## Supplementary material for "Coding Sequence Insertions in Fungal Genomes are Intrinsically Disordered and can Impart Functionally-Important Properties on the Host Protein": MAFFT_MSAs: XP_723419.2_blasthits_MAFFT.txt

```
>XP_723419_Candida_albicans
-----------------------------------------------MSG----------
----------------------------------------------------RRR-----
------------------------------------------------------------
------------------------------------------------------------
------------------------------------------------------------
------------------------------------------------------------
------------------------------------------------------------
------------------------------------------------------------
------------------------AYPQ--------------------------------
---------------------------PQY------------------------------
-----AT-GP---------AEMATPPA----PNQF-------------------------
-Q--QQQPVQQPVQQ---------------YGV--DQMQGQFQQMNV-------------
------------GGVGPT--GVPPA-------------------------PQYSY-QQPG
QP--Q-QS-----PQLSYDPYQPQPQANTG---VYGQGMGG-VPPSAVPAGG----AGYG
G-YGQQN------NIGLGAQLNALYTTDLSRDLPPPIAELSFQPPPITLPDNATLIPASK
TANATPEYFRSTLNVVPTNSSLLKKSKLPLAIVVNPYNALKIENENVPVTCDTVISRCRR
CRGYINPFVTL-AENGRRWRCNFCNLLNDIPSAFDYDEI-SGQV----------KNKFDR
VELNHSVVEFIAPKEYMARAPQPIVYTFIIDVSVHAIQSGLTGTITRTILESLDRIPNEN
KTARVSFIGVDSNLHYIRFN----------------EGLE---------GTEILVVADID
EPFLPSPGGLLVNLDENREAIEKLLLDFPSYFENNANQGFALGPALKAGHKMISNIGGKL
VCFAATLPNIGEGKLSVRDEASVAGKAKEAKALLAPADSFYKSFAVTCNSSQVTVDLFLT
SSAYQDVATLSNLARYTAGQTHFYPAWTSNKYEDVAKLSKEVSDHLSQDIALEAVLRVRG
STGFRMSSFYGNFFNRSSDLCSFPTFPRDQSYLIEMSIEETINKPVVYFQAAVLHSTCFG
ERRIRVMNLALPTSSKLVDIYASADQLAIANYFTHKAIEKALSSSLPEAREYLIARVVDI
LNVYRKELVAGNV-SGASPLQISTNLRMLPLLLFCLTKHLAFR-GERVPSDHRAAALNNL
GSSPIPQLIKSIYPTVYSLHNMPDTCGLPG--VKED-E----DDEEGAGAEIDVVLPDPI
NDSKASWENYGLYLIDNGSELFLWVSGNVVPGLVQDLFGTENLYEIPTGKTELPEFSLEE
SEFNYRVRQIIGKIREQND----SIIWKNLYVVVGASSNEPIEISQQRDLMALRMWASSC
LVEDKTGSEPSYRDFLTSLKSKVSQ
>XP_002417470_Candida_dubliniensis
-----------------------------------------------MSG----------
----------------------------------------------------RRR-----
------------------------------------------------------------
------------------------------------------------------------
------------------------------------------------------------
------------------------------------------------------------
------------------------------------------------------------
------------------------------------------------------------
------------------------AYPQ--------------------------------
---------------------------PQY------------------------------
-----AT-GP---------TGMATPPV----PNQFQQ-----------------------
QQ--QQQPMQQPVQQ---------------YGV--DQMQGQFQQMNI-------------
------------GGVGPA--GVPQA-------------------------PQYPY-QQSG
QP--Q-QS-----PQLSYDPYQPQPQANTA---VYGQ--GG-IPPSSVPAGG----AGYG
G-YGQQN------NIGLGAQLNALYTTDLSRDLPPPIAELSFQPPPITLPDNATLIPASK
TANALPEYFRSTLNVVPTNSSLLKKSKLPLAIVVNPYNALKIESENIPVTCDTVISRCRR
CRGYINPFVTL-AENGRRWRCNFCNLLNDIPSAFDYDEI-SGQV----------KNKFDR
VELNHSVVEFIAPKEYMARAPQPIVYTFIIDVSVHAIQSGLTGTITRTILESLDRIPNQN
KTARVSFIGVDSNLHYIRFN----------------EGLE---------GTEILVVADID
EPFLPSPGGLLVNLDENREAIEKLLLDFPSYFESNANQGFALGPALKAGHKMISNIGGKL
VCFAATLPNIGEGKLSVRDEASVAGKAKEAKALLTPADSFYKSFAVTCNSSQVTVDLFLT
SSAYQDVATLSNLARYTAGQTHFYPAWTSNKYEDVAKLSKEVSDHLSQDIALEAVLRVRG
STGFRMSSFYGNFFNRSSDLCSFPTFPRDQSYLIEMSIEETINKPVVYFQAAVLHSTCFG
ERRIRVMNLALPTSSKLVDIYASADQLAITNYFTHKAIEKALSSSLPEAREYLIARVVDI
LNVYRKELVAGNV-SGASPLQISTNLRMLPLLLFCLTKHLAFR-GERVPSDHRAAALNNL
GSSPIPQLIKSIYPTVYSLHNMPDTCGLPG--VKEDEE----DEEEGTGAEIDVVLPDPI
NDSKASWENYGLYLIDNGSELFLWVSGNVVPGLVQDLFGTENLYEIPTGKTELPEFSLEE
SEFNYRVRQIIGKIREQND----SIIWKNLYVVVGASSNEPIEISQQRDLMALRMWASSC
LVEDKTGSEPSYRDFLTSLKSKVSQ
>XP_002548929_Candida_tropicalis
-----------------------------------------------MSG----------
----------------------------------------------------RRR-----
------------------------------------------------------------
------------------------------------------------------------
------------------------------------------------------------
------------------------------------------------------------
------------------------------------------------------------
------------------------------------------------------------
------------------------AYPQ--------------------------------
---------------------------PQY------------------------------
-----AA-GA---------GAAAPPPV----PNQFQQ-----------------------
QQMAQQQQQQQPQQQS-------------PYGV--DQMQNQFQQMNV-------------
------------GGSPAV--GGAPV-------------------------SQFAYQQQPA
QA--Q-QS-----PRLNYDPYQPQPGQNTG---VYGQGMGG-IPPAAGAAGG----AAYG
A-YGQPN------NIASGVPLNAIYTTDLSRDLPPPIAELSFPPPPITLADSATLIPGSK
TANATPEYFRSTLNVIPTNSSLLKKSKLPLAIVVNPYNALKIEDENIPVTSDTVISRCRR
CRGYINPFVTL-AENGRRWRCNFCNLLNDIPSAFDYDEI-SGQV----------KNKFDR
VELNHSVVEFVAPKEYMARAPQPIVYTFIIDVSVHAIQSGLTGTITRTILESLDRIPNEN
KTARVSFIGVDSNLHYIRFN----------------EGLE---------GTEVLVVADID
EPFLPSPDGLLVNLDENREAIEKMLLDFPTYFENNANQGFALGPALKAGHKMISNIGGKL
VCFAASLPNIGEGKLSVRDEASVAGKAKEAKALLTPADSFYKSFAVTCNSSQVTVDLFLT
SSAYQDVATLSNLARYTAGQTHFYPAWTSNKYEDVAKLSKEVSDHLSQDIALEAVLRVRG
STGFRMSSFYGNFFNRSSDLCSFPTFPRDQSYLIEMSIEETISKPIVYFQAAVLHSTCFG
ERRIRVMNLALPTSSKLVDIYASADQLAITNYFTHKAIEKALASSLPEAREFLIAKVVDI
LNIYRKELVAGNV-SGASPLQISTNLRMLPLLLFCLTKHLAFR-GERVPSDHRAAALNNL
GSLPIPQLIKSIYPTVYSLHNMPDACGLPG--VKD--E----EDEDSAAAEIDVVLPEPI
NDSKASWENYGLYLIDNGSELFLWVSGNVVPGLVQDLFGTENLYEIPTGKTELPEYSLEE
SEFNYRVRQIIGKIREQND----SIVWKNLYVVVGASSNEPIEISQQRDLMALRMWASSC
LVEDKTGSEASYRDFLTSLKSKVTQ
>XP_003866266_Candida_orthopsilosis
-----------------------------------------------MSG----------
----------------------------------------------------RRR-----
------------------------------------------------------------
------------------------------------------------------------
------------------------------------------------------------
------------------------------------------------------------
------------------------------------------------------------
------------------------------------------------------------
------------------------AYPQ--------------------------------
---------------------------PQYA-----------------------------
-----AG-AP---------GGAAVPPT----FGQPPQ-----------------------
PQ--IQQPINGQQQQQ-------------PYGA--DQLQNQFQQLNV-------------
------------GSTAP------------------------------------GYQQPGA
DQ--F-QA----TPQLSYDPYQPQPQA--G---VYGQGMGG-VPPAAATTAGGA--SGYG
GSYGQPN------NIAAGIQYNALYTTDLSRDLPPPIAELSFQPPPITLPDTTTLIPGSK
TANATPEYFRSTLNVVPNSGSLLKKSKLPLAIVVKPYNALKIEDENVPVTCDTTISRCRR
CRGYINPFVTL-AENGRRWRCNFCNLLNDIPSAFDYDEI-SGQV----------RNKFDR
VELNHAVVEFIAPKEYMARAPQPIVYVFIIDVSVHAVQSGLTGTITRTILESLDRIPNVN
KTARVAFIGVDSNLHYIKFN----------------EGLE---------GTEVLVVADID
EPFLPSPSGLLVNLDENREPIEKLLLDFPSFFESTTNQGFALGPALKAGHKLISNVGGKL
VCFGATLPNVGEGKLSLRDEASVAGKAKEAKALLTPADSFYKSFAVTCNSSQVTVDLFLT
SAGYQDVATLSNLPRYTAGQTHFYPAWTSNKYEDVAKLSKEVADHLSQDIALEAVLRVRG
STGMRMSSFYGNFFNRSSDLCSFPTFPRDQSYLIEIAIEETINKPIVYFQAAVLHSTSFG
ERRIRVMNLALPTSSKLVDVYASADQLAITNYFTHKTIEKALSSSLPEARDFITSKVVDI
LNIYRKELVAGNV-SGASPLQISTNLRMLPLLLLCLTKNLAFR-SDRVPSDHRAAALNNL
GSLPIPHLIKSIYPTVYSLHNMPDACGL--------------ADEE---YDIDVVLPEPI
NDTKTSWENYGLYLIDNGSELFLWVSGNVVPGLINDVFGTQNLYDITTGKTELPEYTVEE
SEFNYRVRQIIGKIREQKD----SVIWKNLYVVVGASSNEPIEISQQRDLMALRMWASSC
LVEDKTGSEPSYRDFLTSLKTKVQ-
>XP_001527818_Lodderomyces_elongisporus
-----------------------------------------------MSG----------
----------------------------------------------------RRR-----
------------------------------------------------------------
------------------------------------------------------------
------------------------------------------------------------
------------------------------------------------------------
------------------------------------------------------------
------------------------------------------------------------
------------------------AYPQ--------------------------------
---------------------------PQYS-----------------------------
-----AA-AP---------SGISSPPV-----SQFQQ-----------------------
Q---QQQPGQPGQPQAGFQGAYGAAAGVPAYGA--DQLLGQFQQMSV-------------
------------GNGAAV--GTPQQQFQQP------------------QYPQAQYQQTQQ
QQ--Q-QAPQ-VNPQLSYDPYQPQPQA--G---IYGQGMGG-IPPAAGVGAGAQPVASYG
A-YGQAS------NLAGGVQLNALYTTDLSRDLPPPIAELSYQPPPITLADTATIIPGSK
TANASSDYFRSTLNVVPNNSSLLKKSKLPLALVVKPYNALKIPDENVPVTCDTVISRCRR
CRGYINPFITL-AENGRRWRCNFCNLLNDIPSAFEYDEI-SGQV----------KNKFDR
VELNHSVVEFIAPKEYMARAPQPIVYVFIIDVSVHAVSSGLTGTITRTILESLDRIPNEN
KTARVAFIGVDTNLHYFRFN----------------EGLD---------GTEIMVVADID
EPFLPSPGGLLVNLDENREAIEKLLYDFPSFFESTANQGFALGPALKAGHKLISNVGGKL
VCFAATLPNIGEGKLSVRDEASVAGKPKEAKALLTPADSFYKSFAVNCNSSQVTVDLFLT
SAAYQDVATLANLPRFTAGQTHFYPAWTSNKYEDVAKLSKEVSDHLSQDIALEAVLRVRG
STGFRMSSFYGNFFNRSSDLCSFPTFPRDQSYLIEMSIEETINKPVVYFQAAVLHSTSFG
ERRIRVMNLALPTSSKLVDVYASADQLAITNYFTHKAIEKALSSSLPEAREYLISRVVDI
LNIYRKELVAGNV-SGASPLQISTNLRMLPLLLFCLTKNLAFR-SDRVPSDHRAAALNNL
GSLPIPQLIKSIYPTVYSLHNMPDSCGLPG--VKEESEEDGNDDNDEQGVEVDVVLPEPI
NDSKSSWENYGLYLIDNGSELFLWVSGNVVPGLIQDVFGTENLYEIPTGKTELPEYSIEE
SEFNYRVRQIIGKVREQPD----SIIWKNLYVVVGASSNEPIEISQQRDLMALRMWASSC
LVEDKTGSEPSYRDFLTSLKSKVSQ
>XP_007375646_Spathaspora_passalidarum
-----------------------------------------------MSG----------
----------------------------------------------------RRR-----
------------------------------------------------------------
------------------------------------------------------------
------------------------------------------------------------
------------------------------------------------------------
------------------------------------------------------------
------------------------------------------------------------
------------------------AYPQ--------------------------------
---------------------------PQYA-----------------------------
-----AG-QP---------AAMASPQM-----NQFQQ-----------------------
PQQ-QQQQYDPPA----------------AYGI--DQAQQQFQQMNI-------------
------------GGGGAAAPGIQSPNSGAA------------------QVNQFQYQQQYQ
QP--Q-QSPAGQTPQLGYDPYGAQPQASTG----YG--------------------SAYG
SVGGQAG------G-SAAIPLNQLYTTDLSRELPPPISDLSLPPPPLVLPANSTVIPNSE
TANANPDYFRTTLNVVPTNSGLLKKSKLPLALIVKPYNALKIDVENIPVTCDTTISRCRR
CRGYINPFITF-AENGRRWRCNFCNLLNDIPAAFEYDEI-SGTS----------KNKYDR
VELNHSVVEFIAPKEYMARAPQPVVYTFIIDVSVHAVQSGLTGTITRTILESLDRIPNQN
KTAKVAFIGVDSNLHYFRFN----------------EGLD---------GTELMIVSDIE
EPFLPSPSGLLVNLDENRQAIEKLLLDFPTYFEDTANQGFALGPALKAGHKMISNIGGKL
VCFGATLPNIGEGKLSVRDEVGVSGKAKEAKALLTAADSFYKSFAVTCNSCQITVDLFLT
SSAYQDVATLSNLPRFTAGQTHFYPAWTSAKFEDVTKLSKEVGDHLSQDIALEAVLRVRG
STGVRMTSFYGNFFNRSSDLCSFPTFPRDQSYCIEMSIEENLTKPVIYFQAAVLHSTCFG
ERRIRVMNLAVPTSPRLNDVYASADQLAITNYYTHKAIEKALSSSLPEAREYLISRVVDV
LNVYKKELVAGNV-SGASPLQISTNLRMLPLLLFTLTKHLGFR-ADRVPSDHRAAALNNL
GSLPIPELIKSIYPSVYSLHNMPDEAGLPE--VITTED----GQEQAVG---DIVLPDPI
NDSKASWENYGLYLIDNGAELFLWVSGNVVPGLVQDLFGTDNLYAIPTGKTELPEFSFEE
SEFNFRVRAILNKIRDNKD----SIVWKNLYVVVGGSSNEPIEISQQRDLMALRMWASSC
LVEDKSATEPSYRDFLTSLKTKVSQ
>XP_043048018_Scheffersomyces_spartinae
-----------------------------------------------MSS----------
----------------------------------------------------RRR-----
------------------------------------------------------------
------------------------------------------------------------
------------------------------------------------------------
------------------------------------------------------------
------------------------------------------------------------
------------------------------------------------------------
------------------------HYPQ--------------------------------
---------------------------PQYA-----------------------------
-----QG-------------GFNQPAFNGVNPGQQPG-----------------------
QP---------------------------VYGANPDALSQQFQQLNV-------GGAQGA
QYNGVGSGANGVNGGGVSAPIIPSNGSGAYAGNGIGGGPAAGANIGGSQYGGSQYGGSQY
DSSAGAQYGGSGGVPKNASAYNNNHKRTTS---SSSQFYSQSYPSGVGAAAVGGHQDTTG
GGYYAQP------TQPNALPLNQLYTCDLLRELPPSISDLSLPPPPIVLPANSKLIPNAG
TENAAPEYFRSTLNVVPTNSALLKKSKLPFALVVRPYTALHQKDENIPITSDTEVCRCRR
CRGYINPFVTT-LENGVRWRCNFCGLQNNVPKAFDYDEN-TNQQ----------KNRWER
VELSNNVVDFVAPKEYMVRAPLPIIYTFLIDVSVDAIESGLTATITRTILETLDRIPDDQ
KTARVAFIGVDSNLHLFRFN----------------EGLD---------GTEILVVSAHD
DPFLPCPDGFLVYLNENRASIEKLLVDFPSFFEGTSNSSFALGPALKTGHKMLSSTGGKM
VVFGSTLPNVGIGKLSVRDEAAFSGRPKESQQLLNAADSFYKSFAVECNGSQVSVDMFLT
SSTYQDVATLSNLPRYTAGQTHFYPAWTSAKTEDVTKLSREVSEHLSQEFATEAVLRVRA
STGLRMTAYYGNFYNRSSDLCSFPSFPRDQSYTIEVTVEENINKPVVYFQAAVLESA-YG
ERRIRVMTLALPTSSKLDDIYASADQLAIANYFTHRAIDKALRSTLQDARDYLTKCVVDV
LNVYKKELVAGNV-SGASPLQISTNLRMLPLLLFALSKHLGFR-AEKVPSDHRAYALNLL
GSIPIPQLVKYIYPSVYSLHNMSDECGLPGYYNQVNEE----TGEEETFETGEIVLPDPI
NDSRASWENYGLYLIDTSSELFLWVSGDVVPGLVADLFGTENLYEIPTGKVELPEFSTEE
SEFNYRVRQIIGKLRQQKD----SVVWKNLYIVLGGSSNEPIEISQQRDLIALRMWAHSC
LVEDKTGNAPDYREFLTSLKNQVTQ
>XP_001383490_Scheffersomyces_stipitis
-----------------------------------------------MSS----------
----------------------------------------------------KRR-----
------------------------------------------------------------
------------------------------------------------------------
------------------------------------------------------------
------------------------------------------------------------
------------------------------------------------------------
------------------------------------------------------------
------------------------AYPQ--------------------------------
---------------------------PSYT-----------------------------
-----NG-PG---------SQLGTPPVAGG----FQQ-----------------------
----------P------------------NYGV--DQLNQQFQGMNV-------------
------------DPNQAAVAGAPQAAAG----------------------SPYGYNQY--
----Q-QPGANANA-------AHQSRA------------GN-A-------------AGAS
SYYLQQG------NINAALPLNQLYTTDLSRELPPPISDLSLPPPPIVLPAGTTLIPNSE
TANAQPEYFRSTLNVIPTNSSLLKKSKLPLALVVKPYNALKVEQEDVPVTSDTTISRCRR
CRGYINPFVTL-AENGRRWRCNFCNLLNDIPSSFEYDEI-SGTV----------KNKFDR
VELNNAVVEFIAPKEYMARAPQPIVYTFIIDVSINAVQSGLTGTITRTILESLDRIPNKT
KTARVAFIGVDSNLHYFRFN----------------EGLD---------GTEVLIVSDID
EPFLPSPDGLLVNLDENRQAVEKLLIDFPSYFEDTANQGFALGPALKSGHKMISHIGGKL
VCFSATLPNIGEGKLSVRDEASVSGKPKEAKTLLSSADSFYKSFAVNCNSSQISVDLFLT
SSSYQDVATLSNLPRFTAGQSHFYPAWTSAKNEDVTKLSKEVSDHLSQDIALEAVLRVRG
STGIRMSSFYGNFFNRSSDLCSFPTFPRDQSYVIEMSIEENINKPVVYFQAAVLHSTSFG
ERRIRVMNLAIPTSSKLNDIYASADQLAITNIFTHKAIETALSSSLPDARDFLVNKVVDI
LNVYKKELVAGNV-SGASPLQLSTNLRMLPILLFSLTKHLGFR-ADRVPSDHRAAALNNL
GSLPIPYLVKYIYPTVYALHTMPDECGLPEKLIQVNEE----TGEEEEVISTNIMLPEPI
NDSKSSWENYGLYLIDNSSELFLWVSGNVVPGLVQDLFGTDNLYAIPTGKTELPEFSDEE
SEFNFRVRQIIGKIRENND----SIVWKNLYVVVGGSSNEPIEISQQRDLMALRMWAYSC
LVEDKTGSEPSYRDFLTNLKTKVSQ
>XP_020061996_Suhomyces_tanzawaensis
-----------------------------------------------MSG----------
----------------------------------------------------KRR-----
------------------------------------------------------------
------------------------------------------------------------
------------------------------------------------------------
------------------------------------------------------------
------------------------------------------------------------
------------------------------------------------------------
------------------------AYPQ--------------------------------
---------------------------PQYA-----------------------------
-----T---G---------APLGTPGVGPADPTQFQQ-----------------------
PP--PPQGGAP------------------AYGV--DQVNQQFQHMNV-------------
----------------GAQPAQPQ----------------------------YQYNQY--
----Q-QPGAAAGAPGANDPYAQQPQQ------------DQ-YPPQF---------QQQG
SFYGQAG------GAAPALPLNQLYTTDLSRELPPPISDLALPPPPIVLPQNTTLIPNSE
TSNAAPEYFRSTLNVIPNNSSLLKKSKLPLALIVKPYNALTVEGEQVPVTSDTYISRCRR
CRGYINPFVTL-AENGRRWRCNFCNLLNDIPSAFEYDDI-TGTV----------KNKFER
VELNHSVVEFIAPKEYMARAPQPIVYTFIIDVSVHAVSSGLTATITRTILESLDRIPNVN
KTARVAFIGVDSNLHYFRFN----------------EGLE---------GTEALVVSDID
EPFLPSPSGLLVNLDENRQAIEKLLIDFPTFFEGTANQSFALGPALKAGHKLINNIGGKL
VCFGATLPNIGEGKLSLRDEAGNSGKPKEAKVLLSSADSFYKSFAVTCNSSQITVDLFLS
SSSYQDVATLSNLPRYTAGQTHFYPAWTSAKAEDVTKLSKEISEHLSQDIALEAVLRVRG
STGFRMSSFYGNFFNRSSDLCSFPTFPRDQSYCIEMNIEENINKPVAYFQAAVLHSTSFG
ERRIRVMNLAIPTSSKLPDIYASADQLAITNYFTHKAIEKGLSSSLPDARDYLINQVVEI
LNVYKKELVAGNV-SGASPLQLSTNLRMLPLLLFSLTKHLGLR-ADRVPSDHRAAALNIL
GSLPIXQLVKYIYPTVYSLHNMPDECGLPEKVIQVNEE----TGEEEEVITTEILLPEPI
NDSKATWENYGLYLIDNSSELFLWVSGNVVPGLVQDLFGTDNLYALPTGKTELPEYSIEE
SEFNYKVRQIIGKIREQND----SIIWKNLYVVVGGSSNEPIEISQQRDLMALRMWAYSC
LVEDKTGNEASYRDFLTTLKAKVAQ
>XP_020074202_Hyphopichia_burtonii
-----------------------------------------------MSS----------
----------------------------------------------------RRR-----
------------------------------------------------------------
------------------------------------------------------------
------------------------------------------------------------
------------------------------------------------------------
------------------------------------------------------------
------------------------------------------------------------
------------------------AYPQ--------------------------------
---------------------------PQYA-----------------------------
-----AA-PPVADPSQYQQSPYGAPAVPAV------------------------------
----------------GGAAAGVPAPVAPTYGV--DQLNQGFQNMNV-------------
-----------------GQPSTASP-------------------------YQQPYNAYPQ
QVPQQ-PAAPQQ-P---YDPYQQ---AQAG---LAASGATP-YAPQYSAG------GAVG
GIPSPGT------SAYGQPPLNQLYTTDLLRELPPPISDLSLPPPPIILPPNAAVVPTSE
DSNANPEYFRSTLNVIPNNHSLLKKTKLPLALVVRPYGDLHIDSENIPVASDTLIARCRR
CRGYINPFITL-TEQGRRWRCNFCNLQNDIPSGFEYDAM-HN-P----------KNKFER
PELNHAVVEFIAPKEYMARAPQPVVFTFIIDVSADAVSSGLTSTITRTILESLDRIPNDK
KTTKVAFIGVDSNLHFFRFN----------------EGLD---------GIESLIVSDID
EPFLPSPEGLLVNLDENRPAIEKLLIDFPTFFEGTANVNFALGPALKAGHKMISSIGGKL
ICFAATLPNLGEGKLSIRDE-SQSGKQKESQVLLNAADKFYKSFAVDCNSVQVTVDLFLT
ATKYQDVATLSNLPRFTAGQTHYYPAWTCAKAEDVTKLSREVSEHLSMDIALEAVLRCRG
STGLRMSSFYGNFFNRSSDLCSFPSFPRDQSYTIEVSIEETLTKPVVYFQAAVLHSTCFG
ERRIRVMNMAIPTSSKIDDIYASADQLAIANFFTHRAVEKALSSSIPDARELLVKSVTDV
LNVFKKELISGNV-SGSSPLQISTNLRMLPLLLFSLTKHLGLR-NEKVPSDHRAAALNNL
ASLPIPHLIKYIYPAVYSLHNMPDECGLPEQIVQVNEE----TGEEETISTTEILLPEPI
NNSKESWENYGLYLIDNSSELFLWVSGDVVPELVQDLFGANSLYEIPTGKTELPEFSIEE
SEFNYKVRQIIGKIREQRD----SITWKNLYVVYGGSSNEPIDISQQRDLMALRLWALSC
LVEDKSHTEIGYREFLSQLKSRVAV
>XP_015465937_Debaryomyces_fabryi
-----------------------------------------------MSS----------
----------------------------------------------------RRR-----
------------------------------------------------------------
------------------------------------------------------------
------------------------------------------------------------
------------------------------------------------------------
------------------------------------------------------------
------------------------------------------------------------
------------------------AYPQ--------------------------------
---------------------------PQYA-----------------------------
-----A-------------T----PAVPAVDPQFQQF-----------------------
QPQQAQGQPQQAQGYGAGSPA---------YGV--DQVNQQFQNMNV-------------
------------GGGAAGQPVA---------------------------------NQYLG
QY--Q-PPPSQANP---QAPYQAP--GTDS---FANQFA---QHPQYAQP------GMVG
G--AA------------ALPLNQLYTTDLSRELPPSITDLSLPPPPIVLPANSVVVPTSE
DSNAPPEYFRSTLNVLPANNSLLKKSKLPLALVVRPYNTLHIDSENIPVTSDTIISRCRR
CRGYINPFVTL-TEQGRRWRCNFCNLQNDIPSAFDYDEL-TGTA----------KNKFDR
VELNHSVVEFVAPKEYMARTPQPIVYTFIIDVSIDAVNSGLTSTITRTILESLDRIPNEN
KTARVAFIGVDSNLHYFKFN----------------EGLD---------GTDLLIVSDID
EPFLPSPDGLLINLNENRSAIEKLLIDFPTYFEGTANDKFALGPALRAGHKMISNIGGKL
ICFTATLPNIGEGKLSLRDEASHSGKPKESQMLLSNADKFYKSFAVECNSAQVTVDLFLT
SAKYQDVASLANLPRFTAGQTHFYPAWSCAKAEDVTKLSREVSEHLSMDIALEAVLRVRG
STGIRMSSFYGNFFNRSSDLCSFPTFPRDQSYCIEMSIEETIHKSVVYFQAAVLHSTCFG
ERRIRVMNLAIPTSTKLDDIFASADQLAITNYYTHRAVEKAFSSSLPDARDYLVKSIVDI
LNVYKKELVAGNV-SGSSPLQLSTNLRMLPLLLFSLTKHLALR-QERVPSDHRAAALNLL
SSLPIPHLIKYIYPTVYSLHNMGDECGLPEQIVQVNEE----TGEEETINSTEILLPEPL
NDTKASWENYGLYLIDNSTELFLWVSGDVVPGLVYDLFGTDNLYSVPTGKTELPEFSFEE
SEFNYKVRQIIGKIREQKD----SVNWKNLYVVIGGSSNEPIEISQQRDLMALRMWALSC
LVEDKTASEPGYREFLTSLKSKVTQ
>XP_458590_Debaryomyces_hansenii
-----------------------------------------------MSS----------
----------------------------------------------------RRR-----
------------------------------------------------------------
------------------------------------------------------------
------------------------------------------------------------
------------------------------------------------------------
------------------------------------------------------------
------------------------------------------------------------
------------------------AYPQ--------------------------------
---------------------------PQYA-----------------------------
-----A-------------T----PAVPAADPQLQQF-----------------------
QPQQAQGQAQQAQGYGAGSPA---------YGV--DQVNQQFQNMNV-------------
------------GGGVAGQPMA---------------------------------NQYSG
QY--Q-PPPSQANP---QAPYQAP--GADS---FGSQFA---QHPQYAQP------GMVG
G--AA------------ALPLNQLYTTDLSRELPPSITDLSLPPPPIVLPANSVVVPTSE
DSNAPPEYFRSTLNVLPANNSLLKKSKLPLALVVRPYNTLHIDSENIPVTSDTIISRCRR
CRGYINPFVTL-TEQGRRWRCNFCNLQNDIPSAFDYDEL-TGTA----------KNKFER
VELNHSVVEFVAPKEYMARTPQPIVYTFIIDVSIDAVNSGLTSTITRTILESLDRIPNDN
KTARVAFIGVDSNLHYFKFN----------------EGLD---------GTDLLIVSDID
EPFLPSPDGLLINLNENRSTIEKLLIDFPTYFEGTANDRFALGPALRAGHKMISNIGGKL
ICFTATLPNIGEGKLTLRDEASHSGKPKESQMLLSNADKFYKSFAVECNSAQVTVDLFLT
SAKYQDVASLANLPRFTAGQTHFYPAWSCAKAEDVTKLSREVSEHLSMDIALEAVLRVRG
STGIRMSSFYGNFFNRSSDLCSFPTFPRDQSYCIEMSIEETIHKSVVYFQAAVLHSTCFG
ERRIRVMNLAIPTSTKLDDIFASADQLAVANYFTHRSVEKAFSSSLPDARDYLVKSIVDI
LNVYKKELVAGNV-SGSSPLQLSTNLRMLPLLLFSLTKHLALR-QERVPSDHRAAALNLL
SSLPIPHLIKYIYPTVYSLHNMGDECGLPEQIVQVDEE----TGEEETVNSTEILLPEPL
NDTKASWENYGLYLIDNSTELFLWVSGDVVPGLVYDLFGTDNLYSVPTGKTELPEFSFEE
SEFNYKVRQIIGKIREQKD----SVTWKNLYVVIGGSSNEPIEISQQRDLMALRMWALSC
LVEDKTASEPGYREFLTSLKSKITQ
>XP_006687207_Yamadazyma_tenuis
-----------------------------------------------MS-----------
----------------------------------------------------KRR-----
------------------------------------------------------------
------------------------------------------------------------
------------------------------------------------------------
------------------------------------------------------------
------------------------------------------------------------
------------------------------------------------------------
------------------------AYPQ--------------------------------
---------------------------PQYA-----------------------------
-----STPQAPVAPLQPGVPAYGVPPVIPGVQSPPVQ-----------------------
QPGVNAN----------------------YYQP--DQLASQFQGMNV-------------
--------------GDAQAPAAQAPAVN----------------------GQYQYGNYQQ
PGANQ--------------PYQPQTGGYNAPGAAYGAPATG---------------FSAG
TAYGAS-------TSTPSLPLNELYSTDLIRELPPSISDLSLPPPPIIIPPNATVVPDSD
SANASPDFLRCTLNVVPTTNSLLKKSKLPLALVVRPYTALHDSEEDVAVSVDTVISRCRR
CRAYINPFITL-ADQGRRWRCNLCNLLNDIPMGFTFDEL-TNTS----------KNFYDR
PELNYAVTEFVAPKEYLARSPPPCVYCFLIDVSADAVNSGLTATVTRTILESLDRIPNTN
KTSRVAFIGVDSSLHYFKFA----------------EGTD---------GVEMLIVSDID
DPFLPYPDSLLVNLEENRPAIEKLLLDFPGYFEGTANTGLALGPALKSGHKMISSIGGKV
IAFAASLPNIGEGKLSVRDE-EQSGKPKESQTLLSVADKFYKAFAVECNSAQVTVDLFLT
SSKYQDVATLSNLPRYTAGQTHFYRAWSAATAEDVTKFSKEVSEHLSMEIALEAVLRVRS
SSGVRGSAFFGNFFNRSSDLCSFPTYPRDQSYVIEVSIEETITKPLVFFQAAVLHSTHFG
ERRIRVINLALPTSSKLDDVYASADQLAIVNYFTQKAVEKAFSHSLQDARDLLIKSLVDI
VSVYKKELVAGNI-SGSSPLQVSTNLRMLPLLLFSLTKHIGLR-AEKVPADYRAIALNNL
ATLPVHHLIKYIYPSVYSLHDMPDGCGLPEQVTQINEE----TGEEETVSSTNILLPEAI
NDSKTSWENYGLYLIDNTTELFLWVSGDVVPGLVHDLFGTENLYTIPFGKTQLPEFSFEE
SEFNYRVRQIIGKLREQKD----QITWKNLYVVVGGSSHEPMEITTQRDLMALRMWATSC
LVEDKTGSDQAYREFLNTLKGKVSQ
>XP_001483166_Meyerozyma_guilliermondii
------------------------------------------------MS----------
----------------------------------------------------KRR-----
------------------------------------------------------------
------------------------------------------------------------
------------------------------------------------------------
------------------------------------------------------------
------------------------------------------------------------
------------------------------------------------------------
------------------------AYPQ--------------------------------
---------------------------PQYA-----------------------------
-----I-------------SQDQAPATPPV------------------------------
----------------GASAA---------YGV--PQVAQQFQQMNI-------------
------------NPQPGAQPGAAVP-------------------------QGYGYNQY-G
Q---Q-PQPGQA-----YDPYQQPPQANTG---FGGQQQTPLQQPYQQQG------GYFG
A--GAGG------QAAPALPLNQLYTTDLSRELPPPISDLSLPPPPLVIPSNTAIVPTSE
DSNASPDYFRSTLNVIPNNGTLLKRSKLPLALVVRPYTTLRVDQENIPAASDTIISRCRR
CRCYINPFVTL-TEQGRRWRCNLCNLQNDIPAAFEYDET-RGVP----------RNKFDR
VELNHSVVEFVAPKEYMARAPQPIVFVFVIDVSADAVNSGLTSTVTRTILESLDRIPNQN
KTARVAFLGVDSNLHYFRFD----------------EGLE---------GSELLIASDLD
EPFLPSPSGLLINLEENRPAIEKLLIDFPTYFENTANTQFALGPALKAGHKMIANIGGKL
ITFAASLPNIGEGKLSVRDEASHSGQPKESQMLLGAADKFYKSFAVECNSAQVTVDLFLT
SARYQDVATLSNLPRFTAGQTHFYPAWSCVKPEDVTKLSKEISEHLSMDIALEAVLRVRS
STGMRLSAFYGNFFNRSSDLCSFPSFPRDQSYVIEMSIEETITKPVVYFQAASLHSTSYG
ERRIRVMNLAIPTSSKLDDIYASADQLAIANYFTHKAVEKALASSLPDARNYIVKSIVDI
LNVYKKELVAGNV-SGSSPLQISTNLRMLPLLLFSLTKHLGLR-GERVPSDHRAAALNRL
SSLPIPHLIKYIYPTVYSLHNMGDECGLPEQTVTVNEE----TGEEET-TSGGILLPEPI
NDTKASWENYGLYLIDNSSEVFLWVSGDVVPDLVYDLFGTDNLYLIPTGKTELPELQPDE
LEFNYRVRNILGKIREQKD----QITWKNLYVVIGGSSNEPIEISQQRDLMALRMWALSC
LVEDKTANEQGYREFLTSLKGKVAQ
>XP_018709820_Metschnikowia_bicuspidata
-----------------------------------------------MSLFAARNIDTQK
TNTM------------------------------------------------ASE-----
------------------------------------------------------------
------------------------------------------------------------
------------------------------------------------------------
------------------------------------------------------------
------------------------------------------------------------
------------------------------------------------------------
------------------------GYPQ--------------------------------
---------------------------PQYA-----------------------------
-----VP-QA--------------PASANLNQ----------------------------
-----------------------------GYGV--SQLNQNFNAMNIQQ----------P
EQVVDPA-----TMGQGNLHA---QTNGVY---------------------PQQYAATPV
QPA--GQYGEV--SQY---PAQYGQPAAQPPVSQYGGAQRADVAATAGGMGGASGPVGYG
YGVGSSPQM----GSAQALHLNQLYTTDLSKELPPSISDLSLPPPPLVLPITAQIIPTST
TANASPEYFRSTLNVVPTNGSLLKKSKLPLALVVRPYNSLHDETEEVPVAKDTIISRCRR
CRGYINPFVSL-TEGGRRWRCNFCNLQNDIPTAFDFDES-TQKP----------TNRYER
VELNHAVTEFVAPKEYMARTPQPIVYTFIIDVSSEAINSGLTSTVARTILESLDRIPNEN
KTARVFFIGVDSSLHYFRFK----------------EGLD--------DAPEMLIVSDID
DPFLPSPEGLLVNLEENRRSVEKLLLDFPAYFEGTANKHFALGPALRAGHKMISSIGGKL
IVFSSSLPSIGEGKLATRDEGAHSGKPKESQALLNAADSFYKSFAVECNSAQVTIDLFLT
GSKYQDVATLSNLPRYTAGQTHFYPSWLCTKIEDVNKLSKEISEHLSMDIALEAVLRVRC
STGFRMSGFFGNFFNRSSDLCSFPTFPRDQSYVIEVSIEETIVKPMVYFQAAVLHSTCFG
ERRIRVMNLAIPTSSKLDDIYASADQLAITNYFTHRAIEKGLSSSLSAARDYLTRSLVEI
LNVYRKDLVPGNV-TGSSPLLLSTNLRMLPLLLFSLTKHLGFR-EQRVPADHRAIALNNL
GSLPLPQLIKTIYPTVYSLHSMPDECGLPEEIVQVNEV----TGEKEVFTSTEILLPDPI
NDTKASWETYGLYLMDNGSELFLWVSGDVVPGLVEDLFGTDNLYSIQTGKTELPEFSFEE
SQFNFKVRQIIGKIREQKD----SILWKSLYIIIGGSSIEPMEMTQQRDLMALRLWALSC
LVEDKSQFEQGYREFLATLRAKITV
>XP_002618413_Clavispora_lusitaniae
-----------------------------------------------MS-----------
----------------------------------------------------RRR-----
------------------------------------------------------------
------------------------------------------------------------
------------------------------------------------------------
------------------------------------------------------------
------------------------------------------------------------
------------------------------------------------------------
------------------------AYPQ--------------------------------
---------------------------PQYA-----------------------------
-----AS-PQ--------------PAAPQYNG----------------------------
-----------------------------GYGV--DQLNQNFNAMNLQT--------QAP
NAAAEAP-----AYGQNGQQAYGQQAYGNY------------------G-QPQGYGQPAA
QPAQNGQYAQP--NQYVNPQAQQGQYGSQN--GQYGGQYQAQPS--------------YG
FGEAT-----------QALPLNQLYTTDLFKELPPSISDLALPPPPMILPGNSQLVPTSE
TANASPEYFRSTLNVVPTNNSLLKKSKLPLALVVRPYTTLHDATEPVPVTKDTTISRCRR
CRGYINPFITL-TEGGKRWRCNFCGLQNDIPAAFDYDEI-SQKA----------ANRYER
VELNHSVVEFVAPKEYMARTPQPIVYTFIIDVSADAINSGMTSTVARTILESLDRIPNRN
KTARISIIGVDSNLHYFRFK----------------EGVE--------DSPDMLVVSDID
EPFLPSPEGLLINLEENRKSIEKLLLDFASYFEGTANKHFALGPALRAGHKMIASIGGKL
IVFASSLPSIGEGKLAVRDEAAHSGKPKESQMLLNAADKFYKSFAVECNSAQVTIDLFLT
GSKYQDVATLSNLPRFTAGQTHFYPSWVCTKIEDVNKLSKEISEHLSMDIALEAVLRVRC
STGFRMSGFFGNFFNRSSDLCSFPTFPRDQSYVIEVSIEENVVKPVVYFQAAVLHSTCFG
ERRIRVMNLAIPTSAKLDDIYASADQLAITNYFTHRAIEKALAGSLADGREFLIKSVVDI
LNVYRKDLVPGNV-TGSSPLQISTNMRMLPLLLFSLTKHLGFR-EQRVPADHRAIALNNL
GSLPLNQLIKSIYPTVYSLHNMPDECGLPEETVQVNEE----TGEEETITSPEILLPEPI
NDTKASWENYGLYLIDNGSELFLWVSGDVVPGLVYDLFGTENLYSVQTGKTELPEFSFEE
SEFNYKVRQIIGKIREQKD----SIIWKSLYVIIGGSSNEPIEMTQQRDLMALRLWAMSC
LVEDKTQLEQGYRDFLTSLRGRVTV
>XP_025344392_Candida_haemuloni
-----------------------------------------------MS-----------
----------------------------------------------------RRR-----
------------------------------------------------------------
------------------------------------------------------------
------------------------------------------------------------
------------------------------------------------------------
------------------------------------------------------------
------------------------------------------------------------
------------------------AYPQ--------------------------------
---------------------------PQYA-----------------------------
-----VQ-QP--------------PAAQPSFN----------------------------
-----------------------------SYGV--DQAAQGFQNLNLQQ--------PQQ
QQQQQQPQQPSPYPANGAGQGYPGQQAPGY------------------GYQADPYNQPQA
QQPQQAQYPNQYQAPY-QNQYQAGYQAPDA----YSQPSQGSY---------------YG
GVGASGATA----SAAGSLPLNQLYTTDLSKELPPSISDLTLPPPPLIVPPSSTIVPGSE
TANASSEYLRSTLNVIPVNSSLLKKSKLPLALVVRPYTALHESVENAPVTRDTIISRCRR
CRGYINPFVSW-TEGGKRWRCNFCGLQNDVPAAFDYDEL-SQKS----------LNRYDR
VELNNSCVEFIAPKEYMARAPQPIVYTFIIDVSAEAVATGMTSTVARTILESLDRIPNNN
KTARIAILGVDSNIHFFRFR----------------EGLD--------EAPEMLIVSDLD
EPFLPSPEGLLINLDENRKALEKMLMEFPNYFEGTANPHFALGPALRTGHRLTSNIGGKL
VVFSSTLPNIGEGKLAPRDE-SQSGKPKESQTLLVAADKFYKSFAVECNSAQVTIDLFLT
GSKYQDVASLSNLPRFTAGQTHFYPSWTCNKEEDVTKLSKEISEHLSMEIALEAVLRVRC
STGFRMSGFFGNFFNRSSDLCSFPSFPRDQSYVIEVSIEETVTKPVVYFQAAVLHTTCYG
ERRVRVINLAIPTSNKLDDIYASADQLAITSYLTHRAIEKALGGSLNDGRDFLFKSVVDI
LNVYRKDLVPGNV-TGSSPLQISTNLRMLPLLLFALTKNVGFR-DERLPADHRAIALNNL
GSLPLNHLIKTIYPTVYALHTMPDTCGLPETYIETDPE----TGEEHEITSSDILMPEPQ
NATKTNWENYGLYLIDNGNELFLWVSGDVVPELVADLFGTQNLYEVVAGKTELPEYSYEE
SEFNYKVRQIIGKLREQRD----SIVWKSLYVIIGSGTNEPMEISQERGLNALRFWVWSN
LVEDKSAHSKGYRDFLTDLKTKITA
>XP_024713241_Candida_pseudohaemulonis
MSGPLDPFTRCTYEHLTMAEHELKKMSTGELEKALKIVCRGSKAVVKMSKSEDEANFLIH
GTPQEMKRARNLIRTHFERERPVTTLTFEIPT--------------------RRRSAVVG
PKGRTVRSIKRKHNVEITIARKRFREYSSYHIPEKIFFRDNLLLVDGIDFAPTVQVNVKG
YKTDCWGAKDLISRIVLLEVENWWHFSDELYVYKAREKVKESLGGSIRLGYYRGCYSKVG
VQGDRDSVSEAMKILRSYASLFCDSVIVPYVFGAEDFESCVQNVEMLSTHNNVTERRIFI
KGHETDVILAKKNILERVATYFSQRLVLADLHGGNIEHVRMLLSLDDVKSEFLHLCLRNK
VIGRLPTRRLKDVEFIEVFGPKYPEVALVVRELQSMLERMKPSDFYVCSDEKLVWKLQVR
DLYKGIPDTMRASVVHGTLLLYGKHLSSGHASQLPSNTEREKAFESLRQWAGARSKVVLD
VPSKYKALLELGFVQMTIHDKPFESYPQ--------------------------------
---------------------------PQYA-----------------------------
-----VQ-Q---------------PSAQPSYG----------------------------
-----------------------------GYGV--DQATQGFQNMNIQQ--------NQQ
QQAQ--------FPANGNGQAYPAQQTPGY------------------GYQADPYAQPQA
QQPQQAQYQAPAQNQY-QNQYQNNYGGADP----YGQQPQSLY---------------YG
G-AAPTVGA----GAAGTLPLNQLYTTDLSKELPPSISDLTLPPPPLIVPPSSTIVPGSE
TANASSDYLRSTLNVIPVNSSLLKKSKLPLALVVRPYTALHESVEQAPVTRDTIISRCRR
CRGYINPFVSW-TEGGKRWRCNFCGLQNDVPAAFDYDEL-TQKS----------LNRYDR
VELNNSCVEFIAPKEYMARAPQPVVYTFIIDVSADAVASGMTSTVARTILESLDRIPNTH
KTARVAILGVDSNLHFFRFR----------------EGLD--------EAPEMLIVSDLD
EPFLPSPEGLLINLDENRKALEKLLMEFPSYFEGTANPHFALGPALRSGHRLTSNIGGKL
VVFSATLPSIGEGKLMPRDE-SQSGKPKEAQTLLNAADKFYKAFAVECNSAQVSIDLFLT
GNKYQDVASLSNLPRFTAGQTHFYPSWSCTKVEDVTKLSKEISEHLSMEIALEAVLRVRC
STGFRMSGFFGNFFNRSSDLCSFPSFPRDQSYVIEVSIEETITKPVVYFQAAVLHTTCFG
ERRVRVINLAVPTSNKLDDIYASADQLAITSYLTHRAIEKALSSSLGDGRDFLFRSVVDI
LNVYKKDLIPGNM-TGSSPLQISTNLRMLPLLLFALTKNMGFR-DERLPADHRAIALNNL
GSLPLNHLIKTIYPTVYALHSMPDSCGLPETYIETDPE----TGEEREIISSDIMMPEPQ
NATKTNWENYGLYLVDNGSELFLWVSGDVVPDLVGDLFGTNNLYEVEAGKTELPEFSYEE
SEFNYKVRQIIGKLREQKD----SIVWKSLYVIIGSGSNEPMDMAQERLLVALRFWVWSN
LVEDKSATSKGYREFLTDLKSKITA
>XP_025334383_Candida_duobushaemulonis
-----------------------------------------------MS-----------
----------------------------------------------------RRR-----
------------------------------------------------------------
------------------------------------------------------------
------------------------------------------------------------
------------------------------------------------------------
------------------------------------------------------------
------------------------------------------------------------
------------------------AYPQ--------------------------------
---------------------------PQYA-----------------------------
-----VQ-Q---------------PSAQPSYG----------------------------
-----------------------------GYGV--DQATQGFQNMNIQQ--------NQQ
QQAQ--------FPANGNGPVYPSQQIPGY------------------GYQADPYAQPQV
QQPQQAQYQAPAQNQY-QNQYQNNYGVADP----YGQQAQSSY---------------YG
G-AAPTVGA----GAAGTLPLNQLYTTDLSKELPPSISDLTLPPPPLIVPPSATIVPGSE
TANASSDYLRSTLNVIPVNSSLLKKSKLPLALVVRPYTALHESVEQAPVTRDTIISRCRR
CRGYINPFVSW-TEGGKRWRCNFCGLQNDVPAAFDYDEL-SQKS----------LNRYDR
VELNHSCVEFIAPKEYMARAPQPVVYTFIIDVSADAVASGMTSTVARTILESLDRIPNTH
KTARIAILGVDSNLHFFRFR----------------EGLD--------EAPEMLIVSDLD
EPFLPSPEGLLINLDENRKALEKLLMEFPSYFEGTANPHFALGPALRSGHRLTSNIGGKL
VVFSATLPNIGEGKLSPRDE-SQSGKPKEAQTLLNAADKFYKAFAVECNSAQVSIDLFLA
GNKYQDVASLSNLPRFTAGQTHFYPSWSCTKVEDVTKLSKEISEHLSMEIALEAVLRVRC
STGFRMSGFFGNFFNRSSDLCSFPSFPRDQSYVIEVSIEETITKPVVYFQAAVLHTTCFG
ERRVRVINLAVPTSNKLDDIYASADQLAITSYLTHRAIEKALSSSLGDGRDFLFRSVVDI
LNVYKKDLIPGNM-TGSSPLQISTNLRMLPLLLFALTKNMGFR-DERLPADHRAIALNNL
GSLPLNHLIKTIYPTVYALHSMPDPCGLPETYIETDPE----TGEEREIISSDIMMPEPQ
NATKTNWENYGLYLVDNGSELFLWVSGDVVPDLVGDLFGTNNLYEVEAGKTELPEFSYEE
SEFNYKVRQIIGKLREQKD----SIVWKSLYVIIGSGSNEPMDMAQERSLVALRFWVWSN
LVEDKSATSKGYREFLTDLKSKITA
>XP_028888945_Candida_auris
-----------------------------------------------MS-----------
----------------------------------------------------RRR-----
------------------------------------------------------------
------------------------------------------------------------
------------------------------------------------------------
------------------------------------------------------------
------------------------------------------------------------
------------------------------------------------------------
------------------------AYPQ--------------------------------
---------------------------PQYA-----------------------------
-----VQ-Q---------------PPAQPSYN----------------------------
-----------------------------AYGV--DQATQGFQNLNLQQQPVQPQFSQQP
QQLQQQPQ----YPVNSNAQGYPAQSASAY------------------GYHA------QA
QAQAQAQVQSPVAPQFQQNQYQAGYQASDP----YGQQTQASF---------------YG
--TGPSVGGMGGVGAANAFPLNQLYTTDLMTLLPPPISELSLPPPPLIIPPTSTIVPGSE
TANASHEYFRSTLNVIPTTSSLLKKSKLPLALVVRPYTALHDSEEQVPVTKDTIISRCRR
CRSYINPFISW-TENGKRWRCNFCGLQNDVPSAFDYDEL-SQKA----------ANRYER
VELNHSCVEFIAPKEYMARAPQPIVYTFIIDVSANAVASGLTSTVARTILESLDRIPNAN
KTAKIAIIGVDSNLHFFRFR----------------EGLD--------EAPEMLIVSDLD
EPFLPSPEGLLINLDENRKAIEKLLDDFPSYFEGTANPHFALGPALRSGHNLISSIGGKL
VVFSATLPSIGEGKLMARDE-SQSGKPKEAQTLLNVADKFYKTFAVDCNTRQVTIDLFLT
GSKYQDVATLSNLPRYTAGQTHFYPSWNCSSVEDVAKLSREISEHLSMEIALEAVLRVRC
STGFRMSGFFGNFFNRSSDLCSYPSFPRDQSYVIEVAIEETITKPVVYFQAAVLHTTCFG
ERRVRVINLAVPTSSKLDDIYASADQLAITNYVTHRAIEKGLSSSLGDAREYLLKSVVDI
LNVYRKELVPGNV-TGSSPLQISTNLRLLPLLLFSLTKNMGFR-DERLLADLRARALNDL
GSLPLNHLIKTIYPTVYALHLMDDDCGLPKTSIDIDPE----TGEETTITSTEIKMPEPQ
NASNAGWQSYGLYLIDNGIELFLWVSGGVTPALVADVFGTDNLYEVATGKVELPEFSFEE
SEFNYKIRQIIGKLREQKD----SIVWKNLYVCIGPSEEEPLEIASARSFNAMRSWVLSN
LVEDRSLHSKGYRDFLTELKTKIAQ
>NP_012157_Saccharomyces_cerevisiae
-----------------------------------------------MSHH---------
----------------------------------------------------KKR-----
------------------------------------------------------------
------------------------------------------------------------
------------------------------------------------------------
------------------------------------------------------------
------------------------------------------------------------
------------------------------------------------------------
------------------------VYPQ--------------------------------
---------------------------AQLQ-YGQNATP-------LQQPAQFMPPQD--
--------PAAAGMSYGQM---GMPPQGAVPSMGQQQ------FLTPA------------
QEQLHQQI---------------------------DQATTSMNDMHLHN-----------
VPLVDPN-AYMQPQVPVQM----------------------GTPL--QQQQQPMAAPAYG
QPSAAMGQNMR-------------------------------------------------
-------------------PMNQLYPIDLLTELPPPITDLTLPPPPLVIPPERMLVP-SE
LSNASPDYIRSTLNAVPKNSSLLKKSKLPFGLVIRPYQHLYDDIDPPPLNEDGLIVRCRR
CRSYMNPFVTF-IEQGRRWRCNFCRLANDVPMQMDQSDP--NDP----------KSRYDR
NEIKCAVMEYMAPKEYTLRQPPPATYCFLIDVSQSSIKSGLLATTINTLLQNLDSIPNHD
ERTRISILCVDNAIHYFKIPLDSEN---------NEESAD--------Q-INMMDIADLE
EPFLPRPNSMVVSLKACRQNIETLLTKIPQIFQSNLITNFALGPALKSAYHLIGGVGGKI
IVVSGTLPNLGIGKLQRRNESGVVNTSKETAQLLSCQDSFYKNFTIDCSKVQITVDLFLA
SEDYMDVASLSNLSRFTAGQTHFYPGFSGKNPNDIVKFSTEFAKHISMDFCMETVMRARG
STGLRMSRFYGHFFNRSSDLCAFSTMPRDQSYLFEVNVDESIMADYCYVQVAVLLSLNNS
QRRIRIITLAMPTTESLAEVYASADQLAIASFYNSKAVEKALNSSLDDARVLINKSVQDI
LATYKKEIVVSNT-AGGAPLRLCANLRMFPLLMHSLTKHMAFR-SGIVPSDHRASALNNL
ESLPLKYLIKNIYPDVYSLHDMADEAGLP-------------VQTEDGEATGTIVLPQPI
NATSSLFERYGLYLIDNGNELFLWMGGDAVPALVFDVFGTQDIFDIPIGKQEIP--VVEN
SEFNQRVRNIINQLRNHDD----VITYQSLYIVRGASLSEPVNHASAREVATLRLWASST
LVEDKILNNESYREFLQIMKARISK
>XP_018221512_Saccharomyces_eubayanus
-----------------------------------------------MSHH---------
----------------------------------------------------KKR-----
------------------------------------------------------------
------------------------------------------------------------
------------------------------------------------------------
------------------------------------------------------------
------------------------------------------------------------
------------------------------------------------------------
------------------------VYPQ--------------------------------
---------------------------AQVP-YGQSATP-------LQQPAPLVAPQD--
--------PAAAGINYAQM---GMPPQAAVAPMGQPQ------FLTPA------------
QEQLHQQI---------------------------DQAATSMNDMHLHN-----------
VPLVDPN-AYMQQQAPGQV----------------------GMPFQQQQQQQPLPAQAYG
QPSAAMGQNMR-------------------------------------------------
-------------------PMNQLYPIDLLTELPPPITDLNLPPPPLVVPPEKMLVP-SE
VSNASPDYIRSTLNAVPKNSSLLKKSKLPFGLVIRPYQHLYDDIDPPPLNEDGLIVRCRR
CRSYMNPFITF-IEQGRRWRCNFCRLANDVPMQMDQTDP--NDP----------KSRYDR
NEIKCAVMEYMAPKEYTLRQPPPATYCFLVDVSQASIKSGLLATTINTLLQNLDSIPNHD
ERTRISILCVDNAIHYFKIPLDSDN---------NEESTD--------Q-INMMDIADLE
EPFLPRPNSMVVSLKACRKNIESLLTKIPLIFQSNLITSFALGPALKSAYHLIGGVGGKI
IVVSGTLPNLGIGKLQRRNESGVVNTSKETTQLLSCQDSFYKNFTIDCSKVQITVDLFLA
SEDYMDVASLSNLSRFTAGQTHFYPGFSGKNPNDIVKFSTEFAKHISMDLCMETVMRARG
STGLRMSRFYGHFFNRSSDLCAFSTMPRDQSYLFEVNVDESIMTEYCYIQVAVLLSLNNS
QRRIRIITLAMPTTESLAEVYASADQLAIASFYNSKAVEKALNSSLDEARVLINKSVQDI
LATYKKEIVVSNT-AGGAPLRLCANLRMFPLLMHSLTKHMAFR-SGIVPSDHRASALNIL
ESLPLKYLIKNIYPDVYSLHDMADEAGLP-------------LQTEDGETTATVVLPQPL
NATSSLFERYGLYLIDNGNELFLWMGGDAVPALVFDVFGTQDIFDIPIGKQEIP--IVEN
SEFNQRVRNIINQLRNHDD----IITYQSLYIVRGASLSEPVNHASAREVATLRLWASST
LVEDKILNNESYREFLQIMKARISK
>XP_033766946_Saccharomyces_paradoxus
-----------------------------------------------MSHH---------
----------------------------------------------------KKR-----
------------------------------------------------------------
------------------------------------------------------------
------------------------------------------------------------
------------------------------------------------------------
------------------------------------------------------------
------------------------------------------------------------
------------------------VYPQ--------------------------------
---------------------------AQLQ-YGQSATP-------LQQPAQFMPPQD--
--------PAAAGMNYGQM---GMPPQAAIPSTGQQQ------FLTPA------------
QEQLHQQI---------------------------DQATTSMNDMHLHN-----------
VPLVDPN-AYMQPQVPVQM----------------------GTPL--QQQQQPLAAPSYG
QPSAAMGQNMR-------------------------------------------------
-------------------PMNQLYPIDLLTELPPPITDLTLPPPPLVVPPEKMLVP-SE
LSNASPDYIRSTLNAVPKNSSLLKKSKLPFGLVIRPYQHLYDDIDPPPLNEDGLIVRCRR
CRSYMNPFVNF-IEQGRRWRCNFCRLANGVPMQMDQSDP--NDP----------KSRYDR
NEIKCAVMEYMAPKEYTLRQPPPATYCFLIDVSQSSIKSGLLATTINTLLQNLDSIPNHD
ERTRISILCVDNAIHYFKIPLDSEN---------NEESAD--------Q-INMMDIADLE
EPFLPRPNSMVVSLKACRQNIETLLTKIPQIFQSNLITSFALGPALKSAYHLIGGVGGKI
IVVSGTLPNLGIGKLQRRNESGVVNTSKETAQLLSCQDSFYKNFTIDCSKVQITVDLFLA
SEDYMDVASLSNLSRFTAGQTHFYPGFSGKNPNDIVKFSTEFAKHISMDFCMETVMRARG
STGLRMSRFYGHFFNRSSDLCAFSTMPRDQSYLFEVNVDESIMADYCYIQVAVLLSLNNS
QRRIRIITLAMPTTESLAEVYASADQLAIASFYNSKAVEKALNSSLDDARILINKSVQDI
LATYKKEIVVSNT-AGGAPLRLCANLRMFPLLMHSLTKHMAFR-SGIVPSDHRASALNNL
ESLPLKYLIKNIYPDVYSLHDMADEAGLP-------------VQTEDGEATGTIVLPQPI
NATSSLFERYGLYLIDNGNELFLWMGGDAVPALVFDVFGTQDIFDIPIGKQEIP--VVEN
SEFNQRVRNIINQLRNHDD----VITYQSLYIVRGASLSEPVNHASAREVATLRLWASST
LVEDKILNNESYREFLQIMKARISK
>XP_003677551_Naumovozyma_castellii
-----------------------------------------------MSH----------
----------------------------------------------------KKR-----
------------------------------------------------------------
------------------------------------------------------------
------------------------------------------------------------
------------------------------------------------------------
------------------------------------------------------------
------------------------------------------------------------
------------------------VYPT--------------------------------
---------------------------AQLQ-YGQTNIYEQHGVPQDAGAPQGQPLQS--
------DIPYMNAQPGVIPGQ-GAPMMMDNGAMPQQQ------MFTPA------------
QQQLNQQI---------------------------DQTTAAMGNMQFN------------
-PAANESNMYYQQPLPQQQ-----------------------------------------
----QQQQQQQ------------------G------------------------------
-------------PAKPPKPMNQLYPIDLLVAFPPPISDLSLPPPPILFPLDTIPVP-SE
DALAPSNYIRSTLNAVPKSNSLLKKTKLPFSLVITPYQHLHDDINPPPLNEDGTIVRCRR
CRSYMNPFVHF-NQDGRRWKCNICNLFNEVPSFLDRMPN--DTM----------SNRYMR
NELRYSVVEYLAPKEYSLRQPPPSTYTFIIDVSQNAMKNGLLGTTTRTLLDNLDSLPNHD
GRTRISILCVDNGLHYFAIPSD-------------DQEGQ--------Q-VEMMDVCDLD
DAFIPRPDSMVVNLVQCRNNIETLLTKIPQIFQNNIINKFALGPALQAAYNLTRNEGGKI
IVVSATLPNIGVGQLKKRVEEANVGTPKESQQLLTCQDPFYKTFTIQCNKVQISIDMFLA
SEEYMDVATLANLGHFSGGQTHFYPGFSAQRITDATKFSMEFAKHLSMDTSNEVVMRARG
STGIRTTGFHGHFFNRSSDLCAFSIMNRDQSYVFDITLDENIAAEYCYVQVAILLSLNTS
QRRIRVITLALPTTDSIAEVYASVDQLAVTAAFTQKAIDKAQDTSLEEARRFINQSVEDV
LTTYKKELVVQNTGAGGMPLRLCANMKIFPLLMHALTKNLAFR-PGRVPSDHRAAALNYM
ESVPLKYLLKCIYPTIYSLHDMPDEVGLP---------------DENNE----IILPEPI
NASYSSFETYGLYLIDNGIDLFLWMGGEALPQLVEDAFGVPNILEMPIGKQEVP--VVPE
SPFNERIRNIINRLRNHDD----VITYQSLYILRSASNSDPV-QANAKELSSLRMWASTH
LVEDKIMGSEGYRDFLQMMKNKTSK
>XP_003669669_Naumovozyma_dairenensis
-----------------------------------------------MSH----------
----------------------------------------------------KKR-----
------------------------------------------------------------
------------------------------------------------------------
------------------------------------------------------------
------------------------------------------------------------
------------------------------------------------------------
------------------------------------------------------------
------------------------VYPQ--------------------------------
---------------------------AQLQ-MGQQPMDPN-----AFYPQAGNVAMNMQ
QQSQPLSPQQAS----------QQPQQMQPGMAVPSQ------MFTPA------------
QQQLNQQL---------------------------DQTAYSMANLQLNN-----------
-NAMDPS-AYYQQQQQ--------------------------------------------
--------QQQQLDQYGQYQNPNIVGMNQN------------------------------
-------------QAKPQKPMNQLFSIDLLTSLPPHIEELQYPPPPIMVEPSNFLVP-SD
AANASPDYLRSTLNAVPRTNSLLKKSKLPFAIVIRPYQHLQDNIDPPPLSEDMIVSRCRR
CRSYMNPFVKIDNDANRRWRCNFCRLANDIPMAMDEPMGNENF-----------VNRYER
NEIKYAVMEYLAPKEYTLRQPPPSIYTFILDVSQNAIRNGLLATATRSILDNLEYLPNHD
GRTRVSILCVDNAIHYFAVPND--------------EESD--------Q-IEMMDICDLD
EPFLPRPNSLVASLRLCRNNLEKVLNKIPEIFQANSMTKFALGPGLKAAYNLISGIGGKI
IVISATLPNIGIGALQKRQENNVTNTPKESSALLSCQDNFYKNFTVDCSKLQIAIDIFVA
SDDYKDIATLSNLTRFTGGQIHQYPGFIATNLIDVTKFTKEFSKHITMDLSTETVMRARG
SPGVRTDKFYGHFFNRSSDLCAFSALPRDQEYVFELTLDENLIGEYCYIQVATLLSLNTG
QRRIRVITLCLPTSDNISDIFASADQLAITAVLTQKAIQKAINSSLNEARDFLTRSIQDI
LLSYKKEIVSSNV-TGTSPLRLSSNLRMLPLLIHCLTKNAAFR-ASIIPSDHRSGALNYL
ETAPLKYLIKNIYPNVYSLHDMPDDVGLP---------------DENGS----IVLPQPV
NASSASFDKYGLYLIDNSKELFLWMGGDAVSELISDVFGTPEIFQIPTGKAELP--VVPS
STFNERVRNIISKVREHDD----VVTYQQLYIVRGISQSEPVAHVSAKELSTLRLWANSE
LVEDKILNNESYREFLQIIKGKLNK
>XP_003958894_Kazachstania_africana
-----------------------------------------------MSHN---------
----------------------------------------------------KRR-----
------------------------------------------------------------
------------------------------------------------------------
------------------------------------------------------------
------------------------------------------------------------
------------------------------------------------------------
------------------------------------------------------------
------------------------VYPQ--------------------------------
---------------------------AQFQ-YAQGAVP-------TQQPNA-MLNQG--
------------------P---MTPIMGGQQNFMSPQIDAGNAMFTPA------------
QQQLNQQV---------------------------DQAASAMGNLQLNNQAQQ-----MQ
QPIMDPN-AMYQQN------------------------------------------IPMQ
QPS---------------------------------------------------------
------------------KPMNQLYPVDLLTELPPPIHDLSLPPPPLMVAPEKMVVP-SE
LANASPAYVRSTLNAMPKTNTLLKKSKLPLALVIRPYQHLQDNINPPPLNEDGLVVRCRR
CRSYMNPFVTF-IEQGRRWRCNFCRLANDVPMQFDQSIE--GVP----------ANRYER
NEVKYSVMEYLAPKEYTIRQPPPSTYCFILDVSQNAIKNGLLATTTRTVLESLEFLPNHD
GRTRVSILCVDNAIHYFNIPLD--------------EDSD--------N-IQMMDVCDID
EPFLPRPNSMVVPLNSCRKNLEKLLMQIPEIFQFNVITKFALGPSLKSAYNLISGTGGKI
IVVSSTLPSVGLGKLQKRNEAGVVNTPKESAQLLSCQDGFYKNFTIDCSKAQITVDMFLA
SDDYVDVASLSNLGRYTGGQTHFYPGFSATKFSDVTKFTKEFSKHISMDLSTETVMRARG
STGIRMNAFYGHFFNRSSDLCAFSTMPRDQSYVFEMTLDDNIMTDYCYVQIAVLLSLNTS
QRRIRVITLAMPTTDSISEVYASADQLAMTAYYTQKAVNKAMNSSLEEARELINRSILDT
LATYKKEIVVSNV-AGGVPLRLCANLRMFPLLMHSLSKHMAFR-AGVVPSDHRASALNFL
ESAPMDYLIKNIYSKVYSLHDMADEAGLP---------------DENGN----IVLPEPL
NASSSLFERYGLYLVDNGTELFLWLGGDAVQELVTDVFGTSDIFQVPIGKTELP--VIEN
SEFNERIRNIISKVREHAD----VITYQSLYIVRGASLSEPVNHASAREVATLRLWATSS
LVEDKILTSESYREFLQNMKLKISK
>XP_022465878_Kazachstania_naganishii
-----------------------------------------------MSHH---------
----------------------------------------------------RKR-----
------------------------------------------------------------
------------------------------------------------------------
------------------------------------------------------------
------------------------------------------------------------
------------------------------------------------------------
------------------------------------------------------------
------------------------VYPQ--------------------------------
---------------------------AQFQ-IGQQGVAPVGVPPVGMPPVAGGLAMG--
AGAVPIAGPGAGVGPGAGA---GVGVAAGAASPVPAS-----ASFTPA------------
QPQM-------------------------------EQLASGMAGMQLNGMPPQQMSMPVS
MPMADPS-AMYSQQQQ--------------------------------------------
MPQMNRNGSAV-------------------------------------------------
------------------KPMNMLYPIDLLTELPPPIRDLSLPPPPLMVPPERMLVP-SE
TANAAPEYVRCTLNAVPKSNSLLKKSKLPLALVIRPYQHLQDTVDPPPLTEDGLVVRCRR
CRSYMNPFVTF-LDQGARWRCNFCNLANDTPMQFNHSYDRGGAPGHPHQQQQQYANQYEK
NEVRHAVMEYLAPKEYTLRQPPPSTYVFVMDVSQNAVKSGLLATTARSLLETLDFLPNHD
GRTRVSILCVDNAIHYFNVPLD--------------EEPE--------TGMQMLDVADID
EPFLPRPNAMVVPLAQCRENLETLLAKIPEIFQYNVMAKFALGPALRAAFNLVKNTGGKI
EIVSSTLPTAGVGKLAKRNEAGVANTPKESAQLLSCQDSFYKNFTIDCSKSQVTVDMFLA
TDDYIDFASLSNLARYTGGQTHFYPGFSAANFSDVTKFTKEFSKHLSMDISMEAVMRARG
STGVRMNSFYGHFFNRSSDLCAFSTMPRDQSYVFEMQLDENLMQQYCYVQIAVLLSLNTS
QRRIRVITLALPTTESLSEVYASADQLAITAFFTQQAVSKAMNNSLDDARELISKAVTDV
LATYKREIVVTNT-AGGAPLRLCANMRMFPLLMHALRKHKAFR-TGVVPSDHRASALNHL
ESAPLKYLIKNIYARVYSLHDMADEAGLP---------------DVTGS----ICLPEPI
NATASLFERYGLYLIDNGTELFLWIGGDAVNELVMDVFGTGDILQVPIGKMELP--IVQD
SEFNERIRNIVAKVREHDD----IVTYQTLYIVRGASLSEPVNHASAREVAALRLWATSH
LVEDKILTSESYREFLQAAKSKISK
>XP_445461_Candida_glabrata
-----------------------------------------------MSHH---------
----------------------------------------------------KKR-----
------------------------------------------------------------
------------------------------------------------------------
------------------------------------------------------------
------------------------------------------------------------
------------------------------------------------------------
------------------------------------------------------------
------------------------VYPQ--------------------------------
---------------------------AQFQ-YGA-----------GVPPAGIPVSDA-S
IIPPQVQSPQVGATDNMIPPYNQTPTMNQMEQAPQAQ------MFTPA------------
QQQLNQQI---------------------------NSVTTNMGAMNIG------------
TPMME---QMPQQM----------------------------------------------
TPQPQMYGQSQ-----------GL------------------------------------
-------------MGHSNKPMNQLYPVDLLTELPPPIHDLMLPPPPLMVSPDKMLVP-SE
TANASSDYLRCTLNAMPKNGSLLKKSKLPLALVIRPYQHLHDEVNPPPLNEDGLVVRCRR
CRSYMNPFVTF-IEQGRRWRCNFCRLANDVPMQLDQSFE--GAP----------ANRYER
NEIKHSVMEYLAPKEYTVRQPPPSTYIFVLDVSQNAVKNGLLATTARSILDTLEFLPNHD
NRTRVSILAVDNSLHYFSIPLD--------------EESD--------Q-IRMMDISDID
EPFLPKPHSMIVPLNECRNNLEKLLTQLPEIFQFNIMSKFALGPALKAAQNMISNLGGKI
VVVSATLPNIGIGKLQRRNESGVANTPKESTQLLSCQDAFYKNFTITCSKSQVSVDLFLA
SEDYMDVASLSNLGRFTGGQTHFYPGFTAANIADVTKFTKEFSKFLSMDLSTETVMRARG
STGIRMSAFYGHFFNRSSDLCAFSTMPRDQSYVFEMSIDENIGTEYCYVQIAVLLSLNTS
QRRIRIITVAIPTTESLSEVYASADQLAIADFFTKKAVEKAMNSSLQDARDLLNKSLQDI
LATYKKEIVVSNT-AGGAPLRFCANLRMLPLLVHALSKHTAFR-AGIVPSDHRAAALNNL
ESMPLKYLVKSAYARVYSLHDMVDEAGYP---------------DENGE----IVLPEPI
NASASLFERYGLYLIDNSSELFLWVGGDAVPELVNDVFGLQDIFQIPNGKHELA--IVEG
SEFNERVRNIIQKVREHDD----VITYQTLYIVRGPSVSEPVGHAAGRELQPLRMWATSN
LVEDKVLGTESYREFLQTLKNKLNK
>XP_004181706_Tetrapisispora_blattae
-----------------------------------------------MSHN---------
----------------------------------------------------KRR-----
------------------------------------------------------------
------------------------------------------------------------
------------------------------------------------------------
------------------------------------------------------------
------------------------------------------------------------
------------------------------------------------------------
------------------------VYPQ--------------------------------
---------------------------AQYQ---QQAVPEPQQLQQQSIPYGGAMGQL--
------MSPKVSSPMGSISGQAGGPMTPNMNMPVGQQ-----RVFTPA------------
QQQLAQQI---------------------------DQAAHATSQMHIS------------
----DPM-LSQQQGLPMGQ------------------------PGQASPMGMPMQPQQSG
MPMHMPMSAAQ------------------Q------------------------------
-------------HMPGGKQLNQLYPIDLLTEIPPPIRDLSLPPPPLIIPPEKIVVP-SD
SANANAEYVRCTLNAVPRTHSLLKKTKLPLALVIRPYQTINDDDSQPPLNEDGLIVRCRR
CRSYLNPFVTI-IDHGRKWRCNFCRLTNDFPQHFDHAMD--GTQ----------LDRFQK
NELRYGVMEYIAPKEYTVRQPPPSTYCFIIDVSQNAIKNGFVATATRTLLESLDSIPNRD
QRTRISILCVDNSIHYFSIPEDSESIDLNENENGNEENGDSVPKRTPLN-ISMMDVGDLD
EPFLPKPRSMVVNLKDCRKNIEKLLIEIPNIFQNSIMNSFALGPSLKSAFNLIKNIGGKI
IVLSSTLPNKGIGKLQRRNESGVANTPKETPQLLSCQDAFYKTFTIECSKAQITVDTFLA
SEEYMDVATLSNLGRFTGGQTHFYPGFNASSINDVIKFTKEFSKYLSMDMSMETVMRARG
STGIRMNSFYGHFFNRSSDLCAFSTMPRDQSYVFELQLDEKIMTENAHVQIAVLLSLNTG
QRRIRVITVALPVTDSVHSVFASADQLAMTDYYAQKAIQKAFDSSLQDARNFINNSVQDI
LTVYKRDAVVSNT-AGGAPLRLCSNLRMFPLLMHSLTKNMAFR-NAIVPSDHRAIALNNL
ESWPLQFFIKNIYPNVYSLHDMPDDIGLV--------------DPTTGE----IKLPQPM
NATATLFERYGLYLIDNGNELFLWVGGDAVHELIMDVFGNQDIYQIPIGKEELP--ILEN
SEFNERLRNIISKVRENNH----VITYQSLYIVRGSSINEPISHAQARDLSSLRLWVASY
LVEDKNMNTEGYREFLSGMKNRISK
>XP_003684910_Tetrapisispora_phaffii
-----------------------------------------------MSH----------
----------------------------------------------------KKR-----
------------------------------------------------------------
------------------------------------------------------------
------------------------------------------------------------
------------------------------------------------------------
------------------------------------------------------------
------------------------------------------------------------
------------------------VYPSMVGYSQDSNYIQQGTQN-FLGGDVGNINANIQ
GQMGFPNDPNAQIYDQQLGQDHHIQQQGQQQ-YMQQGFDPSQGQQGQLQGQSMQPLQG--
-------------------------QQGQPQ---QAR------VFTPA------------
QQQLNYQI---------------------------DQAATVMSNMQLHN-----------
VPTSDPS-MAYQQQQQQQQ----------------------MGGGAGAGAVAGGLPQ---
QSNYGQNQNQQ-----------LN------------------------------------
-------------YSKTNKPMNQLYPIDLLVDLPPPITDLSLPPPPLMVPADKMLVP-SE
TANTPPAYVRSTLNAIPKNSSLLKKSKLPLALVIRPYQFLNDDTEAPPLNEDGLIVRCRR
CRSYMNPFVTF-TDQNRKWRCNFCRLANDVPMLFDQTMG-GGAP----------SNRYER
NEVKHAVMEYIAPKEYALRQPPPAVYSFILDVSQNAIKNGLLATATRTILETLDSIPNRD
ERTRISIVCVDNSIHYFSIPAD--------------EVSD--------Q-IKMMDIGDLE
EAFLPKPTSMLIPLIDRRNNIEKLLNMIPEIFKFNVMNKFALGPSLKSVFNLISGIGGKI
IVISSTLPNIGVGKLSKRNEAGVVNTNKESSQLLSCQDAFYKTFAIDCSKSQVTVDLFLA
SEEYMDVATLTNLTRFTSGQTHFYPGFSAAHMADVTKFTKEFSKHLSMDLSMETVMRARG
STGLRMTSFYGHFFNRSSDLCSFSTMPRDQSYVYEFNVDEPITTEYCFVQVAVLLSANTG
QRRIRVITLALPTTDSLLEVYASADQLAMTNYFADKAVEKALNSSLEDARLFLSKSVQEI
LAVYKKDMVVSNT-AGGAPLRLCANLRMFPLLMHSLSKHMAFR-QGIVPSDHRAIALNNI
ESMPLKYLIKNIYARVYSLHDMVDEAGLP---------------DENGQ----IVLPQPI
NASATIFERYGLYIIDNGNELFLWIGGDAVPELVADVFGINDIIQVPIGKQELP--VLEN
SEFNERVRNIIAKIREHDD----IVTYQTLYIVRGASLSEPVNHASAREVATLRLWATSA
LVEDKVLNSESYREFLQNMKSRISK
>XP_001644575_Vanderwaltozyma_polyspora
-----------------------------------------------MSH----------
----------------------------------------------------KKR-----
------------------------------------------------------------
------------------------------------------------------------
------------------------------------------------------------
------------------------------------------------------------
------------------------------------------------------------
------------------------------------------------------------
------------------------VYPTMLGYSQDAGNVANNNLNPVLTSDVGNI--NYQ
QQMG-----NANI--------------DQDQ-FANQ------------------------
-------------------------QNGLPNDNSQQR------VFTPA------------
QQQLHQQI---------------------------DQTANAMSNMQLHN-----------
VPVVDPN-AYYQQSMQQQQ----------------------SGVNLAGGSNA----R---
QSSISQNPQLN-----------TQ------------------------------------
-------------FSKSNKPMNQLYPIDLLVELPPPISDLSLPPPPLMVPPEKMIVP-SE
TSNAPPNYIRSTLNAIPKNNSLLKKSKLPLALVIRPYQYLDDDVSPPPLNEDGLVVRCRR
CRSYMNPFVTF-TDQGRRWRCNFCRLANDLPMLFDQSM--GGAP----------TNRYER
NEVRHSVMEYLAPKEYTMRQPPPSIYSFVLDVSQNAIKNGLLATATRTILETLDSIPNRD
ERTRVSFVCVDSSLHFFSIPLD--------------EDSD--------Q-VKMMDIGDLE
EPFLPRPNSMVVPLNSCRKNIEKLLNMIPEIFKYNIMPSFALGSALKSVYNMIGGIGGKI
IVISSSLPNKGIGKLQKRNETGVVNTNKESSQLLSCQDSFYKTFAIDCSKAQITVDLFLA
SEEYMDVATLSNLARFTAGQTHFYPGFSALHMADVTKFTKEFSKHISMDITMEAVMRARG
STGLRMSSFYGHFFNRSSDLCAFSTMPRDQNYVFEVSLDETIPTEYCYVQVAILLSLNTG
QRRIRVITLAIPTTESLLEIYASADQLAITNYFAEKAVEKALNSSLEDARSYISKSVQDI
LAVYKKDMVVSNT-AGGAPLRLCANLRMFPLLMHAMTKHMAFR-HGVVPSDHRAIALNNI
ESTPLKYLIKNIYANVYSLHDMPDEAGLP---------------NEDGQ----IVLPTPI
NASATLFERYGLYLIDNGTELFLWVGGDAVPDLVMDIFGIPDIFQVPIGKQELP--VLEN
SEFSERVRNIISKVREHDD----AITYQTLYIVRGASLSEPVNHASAREVATLRLWATST
LVEDKVLNSESYREFLQSMKTKISK
>XP_003680499_Torulaspora_delbrueckii
-----------------------------------------------MSHH---------
----------------------------------------------------RKR-----
------------------------------------------------------------
------------------------------------------------------------
------------------------------------------------------------
------------------------------------------------------------
------------------------------------------------------------
------------------------------------------------------------
------------------------VYPQ--------------------------------
---------------------------AQVQ-YAQDGF--------GQQPM--MAADA--
------GYPPTG-SPAMYP---QQPQ-GAPQAPLQQQ------FFTPV------------
QQQLHQQI---------------------------DQATSAMDNMQLHN-----------
VPAVDPN-TFYQQQQT--------------------------------------TAAPQG
YPQMQYQQQAA-----------GI------------------------------------
-------------PSRGSKPMNQLYPIDLLTELPPPVNDLTLPPPPMMVPPEKVLVP-SE
EANAPTDYIRCTLNAVPKSNSLLKKSKLPLALVIRPYQHLQDDINPPPLNEDGLVVRCRR
CRSYMNPFVNF-TDQGRRWRCNFCRLANDVPMQFDQTMS--GVP----------ANRYDR
NEVKYGVMEYLAPKEYTMRQPPPSTYAFILDVSQNAIKSGLLATATRSLLEVLDSLPNHD
SRTRVSIICVDNAIHYFSIPLD--------------EDSD--------Q-VKMMDVCDLD
EPFLPLPTSMVVNLNSSRKNIEKLLNQIPEIFQFNIMSKFALGPALKSAYNLIGGIGGKI
IVVSSTLPNIGIGKLQKRNENGVVNTSKESSQLLTCQDSFYKSFTIDCSKSQITVDMFLA
SEDYMDIATLSNLGRYTGGQTHFYPGFSAAKLTDVTKFTKEFSKHLCMDISMETVMRARG
TSGLRMNSFYGHFFNRSSDLCAFSTMPRDQSYVFEVAMDETIVGDYCCFQIAVLLSLNTG
QRRIRVITVCLPTTESLAEVYASADQLAMTSYFTQKAVEKAVSSSLEDARELLNRAVQDI
LAVYKKEIVVSNT-AGGAPLRLCANLRMFPLLMHSLTKHMAFR-PGIVPSDHRAAALNNL
ESIPLPYLIKTIYPKVYSLHDMPDEVGFP---------------DENGH----IVLPEPI
NASASLFERYGLYLIDNTTELFLWIGGDAVSELVTDVFGAPDIFEVPIGKQELP--VIEG
SEFNNRIKSIISKIREHDD----VITYQSLYIVRGASLSEPVNHASAREVATLRLWATSS
LVEDKVLNSESYREFLQNTKMKITK
>XP_037144248_Zygotorulaspora_mrakii
-----------------------------------------------MSHH---------
----------------------------------------------------KKR-----
------------------------------------------------------------
------------------------------------------------------------
------------------------------------------------------------
------------------------------------------------------------
------------------------------------------------------------
------------------------------------------------------------
------------------------VYPQ--------------------------------
---------------------------A--Q-YGQTPV---------QQPMAPLNANG--
------VYPPGGASSGVYP---QMQQPGESQQPLQQQ------FFTPV------------
QQQLNQQI---------------------------DQTTVALENMQLHN-----------
VPVVDPNAAFYQQQQQ--------------------------------------AQMPM-
QSQVNMPVQSD-----------GM------------------------------------
-------------HARGGKAMNQLYPVDLLTELPPPINDLTLPPPPLMVPPERMIVP-SE
SSNASPDYIRCTLNAVPKTNSLFKKSKLPLALVIRPYQHLQDDINPPPLNEDGLVVRCRR
CRSYMNPFVTF-IDGGRKWRCNFCRLSNDVPMQFDKTTS--GVP----------SNRYER
NEIKHAVMEYLAPKEYTMRQPPPSTYAFILDVSQNAIKTGLLATTTRTLLETLDNLPNHD
DRTRISILCVDNSIHYFAIPLD--------------EESD--------Q-VTMMDVCDLD
EPFFPRPNSMVVPLNACRNNLEKLLNQIPEIFQFNIMSKFALGPALKSAFNLISGIGGKI
IVVSSTLPNIGIGKLQKRNENGVVNSSKESAQLLNCQDSFYKTFTIDCSKSQITVDVFLA
SEDYMDVASLSNLGRYTGGQTHFYPGFSATKLTDVTKFTNEFSKHLCMDISLETVMRARG
TTGLRMNAFFGHFFNRSSDLCAFSTMPRDQSYVFEVTMDDSIVGDYCCFQIAVLLSLNTG
QRRIRVITVSLPTSESLPEVYASADQLAMTAYYTQKAVEKA-GSNLEDARDYLNKTVQDI
LSVYKKEIVVSNT-AGGAPLRLCANLRMFPLLMHSLTKHMAFR-PGIVPSDHRAASLNNL
ESIPLKYLIKNIYAKVYSLHDMPDDVGLF---------------DDNGE----IILPKPI
NASASLFERYGLYLIDNSNELFLWIGGDAVNELVLDVFGIGDIFEVPIGKQELP--FVEN
SEFNERLRNIIAKVREHND----VITYQSLYIVRGASLSEPVNHASAREVATLRLWATST
LVEDKVLNSESYREFLQNTKMKITK
>XP_002496538_Zygosaccharomyces_rouxii
-----------------------------------------------MSHH---------
----------------------------------------------------KKR-----
------------------------------------------------------------
------------------------------------------------------------
------------------------------------------------------------
------------------------------------------------------------
------------------------------------------------------------
------------------------------------------------------------
------------------------VYPA--------------------------------
---------------------------AQMQGYASNGF---------QQPA--LVNDGTS
GYGAPMGYPAAGQVPMAAG---VPPVVGAGAPVAQPQ------LFTPV------------
QQQLNQQI---------------------------DQTTAAMGNVQLHN-----------
VPIVDPN-SYYQAPAQGVS----------------------SPYMPAAGAGVPLTPAPAG
VAT----AAAA-----------GV------------------------------------
-------------PVRGGKPMNQLYPIDLLTELPPPIHDLSLPPPPLMVPPEKMLVP-SE
WSNASPDYIRSTLNAVPKSSSLLKKSKLPFALVIRPYQHLQDHINPPPLNEDGVVVRCRR
CRAYMSPFVTF-IDQGRRWRCCFCRLANDVPMQFDQTMA--GVP----------ANRYDR
NEVKYAVMEYLAPKEYTMRQPPPSTYSFILDVSQNAIKSGLLATATRTIAEMLDSIPNHD
SRTRISILCVDNNIHYFSIPPD--------------EDSD--------Q-VTMMDVADLD
EPFFPRPNSMVVPLKSCRNNLEKVLNLIPEVFQFNIMSKFALGPALKSAYNLIGGIGGKI
IVVSSTLPNIGVGKLQKRNESSSVNTAKESAQLLSCQDAFYKSFTIDCSKVQITVDTFLA
SEDYMDVATLANLGRYTGGQTHFYPGFSATKLTDVTKFTKEFSKHLSMDLSLETVMRARG
TTGVRSNTFYGHFFNRSSDLCAFSTMPRDQSYVFEMSIDDSIIGDYACIQIGILLSLNTG
QRRIRVITMCIPTTESLSDVYASVDQLALTAYHTEKAVEKALSSSLQDSREYLNKAVQDV
LAVYKKEIVVSNT-AGGAPLRLCANMRMFPLLMHSLAQHMALR-PGIVPSDHRAAALNNL
ESMPLKYLVKNIYATVYSLHDMPDDVGFP---------------DENGQ----LILPEPI
NASASLFERYGLYLIDNGSELFLWIGGDAVNELIMDVFGTQDIFQVPIGKQELP--IVEG
SEFNERVRNIIAKVREHDD----IISYQSLYIVRGASLSEPVNHISAREVATLRLWATST
LVEDKVLNSESYREFLQSMKMRISK
>XP_003645609_Eremothecium_cymbalariae
-----------------------------------------------MSHH---------
----------------------------------------------------KKR-----
------------------------------------------------------------
------------------------------------------------------------
------------------------------------------------------------
------------------------------------------------------------
------------------------------------------------------------
------------------------------------------------------------
------------------------VYPQ--------------------------------
---------------------------TQFQ-YS--------------------------
------APPPAGSPGYAAA----PGIAVAPGPQQAQQ------FLTPA------------
QQQLHQQI---------------------------DQATNSMGNMQLHN-----------
VPVVDPN-SFYQAGAP-------------------------------SRPVV-------A
DPVAGSQYNEQ----------PYS------------------------------------
-------------HIAIGKPMNQLYQIDLFQELPPPITDLSLPPPPLLVPPDKIVAP-SE
DANASPDYLRCTLNALPKSNSLLKKSKLPLAMVIRPYQHLDDSINPPPLNTDGCIVRCRR
CRSYINPFVMF-LDGGRRWRCNFCGLGNDVPNAFDMDSQ--GIP----------VNRYER
NEIQHAVVEYLAPREYAVRLPPPSCYAFIFDVSQNSIKNGLLATATRTLLESLDSLPNHD
ERTRITILAVDHTIHYFSIPPD--------------EEGD--------H-IKMMDVVDLD
EPFMPMPDTMFVTLKQCRANVEKLLSQIPEIFQSNILPKFALGPALKAAHNLIKSIGGKI
IVTSATLPNVGIGKLNKRNEASVVNTNKEASQLLSCGDAFYKSFTIDCNTTQVTIDLFLA
SDDYLDVASLSSLARYTGGQTHFYPGFTALNLIDVTKFSKEFSKHITMDLSMEAVMRARG
STGLRMSCFYGHFFNRSSDLCAFPTFPRDQSYVFEISLDDELVRDYAYLQIAVLLSQNTG
QRRIRVITVCLPTTDNLAEVYASADQLAMTAYYAHKGIETVMNSGFEAAREYLDKSVQDV
LATYKKEIAMSNT-AGGAPLRLCANLRMWPLLMHSMTKHMAFR-SGRIAADHRAAALNAL
ESMPLPHFIKTIYPTVYSLHDMPDEAGLP---------------NENGE----IVLPQPI
NATSSLFERYGLYLIDTGMDIFLWLGGDAVPELVMDVFGTQDIMQIQIGKGELP--ILED
SEFNERVRNVICKLREHDD----VIIFKTLHIVRGASPSEPVNHASAKEVASLRLWATSQ
LVEDKVQSSFTYREFLQSMKTKISK
>NP_983857_Eremothecium_gossypii
-----------------------------------------------MSGH---------
----------------------------------------------------KKR-----
------------------------------------------------------------
------------------------------------------------------------
------------------------------------------------------------
------------------------------------------------------------
------------------------------------------------------------
------------------------------------------------------------
------------------------VYPE--------------------------------
---------------------------AQYQ-YG--------------------------
------AQPAAPSQGF--P----PGPAMSP-PMQAQQ------FLTPA------------
QQQLHQQI---------------------------DQATSSMGNMNLHN-----------
VPVVDPS-TFYQAGVA-------------------------------SPPVA-------P
HAVAGTQYNEQ----------PYG------------------------------------
-------------HMSIGKPMNQLYPIDLFQELPPPITDLSLPPPPLLVPAERIVVP-SE
EANASPDYLRCTLNAIPKTNGLLKKSKLPLAMVIRPYLHLEDSIDPPPLNMDGCIVRCRR
CRSYINPFVTF-LEGGRRWRCNFCNLANDVPQAFDMDMQ--GVP----------INRYDR
NEIQRAVVEYLAPKEYAVRQPPPSCYAFVFDVSQNAIKNGLLATAARTLLESLDSLPNYD
ERTRITILAVDHTIHYFSVPLD--------------EEGD--------H-IRMMDVVDLD
EPFLPMPDTMFVSLKDCRNNLEKLLSQIPDIFQSNILPKFALGPALKAAHNLIKGIGGKI
IVVSATLPNIGIGKLNKRNEASVANTSKEASQLLSCGDSFYKNFTIDCNKTQVTIDMFLA
SDDYVDFASVSNLGRYTGGQTHFYPGFTALNMIDVTKFSKEFSKHITMDLSMEAVMRARG
STGLRMSRFYGHFFNRSSDLCAFPTFPRDQSYVFEISIDEQIVRDYVYLQIAVLLSQNTG
QRRIRVITVCIPTTDSLAEVYASADQLAMTVYHSQKAIEKVMSSGFEDAREYLDRSVQEV
LATYKKEIAMSNT-AGGAPLRLCANLRMWPLLMHSLTKHMAFR-SGIIPADHRAAALNAL
ESLPLPYFIKNIYPSVYSLHDMPDEAGLP---------------NENGE----IVLPQPI
NATSSLFERYGLYLLDTGMDMFLWLGGDAVPELVMDVFGTQDIMQIQVGKGELP--ILEN
SEFNERVRNVIVKLREHDD----IITYPTLHIVRGASPSEPMNHASAREVASLRLWATSQ
LVEDKVQSSFTYREFLQSMKTKTSK
>XP_455249_Kluyveromyces_lactis
-----------------------------------------------MSHH---------
----------------------------------------------------KKR-----
------------------------------------------------------------
------------------------------------------------------------
------------------------------------------------------------
------------------------------------------------------------
------------------------------------------------------------
------------------------------------------------------------
------------------------VYPQ--------------------------------
---------------------------AQYQ-IAEG----------IAQPIV--------
----------------------GGGVPPQTVGAGQPQ------FLTPA------------
QQHLHQQI---------------------------DQASNGIGNMQLHN-----------
VPVVDPT-AFQQAGTPVQQPPYGGAPQ-YGQPMNSGYGADNISGVQQQYQQPM--QQPYG
QTYGQQQQQPQ-------YQQPGV------------------------------------
-------------GMAVGKPMNQLYPVDLFQELPPPITDLSLPPPPLMLPPEKMIVP-ND
TVNNCSDHLRCTLNAVPKNNSLLKKSKLPLAMVIRPYTKLTDSECPVPTSEDGVVVRCRR
CRAYLNPFVQV-IENGLRWRCNFCNLANNFPQAIDMN-----------------GNRYER
PEFNHSVVDFVAPKEYAVRPPPPSTYAFILDVSQASIKNGLLATAARTLLESLDTIPNHD
ERTRISIICVDQSLHYFRIPLD--------------EEGD--------N-IKMYDVADLD
EPFLPSPTGLLVPLIEARSNIEKLLTSLPEIFQQNIQPRFALASALKSALNLIRAQGGKI
IVVGATLANVGEGTLHKRNEKAVANTSKEASTLLNTGDAFYKSFPIECNKYQVTVDMFMA
SDDYVDIASISNLGRFTGGQTHFYPGFSALNLIDVTKFSKEFSKHVSMDLSLEAVMRARG
SSGLKMTGFYGHFFNRSSDLCALATVPRDQSYVFEIGIDEQLTKDFVYIQIALLLTSNAA
QRRIRVITIGIPTTDKLTEVYASADQLAITAYFAQKAVERAPSSGFEDTREFFNKSVQEV
LATYKKEVLTSNT-GGGAPLMLCSNLRMWPLLMHSLTKHMAFR-SGIVPADHRAQALNNL
ETLPLPYLIQNIYPTVYSLHDMPDEAGLP--------------DEETGE----IVLPQPI
NSTSSLLERYGLYLIDTGLDMFLWIGGDAVPELVTDVFGTPDIMEIPIGKNELP--LLDA
TEFNLRVRNVITKIREHDD----VIFYKTLHIVRGASPSEPMNHPSAREVASLRLWTASQ
LVEDKVQNSWNYREFLQNMKTRISK
>XP_022678209_Kluyveromyces_marxianus
-----------------------------------------------MSHH---------
----------------------------------------------------KKR-----
------------------------------------------------------------
------------------------------------------------------------
------------------------------------------------------------
------------------------------------------------------------
------------------------------------------------------------
------------------------------------------------------------
------------------------VYPQ--------------------------------
---------------------------AQYQ-LAEG----------LAQPMA--------
----------------------GAGAPTQPVAPGQQP------FLTPA------------
QQHLHQQI---------------------------DQATAGLGNMQLHN-----------
VPVVDPN-SFQQAGAPMGQ----AYPQAYQQP---------VQPMQQQQQLPMQPQQPMQ
Q---QTYQQQQ-------YQQPGVGVGAGM------------------------------
-------------GVSVGKPMNQLYPVDLFQELPPPITDLSLPPPPLMVPPEKMIVP-NE
TVNHCSEHLRCTMNAIPKNGSLLKKSKLPLAMVIRPYTKLIDADAPTPTTPDGVVVRCRR
CRAYLNPFVQI-IENGLRYRCAFCNLANTFPQQIDMN-----------------GNRYER
PEFNSSIVDFVAPKEYAVRPPPPSTYAFVLDVSQAAIKNGLLATTARTLLESLDTIPNHD
ERTRISIICVDQSLHFFRIPLD--------------EEGD--------N-IKMYDVADLD
EPFLPSPSGLLVPLIEARNNIEKLLTSLPEIFQQSIQPKFALAPALKSALNLIRAQGGKI
IVVGATLPNVGEGTLHKRNEKAVANTSKEASTLLNTGDAFYKSFPIECNKFQVAVDVFMA
SDDYVDIASVSNLGRFTGGQTHFYPGFSALNLIDVTKFSKEFSKHVSMDLSFETVMRARA
SSGLKMTGFYGHFFNRSSDLCALPAIPRDQSYVFELGIDEQLTKEYVYLQVALLLTSNVA
QRRIRVITLAIPTTDKLTDVYASADQLAITAYYAQKGVERAPSSGFEDTREFLNKSVQEV
LATYKKEVLTSNT-GGAAPLMLCANLRMWPLLMHSLTKHMAFR-SGIVPADHRAHALNNL
ETLPLPYLIQNIYPTVYSLHDMPDEAGLP--------------HEETGE----IVLPQPI
NSTSSLLERYGLYLIDTGLDMFLWIGGDAVPELVTDVFGTPDIMEIPIGKNELP--VLDA
TEFNLRVRNVISKIREHDD----VIFYKTLHIVRGASPSEPMNHVSAREVASLRLWTASQ
LVEDKVQNSWNYREFLQNMKTRISK
>XP_022629338_Lachancea_lanzarotensis
-----------------------------------------------MS-H---------
----------------------------------------------------RKR-----
------------------------------------------------------------
------------------------------------------------------------
------------------------------------------------------------
------------------------------------------------------------
------------------------------------------------------------
------------------------------------------------------------
------------------------VYPQ--------------------------------
---------------------------QQPN-YGQ-------------------------
------GVGASNSPILGSN---LASQVETPVTHQQAQ------FLTPAQQQL--------
QQQLHQQV---------------------------DQASQAMGGMQLHN-----------
VPILDPN-LAQTAGIGGVG----------------------QQVGDSQYPNVGGGTLYGP
QAGAGYGQQQQ--------QQP--------------------------------------
--------------VSVGRPMNQLYPIDLLTELPPPVSDLDLPPPPLMVPPEKFVVP-VE
TANAPPDFVRSTLNSVPKSNSLLKKSKLPFGLVIRPYLTLQDSDSNVPLNTDGLVVRCRR
CRSYINPFVTF-VDGGRRWRCNFCNLANDVPMAFDASQQ--GLP----------VNRYER
NEMQHAVVEYLAPKEYAARQPPPSSYAFVLDVSQSAIKNGLLATAARTLLETLDSIPNHD
QRTRITILAVDSSIHYFAIPLD--------------EDGD--------Q-IKMMDVVDLD
EPFLPMPSSMYVSLQDCRSNIEKLLNQLPEIFQYNIMSKLALGPALKAAFNLIKAVGGKI
VVVASTIPSLGVGKLQKRSEAGVANTPKEASQLLSCQDAFYKNFTIDCNKNQITIDMFLA
TEDYIDVASLSNLARFTAGQTHFYPGWSASKLTDVTKFTKEFSKHLSMDLSMEAVMRARG
SSGLRMTRFYGHFFNRSSDLCAFPTFPRDQSYVFEISIDEQLVRDYAYLQIAVLLSLNTG
QRRIRVITIAIPTTDSLAETYASADQLAMTAFFSQKAIEKAY-SNLEEAREYLNRSVQEI
LGTYKKEIVVSNT-AGGAPLRLSANLRMFPLLMHSLTKHMAFR-SGLVPSDHRAASLNFL
ESSPLPYLIKNIYAKVYSLHDMPDEAGLP---------------SEYGE----IALPERI
NATSSLLERYGLYLIDNSTELFLWVGGDAVNELTMDVFGTPDILEIPIGKQELP--LLEN
SEFNSRVRNIISKLREHDD----VITYQPLYIVRGASLSEPVNHPSAREVATLRLWATST
LVEDKILNSQSYREFLQNMKTRISK
>XP_002555460_Lachancea_thermotolerans
-----------------------------------------------MSHH---------
----------------------------------------------------KKR-----
------------------------------------------------------------
------------------------------------------------------------
------------------------------------------------------------
------------------------------------------------------------
------------------------------------------------------------
------------------------------------------------------------
------------------------VYPQ--------------------------------
---------------------------AQLQ-YGQ-------------------------
------AVGQAGSPVLQPS---YPSQINTPVAEQQPQ------FMTPA------------
QQQLHQQI---------------------------DQVSQSMGGMQLHN-----------
VPVMDPN-AYQ------------------------------------QAPAV-------P
QPGVPAPYQQQAPAASPGFSQP--------------------------------------
--------------VSVGRPMNQLYPIDLLTELPPPISDLSLPPPPLMVQPEKFVVP-VE
TANASSDFVRCTLNAMPKSNSLLKKSKLPLALVIRPYQHLQDTDDTVPLNTDGLVVRCRR
CRSYMNPFVTF-IEGGRRWRCNFCNLANDVPMAFDVSQQ--GVP----------VNRYER
NEIQHAVMEYLAPKEYAVRQPPPSSYAFVLDVSQNAIKNGLLATAARTLLETLDSLPNHD
ERTRVTILAVDNSIHYFSIPLD--------------EEGD--------H-IKMLDVVDLD
EPFLPMPSSMYVPLKGCRSNIEKLLNQLPEIFQYNIMSKLALGPALKSAFNLIKGVGGKI
IVVASTLPNSGIGKLQRRNETNVANTAKEAAQLLGCQDAFYKNFTIDCNKNQITIDLFLA
SEDYIDVASLSNLSRFTGGQTHFYPGWSAAKLTDVTKFTKEFSKHLSMDLSMEAVMRARG
SSGLRMTRFYGHFFNRSSDLCAFPTFPRDQSYVFEVSIDEQLVRDYAYLQIAVLLSLNTG
QRRIRVITMAIPTTDSLAETYASADQLAITNYFTQKAVEKAY-TNLEEAREYLNRSVQEI
LATYKKEIVVSNT-AGGAPLRLCANLRMLPLLTHSLTKHMAFR-AGLVPSDHRASALNFL
ESSPLPYLIKNIYAKVYSLHDMPDEAGLP---------------DENGE----IVLPERI
NATSSLLERYGLYLIDNSTELFLWMGGDAVNELTMDVFGTPDILEIPIGKQELP--VLDN
SEFNSRVRNIISKIREHDD----VITYQPLYIVRGASLSEPVNHASAREVATLRLWASST
LVEDKILNSQSYREFLQNMKTRITK
>XP_020054369_Aspergillus_aculeatus
-----------------------------------------------MAA------PQGG
YPPQEGYGQ-PV---------GYGTPEQQQP---AG---Q----GQAGAR--KKR-----
------------------------------------------------------------
------------------------------------------------------------
------------------------------------------------------------
------------------------------------------------------------
------------------------------------------------------------
------------------------------------------------------------
------------------------QYAG--------------------------------
---------------------------EAFD-------------------------FGSG
ANAALGGQLPGG---GS-YGAY--PAQAPAAAGYQQP-A---Y-ADP-TQMH-----AAA
P------------AYGAPASP----------PV--AQMTQQFGAMGVTD-----------
---------------------------------------------------------PHL
MPP-Q---PVAQA--P--------------------------------------------
-------------QAPRAVPLNQLYPTDLLTQ-PFNVAELDYPPPPIVLPPGTSVYP-SP
YANCPPKYVRSTLNAVPTTHSLLKKSKLPFALVIQPYAALHDSEDPIPVIPDQVISRCRR
CRSYINPFVTF-LDHGHRWRCNMCNLTNDVPQAFDWDTA-LQKP----------ADRSLR
ADLNHSVVEFVAPQEYMVRPPQPLVYLFLIDVSYASVTNGLLATSARCIKESLDRIPNAD
RRTRLGFIAVDSSLHYFSIPRDGS------------DNSD----------PRMLVVSDLD
EPFLPIPGDLLVTLSECRENIESFLDKLQEMFQNTQSNGCAMGSALRAGYKLISPVGGKM
TVLSSSLPNIGHGALTMREDKKVLGTSKENA-LLQTANSFYKSFAVECSKAQVSVDMFLF
SSQYQDVASLSNLPRYTGGQTYFYPGWNAARPEDAIKFAREFSEYLSSEIGLEAVLRVRA
TTGLRMNTFYGNFFNRSSDLCAFPAFPRDQAYVVEVAIDETVTKPVVCLQTAVLHTTCNG
ERRIRVLTLALPTTQNLADVFASADQQAVATYFSHKAVERALGSGLEPARDALQAKAVEL
LSTYRKELAGGSV-SGG-GLQFPANLRALPVLFLAMIKNLGLRKSAQIPTDMRSAALCML
STLPLPLLIQYIYPKMYSLHDMPDNAGLP--------------DEQTGE----IVLPPPV
NLSSERVVPYGLYLIDDGQTQFLWVGRDAVPQLIEDVFGLADRSQLRVGKQNLPDL---D
NEFNQRVRAVVEKSRDHRSKGVGSIVVPHLYVVK--EDGEP----------GLRLWAQTM
LVEDRADQSVSLVQWMGSLREKV--
>XP_001268336_Aspergillus_clavatus
-----------------------------------------------MAA------PQGG
YPPQEGYGQ-PG---------DYGSPTQQQPGVVAGAAHQ----GHAGGK--KKR-----
------------------------------------------------------------
------------------------------------------------------------
------------------------------------------------------------
------------------------------------------------------------
------------------------------------------------------------
------------------------------------------------------------
------------------------AYAG--------------------------------
---------------------------EAFG-------------------------FGSG
ANAALGGQPPAG---GS-YGVY--PPQ-PQAAGYQQP-V---YGADP-HQMN-----AAA
P------------GYATPASP----------GV--AQMTQQFGAMGMTD-----------
---------------------------------------------------------PHL
MPP-Q---PQQAAVTP--------------------------------------------
-------------QAPRPVPLNQLYPTDLLTQ-PFNVAELDYPPPPIVLPPGTSVYP-SP
QANCPPTYVRSTLNAVPTTHSLLKKSKLPFALVIQPYAALHDAEDPIQVIPDQVISRCRR
CRSYINPFVTF-MDHGHRWRCNMCNLTNDVPQAFDWDSA-LQKP----------ADRSLR
PDLNHAVVEFVAPQEYMVRPPQPLVYLFLIDVSYASVTNGLLATSARCIKESLDRIPNAD
RRTRLGFIAVDSSLHYFSIPRDGS------------ENSD----------PRMLVVSDLE
EPFLPIPGDLLVTLSECRENIETFLDKLQEMFQNTQNNGCAMGSALRAGYKLISPVGGKM
TVLSSSLPNIGHGALTMREDKKVLGTSKESS-LLQTANSFYKSFAVECSKAQVSVDMFLF
SSQYQDVASLSNLPRYTGGQTYFYPGWNAARPEDAIKFAREFSEYLSSEIGLEAVLRVRA
TTGLRMNTFYGNFFNRSSDLCAFPAFPRDQAYVVEVAIDETVTKPVVCLQTAVLHTTCNG
ERRIRVLTLALPTTQNLADVYASADQQAIATYFSHKAVERALSSGLEPAREALQAKAVEL
LSTYRKELAGGSV-SGG-GLQFPANLRGLPVLFLALIKNLGLRKSAQIPTDMRSAALCLL
STLPLPLLMQYIYPKMYSLHDMPDNAGLP--------------DEQTGE----IVLPPPV
NLSSERIVPYGLYLIDDGQTQFLWVGRDAVPQLLLDVFGLADRTQLRVGKQNLPEL---D
NDFNQRVRAVIEKSRDHRSKGVGSIVVPHLYVVK--EDGEP----------GLRLWAQTM
LVEDRADQSVSLVQWMGSLREKV--
>XP_001258424_Aspergillus_fischeri
-----------------------------------------------MAS------PQGG
YPPQEGYGQ-PA---------GYGSPTQQHAGMAAGAPPQ----GHAGGK--KKR-----
------------------------------------------------------------
------------------------------------------------------------
------------------------------------------------------------
------------------------------------------------------------
------------------------------------------------------------
------------------------------------------------------------
------------------------AYAG--------------------------------
---------------------------EAFE-------------------------IGSG
ANAALGGQLPAG---GS-YGAY--PPQ-PQAAGYQQP-V---YGADP-SQMN-----AAA
P------------GYAAPATP----------GV--AQMTQQFGAMGVTD-----------
---------------------------------------------------------PHL
MPP-Q---PPQAAVAP--------------------------------------------
-------------QAPRPVPLNQLYPTDLLTQ-PFNVAELDYPPPPIVLPPGTSVYP-SP
TANCPPKYVRSTLNAVPTTHSLLKKSKLPFALVIQPYASLRDAEDPIPVIPDQVISRCRR
CRSYINPFVTF-LDHGHRWRCNMCNLTNDVPQAFDWDAA-LQKP----------ADRSLR
PDLNHAVVEFVAPQEYMVRPPQPLVYLFLIDVSYASVTNGLLATSARCIKESLDRIPNAD
RRTRLGFIAVDSSLHYFSIPRDGS------------ENSD----------PRMLVISDLD
EPFLPIPGDLLVTLSECRENIETFLDKLQEMFQNTQNNGCAMGSALRAGYKLIAPVGGKM
TVLSSSLPNVGHGSLTMREDKKVLGTSKESS-LLQTANSFYKSFAVECSKAQVSVDMFLF
SSQYQDVASLSNLPRYTGGQTYFYPGWNAARGEDAIKFAREFSDYLSSEIGLEAVLRVRA
TTGLRMNTFYGNFFNRSSDLCAFPAFPRDQAYVVEVAIDETVTKPIVCLQTAVLHTTCNG
ERRIRVLTLALPTTQNLADVYASADQQAIATYFSHKAVERVLSSGLEPAREALQAKAVEL
LSTYRKELAGGSV-SGG-GLQFPANLRGLPVLFLAMIKNLGLRKSAQIPTDMRSAALCLL
STLPLPLLIQYIYPKMYSLHDMPDNAGLP--------------DEQTGE----IVLPPPI
NLSSERIVPYGLYLIDDGQTQFLWVGRDAVPQLLLDVFGLPDRSQLRVGKQNLPEL---D
NDFNQRVRAVIEKSRDHRSKGVGSIVVPHLYVVK--EDGEP----------GLRLWAQTM
LVEDRADQSVSLVQWMGSLREKV--
>XP_041142855_Aspergillus_flavus
-----------------------------------------------MAA------PQGG
YPPQEGYGQ-PA---------GYESPSQQAAGLA---PAP----AQHGGR--KKR-----
------------------------------------------------------------
------------------------------------------------------------
------------------------------------------------------------
------------------------------------------------------------
------------------------------------------------------------
------------------------------------------------------------
------------------------AYAG--------------------------------
---------------------------EAFE-------------------------LGSG
ANAGLGGQLPAG---GT-YGGY--PAQ-PQAAGYQQP-V---YGADP-TQMQ-----AAA
Q------------GYAAPAAP----------AV--AQMTQQFGAMGVTD-----------
---------------------------------------------------------PHL
MPP-Q---PVPQA--A--------------------------------------------
-------------QAPRPV-LNHLYPTDLLTQ-PFNVAELDYPPPPIVLPQGTSVYP-SP
TANCPPKYVRSTLNAVPTTHSLLKKSKLPFALVIQPYGALHDSEDQVPVIPDQVISRCRR
CRSYINPFVTF-LDHGHRWRCNMCNLTNDVPQAFDWDTT-LQRP----------ADRALR
PDLNHAVVEFVAPQEYMVRPPQPLVYLFLIDVSYASVTNGLLATSARCIKESLERIPNAD
RRTRLGFIAVDSSLHYFSIPRDGS------------ENSD----------PRMLVVSDLD
EPFLPIPGDLLVTLSECRENIETFLDKLQEMFQNTQNNGCAMGSALRAGYKLIAPVGGKM
TVLSSSLPNIGHGALTMREDKKVLGTSKESG-LLQTANSFYKSFAVECSKAQVSVDMFLF
SSQYQDVASLSNLPRYTGGQTYFYPGWNAARGEDAIKFAREFSEYLSSEIGLEAVLRVRA
TTGLRMSTFYGNFFNRSSDLCAFPAFPRDQAYVVEVAIDETVTKPVVCMQTAVLHTTCNG
ERRIRVLTLALPTTQSLADVYASADQQAIATYFSHKAVERALGSGLEPAREALQAKAVEL
LATYRKELAGGSV-SGG-GLQFPANLRGLPVLFLALIKNLGLRKSAQIPTDMRSAALCLL
STLPLPLLIQYIYPKMYSLHDMPDNAGLP--------------DEQTGE----IVLPPPV
NLSSERVVPYGLYLIDDGQTQFLWVGRDAVPQLIVDVFGLPDKSQLRVGKQNLPDL---D
NDMNQRVRAVIEKSRDHRSKGCGSIVVPHLYVVK--EDGEP----------GLRLWAQTM
LVEDRADQGVSLVQWMGNLQEKV--
>XP_751161_Aspergillus_fumigatus
-----------------------------------------------MAS------QQGG
YPPQEGYGQ-PA---------GYGSPTQQHAGMAAGAPVQ----GHAGGK--KKR-----
------------------------------------------------------------
------------------------------------------------------------
------------------------------------------------------------
------------------------------------------------------------
------------------------------------------------------------
------------------------------------------------------------
------------------------AYAG--------------------------------
---------------------------EAFE-------------------------IGSG
ANAALGGQLPAG---GS-YGAY--PPQ-PQAAGYQQP-V---YGADP-SQMN-----AAA
P------------GYTAPVTP----------GI--AQMTQQFGAMGVTD-----------
---------------------------------------------------------PHL
MPP-Q---PPQAAVAP--------------------------------------------
-------------QAPRPVPLNQLYPTDLLTQ-PFNVAELDYPPPPIVLPPGTSVYP-SP
TANCPPKYVRSTLNAVPTTHSLLKKSKLPFALVIQPYASLRDAEDPIPVIPDQVISRCRR
CRSYINPFVTF-LDHGHRWRCNMCNLTNDVPQAFDWDAA-LQKP----------ADRSLR
PDLNHAVVEFVAPQEYMVRPPQPLVYLFLIDVSYASVTNGLLATSARCIKESLDRIPNAD
RRTRLGFIAVDSSLHYFSIPRDGS------------ENSD----------PRMLVISDLD
EPFLPIPGDLLVTLSECRENIETFLDKLQEMFQNTQNNGCAMGSALRAGYKLIAPVGGKM
TVLSSSLPNVGHGSLTMREDKKVLGTSKESS-LLQTANSFYKSFAVECSKAQVSVDMFLF
SSQYQDVASLSNLPRYTGGQTYFYPGWNAARGEDAIKFAREFSEYLSSEIGLEAVLRVRA
TTGLRMNTFYGNFFNRSSDLCAFPAFPRDQAYVVEVAIDETVTKPIVCLQTAVLHTTCNG
ERRIRVLTLALPTTQNLADVYASADQQAIATYFSHKAVERVLSSGLEPAREALQAKAVEL
LSTYRKELAGGSV-SGG-GLQFPANLRGLPVLFLAMIKNLGLRKSAQIPTDMRSAALCLL
STLPLPLLIQYIYPKMYSLHDMPDIAGLP--------------DEQTGE----IVLPPPV
NLSSERIVPYGLYLIDDGQTQFLWVGRDAVPQLLLDVFGLPDRSQLRVGKQNLPEL---D
NDFNQRVRAVIEKSRDHRSKGVGSIVVPHLYVVK--EDGEP----------GLRLWAQTM
LVEDRADQSVSLVQWMGSLREKV--
>XP_661324_Aspergillus_nidulans
-----------------------------------------------MAS------PQGG
YPPQEGYGQQPV---------AYGAPVQQPG---EAPAPQ----VHTGGR--KKR-----
------------------------------------------------------------
------------------------------------------------------------
------------------------------------------------------------
------------------------------------------------------------
------------------------------------------------------------
------------------------------------------------------------
------------------------AYAG--------------------------------
---------------------------EAFE-------------------------IGSG
ANAALGGQPPAG---GA-YGAY--PPQ--------QP-A---YGADP-SQM--------A
Q------------GYAPPVAP----------GV--AQMTQQFGAMGVTD-----------
---------------------------------------------------------PHL
MPP-QQAPQAPQA--P--------------------------------------------
-------------QAPRAVPLNQLYPTDLLTQ-PFNVAELDYPPPPIVLAPGTSVYP-SP
YANCPPKYVRSTLNAVPTTHSLLKKSKLPFALVIQPYAALHDAEDQVPVIPDQVISRCRR
CRSYINPFVTF-LDHGHRWRCNMCNLTNDVPQAFDWDAT-LQKP----------ADRALR
PDLNHAVVEFVAPQEYMVRPPQPLVYLFLIDVSYASVTNGLLATSARCIKESLDRIPNAD
RRTRLGFIAVDSSLHYFSIPRDGS------------ETSD----------PRMLVVSDLD
EPFLPIPGDLLVTLSECRENIEVFLDKLQEMFQNTQNNSCAMGSALRAGYKLISPVGGKM
TVLTSSLPNVGHGALTMREDKKVLGTSKESS-LLQTANSFYKSFAVECSKAQVSVDMFLF
SSQYQDVASLSNLPRYTGGQTYFYPGWNAARSEDAIKFAREFSDYLSSEIGLEAVLRVRA
TTGLRMSTFYGNFFNRSSDLCAFPAFPRDQAYVVEVAIDETVTKPVVCLQTAVLHTTCNG
ERRIRVLTLALPTTQNLADVYASADQQAIATFFSHKAVERTLGSGLEQAREALQAKAVEL
LSTYRKELAGGSV-GGG-GLQFPANLRGLPVLFLALIKNLGLRKSAQIPTDMRSAALCLL
STLPLPLLIQYIYPKMYSLHDMPDNAGLP--------------DEQTGE----IVLPPPI
NLSSERIVPYGLYLIDDGQTQFLWVGRDAVPQLLLDVFGLPDRSQLRVGKQNLPEL---D
NDFNGRVRAVVEKSRDHRSKGVGSIVVPHLYVVK--EDGEP----------GLRLWAQTM
LVEDRADQGVSLVQWMGSLREKV--
>XP_001393169_Aspergillus_niger
-----------------------------------------------MAA------PQGG
YPPQEGYGQ-PA---------GYGSPVQQPAGLAAGAPAQ----GQAGGR--KKR-----
------------------------------------------------------------
------------------------------------------------------------
------------------------------------------------------------
------------------------------------------------------------
------------------------------------------------------------
------------------------------------------------------------
------------------------VYAG--------------------------------
---------------------------EAFD-------------------------FGSG
ANAALGGQLPAG---GS-YGAY--PPQ-PQAAGYQQP-M---YGADP-TQVQ-----AAA
P------------GYAAPVSP----------QV--AQMTQQFGAMGMTD-----------
---------------------------------------------------------PHL
LPP-Q---PVAPAPQA--------------------------------------------
-------------QAPRAVPLNQLYPTDLLTQ-PFNVAELDYPPPPIVLPPGTSVYP-SP
YANCPPKYVRSTLNAVPTTSSLLKKSKLPFALVIQPYAALHDSEDPVPVVPDQVISRCRR
CRSYINPFVTF-LDHGHRWRCNMCNLTNDVPQAFDWDTA-LQKP----------ADRSLR
PDLNHSVVEFVAPQEYMVRPPQPLVYLFLIDVSYASVTNGLLATTARCIRESLDRIPNAD
RRTRLGFIAVDSSLHYFSIPRDGS------------ENSE----------PRMLVISDLD
EPFLPIPGDLLVTLSECRENIEIFLDKLQEMFQNTQSNACAMGSALRAGYKLISPVGGKM
TVLSSSLPNIGHGSLTMREDKKVLGTSKESS-LLQTANSFYKSFAVECSKAQVSVDMFLF
SSQYQDVASLSNLPRYTGGQTYFYPGWNAARGEDAIKFAREFSDYLSSEIGLEAVLRVRA
TTGLRMNTFYGNFFNRSSDLCAFPAFPRDQAYVVEVAIDETVTKPVVCLQTAVLHTTCNG
ERRIRVLTLALPTTQNLADVYASADQQAVATYFSHKAVERALSSGLEPAREALQTKAVEL
LSTYRKELAGGSV-SGG-GLQFPANLRGLPVLFLAMIKNLGLRKSAQIPTDMRSAALCLL
STLPLPLLMQYIYPKMYSLHDMPDTAGLP--------------DEQTGE----ILLPPPI
NLSSERIVPYGLYLIDDGQTQFLWVGRDAVPQLIEDVFGLQDKSQLRVGKQNLPDV---D
NEFNQRVRAVVEKSRDHRSKGVGSIVVPHLYVVK--EDGEP----------GLRLWAQTM
LVEDRADQSVSLVQWMGSLREKV--
>XP_015401653_Aspergillus_nomiae
-----------------------------------------------MAA------PQGG
YPPQEGYGQ-PA---------EYESPSQQAAGLA---ATP----AQHGGR--KKR-----
------------------------------------------------------------
------------------------------------------------------------
------------------------------------------------------------
------------------------------------------------------------
------------------------------------------------------------
------------------------------------------------------------
------------------------AYAG--------------------------------
---------------------------EAFE-------------------------FGSG
ANAGLGGQLPAG---GT-YGGY--PAQ-PQAAGYQQP-V---YGADP-TQMQ-----AAA
Q------------GYAAPAAP----------AV--AQMTQQFGAMGVTD-----------
---------------------------------------------------------PHL
MPP-Q---PVAQA--A--------------------------------------------
-------------QAPRPV-LNHLYPTDLLTQ-PFNVAELDYPPPPIILPQGTSVYP-SP
TANCPPKYVRSTLNAVPTTHSLLKKSKLPFALVIQPYGALHDAEDPVPVIPDQVISRCRR
CRSYINPFVTF-LDHGHRWRCNMCNLTNDVPQAFDWDTT-LQRP----------ADRALR
PDLNHAVVEFVAPQEYMVRPPQPLVYLFLIDVSYASVTNGLLATSARCIKETLERIPNAD
RRTRLGFIAVDSSLHYFSIPRDGS------------ENSD----------PRMLVVSDLD
EPFLPIPGDLLVTLSECRENIETFLDKLQEMFQNTQNNGCAMGSALRAGYKLIAPVGGKM
TVLSSSLPNIGHGALTMREDKKVLGTSKESG-LLQTANSFYKSFAVECSKAQVSVDMFLF
SSQYQDVASLSNLPRYTGGQTYFYPGWNAARGEDAIKFAREFSEYLSSEIGLEAVLRVRA
TTGLRMSTFYGNFFNRSSDLCAFPAFPRDQAYVVEVAIDETVAKPVVCMQTAVLHTTCNG
ERRIRVLTLALPTTQSLAD-----------------AVERALGSGLDPAREALQAKAVEL
LATYRKELAGGSV-SGG-GLQFPANLRGLPVLFLALIKNLGLRKSAQIPTDMRSAALCLL
STLPLPLLMQYIYPKMYSLHDMPDNAGLP--------------DEQTGE----IVLPPPV
NLSSERVVPYGLYLIDDGQTQFLWVGRDAVPQLIVDVFGLADKSQLRVGKQNLPDL---D
NDMNQRVRAVIEKSRDHRSKGCGSIVVPHLYVVK--EDGEP----------GLRLWAQTM
LVEDRADQGVSLAQWMGNLQEKV--
>XP_001819587_Aspergillus_oryzae
-----------------------------------------------MAA------PQGG
YPPQEGYGQ-PA---------GYESPSQQAAGLA---PAP----AQHGGR--KKR-----
------------------------------------------------------------
------------------------------------------------------------
------------------------------------------------------------
------------------------------------------------------------
------------------------------------------------------------
------------------------------------------------------------
------------------------AYAG--------------------------------
---------------------------EAFE-------------------------LGSG
ANAGLGGQLPAG---GT-YGGY--PAQ-PQAAGYQQP-V---YGADP-TQMQ-----AAA
Q------------GYAAPAAP----------AV--AQMTQQFGAMGVTD-----------
---------------------------------------------------------PHL
MPP-Q---PVPQA--A--------------------------------------------
-------------QAPRPV-LNHLYPTDLLTQ-PFNVAELDYPPPPIVLPQGTSVYP-SP
TANCPPKYVRSTLNAVPTTHSLLKKSKLPFALVIQPYGALHDSEDQVPVIPDQVISRCRR
CRSYINPFVTF-LDHGHRWRCNMCNLTNDVPQAFDWDTT-LQRP----------ADRALR
PDLNHAVVEFVAPQEYMVRPPQPLVYLFLIDVSYASVTNGLLATSARCIKESLERIPNAD
RRTRLGFIAVDSSLHYFSIPRDGS------------ENSD----------PRMLVVSDLD
EPFLPIPGDLLVTLSECRENIETFLDKLQEMFQNTQNNGCAMGSALRAGYKLIAPVGGKM
TVLSSSLPNIGHGALTMREDKKVLGTSKESG-LLQTANSFYKSFAVECSKAQVSVDMFLF
SSQYQDVASLSNLPRYTGGQTYFYPGWNAARGEDAIKFAREFSEYLSSEIGLEAVLRVRA
TTGLRMSTFYGNFFNRSSDLCAFPAFPRDQAYVVEVAIDETVTKPVVCMQTAVLHTTCNG
ERRIRVLTLALPTTQSLADVYASADQQAIATYFSHKAVERALGSGLEPAREALQAKAVEL
LATYRKELAGGSV-SGG-GLQFPANLRGLPVLFLALIKNLGLRKSAQIPTDMRSAALCLL
STLPLPLLIQYIYPKMYSLHDMPDNAGLP--------------DEQTGE----IVLPPPV
NLSSERVVPYGLYLIDDGQTQFLWVGRDAVPQLIVDVFGLPDKSQLRVGKQNLPDL---D
NDMNQRVRAVIEKSRDHRSKGCGSIVVPHLYVVK--EDGEP----------GLRLWAQTM
LVEDRADQGVSLVQWMGNLQEKV--
>XP_040634735_Aspergillus_ruber
-----------------------------------------------MEA------PQGG
YPPQEGYGQ-PV---------GYSSPQPGQ--------PP----QGQAGR--KKR-----
------------------------------------------------------------
------------------------------------------------------------
------------------------------------------------------------
------------------------------------------------------------
------------------------------------------------------------
------------------------------------------------------------
------------------------VYAG--------------------------------
---------------------------ESFE-------------------------FGSG
ANAALGGQMPAG---GS-YG-Y--PPQ--PVAGYQQPVAQPMYGADPAAQMQ-----PMP
Q------------GYAPPIAP----------GV--AQMTQQFGAMGMAD-----------
---------------------------------------------------------PHQ
MAP-Q----------P--------------------------------------------
-------------AQARPVSLNQLIPTDLLSQ-PFNVAELDLPPPPIILPPGTSVFP-SP
HANCPPKYMRSTLNAVPTNHSLLKKSKLPFSLVIQPYAALHDAEDPIPVIPDQVISRCRR
CRSYINPFVTF-MDNGHRWRCNMCSLTNDVPQAFDWDSA-AQKP----------ADRALR
PELNHSVVEFVAPQEYMVRPPQPLVYLFLIDVSYTSVANGLLATTARCIKESLDRIPNAD
RRTRLGFMAVDTSLHYFSIPRDGS------------ESSD----------PRMLVVSDLD
EPFLPIPGDLLVPLSECRENIELFLDKLQDMFQDTQSNGCAMGSALRAGYKLISPVGGKM
TVLSTSLPNVGQGVLTMREDKKVLGTNKESG-LLQTANSFYKSFAVECSKAQVSVDMFLF
SSQYQDVASLSNLPRYTGGQTYFYPGWNAARSEDAIKFAREFSEYLSSEIGLEAVLRVRA
TTGLRMNTFYGNFFNRSSDLCAFPAFPRDQAYVVEVAIDETVTKPVVCMQAAVLHTTCNG
ERRIRVSTVALPTTQNLADLYASADQQAISAYFSHKAVERALSNGLEPAREALQAKVTEL
LSTYRKELAGGSA-SGS-GLQFPANLRALPVLFLAMIKNLGLRKSAQIPTDMRSAALCML
STLPLPLLMQYIYPKMYSLHDMPDNAGLP--------------DEQTGE----IILPPPI
NLASEQMLSYGLYLLDDGQTQFLWVGRDAVPQLILDVFGLPDKLQLRVGKQYLPEL---D
NDFSQRVRAVVEKSRDHRAKGAGSIVVPHLYVVR--EDGEP----------GLRLWAQTL
LVEDRSDQSASLVQWMGSLREKV--
>XP_040701254_Aspergillus_sydowii
-----------------------------------------------MAS------PQGG
YPPQEGYDQHPA---------GFGAPVEQPG---EAPAPQ----AHAGGR--KKR-----
------------------------------------------------------------
------------------------------------------------------------
------------------------------------------------------------
------------------------------------------------------------
------------------------------------------------------------
------------------------------------------------------------
------------------------AYAG--------------------------------
---------------------------EAFE-------------------------FGSG
ANAALGGQPPAG---AA-YGAYPQPQQ--------QP-V---YGADP-TQM--------A
Q------------GYAPPVAP----------GV--AQMTQQFGAMGVTD-----------
---------------------------------------------------------PHY
MPP-Q---AAPQA--P--------------------------------------------
-------------QAPRAVPLNQLYPTDLLTQ-PFNVAEIDYPPPPIVLPPGTSVYP-SP
YANCPPKYVRSTLNAVPTTHSLLKKSKLPFALVIQPYASLHDAEDQIPVIPDQVISRCRR
CRSYINPFVTF-LDHGHRWRCNMCNLTNDVPQAFDWDTT-LQKP----------ADRALR
PDLNHSVVEFVAPQEYMVRPPQPLVYLFLIDVSYASVTNGLLATSARCIRESLDRIPNAD
RRTRLGFIAVDSSLHYFSIPRDGS------------EVSD----------PRMLVVSDLD
EPFLPIPGDLLVTLSECRENIELFLDKLQEMFQNTQNHGCAMGSALRAGYKLISPVGGKM
TVLTSSLPNVGHGALSMREDPKVLGTSKENA-LLQTANSFYKSFAVECSKAQVSVDMFLF
SAQYQDVASLSNLPRYTGGQTYYYRGWNAARSEDAIKFAREFSDYLSSEIGLEAVLRVRA
TTGLRMSTFYGNFFNRSSDLCAFPAFPRDQAYVVEVAIDETVTKPVVCMQTAVLHTTCNG
ERRIRVLTLALPTTQNLADIYASADQQAITTFFSHKAVERTLGSGLDPAREALQAKVVEL
LSTYRKELAGGSV-GGG-GLQFPANLRGLPVLFLALIKNLGLRKSAQIPTDLRSAALCML
STLPLPLLIQYIYPKMYSLHDMPDNAGLP--------------DEQTGE----IILPPTV
NLSSERIVPYGLYLIDDGQTQFLWVGRDAVPQLLVDVFGLPDKTQLRVGKQYLPEL---D
NDFNGRVRAVVEKSRDHRSKGVGSIVVPHLYVVK--EDGEP----------GLRLWAQTM
LVEDRADQGVSLVQWMGSLREKV--
>XP_001212495_Aspergillus_terreus
-----------------------------------------------MAA------PQGG
YPPQEGYGQ-PA---------AYGSPTQQQA------PTP----VQHGGK--KKR-----
------------------------------------------------------------
------------------------------------------------------------
------------------------------------------------------------
------------------------------------------------------------
------------------------------------------------------------
------------------------------------------------------------
------------------------AYAG--------------------------------
---------------------------EAFE-------------------------FGSG
ANAALGGQLPAG---GS-YGAY--PQQ---QAGYQQPAA---YGADP-AQ----------
-------------AYAAPAAP----------GV--AQMTQQFGAMGMTD-----------
---------------------------------------------------------PHL
LPP-Q---PAPQA--P--------------------------------------------
-------------QAPRTVPLNQLYPTDLLSQ-PFNVAELDYPPPPIVLPPGTSVYP-SP
YANCPPKYVRSTLNAVPTTHSLLKKSKLPFALVIQPYAALHDSEDPIPVIPDQVISRCRR
CRSYINPFVTF-LDHGHRWRCNMCNLTNDVPQAFDWDTA-LQKP----------ADRSLR
PDLNHSVVEFVAPQEYMVRPPQPLVYLFLIDVSYASVTNGLLATSARCIKESLDRIPNAD
RRTRLGFIAVDSSLHYFSIPRDGS------------ENSN----------PQMLVVSDLD
EPFLPIPGDLLVTLSECRENIESFLDKLQEMFQNTQNNGCAMGSALRAGYKLIAPVGGKM
TVLSSSLPNVGHGALTMREDKKVLGTSKESS-LLQTANSFYKSFAVECSKAQVSVDMFLF
SSQYQDVASLSNLPRYTGGQTYFYPGWNAARGEDAIKFAREFSDYLSSEIGLEAVLRVRA
TTGLRMNTFYGNFFNRSSDLCAFPAFPRDQAYVVEVAIDETITRPVVCLQTAVLHTTCNG
ERRIRVLTLALPTTQNLADVYASADQQAIATYFSHKAVERALGSGLEPAREALQSKIVEL
LATYRKELAGGSV-SGG-GLQFPANLRGLPVLFLAMIKNLGLRKSAQIPTDMRSAALCLL
STLPLPLLMQYIYPKMYSLHDMPDVAGLP--------------DEKTGE----IVLPPPV
NLSSERVVPYGLYLIDDGQTQFLWVGRDAVPQLVLDVFGLPDKSQLRVGKQNLPDL---D
NDFNQRVRAVVEKSRDHRSKGVGSIVVPHLYVVK--EDGEP----------GLRLWAQTM
FVEDRADQSVSLVQWMGSLREKV--
>XP_022491176_Penicillium_arizonense
-----------------------------------------------MAA------PQGG
YPPQEGYGQ-PA----------YGTPEPTQSPVSGQGAHP----PAAGGK--KKR-----
------------------------------------------------------------
------------------------------------------------------------
------------------------------------------------------------
------------------------------------------------------------
------------------------------------------------------------
------------------------------------------------------------
------------------------AYAG--------------------------------
---------------------------EAFD-------------------------FGSG
ANAALGGQPTAG---GA-YGAY--PQQ-PQAAGYQQP-V---YGADP-NQMQ-----AAA
P------------AYGAPAVP----------DV--SQMTQQFGAMGMVE-----------
---------------------------------------------------------PHH
MPPPQ---PVAQA--P--------------------------------------------
-------------MRPQ-VQLNQLYPTDLRSQ-PFNVAELDYPPPPIILPPGTSVYP-SP
EANCPTKYMRSTLNAVPTTNSLLKKSKLPFALVIQPYASLHDAEDPIPVIPDQVISRCRR
CRSYINPFVTF-LDHGHRWRCNMCNLTNDVPQAFDWDST-LQKP----------ADRALR
PDLNHSMVEFVAPQEYMVRPPQPLVYLFLIDVSYSSVTSGLLATTARTIKESLDRIPNAD
RRTRLGFIAVDSSLHYFSIPRDNS------------ETSD----------PRMLVVSDLD
EPFLPIPGDLLVTLSECRENIEVFLDKLQEMFQNTQNNSCAMGSALRAGYKLISPVGGKM
TVLSASLPNIGHGALTMREDKKVLGTSKESS-LLQTGNSFYKSFAVECSKAQVSVDMFLF
SSQYQDVASLSNLPRYTGGQTYFYPGWSAARKEDAMKYAREFSDYLSSEIGLEAVLRVRA
TTGLRMSTFYGNFFNRSSDLCAFPAFPRDQAYVVEVAIDETVTKPVVCMQAAVLHTTCNG
ERRIRVLTLALPTTTNLADIYASADQQAIATFFSHKAVERTLSSGLEPAREALQAKMVEL
LQTYRKELAGGSV-SGG-GLQFPANLRALPVLFLAMMKNLGLRKSAQIPTDMRSAALCLL
STLPLPLLIQYIYPRMYSLHDMPDNAGVP--------------DEQTGE----IVLPPAV
NLSSGRIVPYGLYLIDDGQTQFLWVGRDAVPQLIEDVFGVPDKTQLRVGKQLLPDV---E
NEFSQRVRAVVEKSRDHRAKGVGSMIVPHLYVVR--EDGEP----------GLRLWALTM
LVEDRADQSVSLDQWMGSLQEKVVQ
>XP_014534837_Penicillium_digitatum
-----------------------------------------------MAA------PQGG
FPPQEGYGQ-PV----------YGSPEPTQSPVHGQGAPA----PAAGGK--KKR-----
------------------------------------------------------------
------------------------------------------------------------
------------------------------------------------------------
------------------------------------------------------------
------------------------------------------------------------
------------------------------------------------------------
------------------------AYAG--------------------------------
---------------------------EAFG-------------------------FGSG
ANAALGGQPTAG---GA-YGAY--TQQ-PQVAGYQQP-A---YGADP-RQMQ-----PAA
P------------SYGAPVAA----------DV--SQMTQQFGGMGMSE-----------
---------------------------------------------------------PHH
MPPPQ---PVAQA--P--------------------------------------------
-------------MRPQ-VQLNQLYPTDLRSQ-PFNVAELDYPPPPVILPPGTSVYP-SP
EANCPTKYMRSTLNAVPTTNSLLKKSKLPFALVIQPYASLHDAEDPVPVIPDQVISRCRR
CRSYINPFVTF-LDHGHRWRCNMCNLTNDVPQAFDWDST-LQKP----------ADRALR
ADLNHSMVEFVAPQEYMVRPPQPLVYLFLIDVSYASVTNGLLATTARTIQESLDRIPNAD
RRTRLGFIAVDSSLHYFSIPRDES------------ESSE----------PRMLVVSDLD
EPFLPIPGDLLVTLSECRENIEVFLRKLQEMFQNTQNNSCAMGAALRAGYKLISPVGGKM
TVLSSSLPNMGHGALTMREDKKVLGTSKESS-LLQTANSFYKSFAVECSKAQVSVDMFLF
SSQYQDVASLSCLPRYTGGQTYFYPGWNAARTEDAMKFAREFSDYLSSEIGLEAVLRVRA
TTGLRMNTFYGNFFNRSSDLCAFPAFPRDQAYVVEVAIDETVTKPVVCMQAAVLHTTCNG
ERRIRVLTLALPTTQNLADVYASADQQAIATLFSHKAVERTLSSGLEPAREALQAKIVEL
LQTYRKELAGGSV-SGG-GLQFPANLRALPVLFLAMIKNLGLRKSAQIPTDMRSAALCLL
STLPLPLLIQFIHPRMYSLHDMPDNAGVP--------------DPQTGE----IVLPPAV
NLSSGRLVPYGLYLIDDGQTQFLWVGRDAVSQLIEDVFGVPDKSQLRVGKQTLPDV---E
NEFNQRVRAVVEKSRDHRAKGVGSMTVPHLYIVR--EDGEP----------GLRLWAQTM
LIEDRADQSVSLDQWMGSLQEKL--
>XP_016600867_Penicillium_expansum
-----------------------------------------------MAA------PQGG
FPPQEGYGQ-PA----------YGSPEPTQSPVHEQGAPA----PAAGGK--KKR-----
------------------------------------------------------------
------------------------------------------------------------
------------------------------------------------------------
------------------------------------------------------------
------------------------------------------------------------
------------------------------------------------------------
------------------------AYAG--------------------------------
---------------------------EAFD-------------------------FGSG
ANAALGGQPTAG---GA-YGAY--PQQ-PQVAGYQQP-A---YGADP-SQMQ-----PAA
P------------SYGAPAAA----------DI--SQMTQQFGGMGMSE-----------
---------------------------------------------------------PHH
MPPPQ---PVAQA--P--------------------------------------------
-------------MRPQ-IQLNQLYPTDLRSQ-PFNVAELDYPPPPVILPPGTSVYP-SP
EANCPTKYMRSTLNAVPTTNSLLKKSKLPFALVIQPYASLHDAEDPIPVIPDQVISRCRR
CRSYINPFVTF-LDHGHRWRCNMCNLTNDVPQAFDWDST-LQKP----------ADRALR
ADLNHSMVEFVAPQEYMVRPPQPLVYLFLIDVSYASVTNGLLATTARTIQESLDRIPNAD
RRTRLGFIAVDSSLHYFSIPRDES------------ESSE----------PRMLVVSDLD
EPFLPIPGDLLVTLSECRENIEVFLRKLQEMFQNTQNNSCAMGAALRAGYKLISPVGGKM
TVLSSSLPNMGHGALTMREDKKVLGTSKESS-LLQTANSFYKSFAVECSKAQVSVDMFLF
SSQYQDVASLSCLPRYTGGQTYFYPGWNAARTEDAMKFAREFSDYLSSEIGLEAVLRVRA
TTGLRMNTFYGNFFNRSSDLCAFPAFPRDQAYVVEVAIDETVTKPVVCMQAAVLHTTCNG
ERRIRVLTLALPTTQTLADVYASADQQAIATFFSHKAVERALSSGLEPAREALQAKIVEL
LQTYRKELAGGSV-SGG-GLQFPANLRALPVLFLAMIKNLGLRKSAQIPTDMRSAALCLL
STLPLPLLIQYIYPRMYSLHDMPDNAGVP--------------DPQTGE----ILLPPAV
NLSSGRLVPYGLYLIDDGQTQFLWVGRDAVSQLIEDVFGVPDKSQLRVGKQTLPDV---E
NEFNQRVRAVVEKSRDHRAKGVGSMIVPHLYIVR--EDGEP----------GLRLWAQTM
LVEDRADQSVSLDQWMGSLQEKV--
>XP_040651748_Penicillium_griseofulvum
-----------------------------------------------MAA------PQGG
FPPQEGYGQ-PA----------YGSPEPTQSPVHGQGVPA-----AGAGK--KKR-----
------------------------------------------------------------
------------------------------------------------------------
------------------------------------------------------------
------------------------------------------------------------
------------------------------------------------------------
------------------------------------------------------------
------------------------AYAG--------------------------------
---------------------------EAFD-------------------------FGSG
ANAALGGQPTAG---GA-YGAY--PPQ-PQAAGYQQP-A---YGADP-SQMQ-----PAA
P------------SYGAPAAA----------DV--TQMTQQFGGMGMSE-----------
---------------------------------------------------------PHH
MPPAQ---PVAQA--P--------------------------------------------
-------------MRPQ-VQLNQLYPTDLRSQ-PFNVAELDYPPPPIILPPGTSVYP-SP
EANCPTKYMRSTLNAVPTTNSLLKKSKLPFALVIQPYASLHDAEDPIPVIPDQVISRCRR
CRSYINPFVTF-LDHGHRWRCNMCNLTNDVPQAFDWDST-LQKP----------ADRALR
ADLNHSMVEFVAPQEYMVRPPQPLVYLFLIDVSYASVTNGLLATTARTIQESLDRIPNAD
RRTRLGFIAVDSSLHYFSIPRDES------------ESSD----------PRMLVVSDLD
EPFLPIPGDLLVTLSECRENIEVFLKKLQEMFQNTQNNSCAMGAALRAGYKLISPVGGKM
TVLSSSLPNLGHGALTMREDKKVLGTSKESS-LLQTGNSFYKSFAVECSKAQVSVDMFLF
SSQYQDVASLSCLPRYTGGQTYFYPGWNAARTEDAMKFAREFSDYLSSEIGLEAVLRVRA
TTGLRMNTFYGNFFNRSSDLCAFPAFPRDQAYVVEVAIDETVTKPVVCMQAAVLHTTCNG
ERRIRVLTLALPTTQNLADIYASADQQAIATFFSHKAVERTLSSGLEPAREALQAKIVEL
LQTYRKELAGGSV-SGG-GLQFPANLRALPVLFLAMIKNLGLRKSAQIPTDMRSAALCLL
STLPLPLLIQYIYPRMYSLHDMPDNAGLP--------------DEQTGE----IILPPPV
NLSSGRLVPYGLYLIDDGQTQFLWVGRDAVSQLIEDVFGVPDKSQLRVGKQTLPDV---E
NEFSQRVRAVVEKSRDHRAKGVGSMIVPHLYVVR--EDGEP----------GLRLWAQTM
LVEDRADQSVSLDQWMGSLQEKV--
>XP_038928758_Penicillium_roqueforti
-----------------------------------------------MAA------PQGG
FPPQEGYAQ-PA----------YGTPEPTQSPVYGQGAPA----PAAGGK--KKR-----
------------------------------------------------------------
------------------------------------------------------------
------------------------------------------------------------
------------------------------------------------------------
------------------------------------------------------------
------------------------------------------------------------
------------------------AYAG--------------------------------
---------------------------EAFD-------------------------FGSG
ANAALGGQPTAG---GA-YGAY--PPQ-PQVVGYQQP-A---YGADP-NMMQ-----PAA
--------------YGAPVSA----------DV--SQMTQQFGGMGMSE-----------
---------------------------------------------------------PHH
MPPPQ---PVAQA--P--------------------------------------------
-------------MRPQ-VQLNQLYPTDLRSQ-PFNVAELDYPPPPIILPPGTSVYP-S-
EANCPTKYMRSTLNAVPTTNSLLKKSKLPFALVIQPYASLHDAEDPIPVIPDQVISRCRR
CRSYINPFVTF-LDHGHRWRCNMCNLTNDVPQAFDWDAT-LQKP----------ADRELR
ADLNHSMVEFVAPQEYMVRPPQPLVYLFLIDVSYASVTNGLLATTARTIQESLDRIPNAD
RRTRLGFIAVDSSLHYFSIPRDDS------------ESSE----------PRMLVVSDLD
EPFLPIPGDLLVTLSECRENIEIFLRKLQEMFQNTQNNSCAMGAALRAGYMLISPVGGKM
TVLSSSLPNTGHGALTMREDKKVLGTSKESS-LLQTANSFYKSFAVECSKSQVSVDMFLF
SSQYQDVASLSCLPRYTGGQTYFYPGWNAARSEDAMKFAREFSDYLSSEIGLEAVLRVRA
TTGLRMSTFYGNFFNRSSDLCAFPAFPRDQAYVVEVAIDETVTKPVVCMQAAVLHTTCNG
ERRIRVLTLALPTTQNLADVFASADQQAIATFFSHKAVERTLSSGLEPAREALQAKIVEL
LQTYRKELAGGSV-SGG-GLQFPANLRALPVLFLAMIKNLGLRKSAQIPTDMRSAALCLL
STLPLPLLIQYIYPRMYSLHDMPDNAGVP--------------DPQTGE----ILLPPAV
NLSSARLVPYGLYLIDDGQTQFLWVGRDAVSQLIEDVFGVPDKSQLRVGKQTLPDV---E
NEFNQRVRAVVEKSRDHRAKGVGSIIVPHLYVVR--EDGEP----------GLRLWAQTM
LVEDRADQSVSLDQWMGSLQEKVVQ
>XP_002564213_Penicillium_rubens
-----------------------------------------------MAA------PQGG
FPPQEGYGQ-PA----------YGSPEPTQSPVQGQGAPA----PAAAGK--KKR-----
------------------------------------------------------------
------------------------------------------------------------
------------------------------------------------------------
------------------------------------------------------------
------------------------------------------------------------
------------------------------------------------------------
------------------------AYAG--------------------------------
---------------------------EAFD-------------------------FGSG
ANAALGGQPTAG---GA-YGPY--PQQ-PQVAGYQQP-V---YGADP-SQMQ-----PVA
P------------SYGAPVAA----------DV--TQMTQQFGGMGMSE-----------
---------------------------------------------------------PHH
MPPPQ---PVAQA--P--------------------------------------------
-------------MRPQ-VQLNQLYPTDLRSQ-PFNVAELDYPPPPIILPPGTSVYP-SP
EANCPTKYMRSTLNAVPTTNSLLKKSKLPFALVIQPYASLHDAEDPIPVIPDQVISRCRR
CRSYINPFVTF-LDHGHRWRCNMCNLTNDVPQAFDWDST-LQKP----------ADRALR
ADLNHSMVEFVAPQEYMVRPPQPLVYLFLIDVSYASVTNGLLATTARTIQESLDRIPNAD
RRTRLGFIAVDSSLHYFSIPRDES------------GSSE----------PQMLVVSDLD
EPFLPIPGDLLVTLSECRENIEIFLRKLQEMFQNTQNNSCAMGAALRAGYKLISPVGGKM
TVLSSSLPNAGHGALTMREDKKVLGTSKESS-LLQTANSFYKSFAVECSKSQVSVDMFLF
SSQYQDVASLSCLPRYTGGQTYFYPGWNAARTEDAMKFAREFSDYLSSEIGLEAVLRVRA
TTGLRMNTFYGNFFNRSSDLCAFPAFPRDQAYVVEVAIDETVTKPVVCMQAAVLHTTCNG
ERRIRVLTLALPTTQNLADIYASADQQAIATFFSHKAVERTLSSGLEPAREALQAKIVEL
LQTYRKELAGGSV-SGG-GLQFPANLRALPVLFLAMIKNLGLRKSAQIPTDMRSAALCLL
STLPLPLLIQYIYPRMYSLHDMPDNAGLP--------------DPQTGE----IVLPPSV
NLSSGRLVPYGLYLIDDGQTQFLWVGRDAVPQLIEDVFGVPDKSQLRVGKQTLPDV---E
NEFNQRVRAVLEKSRDHRAKGVGSMIVPHLYVVR--EDGEP----------GLRLWAQTM
LVEDRADQSVSLDQWMGSLQEKV--
>XP_040817006_Penicillium_solitum
-----------------------------------------------MAA------PQGG
FPPQEGYGQ-PA----------YGSPEPTQSPVHGQGAPA----PAAGGK--KKR-----
------------------------------------------------------------
------------------------------------------------------------
------------------------------------------------------------
------------------------------------------------------------
------------------------------------------------------------
------------------------------------------------------------
------------------------AYAG--------------------------------
---------------------------EAFD-------------------------FGSG
ANAALGGQPTAG---GA-YGAY--PQQ-PQVAGYQQP-A---YGADP-SQMQ-----PAA
P------------SYGAPVAA----------DV--SQMTQQFGGMGMSE-----------
---------------------------------------------------------PHH
MPPPQ---PVAQA--P--------------------------------------------
-------------MRPQ-VQLNQLYPTDLRSQ-PFNVAELDYPPPPVILPPGTSVYP-SP
EANCPTKYMRSTLNAVPTTNSLLKKSKLPFALVIQPYASLHDAEDPIPVIPDQVISRCRR
CRSYINPFVTF-LDHGHRWRCNMCNLTNDVPQAFDWDST-LQKP----------ADRALR
ADLNHSMVEFVAPQEYMVRPPQPLVYLFLIDVSYASVTNGLLATTARTIQESLDRIPNAD
RRTRLGFIAVDSSLHYFSIPRDES------------ESSE----------PRMLVVSDLD
EPFLPIPGDLLVTLSECRENIEVFLRKLQEMFQNTQNNSCAMGAALRAGYKLISPVGGKM
TVLSSSLPNTGHGALTMREDKKVLGTSKESS-LLQTANSFYKSFAVECSKAQVSVDMFLF
SSQYQDVASLSCLPRYTGGQTYFYPGWNAARTEDAMKFAREFSDYLSSEIGLEAVLRVRA
TTGLRMSTFYGNFFNRSSDLCAFPAFPRDQAYVVEVAIDETVTKPVVCMQAAVLHTTCNG
ERRIRVLTLALPTTQTLADIYASADQQAIATFFSHKAVERTLSSGLEPAREALQAKIVEL
LQTYRKELAGGSV-SGG-GLQFPANLRALPVLFLAMIKNLGLRKSAQIPTDMRSAALCLL
STLPLPLLIQYIYPRMYSLHDMPDNAGVP--------------DPQTGE----ILLPPAV
NLSSGRLVPYGLYLIDDGQTQFLWVGRDAVSQLIEDVFGVPDKSQLRVGKQTLPDV---E
NEFNQRVRAVVEKSRDHRAKGVGSMIVPHLYVVR--EDGEP----------GLRLWAQTM
LVEDRADQSLSLDQWMGSLQEKVVQ
>XP_022583668_Penicilliopsis_zonata
-----------------------------------------------MAS------PQGG
YPPQEGYGQ-PV---------GYGTPPPPSDPAATAPAPH----AAHGGK--KKR-----
------------------------------------------------------------
------------------------------------------------------------
------------------------------------------------------------
------------------------------------------------------------
------------------------------------------------------------
------------------------------------------------------------
------------------------VYAG--------------------------------
---------------------------QAFE-------------------------LGSG
ANAALGGQQQGG---GS-YGAY--PPA--PAAGYQQP-M---YGVDP-NQGQ-----PAV
A------------GYAPPAPS----------GV--AQMTQQFGAMGMAD-----------
---------------------------------------------------------QQQ
AAP-Q---P------V--------------------------------------------
-------------QVPQSVPLNQLYPTDLLAQ-PFNVAELDYPPPPIILPPNTSVYP-SP
HANCPPKYVRSTLNAVPTTSSLLKKSKLPFALVIQPYGALHDAEDSVPVIPDQVISRCRR
CRSYINPFVTF-LDHGHRWRCNMCNLTNDVPQAFDWDTT-VQKP----------ADRSLR
ADLNHAVVEFVAPQEYMVRPPQPLVYLFLIDVSYASVANGLLATSARCIKESLDRIPNAD
RRTRLGFIAVDSSLHYFSIPRDGS------------ESSD----------PQMLVVSDLD
EPFLPIPGDLLVTLSECRENIEVFLDKLQEMFQNTQNNGCAMGSALRAGYKLIAPVGGKL
SVLTSSLPNVGHGILAVREDKKVLGTSKEGS-LLQTANSFYKSFAVECSKAQVSVDMFLF
SSQYQDVASLSNLPRYTGGQTYFYPGWNAARSEDAIKFAREYSEYLSSEIGLEAVLRVRA
TTGLRMNSFYGNFFNRSSDLCAFPAFPRDQAYVVEVAIDETVTKPVVCLQSAVLHTTCNG
ERRIRVLTLALPTTTNLADIYASADQQAITTYFSHKAVERALGSGLEPAREALQAKAVEL
LSTYRKELAGGSV-SGG-GLQFPANLRGLPVLFLALMKNIGLRKSAQIPTDLRSAALCLL
STLPLPLLIQYIYPKMFSLHDMPDNAGLP--------------DEQTGE----IILPPPT
NLSSERLVPYGLYLIDDGQAQFLWVGRDAVPQLLGDVFGVSDKAQLRVGKQNLPEL---D
NDFNQRVRAVIEKSRDHRAKGCGSIVVPHLYVVK--EDGDP----------ALRLWAQSM
LVEDRADQTVSLTQWMSSLREKV--
>XP_016615874_Cladophialophora_bantiana
-----------------------------------------------MSQQYSQQYPQQG
VPVQESYGQQPPQPLAGQNYESYETNAPPGVQ----PGPA-PGPA-HGGR--KKR-----
------------------------------------------------------------
------------------------------------------------------------
------------------------------------------------------------
------------------------------------------------------------
------------------------------------------------------------
------------------------------------------------------------
------------------------AYAG--------------------------------
---------------------------QAYE-------------------------FGAG
ANAALGGQQQAG---GA-YSGY--SVQ-QDAAGYPQG-G---YQQNPAAVQQ-----NAT
PLYPGQEPAAALGGYQPPTPPYPA--PG---GV--AGMTQQFGEMDISQ-----------
-------------------------------------------------------KPPVA
AAP-Q-------------------------------------------------------
-------------QAQRAPVLNQLYPTDLSNQ-PFNVAELDFPPPPVILPPNTSVTP-SP
FANCPPKYVRSTLNAVPTTHSLLKKSKLPFALVIQPYTSLHDVEDPVPVVPDQVISRCRR
CRSYINPFVTF-LDHGHRWRCNMCNLTNDVPQAFDWDAA-AQKS----------LDRWQR
PDLNHAVVEFIAPQEYMVRPPQPLVYLFLLDVSYAAVSSGLLATTARCIRESLDRIPNAD
RRTRLGFIAVDSSLHFFNIPHDGT------------ENAQ----------TSMLVVSDLE
EAFLPTPADLLVTLTECRENIENFLDKLQEMFQNTQNGASAMGSALRAGHKLIGPVGGKM
TVVTASIPNIGHGKLEMREDKKLLGTSKESS-LLQTGNSFYKSFAVECSKQQISVDMFLF
SSQYQDVASLSNLPRYTGGQTYFYPGWNAAREEDAMKFAKEFSDYLSAEIGLEAVLRVRA
TTGLRMSTFYGNFFNRSSDLCAFPAFPRDQSYVVEVAIDETITKPVVCMQTAVLHTTCNG
ERRIRVMTLALATTQQLADVYASADQQAITEYFSHKAVERVLNSGLDSARDMIQNKLVEL
LATYKKELAGGSM-GGG-GLQFPANLRGLPVLFLALIKNLGLRRSSQIPSDMRSAALCLL
STLPLPLLIQYIYPKMFSLHDMPDDAGTV--------------DEKTGE----IILPPPI
NLSSERIVPYGLYLIDDGQTQFLWVGRDAVPQLIIDVFGLSDKSQLKVGKQRLPEL---D
NDFSERVRAVISKSRDHTSRGVGSIVVPHLYVVK--EDGEP----------GLRLWAQTM
LVEDRADQGVSLQQWMGMMREKVRS
>XP_008727007_Cladophialophora_carrionii
-----------------------------------------------MSQQYPQQYAQQG
VPGQDGFGQQPPAEP---NYENYETTAPPGVP----PAPA-PGPA-HGGR--KKR-----
------------------------------------------------------------
------------------------------------------------------------
------------------------------------------------------------
------------------------------------------------------------
------------------------------------------------------------
------------------------------------------------------------
------------------------AYAG--------------------------------
---------------------------QAFE-------------------------FGAG
GNAALGGQPQAG---GA-YPAY--SSQ-ADAAGYPQG-G---YQQNPAAVQQ-----SAA
PMYPGQEPVPAIGGYQAPAPGYPAAGAG---GV--PGMTQQFAQMDMSQ-----------
-------------------------------------------------------KPPVA
AAP-Q-------------------------------------------------------
-------------QSQRAPTLNQLYPTDLSNQ-PFNVVELDYPPPPAILPPNTSVTP-SP
YANCPPKYVRSTLNAVPTTHSLLKKSKLPFALVIQPYTSLHDVEDPVPVVPDQVISRCRR
CRSYINPFVTF-LDHGHRWRCNMCNLTNDVPQAFDWDAA-AQKS----------LDRWQR
PDLNHAVVEFIAPQEYMVRPPQPLVYLFLLDVSYAAVTSGLLATTARCIRESLDRIPNAD
RRTRLGFIAVDSSLHFFNIPRDGT------------ENAQ----------TSMLVVSDLE
EAFLPTPADLLVTLTECRENIESFLDKLQEMFQNTQNGASAMGSALRAGHKLIGPVGGKM
TVVTASIPNIGTGKLDMREDKKLLGTSKESS-LLQTGNSFYKSFAVECSKQQISVDMFLF
SSQYQDVASLSNLPRYTGGQTYFYPGWNAAREDDAMKFAKEFSDYLSAEIGLEAVLRVRA
TTGLRMSTFYGNFFNRSSDLCAFPAFPRDQSYVVEVAIDETITKPVVCMQTAVLHTTCNG
ERRIRVMTLALPTTQQLADVYASADQQAITEYYSHKAVERVLNGGLDSARDMIEAKLVEL
LATYKKELAGGSM-GGG-GLQFPANLRGLPVLFLALTKNLGLRRSSQIPSDMRSAALCLL
STLPLPLLIQYIYPKMFSLHDMPDDAGTV--------------DEKTGE----IILPPPV
NLSSERIVPYGLYLIDDGQTQFLWVGRDAVPQLVLDVFGVPDKSQLKVGKQRLPEL---D
NDFNERVRAVVSKSRDHRSKGVGSIIVPHLYVVK--EDGEP----------GLRLWAQTM
LVEDRADQGVSLQQWMGRMREKVQS
>XP_016248373_Cladophialophora_immunda
-----------------------------------------------MSQQYPQQYPQQG
VPGQDGYGQQPPQPPAGQNYDNYETNNPPGVQ----PGPA-PGPA-HAGR--KKR-----
------------------------------------------------------------
------------------------------------------------------------
------------------------------------------------------------
------------------------------------------------------------
------------------------------------------------------------
------------------------------------------------------------
------------------------AYAG--------------------------------
---------------------------QAYE-------------------------FGAG
ANAALGGQQQAG---GA-YSGY--SVQ-QDAAGYPQG-G---YQQNPAAVQQ-----TAT
PLYPGQEPPAAMGGYQPPAPAYPA--PG---GV--GGMTQQFGEMDISQ-----------
-------------------------------------------------------KPPVA
AAP-Q-------------------------------------------------------
-------------QAQRAPVLNQLYPTDLSNQ-PFNVAELDFPPPPVILPPNTSVTP-SP
FANCPPKFVRSTLNAIPTTHSLLKKSKLPFALVIQPYTSLHDVEDPVPVVPDQVISRCRR
CRSYINPFVTF-LDHGHRWRCNMCNLTNDVPQAFDWDAA-AQKS----------LDRWQR
PDLNHAVVEFIAPQEYMVRPPQPLVYLFLLDVSYAAVSSGLLATTARCIRESLDRIPNAD
RRTRLGFIAVDSSLHFFNIPRDGT------------ENAQ----------TSMLVVSDLE
EAFLPTPADLLVTLTECRENIENFLDKLQEMFQNTQNGASAMGSALRAGHKLIGPVGGKM
TVVTASIPNIGHGKLEMREDKKLLGTSKESS-LLQTGNSFYKSFAVECSKQQISVDMFLF
SSQYQDVASLSNLPRYTGGQTYFYPGWNAAREEDAMKFAKEFSDYLSSEIGLEAVLRVRA
TTGLRMSTFYGNFFNRSSDLCAFPAFPRDQSYVVEVAIDETITKPVVCMQTAVLHTTCNG
ERRIRVMTLALPTTQQLADVYASADQQAITEYFSHKAVERVLNSGLDSARDMIQNKLVEL
LATYKKELAGGSM-GGG-GLQFPANLRGLPVLFLALVKNLGLRRSSQIPSDMRSAALCLL
STLPLPLLIQYIYPKMFSLHDMPDDAGTV--------------DEKTGE----IILPPPI
NLSSERIVPYGLYLIDDGQTQFLWVGRDAVPQLILDVFGLSDKSQLKVGKQRLPEL---D
NDFSERVRAVVSKSRDHKSKGVGSIVVPHLYVVK--EDGEP----------GLRLWAQTM
LVEDRADQGVSLQQWMGMMREKVMQ
>XP_007742010_Cladophialophora_psammophila
-----------------------------------------------MSQQYPQQYPQQG
VPVQEGYGQQPAQPPAGQNYENYETNSPPGVQ----TGPA-PGLA-HGGR--KKR-----
------------------------------------------------------------
------------------------------------------------------------
------------------------------------------------------------
------------------------------------------------------------
------------------------------------------------------------
------------------------------------------------------------
------------------------AYAG--------------------------------
---------------------------QAYE-------------------------FGAG
ANAALGGQQQAG---GA-YSGY--SVQ-QDAAGYPQG-G---YQQNPAAVQQ-----NAT
PLYPGQEPAAALGGYQPPTPPYPT--PG---GV--AGMTQQFGEMDISQ-----------
-------------------------------------------------------KPPVA
AAP-Q-------------------------------------------------------
-------------QAQRAPVLNQLYPTDLSNQ-PFNVAELDFPPPPVILPPNTSVTP-SP
FANCPPKYVRSTLNAVPTTHSLLKKSKLPFALVIQPYTSLHDVEDPVPVVPDQVISRCRR
CRSYINPFVTF-LDHGHRWRCNMCNLTNDVPQAFDWDAA-AQKS----------LDRWQR
PDLNHAVVEFIAPQEYMVRPPQPLVYLFLLDVSYAAVSSGLLATTARCIRESLDRIPNAD
RRTRLGFIAVDSSLHFFNIPRDGT------------ENAQ----------TSMLVVSDLE
EAFLPTPADLLVTLTECRENIENFLDKLQEMFQNTQNGASAMGSALRAGHKLIGPVGGKM
TVVTASIPNIGHGKLEMREDKKLLGTSKESS-LLQTGNSFYKSFAVECSKQQISVDMFLF
SSQYQDVASLSNLPRYTGGQTYFYPGWNAAREEDAMKFAKEFSDYLSAEIGLEAVLRVRA
TTGLRMSTFYGNFFNRSSDLCAFPAFPRDQSYVVEVAIDETITKPVVCMQTAVLHTTCNG
ERRIRVMTLALPTTQQLADVYASADQQAITEYFSHKAVERVLNSGLDSARDMIQNKLVEL
LATYKKELAGGSM-GGG-GLQFPANLRGLPVLFLALIKNLGLRRSSQIPSDMRSAALCLL
STLPLPLLIQYIYPKMFSLHDMPDDAGTV--------------DEKTGE----IILPPPI
NLSSERIVPYGLYLIDDGQTQFLWVGRDAVPQLIIDVFGLSDKSQLKVGKQRLPEL---D
NDFSERVRAVVSKSRDHKSKGVGSIVVPHLYVVK--EDGEP----------GLRLWAQTM
LVEDRADQGVSLQQWMGMMREKVQS
>XP_018691865_Fonsecaea_erecta
-----------------------------------------------MSQQYPQQYPQQG
VPGQEGYGQQPPQPPVAPNYDNFETNNPPGVQ----PGPA-PGPA-HAGR--KKR-----
------------------------------------------------------------
------------------------------------------------------------
------------------------------------------------------------
------------------------------------------------------------
------------------------------------------------------------
------------------------------------------------------------
------------------------AYAG--------------------------------
---------------------------QAYE-------------------------FGAG
ANAALGGQQQAG---GA-YSGY--SVQ-QDAAGYPQG-G---YQQNPAAVQP-----GAT
PLYPGQEPAPALGGYQPPAPAYPA--PG---GV--AGVTQQFGEMDISQ-----------
-------------------------------------------------------KPPIA
AAP-Q-------------------------------------------------------
-------------QAQRAPVLNQLYPTDLSNQ-PFNVAELDYPPPPVILPPNTSVTP-SP
FANCPPKFVRSTLNAVPTTHSLLKKSKLPFALVIQPYTSLHDIEDPVPVVPDQVISRCRR
CRSYINPFVTF-LDHGHRWRCNMCNLTNDVPQAFDWDAA-AQKS----------LDRWQR
PDLNHAVVEFIAPQEYMVRPPQPLVYLFLLDVSYAAVSSGLLATTARCIRESLDRIPNAD
RRTRLGFIAVDSGLHFFNIPRDGT------------ENAQ----------TSMLVVSDLE
EAFLPTPADLLVTLTECRENIENFLDKLQEMFQNTQNGASAMGSALRAGHKLIGPVGGKM
TVVTASIPNIGHGKLEMREDKKLLGTSKESS-LLQTGNSFYKSFAVECSKQQISVDMFLF
SSQYQDVASLSNLPRYTGGQTYFYPGWNAAREEDAMKFAKEFSDYLSAEIGLEAVLRVRA
TTGLRMSTFYGNFFNRSSDLCAFPAFPRDQSYVVEVAIDETITKPVVCMQTAVLHTTCNG
ERRIRVMTLALPTTQQLADVYASADQQAITEYFSHKAVERVLNSGLDSARDMIQNKLVEL
LATYKKELAGGSM-GGG-GLQFPANLRGLPVLFLALVKNLGLRRSSQIPSDMRSAALCLL
STLPLPLLIQYIYPKMFSLHDMPDDAGTV--------------DEKTGE----IILPPPI
NLSSERIVPYGLYLIDDGQTQFLWVGRDAVPQLILDVFGLSDKSQLKVGKQRLPEL---D
NDFSERVRAVISKSRDHKSKGVGSIVVPHLYVVK--EDGEP----------GLRLWAQTM
LVEDRADQGMSLQQWMGMMREKVMQ
>XP_022512225_Fonsecaea_monophora
-----------------------------------------------MSQQFPQQYPQQG
VPGQDGFGQQPPQPPAGQNYENYETNNPPGVQ----PAPA-PGPA-HAGR--KKR-----
------------------------------------------------------------
------------------------------------------------------------
------------------------------------------------------------
------------------------------------------------------------
------------------------------------------------------------
------------------------------------------------------------
------------------------AYAG--------------------------------
---------------------------QAYE-------------------------FGAG
ANAALGGQQPAG---GAAYSGY--SVQ-QDAAGYPQG-G---YQQNPAAVQQ-----TAA
PLYPGQEPPAALGGYQPPAPAYPA--PS---GV--VGMTQQFGEMDISQ-----------
-------------------------------------------------------KPPVA
AAP-Q-------------------------------------------------------
-------------QAQRAPVLNQLYPTDLSNQ-PFNVAELDFPPPPVILPPNTSVTP-SP
FANCPPKFVRSTLNAVPTTHSLLKKSKLPFALVIQPYTSLHDVEDPIPVVPDQVISRCRR
CRSYINPFVTF-LDHGHRWRCNMCNLTNDVPQAFDWDAA-AQKS----------LDRWQR
PDLNHAVVEFIAPQEYMVRPPQPLVYLFLLDVSYAAVSSGLLATTARCIRESLDRIPNAD
RRTRLGFIAVDSSLHFFNIPRDGT------------ENAQ----------TSMLVVSDLE
EAFLPTPADLLVTLTECRENIENFLDKLQEMFQNTQNGASAMGSALRAGHKLIGPVGGKM
TVVTASLPNIGHGKLEMREDKKLLGTSKESS-LLQTGNSFYKSFAVECSKQQISVDMFLF
SSQYQDVASLSNLPRYTGGQTYFYPGWNAAREEDAMKFAKEFSDYLSAEIGLEAVLRVRA
TTGLRMSTFYGNFFNRSSDLCAFPAFPRDQSYVVEVAIDETITKPVVCLQSAVLHTTCNG
ERRIRVLTLALPTTQQLADVYASADQQAITEYFSHKAVERVLNSGLDSARDMIQNKLVEL
LATYKKELAGGSM-GGG-GLQFPANLRGLPVLFLALIKNLGLRRSSQIPSDMRSAALCLL
STLPLPLLIQYIYPKMFSLHDMPDDAGTV--------------DEKTGE----IILPPPI
NLVSERLVPYGLYLIDDGQTQFLWVGRDAVQQLMIDVFGLADKSQLKVGKQRLPEL---D
NDFSERVRAVVSKSRDHLSKGVGSIVVPHLYVVK--EDGEP----------GLRLWAQTM
LVEDRADQGVSLQQWMGMMREKVQS
>XP_016637090_Fonsecaea_multimorphosa
-----------------------------------------------MSQQYPQQYPQQG
VPGQEGYGQQPPQPPAGQNYDNYETNNPPGVQ----PGPA-PGPA-HAGR--KKR-----
------------------------------------------------------------
------------------------------------------------------------
------------------------------------------------------------
------------------------------------------------------------
------------------------------------------------------------
------------------------------------------------------------
------------------------AYAG--------------------------------
---------------------------QAYE-------------------------FGAG
ANAALGGQQQAG---GAPYSGY--SVQ-QDAAGYPQG-G---YQQNPAAVQQ-----TAT
PLYPGQEPPAELGGYQPPTAPYPA--PG---GV--AGVTQQFGQMDISQ-----------
-------------------------------------------------------KPPIA
AAP-Q-------------------------------------------------------
-------------QAQRAPVLNQLYPTDLSNQ-PFNVTELDFPPPPVILPPNTSVTP-SP
FANCPPKFVRSTLNAVPTTHSLLKKSKLPFALVIQPYTSLHDVEDPVPVVPDQVISRCRR
CRSYINPFVTF-LDHGHRWRCNMCNLTNDVPQAFDWDAA-AQKS----------LDRWQR
PDLNHAVVEFIAPQEYMVRPPQPLVYLFLLDVSYAAVSSGLLATTARCIRESLDRIPNAD
RRTRLGFIAVDSSLHFFNIPRDGT------------ENAQ----------TSMLVVSDLE
EAFLPTPADLLVTLTECRENIESFLDKLQEMFQNTQNGASAMGSALRAGHKLIGPVGGKM
TVVTASIPNIGHGKLEMREDKKLLGTSKESS-LLQTGNSFYKSFAVECSKQQISVDMFLF
SSQYQDVASLSNLPRYTGGQTYFYPGWNAAREEDAMKFAKEFSDYLSAEIGLEAVLRVRA
TTGLRMSTFYGNFFNRSSDLCAFPAFPRDQSYVVEVAIDETITKPVVCMQTAVLHTTCNG
ERRIRVMTLALPTTQQLADVYASADQQAITEYFSHKAVERVLNSGLDSARDMIQNKLVEL
LATYKKELAGGSM-GGG-GLQFPANLRGLPVLFLALTKNLGLRRSSQIPSDMRSAALCLL
STLPLPLLIQYIYPKMFSLHDMPDDAGTV--------------DEKTGE----IILPPPI
NLSSERIVPYGLYLIDDGQTQFLWVGRDAVPQLILDVFGLSDKSQLKVGKQRLPEL---D
NDFSERVRAVISKSRDHKSKGVGSIVVPHLYVVK--EDGEP----------GLRLWAQTM
LVEDRADQGMSLQQWMGSMREKVQS
>XP_022500850_Fonsecaea_nubica
-----------------------------------------------MSQQFPQQYPQQG
VPGQDGFGQQPPQPPAGQNYENYETNNPPGVQ----PAPA-PGPA-HAGR--KKR-----
------------------------------------------------------------
------------------------------------------------------------
------------------------------------------------------------
------------------------------------------------------------
------------------------------------------------------------
------------------------------------------------------------
------------------------AYAG--------------------------------
---------------------------QAYE-------------------------FGAG
ANAALGGQQPAG---GAAYSGY--SVQ-QDAAGYPQG-G---YQQNPAAVQQ-----TAA
PLYPGQEPSAALGGYQPPAPAYPA--PG---GV--AGMTQQFGEMDISQ-----------
-------------------------------------------------------KPPIA
AAP-Q-------------------------------------------------------
-------------QAQRAPVLNQLYPTDLSNQ-PFNVAELDFPPPPVILPPNTSVTP-SP
FANCPPKFVRSTLNAVPTTHSLLKKSKLPFALVIQPYTSLHDVEDPIPVVPDQVISRCRR
CRSYINPFVTF-LDHGHRWRCNMCNLTNDVPQAFDWDAA-AQKS----------LDRWQR
PDLNHAVVEFIAPQEYMVRPPQPLVYLFLLDVSYAAVSSGLLATTARCIRESLDRIPNAD
RRTRLGFIAVDSSLHFFNIPRDGT------------ENAQ----------TSMLVVSDLE
EAFLPTPADLLVTLTECRENIENFLDKLQEMFQNTQNGASAMGSALRAGHKLIGPVGGKM
TVVTASLPNIGHGKLEMREDKKLLGTSKESS-LLQTGNSFYKSFAVECSKQQISVDMFLF
SSQYQDVASLSNLPRYTGGQTYFYPGWNAAREEDAMKFAKEFSDYLSAEIGLEAVLRVRA
TTGLRMSTFYGNFFNRSSDLCAFPAFPRDQSYVVEVAIDETITKPVVCLQSAVLHTTCNG
ERRIRVLTLALPTTQQLADVYASADQQAITEYFSHKAVERVLNSGLDSARDMIQNKLVEL
LATYKKELAGGSM-GGG-GLQFPANLRGLPVLFLALIKNLGLRRSSQIPSDMRSAALCLL
STLPLPLLIQYIYPKMFSLHDMPDDAGTV--------------DEKTGE----IILPPPI
NLVSERLVPYGLYLIDDGQTQFLWVGRDAVQQLMIDVFGLADKSQLKVGKQRLPEL---D
NDFSERVRAVVSKSRDHLSKGVGSIVVPHLYVVK--EDGEP----------GLRLWAQTM
LVEDRADQGVSLQQWMGMMREKVQS
>XP_013278922_Fonsecaea_pedrosoi
-----------------------------------------------MSQQFPQQYPQQG
VPGQDGFGQQPPQPPAGQNYENYETNNPPGVQ----PAPA-PGPA-HAGR--KKR-----
------------------------------------------------------------
------------------------------------------------------------
------------------------------------------------------------
------------------------------------------------------------
------------------------------------------------------------
------------------------------------------------------------
------------------------AYAG--------------------------------
---------------------------QAYE-------------------------FGAG
ANAALGGQQPAG---GAAYSGY--SVQ-QDAAGYPQG-G---YQQNPAAVQQ-----TAA
PLYPGQEPPAALGGYQPPAPAYPA--PG---GV--AGMTQQFGEMDISQ-----------
-------------------------------------------------------KPSVA
AAP-Q-------------------------------------------------------
-------------QAQRAPVLNQLYPTDLSNQ-PFNVAELDFPPPPVILPPNTSVTP-SP
FANCPPKFVRSTLNAVPTTHSLLKKSKLPFALVIQPYTSLHDVEDPIPVVPDQVISRCRR
CRSYINPFVTF-LDHGHRWRCNMCNLTNDVPQAFDWDAA-AQKS----------LDRWQR
PDLNHAVVEFIAPQEYMVRPPQPLVYLFLLDVSYAAVSSGLLATTARCIRESLDRIPNAD
RRTRLGFIAVDSSLHFFNIPRDGT------------ENAQ----------TSMLVVSDLE
EAFLPTPADLLVTLTECRENIENFLDKLQEMFQNTQNGASAMGSALRAGHKLIGPVGGKM
TVVTASLPNIGHGKLEMREDKKLLGTSKESS-LLQTGNSFYKSFAVECSKQQISVDMFLF
SSQYQDVASLSNLPRYTGGQTYFYPGWNAAREEDAMKFAKEFSDYLSAEIGLEAVLRVRA
TTGLRMSTFYGNFFNRSSDLCAFPAFPRDQSYVVEVAIDETITKPVVCLQSAVLHTTCNG
ERRIRVLTLALPTTQQLADVYASADQQAITEYFSHKAVERVLNSGLDSARDMIQNKLVEL
LATYKKELAGGSM-GGG-GLQFPANLRGLPVLFLALIKNLGLRRSSQIPSDMRSAALCLL
STLPLPLLIQYIYPKMFSLHDMPDDAGTV--------------DEKTGE----IILPPPI
NLVSERLVPYGLYLIDDGQTQFLWVGRDAVQQLMIDVFGLADKSQLKVGKQRLPEL---D
NDFSERVRAVVSKSRDHLSKGVGSIVVPHLYVVK--EDGEP----------GLRLWAQTM
LVEDRADQGVSLQQWMGMMREKVQS
>XP_007756453_Cladophialophora_yegresii
-----------------------------------------------MSQQYPQQYPQQG
VPGQDGFGQQPPSEP---NYDNYETNAPPGVP----PAPA-PGPA-HGGR--KKR-----
------------------------------------------------------------
------------------------------------------------------------
------------------------------------------------------------
------------------------------------------------------------
------------------------------------------------------------
------------------------------------------------------------
------------------------AYAG--------------------------------
---------------------------QAYE-------------------------FGTG
GNAALGGQQPAG---GA-YPAY--SAQ-ADAAGYPQG-G---YQQNPAAVQQ-----SAA
PMYPGQEPVPAIGGYQAPAPGYPAAGAG---GV--PGMTQQFAQMDMSQ-----------
-------------------------------------------------------KAPVA
AAP-Q-------------------------------------------------------
-------------QSQRALVLNQLYPTDLSNQ-PFNVVELDYPPPPAILPPNTSVTP-SP
YANCPPKYVRSTLNAVPTTHSLLKKSKLPFALVIQPYTSLHDVEDPVPIVPDQVISRCRR
CRSYINPFVTF-LDHGHRWRCNMCNLTNDVPQAFDWDAA-AQKS----------LDRWQR
PDLNHAVVEFIAPQEYMVRPPQPLVYLFLLDVSYAAVTSGLLATTARCIRESLDRIPNAD
RRTRLGFIAVDSSLHFFNIPRDGT------------ENAQ----------TSMLVVSDLE
EAFLPTPADLLVTLTECRENIESFLDKLQEMFQNTQNGASAMGSALRAGHKLIGPVGGKM
TVVTASIPNIGTGKLEMREDKKLLGTSKESS-LLQTGNSFYKSFAVECSKQQISVDMFLF
SSQYQDVASLSNLPRYTGGQTYFYPGWNAAREDDAMKFAKEFSDYLSAEIGLEAVLRVRA
TTGLRMSTFYGNFFNRSSDLCAFPAFPRDQSYVVEVAIDETITKPVVCMQTAVLHTTCNG
ERRIRVMTLALPTTQQLADVYASADQQAITEYYSHKAVERVLNGGLDSARDMIEAKLIEL
LATYKKELAGGSM-GGG-GLQFPANLRGLPVLFLALTKNLGLRRSSQIPSDMRSAALCLL
STLPLPLLIQYIYPKMFSLHDMPDDAGTV--------------DEKTGE----IILPPSV
NLSSERIVPYGLYLIDDGQTQFLWVGRDAVPQLVLDVFGVPDKSQLKVGKQRLPEL---D
NDFNERVRAVVSKSRDHKSKGVGSIIVPHLYVVK--EDGEP----------GLRLWAQTM
LVEDRADQGVSLQQWMGRMREKVQS
>XP_016231232_Exophiala_spinifera
-----------------------------------------------MS-----QYPQPT
PPGQDGYGQQAP---AGQNYENYETTSPPGVM----PAPP-QGQA-HGGR--KKR-----
------------------------------------------------------------
------------------------------------------------------------
------------------------------------------------------------
------------------------------------------------------------
------------------------------------------------------------
------------------------------------------------------------
------------------------AYAG--------------------------------
---------------------------QAYE-------------------------FGAG
ANAALGGQQQAG---GA-YPGY--SAQ-QDAAGYPQG-G---YQQNPVAVQP-----NTT
PMYPGAE---AAGGYQPPAAGYPT---A---GV--AGVTQQFGQMDIAQ-----------
-------------------------------------------------------QPPVA
AAP-Q-------------------------------------------------------
-------------QPQRAPVLNQLYPTDLSNQ-PFNVAELDYPPPPAILPPNTSVTP-SP
FANCPPKYVRSSLNAVPTTHSLLKKSKLPFALVIQPYTSLHDVEDPVPIVPDQVISRCRR
CRSYINPFVTF-LDHGHRWRCNMCNLTNDVPQAFDWDAA-AQKS----------LDRWQR
PDLNHAVVEYIAPQEYMVRPPQPLVYLFLLDVSYAAVTNGLLATTARCIRESLDRIPNAD
RRTRLGFIAVDSSLHFFNIPRDGT------------ENGQ----------TSMLVVSDLE
DAFLPTPADLLVPLSECRENIENFLDKLQEMFQNTQNGASAMGSALKAGHKLIGPVGGKM
TVVTASLPNIGHGKLEMREDKKILGTSKESS-LLQTSNSFYKSFAVECSKQQISVDMFLF
SSQYQDVASLSNLPRYTGGQTYFYPGWNAAREDDAMKFAKEFSDYLSAEIGLEAVLRVRA
TTGLRMSTFYGNFFNRSSDLCAFPAFPRDQSYVVEVAIDETITKPVVCMQAAVLHTTCNG
ERRIRVLTLALPTTQQLSDVYASADQQAITQYYSHKAVERALGSGLDSARDMVQSKLVEL
LSTYKKELAGGSM-GGG-GLQFPANLRGLPVLFLALIKNLGLRRSSQIPSDMRSAALCLL
STLPLPLLIQYIYPKMYSLHDMPDDAGAV--------------NQETGE----IILPPPV
NLSSERIVPYGLYLIDDGQTQFLWVGRDAVPQLIMDVFGVSDKSQLKVGKQRLPEL---D
NDFNERVRAVISKSRDHLAKGVGSIIVPHLYVVK--EDGEP----------GLRLWAQTM
LVEDRADQSVSLQQWMGQMREKVQS
>XP_016263391_Exophiala_oligosperma
-----------------------------------------------MS-----QYPQPT
PPAQDGYGQQQP---AGQNYDNYETTSPPGVM----PAPP-QGQA-HGGR--KKR-----
------------------------------------------------------------
------------------------------------------------------------
------------------------------------------------------------
------------------------------------------------------------
------------------------------------------------------------
------------------------------------------------------------
------------------------AYAG--------------------------------
---------------------------QAYE-------------------------FGAG
ANAALGGQPQAG---GA-YPGY--SAQ-QDAAGYPQG-G---YQQNPVAVQQ-----DTT
PMYPGQE---AAGGYQPPAAGYPT---P---GV--AGVTQQFGQMNIAQ-----------
-------------------------------------------------------QPPVA
AAP-Q-------------------------------------------------------
-------------QPQRAPVLNQLYPTDLSNQ-PFNVAELDYPPPPAILPPNTSVTP-SP
FANCPPKYVRSSLNAVPTTHSLLKKSKLPFALVIQPYTSLHDVEDPVPIVPDQVISRCRR
CRSYINPFVTF-LDHGHRWRCNMCNLTNDVPQAFDWDAA-AQKS----------LDRWQR
PDLNHAVVEFIAPQEYMVRPPQPLVYLFLLDVSYAAVTSGLLATTARCIRESLDRIPNAD
RRTRLGFIAVDSSLHFFNIPRDGT------------ENAQ----------TSMLVVSDLE
EAFLPTPADLLVTLSECRENIESFLDKLQEMFQNTQNGASAMGSALKAGHKLIGPVGGKM
TVVTASLPNIGHGKLDMREDKKILGTSKESS-LLQTSNSFYKSFAVECSKQQISVDMFLF
SSQYQDVASLSNLPRYTGGQTYFYPGWNAAREDDAMKFAKEFSDYLSAEIGLEAVLRVRA
TTGLRMSTFYGNFFNRSSDLCAFPAFPRDQSYVVEVAIDETITKPVVCMQTAVLHTTCNG
ERRIRVMTLALPTTQQLSDVYASADQQAITTYYSHKAVERVLNGGLDSARDMVQNKLVEL
LSTYKKELAGGSM-GGG-GLQFPANLRGLPVLFLALTKNLGLRRSSQIPSDMRSAALCLL
STLPLPLLIQYIYPKMYSLHDMPDDAGAV--------------NQESGE----IILPPPV
NLSSERIVPYGLYLIDDGQTQFLWVGRDAVSQLIMDVFGMSDKSQLKVGKQRLPEL---D
NDFSERVRAVISKSRDHRAKGVGSIIVPHLYVVK--EDGEP----------GLRLWAQTM
LVEDRADQGVSLQQWMGQMREKVQS
>XP_013311127_Exophiala_xenobiotica
-----------------------------------------------MS-----QYPQPG
PPGQDGYGQQPP---AGQNYENYETTSPPGVA----PAPP-QGQP-HAGR--KKR-----
------------------------------------------------------------
------------------------------------------------------------
------------------------------------------------------------
------------------------------------------------------------
------------------------------------------------------------
------------------------------------------------------------
------------------------AYAG--------------------------------
---------------------------QAYE-------------------------FGAG
ANAALGGQPQAG---DA-YSGY--SVQ-QDAAGYPQG-G---YQQNPVAAQP-----NTT
PMYPGQE---AMGGYQPPATGYPA---Q---GV--AGVTQQFGQMDISQ-----------
-------------------------------------------------------KPPVA
AAP-Q-------------------------------------------------------
-------------QSQRAPVLNQLYPTDLSNQ-PFNVAELDYPPPPAILPPNTSVTP-SP
FANCPPKYVRSTLNAVPTTHSLLKKSKLPFALVIQPYTSLHDVEDPVPIVPDQVISRCRR
CRSYINPFVTF-LDHGHRWRCNMCNLTNDVPQAFDWDAA-SQKS----------LDRWQR
PDLNHAVVEFIAPQEYMVRPPQPLVYLFLLDVSYAAVTSGLLATTARCIRESLDRIPNAD
RRTRLGFIAVDSSLHFFNIPRDGT------------ENAQ----------TSMLVVSDLE
EAFLPTPADLLVTLSECRENIENFLDKLQEMFQNTQNGASAMGSALKAGHKLIGPVGGKM
TVVTASLPNIGHGKLDMREDKKLLGTSKESS-LLQTSNSFYKSFAVECSKQQISVDMFLF
SSQYQDVASLSNLPRYTGGQTYFYPGWNAAREDDAMKFAKEFSDYLSAEIGLEAVLRVRA
TTGLRMSTFYGNFFNRSSDLCAFPAFPRDQSYVVEVAIDETITKPVVCMQTAVLHTTCNG
ERRIRVMTLALPTTQQLADVYASSDQQAITTYYSHKAVERVLNGGLDSARDMIQSKLVEL
LSTYKKELAGGSM-GGG-GLQFPANLRGLPVLFLALTKNLGLRRSSQIPSDMRSAALCLL
STLPLPLLIQYIYPKMYSLHDMGDDAGTS--------------DKETGE----IILPPPH
NLSSERIVPYGLYLIDDGQTQFLWIGRDAVPQLIMDVFGLPDKSQLKVGKQRLPEL---D
NDFSERVRAVISKSRDHRAKGVGSIVVPHLYVVK--EDGEP----------GLRLWAQTM
LVEDRADQGVSLQQWMGQMREKVMQ
>XP_007722156_Capronia_coronata
-----------------------------------------------MSQ----SYPQPG
VPGQDGYGQPPV---VGQPVEGYETGPAPATSPV--PTTT-AAQA-HGGR--KKR-----
------------------------------------------------------------
------------------------------------------------------------
------------------------------------------------------------
------------------------------------------------------------
------------------------------------------------------------
------------------------------------------------------------
------------------------AYAG--------------------------------
---------------------------QAYE-------------------------FGAG
ANAALGGQQQAG---GA-YPGY--SAQ-QDAAGLPQG-G---YQQNPVAVQP-----GVT
PLYPSQDPA-TVGGYQPPAQGYP---AG---GV--PALTQQFGQVDINP-----------
-------------------------------------------------------KPPIA
AAP-Q-------------------------------------------------------
-------------QQTRAPVLNQLYPTDLSNQ-PLNVAELDYPPPPAILPPNTSVTP-SP
YANCPPKYVRSTLNAVPTTHSLLKKSKLPFALVIQPYTSLHDVEDPVPIVPDQVISRCRR
CRSYINPFVTF-LDHGHRWRCNMCNLTNDVPQAFDWDAA-TQKS----------LDRWQR
PDLNHAVVEFIAPQEYMVRPPQPLVYLFLLDVSYAAVTSGLLATTARCIRESLDRIPNAD
RRTRLGFIAVDSSLHFFNIPRDGT------------ENAQ----------TTMLVVSDLE
EAFLPTPADLLVTLSECRENIENFLDKLQEMFQNTQNGASAMGSALRAGHKLIGPVGGKM
TVVTASLPNIGQGKLEMREDKKLLGTSKEST-LLQTANSFYKSFAVECSKQQISVDMFLF
SSQYQDVASLSNLPRYTGGQTYFYPGWNAAREEDAIKFAKEFSDYLSAEIGLEAVLRVRA
TTGLRMSTFYGNFFNRSSDLCAFPAFPRDQSYVVEVAIDETITKPVVCMQTAVLHTTCNG
ERRIRVMTLALPTTQQLADVYASADQQAITAYFSHKAVERVLSSGLDSARDMIQSKLIEL
LATYKKELAGGSM-GGG-GLQFPANLRALPVLFLALTKHLGLRRSSQIPSDMRSAALCLL
STLPLPLLIQYIYPKMFSLHDMPDDAGTV--------------DEKTGE----IILPPPL
NLSSERIVPYGLYLIDDGQTQFLWVGRDAVPQLVMDVFGLADKSQLKVGKQRLPEL---D
NDFSERLRAVVFKSRDHRSKGVGSIVVPHLYVVK--EDGEP----------GLRLWAQTM
LVEDRADQGVSLQQWMGTLREKVQ-
>XP_007731389_Capronia_epimyces
-----------------------------------------------MSQ----SYPQPG
VPGQDGYGQAPL---AGQPVESYQTTAAPGVPSA--PTPT-AGHP-AGGR--KKR-----
------------------------------------------------------------
------------------------------------------------------------
------------------------------------------------------------
------------------------------------------------------------
------------------------------------------------------------
------------------------------------------------------------
------------------------AYAG--------------------------------
---------------------------QAYE-------------------------FGAG
ANAALGGQEQAG---GA-YSAY--SAQ-QDAAGYPQG-G---YQQNPAAVQQ-----SAT
PLYPGQEPA-TLGGYQPPAPGYP---AG---GV--PSLTQQFGQVDINQ-----------
-------------------------------------------------------KPPVA
AAP-Q-------------------------------------------------------
-------------QQQRAPVLNQLYPTDLSNQ-PLNVAELDYPPPPAILPPNTSVTP-SP
YANCPPKYVRSTLNAVPTTHSLLKKSKLPFALVIQPYTSLHDVEDPVPIVPDQVISRCRR
CRSYINPFVTF-LDHGHRWRCNMCNLTNDVPQAFDWDAA-AQKS----------LDRWQR
PDLNHAVVEYIAPQEYMVRPPQPLVYLFLLDVSYAAVTSGLLATTARCIRESLDRIPNAD
RRTRLGFIAVDSSLHFFNIPRDGT------------ENAQ----------TTMLVVSDLE
DAFLPTPADLLVTLSECRENIENFLDKLQEMFQNTQNGASAMGSALRAGHKLIGPVGGKM
TVVTASLPNIGQGKLDMREDKKLLGTSKESS-LLQTANSFYKSFAVECSKQQISVDMFLF
SSQYQDVASLSNLPRYTGGQTYFYPGWNAAREEDAIKFAKEFSDYLSSEIGLEAVLRVRA
TTGLRMSTFYGNFFNRSSDLCAFPAFPRDQSYVVEVAIDETITKPVVCMQTAVLHTTCNG
ERRIRVMTLALPTTQQLADIYASADQQAITAYFSHKAVERVLSGGLDSARDMIQSKVVEL
LATYKKELAGGSM-GGG-GLQFPANLRALPVLFLALTKHLGLRRSSQIPSDMRSAALCLL
STLPLPLLIQYLYPKMFSLHDMPDDAGTV--------------DEKTGE----IILPPPL
NMSSERIVPYGLYLIDDGQTQFLWVGRDAVPQLVMDVFGLPDKSQLKVGKQRLPEL---D
NDFSERVRAVVSKSRDHRSKGVGSIVVPHLYVVK--EDGEP----------GLRLWAQTM
LVEDRADQGVSLQQWMGMLREKVQ-
>XP_009158939_Exophiala_dermatitidis
-----------------------------------------------MSQ----PYTQPG
VPGQDGYGQQPV---AGQAYENYETIPAAGVPPTTSPAPA-AGHT-HGGR--KKR-----
------------------------------------------------------------
------------------------------------------------------------
------------------------------------------------------------
------------------------------------------------------------
------------------------------------------------------------
------------------------------------------------------------
------------------------AYAG--------------------------------
---------------------------QAYE-------------------------FGAG
ANAALGGQQQAG---GA-YTGY--SAQ-QDAAGYPQG-G---YQQNPVAVQQ-----GAT
PLYPGQDPA-TLGGYQPPAAGYPT--AG---GV--PGLSQQFGQMDINQ-----------
-------------------------------------------------------KPPIA
AAP-Q-------------------------------------------------------
-------------QQQRAPVLNQLYPTDLSNQ-PLNVAELDYPPPPAVLPPNSSVTP-SP
YANCPPKYVRSTLNAVPTTHSLLKKSKLPFALVIQPYTSLHDVEDPVPIVPDQVISRCRR
CRSYINPFVTF-LDHGHRWRCNMCNLTNDVPQAFDWDAA-AQKP----------LDRWQR
PDLNHAVVEYIAPQEYMVRPPQPLVYLFLLDVSYAAVTSGLLATTARCIRESLDRIPNAD
RRTRLGFIAVDSSLHFFNIPRDGT------------ENAQ----------TSMLVVSDLE
EAFLPTPADLLVTLSECRENIENFLDKLQEMFQNTQNGASAMGSALRAGHKLIGPVGGKM
TVVTASLPNIGQGKLEMREDKKLLGTSKESS-LLQTQNSFYKSFAVECSKQQISVDMFLF
SSQYQDVASLSNLPRYTGGQTYFYPGWNAAREEDAIKFAKEFSDYLSAEIGLEAVLRVRA
TTGLRMSTFYGNFFNRSSDLCAFPAFPRDQSYVVEVAIDETITKPVVCMQSAVLHTTCNG
ERRIRVMTLALPTTQQLADVYASADQQAITEYYSHRAVERVLSSGLDSARDMLQNKLIEL
LATYKKELAGGSM-GGG-GLQFPANLRALPVLFLALTKHLGLRKSSQIPSDMRSAALCLL
STLPLPLMIQYIYPKMFSLHDMPDDAGTV--------------DEKTGE----IILPPPI
NLSSERIVPYGLYLIDDSQTQFLWVGRDAVPQLIMDVFGLPDKSQLKVGKQRLAEL---D
NDFSERVRAVISKSRDHRSKGVGSIVYPHLYVVR--EDGEP----------GLRLWAQTM
LVEDRADQGVSLQQWMGMLREKVMQ
>XP_013256293_Exophiala_aquamarina
-----------------------------------------------MSQ----QYPT--
-PGQGGYGQQ-P---PAQPYQNYEQTPPPAGD----ALPAAAAAA-QGGR--KKR-----
------------------------------------------------------------
------------------------------------------------------------
------------------------------------------------------------
------------------------------------------------------------
------------------------------------------------------------
------------------------------------------------------------
------------------------AYAG--------------------------------
---------------------------QAYE-------------------------FGAG
ANSGLGGQPQAG---GA-YPGF--SSQ-QDAAGYPQG-G---YQQNPAAVQE-----NAT
PMYPGQEP--AGGGYQPPGASYPA--PGGVSGV--GGVTQQFGQMDLSQ-----------
-------------------------------------------------------KPVPA
APPAQ-------------------------------------------------------
-------------QQQRAPVLNQLYPTDLSNQ-PLNVAELDYPPPPAIIPANTSVTP-SP
YANCPPKYVRSTLNAVPTTHSLLKKSKLPFALVIQPYTSLHDVEDPVPVVPDQVISRCRR
CRSYINPFVTF-LDHGHRWRCNMCNLTNDVPQAFDWDAA-TQKS----------LDRWQR
PDLNHAVVEFIAPQEYMVRPPQPLVYLFLLDVSYAAVTSGLLATTARCIRESLDRIPNAD
RRTRLGFIAVDSSLHFFNIPRDGT------------ENAQ----------TSMLVVSDLE
EAFLPTPADLLVTLSECRENIESFLDKLQEMFQNTQNGASAMGSALRAGHKLIGPVGGKM
TVVTASLPNIGHGKLDMREDKKLLGTSKESS-LLQTGNSFYKSFAVECSKQQISVDMFLF
SSQYQDVASLSNLPRYTGGQTYFYPGWNAAREDDAMKFAKEFSDYLSSEIGLEAVLRVRA
TTGLRMSTFYGNFFNRSSDLCAFPAFPRDQAYVVEVAIDETITKPVVCMQAAVLHTTCNG
ERRIRVMTLALPTTQQLADVYASADQQAITTYYSHKAVERSLNGGLESARDLVQGKLVEL
LATYKKELAGGSM-GGG-GLQFPANLRALPVLFLAVTKNLGLRKSSQIPSDMRSAALCLL
STLPLPLLIQYIYPKLFSLHDMPDDAGTV--------------DEKTGE----IILPPPL
NLSSERIAPYGLYLIDDGQTQFLWVGRDAVPQLVMDVFGLPDKSQLKVGKQRVPEL---D
NDFNERVRAVISKSRDHRAKGVGSIIVPHLYVVK--EDGEP----------GLRLWAQTM
LVEDRADQGVSLQQWMGMLREKVQ-
>XP_016227797_Exophiala_mesophila
-----------------------------------------------MSH----PNPQ--
-YGQDPYGQQSP---PVQGHEGYEATSQPAGP----P-PTGPAAT-HGGR--KKR-----
------------------------------------------------------------
------------------------------------------------------------
------------------------------------------------------------
------------------------------------------------------------
------------------------------------------------------------
------------------------------------------------------------
------------------------AYAG--------------------------------
---------------------------QAYE-------------------------FGAG
ANADLGGQQQAG---GA-FSGF--STQ-QDAAGYPQG-G---YQQNPAAVQQ-----GPT
PLYPGQDP--AAGGYQPPGQAYPS--P----SV--GGVTQQFGQMDLSQ-----------
-------------------------------------------------------KPVAV
PAPAQ-------------------------------------------------------
-------------GQQRPPVLNQLYPTDLSNQ-PLNVAELDYPPPPAILPANTSVTP-SP
YANCPPKYVRSTLNAVPTTHSLLKKSKLPFALVIQPYTSLHDVEDPVPVVPDQVISRCRR
CRSYINPFVTF-LDHGHRWRCNMCNLTNDVPQAFDWDAA-GQKS----------LDRWQR
PDLNHAVVEFIAPQEYMVRPPQPLVYLFLLDVSYASVTSGLLATAARCIRESLDRIPNAD
RRTRVGFIAVDSSLHFFNIPRDGT------------ENAQ----------TSMLVVSDLE
EAFLPTPADLLVTLTECRENVEAFLDKLQEMFQNTQNGASAMGSALRAGHKLIGPVGGKM
TVVTASLPNLGHGKLEMREDKKLLGTGKESS-LLQTGNSFYKSFAVECSKQQISVDMFLF
SSQYQDVASLSNLPRYTGGQTYFYPGWNAAREEDAMKFAKEFSDYLSSEIGLEAVLRVRA
TTGLRMSTFYGNFFNRSSDLCAFPAFPRDQAYVVEVAIDETITKPVVCMQTAVLHTTCNG
ERRIRVMTLALPTTQALADVYASADQQAITTYYSHKAVERALNGGLEAARDLVQGKLIEL
LATYKKELAGGSM-GGG-GLQFPANLRALPVLFLALIKNLGLRKSSQIPSDMRSAALCLL
STLPLPLLIQYIYPKMFSLHDMPDDAGTV--------------DEKTGE----IILPPPV
NLSSERLAPFGLYLIDDGQTQFLWVGRDAVPQLVVDVFGYPDKSQLKVGKQHLPEL---D
NDFNERVRAVISKSRDHKSRGVGSIIVPHLYVVK--EDGEP----------GLRLWAQTL
LVEDRADQGVSLQQWMGMLRERVQ-
>XP_013268078_Rhinocladiella_mackenziei
-----------------------------------------------MSQ----QYPQQG
APGQEGYPQQPP---AEQNYGNFDTNAPSGVP----PVPA-PGPT-HGGR--KKR-----
------------------------------------------------------------
------------------------------------------------------------
------------------------------------------------------------
------------------------------------------------------------
------------------------------------------------------------
------------------------------------------------------------
------------------------AYAG--------------------------------
---------------------------QAYE-------------------------FGAG
ANAALGGQQQAG---GA-YSGY--SAQ-QDAAGYPQG-G---YQQNPTAVQQ-----GAT
PMYPGHE-AAAVGGYQPPAPGYPA---G---GV--AGMTQQFGQMDMSQ-----------
-------------------------------------------------------KPPVV
PAP-Q-------------------------------------------------------
-------------QP-RAPILNQLYPTDLSNQ-PLNVAELDYPPPPAILPPNTSVTP-SP
YANCPPKYVRSTLNAVPTTHSLLKRSKLPFALVIQPYTSLHDVEDPVPIVPDQVISRCRR
CRSYINPFVTF-LDHGHRWRCNMCNLTNDVPQAFDWDAA-SQKS----------LDRWQR
PDLNHAVVEFIAPQEYMVRPPQPLVYLFLLDVSYAAVTSGLLATTARCIRESLDRIPNAD
RRTRLGFIAVDSSLHFFNIPRDGI------------ENTQ----------TSMLVVSDLE
EAFLPTPADLLVTLSECRENIENFLDKLQEMFQNTQNGASAMGSALRAGHKLIGPVGGKM
TVVTASLPNIGHGKLDMREDKKLLGTSKESS-LLQTGNSFYKSFAVECSKQQISVDMFLF
SSQYQDVASLSNLPRYTGGQTYFYPGWNAAREDDAMKFAKEFSDYLSAEIGLEAVLRVRA
TTGLRMSTFYGNFFNRSSDLCAFPAFPRDQSYVVEVAIDETITKPVVCMQTAVLHTTCNG
ERRIRVMTLALPSTQQLADVYASADQQAITTYFSHKAVERTLNGGLDSARDMIQAKLVEL
LATYKKELAGGSM-GGG-GLQFPANLRGLPVLFLALTKNLGLRRSSQIPTDMRSAALCLL
STLPLPLLIQYIYPKMFSLHDMPDDAGTV--------------DEKTGE----IILPPPV
NLSSERIVPYGLYLIDDGQTQFLWVGRDAVPQLIIDVFGLSDKSQLKVGKQRLPEL---D
NDFNERVRAVISKSRDYKSKGVGSIIVPHMYVVK--EDGEP----------GLRLWAQTM
LVEDRADQGVSFQQWMGMMREKVQ-
>XP_017995193_Phialophora_attinorum
-----------------------------------------------MSQ----QYP---
-PGQDGYGQPA----QGQSYENYETEAPPGVA----PAPP-PGPATTGGR--KKR-----
------------------------------------------------------------
------------------------------------------------------------
------------------------------------------------------------
------------------------------------------------------------
------------------------------------------------------------
------------------------------------------------------------
------------------------AYAG--------------------------------
---------------------------QAYE-------------------------FGAG
ANAALGGQQPGGAAAAAPYSGY--SAQ-ADAAGYAQG-G---YAQNPAAVQQ-----GAT
PMYGHQDA--GVGGYQPPQPAYPV--QAQQAGV--PGMTQQFGQMNVSQ-----------
-------------------------------------------------------QQ-AA
PQPQQ-------------------------------------------------------
-------------QQLKAPQLNVLYPTDLSNQ-PFNVAELDYPPPPAVLPANTSVTP-SP
NANCPPKFVRSTLNAIPTTHSLLKKSKLPFALVIQPYTSLHDNEDPVPVVPDQVISRCRR
CRSYINPFVTF-LDHGHRWRCNMCSLTNDVPQAFDWDAT-TQKG----------LDRWQR
PDLNYGVVEFIAPQEYMVRPPQPLVYLFLIDVSYAAVTSGLLATTARCVRESLDRIPNAD
RRTRLGFIAVDSSLHFFNIPRDDQ------------ENAE----------TSMLVVADLD
EPFLPTPNDLLVTMTEARENIEKFLDKLQEMFQNTQNGSSAMGSALRSGHKLIGPVGGKM
TVITASLPNIGHGRLEMREDKKLLGTSKESS-LLGTSNSFYKSFAVECSKQQISVDMFLF
SSQYQDVASLSCLPRYTGGQTFFYPGWNAAREEDAMKFAKEFSDYLSAEIGLEAVLRVRA
TTGLRMSTFYGNFFNRSSDLCAFPAFPRDQAYVVEVAIDETITKPVACMQAAVLHTTCNG
ERRIRVLTLALPTTQNLADVYASADQQAITTYFSHKAVERTLNGGLESARDSIQAKLIEL
LQTYKKELAGGSM-GGG-GLQFPANLRGLPILFLALMKNLGLRKSSQIPSDMRSAALCLL
STLPLPLLIQYIYPKMFSLHDMPDDAGTV--------------NEQSGE----IILPPPV
NLSSERLVPYGLYLIDDGQTQFLWVGRDAVSQLVNDVFGLPDKSQLKVGKQHLPEL---D
NDFNERVRAVISKSRDHKSKGVGSIVVPHLYVVK--EDGEP----------GLRLWAQTM
LVEDRADQGVSLQQFMGQMREKVMQ
>NP_594731_Schizosaccharomyces_pombe
-----------------------------------------------MSQ-------EDA
FYGKGSYGASSG-----------NSNIPPQG---FQPVYP------VAGQLDNTA-----
------------------------------------------------------------
------------------------------------------------------------
------------------------------------------------------------
------------------------------------------------------------
------------------------------------------------------------
------------------------------------------------------------
------------------------PYVG--------------------------------
---------------------------AVAE--------------------------GTA
EGIVSNGEYAVGAMGAAPTNIIGSVDQ-QPPVSHTSHKS---RRQYPAEVFELTNTLAAS
PAPPSLSEPSYVMARTPSSSPYPHDRAEV--GT--KSLSAQFGGMSLGA-----------
-------------------------------------------------------DGAAA
MPT---------------------------------------------------------
---------------------NELVSVDLYNQ-TPEISDLTSPPPPINLPLSYSATG-AA
TSNCPPKYVRSTINCVPTTNSLLKKSKIPFALVIRPYTSLVEEDDPVPVVTDTIISRCRR
CRMYINPFSIF-IDNGHRYRCNSCGIVNEVPQSYDWDSF-RNVQ----------RDRWQR
PELNYAVVDFIAPQEYMVRAPQPLVYVFLIDISFVSISSGMVGTASRAILESLDRIPNKE
GRAKVAFIGVDSALHFFSVSPGAE------------EATQ-------------LVVSDLE
EPFLPRNQDLLLNLRECRQGIENLLERFQSMFATTRDSSNALGPGLKAAHRLIENIGGKI
CCLISSLPNVGVGKLELREDPKLLGTNRESS-LLHPNDSFYKSFAVECSTSQVSVDMFLF
SSQYQDVATLSCLPRYTSGKTQFYHRWNASRSEDALKFASELTNYLSMEIELEAVMRVRG
SNGLRMSSFYGNFFNRSSDLCAFPSFPRDQSYVVEVVIEDTITKPFVSFQTAMLHTTCNG
ERRIRVLTISLPTTNSMTDLYASADQVAIAQYLTVRASEKALSSTLNEARDSIISKLVEI
LEVYKKNLAGQNT-GAAIPLQISTNLRLLPLLCLALTKHTGFRRSSHISSDLRSIALCYL
STLPTPLLMRYIYPTLYSLHDMPIEAGTV--------------TEQG------VVLPSAL
NLTSALLQSFGLYLVDTHIHQFLYIGKDAVPQLLIDAFGVNSLADLKAGRFTMPVI---D
NPLNVRINAILGKLR---SLDKGSTIMPSLYLVR--GDGDP----------QLRSWFFSH
FVEDRSENSPSYLQFLQTLKEKVRD
```
