## Supplementary material for "Coding Sequence Insertions in Fungal Genomes are Intrinsically Disordered and can Impart Functionally-Important Properties on the Host Protein": MAFFT_MSAs: XP_723420.1_blasthits_MAFFT.txt

```
>XP_723420_Candida_albicans
------------------------------------------------------------
--------------------MSNAETVLDTEITK--S----V-------DN---------
-------------------------------------------SLT--------------
------------------------------------------------------------
------------------------------------------------------------
------------------------------------------------------------
------------------------------------------------------------
------------------------------RKLKDIAAGFVGGATQVLIGQPA--DLVKI
RLQTTSA-T----SSFQVIKNVI----KNEGILA------FYKGTLPPLFGVGVCVSLQF
YGFHETKRQILQYTGQ------PSL------------NLWPQTYIAGAMAGVVNTPVTAP
VEQLRILS--QS---SGKP---VSLRETVSKIY--REQGIVNGIYRGFGITLIREIQAYG
VWFLTYETLIQKIIDLQHYKSRDQISTPELLASGAIAGNALWLSSYPLDVIKSNVQSDG-
-------------FGKDSKFGGSSL-----------------------------------
-------------KALRYIY----------------------SHHGLTG------FWKGI
VPCLL---------RAVPCSAGTFAS----------------------VELA---LRLMG
------------------------------------------------------------
------------------------------------------------------------
------------------------------------------------------------
------------------------------------------------------------
------------------------------------------------------------
------------------------------------------------------------
------------------------------------------------------------
--------------------------------------------
>XP_002417471_Candida_dubliniensis
------------------------------------------------------------
--------------------MSEANAVLDTENTK--T----V-------DN---------
-------------------------------------------SLT--------------
------------------------------------------------------------
------------------------------------------------------------
------------------------------------------------------------
------------------------------------------------------------
------------------------------RKLKDIAAGFVGGATQVLIGQPA--DLVKI
RLQTTSA-T----SSFQVIKNVI----KNEGILA------FYKGTLPPLFGVGVCVSLQF
YGFHETKRQILQYTGQ------PSL------------NLWPQTYIAGAMAGVVNTPVTSP
VEQLRILS--QS---SGKP---VSLRETVSKIY--REQGVVNGIYRGFGITLIREIQAYG
VWFLTYEALIQKIIDLQHYKCRDQISTPELLASGAIAGNALWLSSYPLDVIKSNIQSDG-
-------------FGKESKFGGSAL-----------------------------------
-------------KAMKYIY----------------------SNHGLRG------FWRGI
VPCLL---------RAVPCSAGTFAS----------------------VELA---LRLMG
------------------------------------------------------------
------------------------------------------------------------
------------------------------------------------------------
------------------------------------------------------------
------------------------------------------------------------
------------------------------------------------------------
------------------------------------------------------------
--------------------------------------------
>XP_002548930_Candida_tropicalis
---------------------------------------------------------MSF
SSFNKFNSYLRSSETNRPIEMSEAEERIEVQDSK-LP----V-------DN---------
-------------------------------------------SIN--------------
------------------------------------------------------------
------------------------------------------------------------
------------------------------------------------------------
------------------------------------------------------------
------------------------------RKLKDIAAGFVGGATQVLIGQPF--DLIKI
KLQTTDA-S----SSVQVIKNVI----KNEGILA------FYKGTLPPLFGVGVCVSLQF
YGFHETKRQILQYTGQ------PSL------------NLWPQTYIAGAMAGVVNTPVTSP
VEQLRILS--QS---SDKP---VSLRETVAKIY--KEQGVVHGIYRGFGITLLREIQAYG
VWFMTYETLIQKIIDLQHYKSRDQISTPELLASGALAGNALWLSSYPLDVIKTNVQSDG-
-------------FGKDSKFNGSAL-----------------------------------
-------------KATKYIF----------------------SHHGLTG------FWRGI
VPCLL---------RAVPCSAGTFAS----------------------VELA---LRLMG
------------------------------------------------------------
------------------------------------------------------------
------------------------------------------------------------
------------------------------------------------------------
------------------------------------------------------------
------------------------------------------------------------
------------------------------------------------------------
--------------------------------------------
>XP_003866267_Candida_orthopsilosis
------------------------------------------------------------
--------------------MSDSTEI--YESVP-------I-------DN---------
-------------------------------------------SLS--------------
------------------------------------------------------------
------------------------------------------------------------
------------------------------------------------------------
------------------------------------------------------------
------------------------------RKIKDIAAGFVGGATQVLIGQPA--DLVKI
RLQTTSA-T----SSSQVIKDVI----KNEGLLA------FYKGTLPPLFGVGVCVSLQF
YGFHEAKRQILQYTGK------SQL------------NLWPETYIAGAVAGVVNSPVTAP
VEQLRILS--Q--S-SGES---ISLTSTVRKIF--AERGI-RGIYRGFDITLIREFQAYG
VWFLTYEALIKKIVELHHYKSRDQIGTPELLASGALAGNALWLSSYPLDVIKSNVQSDG-
-------------WGANSKFDGSSL-----------------------------------
-------------KAARYIY----------------------THHGFTG------FWRGI
VPCLL---------RAVPCSAGTFAS----------------------VELA---LRLMG
------------------------------------------------------------
------------------------------------------------------------
------------------------------------------------------------
------------------------------------------------------------
------------------------------------------------------------
------------------------------------------------------------
------------------------------------------------------------
--------------------------------------------
>XP_001527817_Lodderomyces_elongisporus
------------------------------------------------------------
--------------------MADPAEITEYETSDLSKNTNIV-------DN---------
-------------------------------------------SLS--------------
------------------------------------------------------------
------------------------------------------------------------
------------------------------------------------------------
------------------------------------------------------------
------------------------------RKLKDVAAGFVGGATQVLIGQPA--DLVKI
RLQTTSA-T----SSIQVIKNVV----KNEGLLA------FYKGTLPPLFGVGVCVSLQF
YGFHETKRQILQYTGQ------KQL------------DLWPQTYIAGAMAGVVNSPVTSP
VEQLRILS--QS-S-SGKL---ISMSSTVKDIF--AKQGL-RGIYRGFDITLLREFQAYG
VWFLTYETLIKQITNYHGYKSRDQISTPELLASGALAGNALWLSSYPLDVIKSNVQSDG-
-------------WGVNSKFGGSSI-----------------------------------
-------------KAAKYIL----------------------ANHGFVG------FWRGI
VPCLL---------RAVPCSAGTFAS----------------------VELA---LRLMG
------------------------------------------------------------
------------------------------------------------------------
------------------------------------------------------------
------------------------------------------------------------
------------------------------------------------------------
------------------------------------------------------------
------------------------------------------------------------
--------------------------------------------
>XP_007375637_Spathaspora_passalidarum
------------------------------------------------------------
--------------------MSDSAP----------Q----I-------DN---------
-------------------------------------------SLT--------------
------------------------------------------------------------
------------------------------------------------------------
------------------------------------------------------------
------------------------------------------------------------
------------------------------RKAKDIAAGFVGGATQVLIGQPA--DLVKI
RLQTTSN-T----SSLSIIKNVI----KNEGIFA------FYKGTLPPLFGVGVCVSLQF
YGFHETKRQLLQYSGQ------DKL------------NLWPQTYIAGAMAGVVNTPVASP
IEQLRILS--QA---SEKK---LSLTETVKKIY--AEHGVWNGLYRGTGITLIREIQAYG
VWFLTYETLISQIIDLQHYKSRDQISTPELLASGALAGNALWLSSYPIDVIKSNVQSDK-
-------------FGKESKFSGSAI-----------------------------------
-------------KAARYIY----------------------LNHGLLG------FWRGI
VPCLL---------RAVPCSAGTFAS----------------------VELA---LRLMG
------------------------------------------------------------
------------------------------------------------------------
------------------------------------------------------------
------------------------------------------------------------
------------------------------------------------------------
------------------------------------------------------------
------------------------------------------------------------
--------------------------------------------
>XP_043048005_Scheffersomyces_spartinae
------------------------------------------------------------
--------------------MSE------------------V-------DL---------
-------------------------------------------SLS--------------
------------------------------------------------------------
------------------------------------------------------------
------------------------------------------------------------
------------------------------------------------------------
------------------------------RKVKDVAAGFIGGATQVLIGQPA--DLVKI
RLQTSSA-S---TTTVQVIKNVI----RNEGILA------FYKGTLPPLVGVGACVSLQF
YGFHETKRYLQTKSKS------QHI------------NLWPQTFICGAMAGVVNTPVTSP
IEQLRIIS--QVND-KNVK---LNWTNTIKHIY--EVAGIRKGIYRGWNITLLREIQAYG
VWFTTYEYLISKWIHYFHYDSRSQIPTWQLLVSGAIAGDALWLFSYPLDVIKSNVQSDK-
-------------F-EGGKFNGSAL-----------------------------------
-------------KATKYIW----------------------ETSGIRG------FWRGI
APCLI---------RAIPCSAGTFAS----------------------VELA---LRLMG
------------------------------------------------------------
------------------------------------------------------------
------------------------------------------------------------
------------------------------------------------------------
------------------------------------------------------------
------------------------------------------------------------
------------------------------------------------------------
--------------------------------------------
>XP_001383492_Scheffersomyces_stipitis
------------------------------------------------------------
--------------------MSDAVEIVDLTPAPAAN----V-------DH---------
-------------------------------------------SLT--------------
------------------------------------------------------------
------------------------------------------------------------
------------------------------------------------------------
------------------------------------------------------------
------------------------------RKAKDIAAGFIGGATQVLIGQPA--DLVKI
RLQTSHE-T----SSLSIIKQVL----KNEGILA------FYKGTLPPLFGVGVCVSLQF
YGFHEAKRQILNYYDQ------SNL------------NLWPQTYIAGAVAGIVNTPVAGP
IEQLRILS--QSNT-STTK---NSLSDTVKRIY--QTEGIVNGIYRGFGITLLREIQAYG
VWFLTYETLIQQIIDLQHYKSRNDISTPELLASGALAGNALWLSSYPIDVIKSNIQSDK-
-------------FGSASKFNGRIS-----------------------------------
-------------AATRYIY----------------------QTHGLRG------FWRGI
VPCLL---------RAVPCSAGTFAS----------------------VELA---LRLMG
------------------------------------------------------------
------------------------------------------------------------
------------------------------------------------------------
------------------------------------------------------------
------------------------------------------------------------
------------------------------------------------------------
------------------------------------------------------------
--------------------------------------------
>XP_020062002_Suhomyces_tanzawaensis
------------------------------------------------------------
--------------------MAD------------ST----I-------DN---------
-------------------------------------------SIS--------------
------------------------------------------------------------
------------------------------------------------------------
------------------------------------------------------------
------------------------------------------------------------
------------------------------RKAKDIAAGFIGGATQVLIGQPA--DLVKV
RLQTSSE-T----SSLSIIKHVI----KNEGLFA------FYKGTLAPLFGVGVCVSLQF
YGFHETKRQILKSTGG------SEL------------NLWPQTYIAGAVAGIVNSPVTAP
VEQLRILS--QSNT-SSSA---SSLTDTVKKIY--REHGLTRGIYRGFNITVLRELQAYG
VWFLTYEALIQQIIDLQHYHSRNDISTPELLASGALAGNALWLSSYPIDVIKSNIQSEP-
-------------FGPGATIKGSIR-----------------------------------
-------------KATKHIY----------------------QAHGLRG------FWRGI
VPCLI---------RAVPCSAGTFAS----------------------VELA---LRVMG
------------------------------------------------------------
------------------------------------------------------------
------------------------------------------------------------
------------------------------------------------------------
------------------------------------------------------------
------------------------------------------------------------
------------------------------------------------------------
--------------------------------------------
>XP_020074208_Hyphopichia_burtonii
------------------------------------------------------------
--------------------MTD------------------I-------DH---------
-------------------------------------------SVS--------------
------------------------------------------------------------
------------------------------------------------------------
------------------------------------------------------------
------------------------------------------------------------
------------------------------RKVKDIGAGFIGGATQVLIGQPA--DLVKI
RLQTSST-P---LTSTQIIKQVF----ANEGALA------FYKGTLPPLIGVGACVSLQF
YGFHESKRQILKYTKQ------NSL------------NLWPQTYLAGAMAGLVNTPITAP
VEQLRILS--QS---SSKP---TSLRSTVQAIW--HHQGL-KGVYRGFNITLLREVQAYG
IWFLTYETLIGKIQQYNNYTSRDQISTPELLLSGALAGNALWLSSYPLDVIKSNIQSDG-
-------------FGSQSRFNGHIW-----------------------------------
-------------STAKTIY----------------------KLNGAAG------FWKGI
VPCLL---------RAIPCSAGTFAS----------------------VELA---LRLMG
------------------------------------------------------------
------------------------------------------------------------
------------------------------------------------------------
------------------------------------------------------------
------------------------------------------------------------
------------------------------------------------------------
------------------------------------------------------------
--------------------------------------------
>XP_015466168_Debaryomyces_fabryi
------------------------------------------------------------
--------------------MSD------------------I-------DS---------
-------------------------------------------SLG--------------
------------------------------------------------------------
------------------------------------------------------------
------------------------------------------------------------
------------------------------------------------------------
------------------------------RKLKDIAAGFIGGATQVLIGQPA--DLVKI
RLQTSST-P---TTSAQVIKNVI----KNEGLLA------FYKGTLPPLFGVGACVSLQF
YGFHECKRQLLKLSNR------SEL------------NLWPQTYIAGAVAGIVNTPVTSP
VEQLRILS--QSNT-KSGS---NSLLSTVKKIY--AERGFTNGIYRGFTVTLLRETQAYG
VWFLAYESLISYIQSSRGYKYRNDISTVELLTAGALAGNALWLSSYPIDVIKSNIQSDK-
-------------FGAESRFNGSMS-----------------------------------
-------------LAAKHIF----------------------KTNGWLG------FWKGL
APCLI---------RAVPCSAGTFAS----------------------VELA---LRLMG
------------------------------------------------------------
------------------------------------------------------------
------------------------------------------------------------
------------------------------------------------------------
------------------------------------------------------------
------------------------------------------------------------
------------------------------------------------------------
--------------------------------------------
>XP_458596_Debaryomyces_hansenii
------------------------------------------------------------
--------------------MSD------------------I-------DT---------
-------------------------------------------SLN--------------
------------------------------------------------------------
------------------------------------------------------------
------------------------------------------------------------
------------------------------------------------------------
------------------------------RKLKDIAAGFIGGATQVLIGQPA--DLVKI
RLQTSTT-P---TTSAQVIKNVI----RNEGLLA------FYKGTLPPLFGVGACVSLQF
YGFHECKRQLLKSSNK------NEL------------NLWPQTYIAGAVAGIVNTPVTAP
VEQLRILS--QSNT-KSAS---NSLLSTVKKIY--AERGFTNGIYRGFTVTLLRETQAYG
VWFLAYESLISYIQSSRGYKSRNDISTVELLTAGALAGNALWLSSYPIDVIKSNIQSDK-
-------------FGPESRFNGSMS-----------------------------------
-------------LAAKHIF----------------------KTNGWLG------FWKGL
APCLV---------RAVPCSAGTFAS----------------------VELA---LRLMG
------------------------------------------------------------
------------------------------------------------------------
------------------------------------------------------------
------------------------------------------------------------
------------------------------------------------------------
------------------------------------------------------------
------------------------------------------------------------
--------------------------------------------
>XP_006687452_Yamadazyma_tenuis
------------------------------------------------------------
--------------------MS-------------------V-------DN---------
-------------------------------------------SLE--------------
------------------------------------------------------------
------------------------------------------------------------
------------------------------------------------------------
------------------------------------------------------------
------------------------------RKVKDVTAGFVGGATQVLIGQPF--DLVKI
RLQTSSQ-H---ASSASIIKSVL----QNEGLSA------FYKGTLAPLVGVGACVSLQF
YGFHESKRYILQKYNQ------TQL------------NLWPQTYICGALAGIINTPVTTP
VEQLRILS--QS---KTSK---TSVSQLVGQIY--RENGA-RGLFRGFNITLLREIQSYG
VWFLAYESTIQSLLSVRGYSSRNEISTPELLFSGALAGNLLWLSAYPLDVLKSNVQSDG-
-------------F-ANSKFRGSSV-----------------------------------
-------------SAAKHIY----------------------ATAGLRG------FWKGI
GPCLL---------RATPCSAGTFAS----------------------VELA---LRLLG
------------------------------------------------------------
------------------------------------------------------------
------------------------------------------------------------
------------------------------------------------------------
------------------------------------------------------------
------------------------------------------------------------
------------------------------------------------------------
--------------------------------------------
>XP_001483159_Meyerozyma_guilliermondii
------------------------------------------------------------
--------------------MADLELTDTS-----------I-------DS---------
-------------------------------------------SLG--------------
------------------------------------------------------------
------------------------------------------------------------
------------------------------------------------------------
------------------------------------------------------------
------------------------------RKVKDVAAGFVGGATQVLIGQPA--DLVKI
RLQTSGG-N---TSASQVIKDVI----KNEGLLA------FYKGTLPPLVGVGVCVSLQF
YGFHECKRQLLKRSNQ------TEL------------NLWPQTYIAGACAGIVNTPVTAP
VEQLRILS--QS-S-KSSG---SPLLATIKSIY--SQNGLVRGIYRGTGITLLREIQAYG
VWFLSYETLIQKIQVWRRYTHRDQISTLELLGAGALAGNFLWISSYPIDVIKSNIQSDK-
-------------FGADSKFNGSVL-----------------------------------
-------------KATKTLW----------------------ATQGARG------FWRGI
GPCLV---------RATPCSAGTFAS----------------------VELA---LRVMG
------------------------------------------------------------
------------------------------------------------------------
------------------------------------------------------------
------------------------------------------------------------
------------------------------------------------------------
------------------------------------------------------------
------------------------------------------------------------
--------------------------------------------
>XP_018713813_Metschnikowia_bicuspidata
------------------------------------------------------------
--------------------MS-------------------V-------DE---------
-------------------------------------------SFS--------------
------------------------------------------------------------
------------------------------------------------------------
------------------------------------------------------------
------------------------------------------------------------
------------------------------RKAKDVAAGFIGGATQVLIGQPA--DLVKI
RLQTSTT-----TSSADIIKQVL----TKEGPLA------FYKGTLAPLFGVGACVSLQF
YGFHETKRQLLKNSGE------SQL------------LLWPQTYIAGAMAGVVNTPVTAP
VEQLRILS--QS---STKS---TSLKDTVKKIY--GAHGF-AGLYRGTTITLIREVQAYG
VWFLTYESLIQGLINQRGYKLRGDISTIELLGCGALAGNALWLSSYPLDVIKSNIQSDK-
-------------FGADSKYDGKIS-----------------------------------
-------------SATRAIW----------------------AANGMRG------FWKGI
VPCLL---------RAVPCSAGTFAA----------------------VETA---LRIMG
------------------------------------------------------------
------------------------------------------------------------
------------------------------------------------------------
------------------------------------------------------------
------------------------------------------------------------
------------------------------------------------------------
------------------------------------------------------------
--------------------------------------------
>XP_002616593_Clavispora_lusitaniae
-----------------------------------------------------------M
VFDHVYLYNGQTDLTYTTFSMA-------------------V-------DD---------
-------------------------------------------SIT--------------
------------------------------------------------------------
------------------------------------------------------------
------------------------------------------------------------
------------------------------------------------------------
------------------------------RKVKDITAGFVGGATQVLIGQPA--DLVKI
RLQTSTT-P---TTSSQVIRNVL----INEGPLA------FYKGTLAPLIGVGACVSLQF
YGFHETKRQLLKYSGQ------STL------------SLWPQTYIAGAVAGIVNTPVTAP
VEQLRILS--QS---STKS---SSLVETIRHIY--STRGM-LGLYRGFSITLLRETQAYG
VWFLTYEALIDYIQKKRGYSRREEIPTPELLFSGAVAGNALWLSSYPLDVIKSNIQSDG-
-------------FGAASKYNGQIG-----------------------------------
-------------AATKAIW----------------------LASGARG------FWKGI
VPCLL---------RAVPCSAGTFAA----------------------VETA---LRVMG
E-----------------------------------------------------------
------------------------------------------------------------
------------------------------------------------------------
------------------------------------------------------------
------------------------------------------------------------
------------------------------------------------------------
------------------------------------------------------------
--------------------------------------------
>XP_025342355_Candida_haemuloni
------------------------------------------------------------
--------------------MS-------------------V-------DE---------
-------------------------------------------SLS--------------
------------------------------------------------------------
------------------------------------------------------------
------------------------------------------------------------
------------------------------------------------------------
------------------------------RKVKDIAAGFVGGATQVLIGQPF--DLVKI
RLQTSPS-G---ATTTSIVKQVI----QKEGPLA------FYKGTLA-LFSVW-------
-------EHLLKYSGK------SEL------------SLWPQTYLAGAAAGLVNSPVTAP
VEQLRILS--QA---STKS---TSLQETVRAIW--GNQGV-RGLYRGLGVTVVRECQAYG
VWFMSYEWLLQTVIQSRGYKGREDVSTPELLACGAAAGNALWLSSYPLDVIKSNVQSDK-
-------------FGPESRFQGSAL-----------------------------------
-------------KAAREIW----------------------ATAGARG------FWKGL
GPCLV---------RAVPCSAGTFAA----------------------VETA---LRVLG
------------------------------------------------------------
------------------------------------------------------------
------------------------------------------------------------
------------------------------------------------------------
------------------------------------------------------------
------------------------------------------------------------
------------------------------------------------------------
--------------------------------------------
>XP_024714762_Candida_pseudohaemulonis
------------------------------------------------------------
--------------------MS-------------------V-------DE---------
-------------------------------------------SLS--------------
------------------------------------------------------------
------------------------------------------------------------
------------------------------------------------------------
------------------------------------------------------------
------------------------------RKVKDIAAGFVGGATQVLIGQPF--DLVKI
RLQTSPS-G---ATSTSIVRLVL----QKEGPLA------FYKGTLAPLFGVGACVSLQF
YGFLETKRQLLKRLGN------LEL------------LLWPQTYLAGAAAGLVNSPVTAP
VEQLRILS--QA---STKS---TSLQETVRAIW--RQQGT-RGLYRGLGVTVVRECQAYG
VWFMSYEWLLQTVVKQRGYKGRDDVTTPELLLCGAAAGNALWLSSYPLDVIKSNVQTLMA
NKAAFVLPVRTFLFGFLSQFNKKLIYPPNPDQITTKNRLFPTYIENSTELGNIILTKEPL
LLNFTMPGDEKCNKVTQSLFDILSDKSKYPLAVDKLVSLANIACDGPGGRELQQNYAVSK
IPTVVLLKKQMVVDRFIPSDVGR-SE----------------------AELS---EWIKS
SY----------------------------------------------------------
------------------------------------------------------------
------------------------------------------------------------
------------------------------------------------------------
------------------------------------------------------------
------------------------------------------------------------
------------------------------------------------------------
--------------------------------------------
>XP_025336821_Candida_duobushaemulonis
MSAIPSPQPAIKSEPEEVCPRTSVSEDDRSAGQSCSNCGTTKTPLWRRAPNGTLICNACG
LYLRSNKHHRPVNLKRPPNTVS-------------------V-------KETEGSCKGDG
SCNGTGGSAVCKGCPAYNNRVVLRQNEERHAKEEDHKSSEEEDSLAVACFNCSSTITPLW
RRDDAGNTICNACGLYYRLHGSHRPIKMKRSTIKRRKRNFDIPAPKQEKRSKPEKASPRP
QASPNPRAQTPASDATPVAMPASAPPPNPGPAHNPGPAHNPGPAHNPGPAHNLGPVQAGQ
APFVPSYYLPYSGHGRIPNGPGPMPGPPPPQVVYHQAVPVYYPAYAQPAPPQGPPAPQHP
AHHTHGPQRPASQGPPAHQHIQHPPVQAPASQPFLQPLAYGRSGSPAQEKITLPSIQNIP
RTPPVEANKPALAVDFTNAFQDKERGRRSIRKVKDIAAGFVGGATQVLIGQPF--DLVKI
RLQTSPS-G---ATSTSIVRSVL----QKEGPLA------FYKGTLAPLFGVGACVSLQF
YGFLETKRQLLKRSGN------SEL------------SLWPQTYLAGAAAGLVNSPVTAP
VEQLRILS--QA---STKS---TSLQETVRAIW--RQQGT-RGLYRGLGVTVVRECQAYG
VWFMSYEWLLQTVVKQRGYKGRDDVTTPELLLCGAAAGNALWLSSYPLDVIKSNVQTLMA
NKAAFVLPVRTFLFGFLSQFNKKLIYPPNPDQITTKNRLFPTYIENSTELGNIILTKEPL
LLNFTMPGDEKCNKVTQSLFDILSDKSKYPLAVDKSISLANIACDGPGGRELQQNYAVSK
IPTVVLLKKQMVVDRFIPSDVGR-SE----------------------AELS---EWIKS
SY----------------------------------------------------------
------------------------------------------------------------
------------------------------------------------------------
------------------------------------------------------------
------------------------------------------------------------
------------------------------------------------------------
------------------------------------------------------------
--------------------------------------------
>XP_028892735_Candida_auris
------------------------------------------------------------
--------------------MT-------------------V-------DE---------
-------------------------------------------SFT--------------
------------------------------------------------------------
------------------------------------------------------------
------------------------------------------------------------
------------------------------------------------------------
------------------------------RKAKDVAAGFVGGATQVLIGQPF--DLVKI
RLQTSTS-G---ATTSSIVSQVL----QKEGVLA------FYKGTLAPLFGVGACVSLQF
YGFLETKRQLLKYSGQ------QEL------------SLWPQTYFAGAAAGLVNSPVTAP
VEQLRILS--QA---STKH---TSLMETVREIW--TRHGL-SGLYRGFGVTVVRECQAYG
VWFLTYEWLLEQ-MQKRGNRARKDVSTPELLFCGAAAGNALWLSSYPLDVIKSNVQSDK-
-------------FGSKSRFGGSAV-----------------------------------
-------------KAAREIW----------------------ATGGARA------FWKGL
GPCLV---------RAVPCSAGTFAA----------------------VETA---LRVMG
------------------------------------------------------------
------------------------------------------------------------
------------------------------------------------------------
------------------------------------------------------------
------------------------------------------------------------
------------------------------------------------------------
------------------------------------------------------------
--------------------------------------------
>NP_015383_Saccharomyces_cerevisiae
------------------------------------------------------------
--------------------MSEE-FPSPQL----------I-------DD----LEEHP
QHD-----------------------------------------NA--------------
------------------------------------------------------------
------------------------------------------------------------
------------------------------------------------------------
------------------------------------------------------------
------------------------------RVVKDLLAGTAGGIAQVLVGQPF--DTTKV
RLQTSST-P---TTAMEVVRKLL----ANEGPRG------FYKGTLTPLIGVGACVSLQF
GVNEAMKRFF--HHRN-ADM--SST------------LSLPQYYACGVTGGIVNSFLASP
IEHVRIRL--QTQTGSGTNAEFKGPLECIKKL---RHN---KALLRGLTPTILREGHGCG
TYFLVYEALIANQMNKRRGLERKDIPAWKLCIFGALSGTALWLMVYPLDVIKSVMQTDN-
-------------LQKPKFGNSIS------------------------------------
-------------SVAKTLY----------------------ANGGIGA------FFKGF
GPTML---------RAAPANGATFAT----------------------FELA---MRLLG
------------------------------------------------------------
------------------------------------------------------------
------------------------------------------------------------
------------------------------------------------------------
------------------------------------------------------------
------------------------------------------------------------
------------------------------------------------------------
--------------------------------------------
>XP_018219077_Saccharomyces_eubayanus
------------------------------------------------------------
--------------------MSEE-FPTPQL----------I-------DD----LEQHP
QHD-----------------------------------------NA--------------
------------------------------------------------------------
------------------------------------------------------------
------------------------------------------------------------
------------------------------------------------------------
------------------------------RVVKDLLAGTAGGIAQVLVGQPF--DTTKV
RLQTSST-P---TTAMEVVKKLL----ANEGPRG------FYKGTLTPLIGVGACVSLQF
GVNEAMKRFF--HQRN-DNK--SSI------------LSLPQYYTCGVTGGLVNSFLASP
IEHVRIRL--QTQTGSGSNVEFKGPLECIKKL---KNN---KGLMRGLSPTMLREAHGCG
TYFLVYEALIANQISNNHGLERRDIPTWKLCIFGALSGTALWLMVYPLDVIKSVMQTDN-
-------------LQKPKFGNSIS------------------------------------
-------------SVAKTLY----------------------AKEGISA------FFKGF
GPTML---------RAAPANGATFAT----------------------FELA---MRLLG
------------------------------------------------------------
------------------------------------------------------------
------------------------------------------------------------
------------------------------------------------------------
------------------------------------------------------------
------------------------------------------------------------
------------------------------------------------------------
--------------------------------------------
>XP_033769813_Saccharomyces_paradoxus
------------------------------------------------------------
--------------------MSEE-FPTPQL----------I-------DD----LEQHP
QHD-----------------------------------------NA--------------
------------------------------------------------------------
------------------------------------------------------------
------------------------------------------------------------
------------------------------------------------------------
------------------------------RVVKDLLAGTAGGIAQVLVGQPF--DTTKV
RLQTSNT-P---TTAMEVVRKLL----ANEGPRG------FYKGTLTPLIGVGACVSLQF
GVNEAMKRFF--HHRN-TSE--SST------------LSLPQYYTCGVTGGIVNSFLASP
IEHVRIRL--QTQTGSGASAEFKGPLECIKKL---RHN---KALLRGLTPTILREGHGCG
TYFLVYEALIANQMNKKRGLERKDIPAWKLCIFGAFSGTALWLMVYPLDVIKSVMQTDN-
-------------LQKPKYGNSIS------------------------------------
-------------SVAKTLY----------------------AKGGIGA------FFKGF
GPTML---------RAAPANGATFAT----------------------FELA---MRLLG
------------------------------------------------------------
------------------------------------------------------------
------------------------------------------------------------
------------------------------------------------------------
------------------------------------------------------------
------------------------------------------------------------
------------------------------------------------------------
--------------------------------------------
>XP_003674045_Naumovozyma_castellii
------------------------------------------------------------
--------------------MSEE-FPTPQL----------I-------DD----LENHP
KHD-----------------------------------------NA--------------
------------------------------------------------------------
------------------------------------------------------------
------------------------------------------------------------
------------------------------------------------------------
------------------------------RVIKDLLAGTAGGIAQVLVGQPF--DTTKV
RLQTSST-P---TTAMEVIRKLL----KNEGPKG------FYKGTLTPLIGVGACVSLQF
GVNEAMKRFF--HSRNPDST--SQI------------LSLPQYYICGLTGGITNSFLASP
IEHVRIRL--QTQTGSGPNVEFKGPLDCIRKL---RAQ---GGFMRGLTPTMLREGHGCG
TYFLVYEAMVANEINK--GFKRTEVPAWKLCLFGALSGTTLWMMVYPLDVIKSVMQTDN-
-------------LKSPKYGNSIS------------------------------------
-------------SVAKTLY----------------------AKGGLGA------FFKGF
GPTML---------RAAPANGATFAT----------------------FELA---MRLLG
------------------------------------------------------------
------------------------------------------------------------
------------------------------------------------------------
------------------------------------------------------------
------------------------------------------------------------
------------------------------------------------------------
------------------------------------------------------------
--------------------------------------------
>XP_003668182_Naumovozyma_dairenensis
------------------------------------------------------------
--------------------MSTEDYSSPQL----------I-------DEDPMSLKPDP
EHKHN--------------------------------------RTT--------------
------------------------------------------------------------
------------------------------------------------------------
------------------------------------------------------------
------------------------------------------------------------
------------------------------RVLKDILAGTCGGISQVIVGQPF--DTTKV
RMQTSTSQS---TTAKEIISKLI----KNEGLMG------FYKGSLIPIVGVGACVSVQF
GVNEAMKRFF--HQANGTNARGNDT------------LSLKQYYICGLTGGVINSFLSSP
IEHVRIRL--QTQTGIG-KPEFNGPIDCIRKL---LKE---KSLMRGLRPMMLRAGHGLG
CYFLTYEALIARDIKK--GMDRCDISAWKLCTYGSLSGTVLWLSIYPLDVVKSMIQTDT-
-------------LRNPKFNNSMR------------------------------------
-------------KVITHLY----------------------RTHGISS------FFKGF
VPTML---------RAAPVNGATFVT----------------------FECI---MRVLG
------------------------------------------------------------
------------------------------------------------------------
------------------------------------------------------------
------------------------------------------------------------
------------------------------------------------------------
------------------------------------------------------------
------------------------------------------------------------
--------------------------------------------
>XP_003957058_Kazachstania_africana
------------------------------------------------------------
-------------------------MPSPDS----------I-------EN----FEVS-
--------------------------------------------KG--------------
------------------------------------------------------------
------------------------------------------------------------
------------------------------------------------------------
------------------------------------------------------------
------------------------------RIVKDILAGTFGGVAQVLVGQPF--DTTKV
RLQTSPH-G---TRTFEIIKRLV----KNEGILA------FYKGTLTPLVGVGACVSVQF
GVNESMKRWFRYHVND------GKD------------LKLSQFYMSGMMGGLCNSFLCSP
IEHVRIRL--QTQ--SHGTKEFNGPWDCVKKL---VQN---RSLMKGLPVMMLRAGHGLG
CYFLTYEALIKNELGRR-SVHRNEIESWKLCVFGSVAGTMLWLCIYPLDVIKSMIQTDN-
-------------LMHPKFNNSMM------------------------------------
-------------KATKTLY----------------------RKEGLKG------FFKGF
TPTLL---------RASPANGATFLT----------------------FEMA---MRVLG
------------------------------------------------------------
------------------------------------------------------------
------------------------------------------------------------
------------------------------------------------------------
------------------------------------------------------------
------------------------------------------------------------
------------------------------------------------------------
--------------------------------------------
>XP_022462849_Kazachstania_naganishii
------------------------------------------------------------
--------------------MAEEPVITPET----------LQTFENSTDL----VKSSK
GNP-----------------------------------------TS--------------
------------------------------------------------------------
------------------------------------------------------------
------------------------------------------------------------
------------------------------------------------------------
------------------------------RVFKDILAGTSGGIAQVLVGQPF--DTTKV
RLQTSSA-N---TSLLDVIRSLL----RNEGPLA------FYKGTLTPLVGVGLCVSVQF
GVNEAMKRFF--RNRN---R--GQP------------ISLPQYYICGMTGGLVNSFLSSP
IEHVRIRL--QTQKSSGINREFQGPLDCIRKL---VKQ---RSLMRGLPVMFLRAGHGLG
CYFLVYEALICNEVKH--GVARCDIPAWKLCSYGAVAGTTLWMSIYPLDVIKSVIQTDR-
-------------LRNPVYKNSMV------------------------------------
-------------HVAKQLY----------------------ARGGLAA------FFKGF
VPTLL---------RASPANAATFVT----------------------FEFA---MRLMG
------------------------------------------------------------
------------------------------------------------------------
------------------------------------------------------------
------------------------------------------------------------
------------------------------------------------------------
------------------------------------------------------------
------------------------------------------------------------
--------------------------------------------
>XP_445485_Candida_glabrata
------------------------------------------------------------
--------------------MSEE-FPTPQL----------I-------DD----LEDHP
GQD-----------------------------------------NG--------------
------------------------------------------------------------
------------------------------------------------------------
------------------------------------------------------------
------------------------------------------------------------
------------------------------RVVKDLLAGTAGGIAQVLIGQPF--DTTKV
RLQTSKV-P---TSAAEVVKNLL----KNEGPKG------FYKGTLTPLVGVGACVSIQF
GVNEAMKRFF--HARN-VDH--NAT------------LSLSQYYLCGLTGGMTNSFLASP
IEHVRIRL--QTQTGSGAQAEFKGPIDCIKKL---RSQ---KGLMRGLIPTMLREGHGCG
TYFLVYEALVSKQINQ--GLKRTEIPPWKLCLYGALSGTALWLMVYPIDVVKSVMQTDN-
-------------LNKPQNGKNMI------------------------------------
-------------QVARNLY----------------------AREGLKA------FFKGF
GPTML---------RAAPANGGTFAT----------------------FELA---MRLLG
------------------------------------------------------------
------------------------------------------------------------
------------------------------------------------------------
------------------------------------------------------------
------------------------------------------------------------
------------------------------------------------------------
------------------------------------------------------------
--------------------------------------------
>XP_004178605_Tetrapisispora_blattae
------------------------------------------------------------
--------------------MSEE-FAAPQL----------I-------DE----LEPSQ
MDD-----------------------------------------NT--------------
------------------------------------------------------------
------------------------------------------------------------
------------------------------------------------------------
------------------------------------------------------------
------------------------------RVIKDLLAGTAGGVAQVLVGQPF--DTTKV
RLQTSTT-S---TSVADVVKNLL----KHEGPLG------FYKGTLTPLIGVGACVSVQF
GVNEAMKRFF--RQRN-GDK--KST------------LSLLQYYLCGVTGGVTNAFLASP
IEHVRIRL--QTQTSSGANAEFKGPLDCIKKL---VKH---KSLMRGLTPTMLRESHGCG
SYFLVYEAMIARDIKFN-NLQRTEIPAWKLCSYGALSGTCLWLMVYPIDVIKSVIQTDT-
-------------LKNPKYKNSML------------------------------------
-------------VATKQLY----------------------AKGGLSS------FFKGF
TPTML---------RAAPANAATFAT----------------------FELA---MRTFG
------------------------------------------------------------
------------------------------------------------------------
------------------------------------------------------------
------------------------------------------------------------
------------------------------------------------------------
------------------------------------------------------------
------------------------------------------------------------
--------------------------------------------
>XP_003683876_Tetrapisispora_phaffii
------------------------------------------------------------
--------------------MSDE-AGSSVF----------L-------ED----ETHQY
NHD-----------------------------------------SL--------------
------------------------------------------------------------
------------------------------------------------------------
------------------------------------------------------------
------------------------------------------------------------
------------------------------RIVKDLFAGTTGGIAQVLVGQPF--DTTKV
RLQTSTAED---ITTMKVIKDLV----KHEGLKG------FYKGTLTPLIGVGACVSVQF
GVNEYMKRLLKTYNKT-YKGIDSKI------------LSLPQYYACGLTGGLVNSFLSSP
IEHIRIRL--QIQKNSGKNAEFSGPLDCIKKL---LKQ---KQLMRGLPVMMVRAGHGLG
VYFLVYEALIANQIKKK-SINREDIKSWRLCLYGATAGTLLWIAVYPIDVIKSIIQSDN-
-------------LKSPKYGTSLF------------------------------------
-------------KVGRQLY----------------------LKEGLPV------FFKGL
LPTML---------RATPANAVTFTV----------------------FETS---MRLMG
------------------------------------------------------------
------------------------------------------------------------
------------------------------------------------------------
------------------------------------------------------------
------------------------------------------------------------
------------------------------------------------------------
------------------------------------------------------------
--------------------------------------------
>XP_001642855_Vanderwaltozyma_polyspora
------------------------------------------------------------
--------------------MSED-NPTPQL----------I-------DD----LELHP
-ND-----------------------------------------NA--------------
------------------------------------------------------------
------------------------------------------------------------
------------------------------------------------------------
------------------------------------------------------------
------------------------------RVFKDLLGGTAGGIAQVLVGQPF--DTTKV
RLQTSTT-P---TTATTVIRNLI----KNEGLKG------FYKGTLTPLVGVGACVSIQF
GCNEAMKRYF--HAKN-NDG--AST------------LRLPQYYMSGFVGGVVNAFLASP
IEHVRIRL--QTQTSSGANAEFKGPIDCIKKL---RAQ---GGLMRGLVPTMIREAHGCG
TYFLVYEALVAREINK--GLKRTDIAATKLCLFGALSGTTLWLMVYPLDVIKSVIQTDN-
-------------IKNPKFGNNIP------------------------------------
-------------TVARNIY----------------------KRGGLNA------FFKGF
GPTML---------RAAPVNGATFAT----------------------FELT---MRLLG
------------------------------------------------------------
------------------------------------------------------------
------------------------------------------------------------
------------------------------------------------------------
------------------------------------------------------------
------------------------------------------------------------
------------------------------------------------------------
--------------------------------------------
>XP_003680590_Torulaspora_delbrueckii
------------------------------------------------------------
--------------------MSEE-VQAPQL----------I-------DD----LELRP
QVD-----------------------------------------KT--------------
------------------------------------------------------------
------------------------------------------------------------
------------------------------------------------------------
------------------------------------------------------------
------------------------------RVIKDLLAGTAGGIAQVLVGQPF--DTTKV
RLQTSTT-P---TTALDVVRRLI----KYEGALA------FYKGTLTPLVGVGACVSIQF
GVNEAMKRFF--HSLN-PQP--QAT------------LGLPQYYVCGLVSGVANSFLASP
IEHIRIRL--QTQTGSGPTAEFKGPLDCIRKL---RSQ---RGLMLGLTPTLLREAQGCG
TYFLTYEALVANEIKK--GLKRTDIPAWKLCGFGALSGTALWLMVYPLDVVKSLMQTDN-
-------------LQKPKFGRSMV------------------------------------
-------------TVARTLY----------------------AKEGAKA------FFKGF
GPTML---------RAAPANGATFAT----------------------FELA---MRLLS
------------------------------------------------------------
------------------------------------------------------------
------------------------------------------------------------
------------------------------------------------------------
------------------------------------------------------------
------------------------------------------------------------
------------------------------------------------------------
--------------------------------------------
>XP_037142026_Zygotorulaspora_mrakii
------------------------------------------------------------
--------------------MSEE-WPAPQL----------I-------DD----LELEG
SKD-----------------------------------------KS--------------
------------------------------------------------------------
------------------------------------------------------------
------------------------------------------------------------
------------------------------------------------------------
------------------------------RVLKDLLAGTTGGIAQVLVGQPF--DTAKV
RLQTSTR-V---TSVSEVVRNLI----KNEGFMA------FYKGTLTPLFGVGACVSIQF
GVNEAMKRMF--HSLN-TDS--LST------------LSLQQYYTCGLAGGIANSFLAAP
IEHVRIRLQTQTQTGTGASALYKGPIDCIKKL---RSQ---GGLMRGLIPTLLREGHGCG
TYFLVYEALVASDMNK--GLDRKNIPAWKLCGYGAIAGTALWSVVYPVDVIKSVMQTDN-
-------------LKSPKYGKSMR------------------------------------
-------------LVAKNLF----------------------IQGGIRA------YFKGF
TPTMM---------RAAPANGATFAT----------------------FELA---MRFLN
------------------------------------------------------------
------------------------------------------------------------
------------------------------------------------------------
------------------------------------------------------------
------------------------------------------------------------
------------------------------------------------------------
------------------------------------------------------------
--------------------------------------------
>XP_002496338_Zygosaccharomyces_rouxii
------------------------------------------------------------
--------------------MSEE-FPTPQL----------I-------DD----LEIRP
DHD-----------------------------------------KT--------------
------------------------------------------------------------
------------------------------------------------------------
------------------------------------------------------------
------------------------------------------------------------
------------------------------RVAKDLLAGTAGGIAQVLVGQPF--DTTKV
RIQTSTT-P---TTAKEVVGNLL----KKEGPLA------FYKGTLTPLIGVGACVSFQF
GVNEAMKRYF--HHKN-PKG--VHT------------LTLPQYYACGFIGGLSNSFLASP
IEHVRIRL--QTQTGSGTSAVYKGPWDLIKKL---KAK---GALMRGLGTTAIRESHGCG
IYFLTYEALIAHQIHK--GVPRKEIPAWKLCTYGAISGTSLWLMVFPMDVIKSVMQTDN-
-------------LDNPKFGRNTV------------------------------------
-------------AVARNMY----------------------KEYGIKS------FFKGF
GPIMV---------RAAPANAATFAT----------------------FEMT---MRLLG
------------------------------------------------------------
------------------------------------------------------------
------------------------------------------------------------
------------------------------------------------------------
------------------------------------------------------------
------------------------------------------------------------
------------------------------------------------------------
--------------------------------------------
>XP_003646927_Eremothecium_cymbalariae
------------------------------------------------------------
--------------------MGDQTDIAA------------G-------D------GVKG
GS-----------------------------------------GLN--------------
------------------------------------------------------------
------------------------------------------------------------
------------------------------------------------------------
------------------------------------------------------------
------------------------------DNVKSFTAGGVGGVCAVLSGHPF--DLLKV
RCQSNQA-----SGTIDAARKILVEARGKSGIAAVNALKGFYKGVIPPLIGVTPIFAVSF
WGYDVGKKIVKLNDTS-------------------AGMTTAQIATAGFISAIPTTLVTAP
TERVKVVL--QTSSKHSLG-------SAAKHI---LATGGLRSLFKGSLATLARDGPGSA
LYFASYEF---TKAKLNAISGTNELSIANVCLAGGVAGVSMWLGVFPIDTIKTKLQSSS-
------------------VKQGML------------------------------------
-------------EATKEIYR---------------------TRGGIKG------FFPGI
GPALL---------RSFPANAATFLG----------------------VEMTHAFFKKHD
L-----------------------------------------------------------
------------------------------------------------------------
------------------------------------------------------------
------------------------------------------------------------
------------------------------------------------------------
------------------------------------------------------------
------------------------------------------------------------
--------------------------------------------
>NP_983832_Eremothecium_gossypii
------------------------------------------------------------
-MGCGVLAERRDHVPRSRDRMAEQESVVA------------I-------EEPSVHVGTPK
SN-----------------------------------------ALY--------------
------------------------------------------------------------
------------------------------------------------------------
------------------------------------------------------------
------------------------------------------------------------
------------------------------ENAKSLAAGAVGGVCAVLTGHPF--DLLKV
RCQSNQA-----SGTVDAVRKILVEARAQSGLSAVNMMRGFYKGVIPPLLGVTPIFAVSF
WGYDVGKKLVTWNDNS-------------------GKLTTAQLATAGFISAIPTTLVMAP
TERVKVVL--QTQSNHSLG-------SAAKHI---LATGGVRSLFRGSLATLARDGPGSA
LYFASYEA---TKAYLNARSGTNELSIKNVCLAGGMAGVSMWVGVFPIDTIKTELQSSN-
------------------TRQTMM------------------------------------
-------------EATRKIYN---------------------TRGGIKG------FFPGI
GPALL---------RSFPANAATFLG----------------------VELTHSLFKKYN
I-----------------------------------------------------------
------------------------------------------------------------
------------------------------------------------------------
------------------------------------------------------------
------------------------------------------------------------
------------------------------------------------------------
------------------------------------------------------------
--------------------------------------------
>XP_451907_Kluyveromyces_lactis
------------------------------------------------------------
--------------------MTEE-FPTPQL----------I-------DD----LE-SP
-HD-----------------------------------------NT--------------
------------------------------------------------------------
------------------------------------------------------------
------------------------------------------------------------
------------------------------------------------------------
------------------------------RVIKDLLAGTAGGIAQVLVGQPF--DTTKV
RLQTSET-S---TNAVKVIKDLI----KNEGPMG------FYKGTLTPLVGVGACVSLQF
GVNEAMKRFF--HTFD-EAA--SQH------------LSLLQYYICGVAGGFTNSFLASP
IEHIRIRL--QTQTGSGATAEFKGPIDCIKKL---RVN---GQLMRGLTPTMLRESHGCG
VYFLTYEALIGHQVKS--GIQRKDIPAWKLCLFGAASGTLLWTMVYPLDVIKSVMQTDN-
-------------LKTPKNGNNIL------------------------------------
-------------TVGRTII----------------------ARQGVSG------LFKGF
APTML---------RAAPANAATFAT----------------------FETA---MRLLG
------------------------------------------------------------
------------------------------------------------------------
------------------------------------------------------------
------------------------------------------------------------
------------------------------------------------------------
------------------------------------------------------------
------------------------------------------------------------
--------------------------------------------
>XP_022675939_Kluyveromyces_marxianus
------------------------------------------------------------
--------------MDSQQVMSEELFVSPQV----------V-------DD------LTE
IHG-----------------------------------------FN--------------
------------------------------------------------------------
------------------------------------------------------------
------------------------------------------------------------
------------------------------------------------------------
------------------------------KTVKDVFSGTVGGVAQVLVGQPF--DIIKV
RLQTMPG-N---TTAWEAIADLV----RYEGLRG------FYKGTMAPLVGVGACVSCQF
GVNEAMKRMF--KDINRSRGRFENS------------LSLGQYYTCGFVSGSANAVLATP
IEHVRIRM--QLQKEALANAQYKSTLDCTGKL---LKE---GALMRGFSATLMRTSHGFG
VYFLTYETLIGWQLSL--GLRRDQISAWKACLFGAVSGACFWAMTYPFDVVKSVMQADK-
-------------LKNPAYGTNVV------------------------------------
-------------QVAKNIY----------------------KERGLRA------FTKGF
TPTML---------RSLPVNGATFAA----------------------FEVT---MRLLN
------------------------------------------------------------
------------------------------------------------------------
------------------------------------------------------------
------------------------------------------------------------
------------------------------------------------------------
------------------------------------------------------------
------------------------------------------------------------
--------------------------------------------
>XP_022631268_Lachancea_lanzarotensis
------------------------------------------------------------
--------------------MSEE-LTIPQV----------V-------DD------LTG
KED-----------------------------------------LS--------------
------------------------------------------------------------
------------------------------------------------------------
------------------------------------------------------------
------------------------------------------------------------
------------------------------RTFKDIAAGISGGIAQVLVGQPF--DITKV
RLQTSTT-Q---TSALKVVKSLV----KNEGLKG------FYKGTTTPLIGVGACVSCQF
GVNEAMKRYF--HRKN-NYS--SPT------------LKLKEYYACGVVSGCANGFLTAP
IEHVRIRL--QLQTSSLATAEYTGAVDCIKKL---ITS---GKIMRGLTPTLLRTSHGFG
IYFLTYESLLASEAKK--GVKRVDIPSWRLCSYGALSGVNLWLMVYPFDVMKSVMQSDD-
-------------LRKPVNGKNVA------------------------------------
-------------QVAKYIY----------------------STRGIKG------FFKGF
APTML---------RSLPVNAATFTV----------------------FELA---MRLMG
------------------------------------------------------------
------------------------------------------------------------
------------------------------------------------------------
------------------------------------------------------------
------------------------------------------------------------
------------------------------------------------------------
------------------------------------------------------------
--------------------------------------------
>XP_002554141_Lachancea_thermotolerans
------------------------------------------------------------
--------------------MSEE-LGPPQL----------I-------DE----LN-TP
-HD-----------------------------------------SS--------------
------------------------------------------------------------
------------------------------------------------------------
------------------------------------------------------------
------------------------------------------------------------
------------------------------RVFKDLLAGTAGGIAQVLVGQPF--DTTKV
RLQTSST-P---TTAVQVVKNLI----KNEGLRG------FYKGTLTPLVGVGACVSCQF
GVNEAMKRFF--RGPN-SDV--NKP------------LTLPQYYVCGLAGGIANSFLASP
IEHVRIRL--QTQTSSGTAASFKGPLDCIKKL---KSN---GALMRGLTPTVLREAQGCA
TYFLTYEALVANEVQK--GLKRSDVPAWKLCMFGAISGVTLWLMVYPIDVVKSIMQTDN-
-------------LQSPVHGRDPI------------------------------------
-------------VVAKKMY----------------------TQRGWRV------FFKGF
GPTML---------RAAPANGATFAT----------------------FELT---MRFLG
------------------------------------------------------------
------------------------------------------------------------
------------------------------------------------------------
------------------------------------------------------------
------------------------------------------------------------
------------------------------------------------------------
------------------------------------------------------------
--------------------------------------------
>XP_020059249_Aspergillus_aculeatus
------------------------------------------------------------
--------------------M---ESEA-------------F-------EDM---QK-GG
-------------------------------------------GSL--------------
------------------------------------------------------------
------------------------------------------------------------
------------------------------------------------------------
------------------------------------------------------------
------------------------------RAVKDLTAGAAGGIAQVLIGQPF--DIVKV
RLQTTTQ-Y---ASALDCATKIL----KNEGPTA------FYKGTLTPLIGIGACVSVQF
GAFHEARRRLEALNKK------KYA---------DPTLSYTQYYLAGGFAGITNSFLSGP
IEHIRIRL--QTQP-HGANKLYQGPIDCIRKLC--NQGGVLKGLYRGQNVTYLREIQAYG
TWFLAFEYLMNADAKRNGIR-REEISSLKVATYGGLAGEVLWLSSYPFDVVKSKMQCDG-
-------------FGASQQFKSMT------------------------------------
-------------DCFKKTY----------------------AAEGLAG------FWKGI
GPTLL---------RAMPVSAGTFAV----------------------VELT---MRALG
------------------------------------------------------------
------------------------------------------------------------
------------------------------------------------------------
------------------------------------------------------------
------------------------------------------------------------
------------------------------------------------------------
------------------------------------------------------------
--------------------------------------------
>XP_001269503_Aspergillus_clavatus
------------------------------------------------------------
--------------------M---ESEA-------------F-------EDM---QK-GG
-------------------------------------------GAL--------------
------------------------------------------------------------
------------------------------------------------------------
------------------------------------------------------------
------------------------------------------------------------
------------------------------RTVKDLTAGAAGGIAQVLL------DIVKV
RLQTTSQ-Y---KSALDCATQIF----KNEGPMA------FYKGTLTPLIGIGACVSVQF
GAFHEARRRLEELNKK------KYA---------DSTLSYGQYYMAGGFAGITNSVLSGP
IEHVRIRL--QTQP-HGEGRLYSGPLDCIRKLC--AQGGVLRGLYRGQNVTYLREIQAYG
TWFLTFEYLMNQDAKRNNVK-REEISSLKVATYGGLAGEVLWLSSYPFDVVKSKMQCDG-
-------------FGAQQKYKSMT------------------------------------
-------------DCFKKTF----------------------AAEGFGG------FWKGL
GPTLL---------RAMPVSAGTFAV----------------------VELT---MRALG
------------------------------------------------------------
------------------------------------------------------------
------------------------------------------------------------
------------------------------------------------------------
------------------------------------------------------------
------------------------------------------------------------
------------------------------------------------------------
--------------------------------------------
>XP_001265013_Aspergillus_fischeri
------------------------------------------------------------
--------------------M---ESEA-------------F-------EDM---QK-GG
-------------------------------------------GAL--------------
------------------------------------------------------------
------------------------------------------------------------
------------------------------------------------------------
------------------------------------------------------------
------------------------------RTLKDLAAGAAGGIAQVLL------DIVKV
RLQTTSE-Y---KSALDCATRIF----KNEGPLA------FYKGTLTPLVGIGACVSVQF
GAFHEARRRLEELNKK------KYA---------DPTLSYGQYYLAGSFAGLTNSALSGP
IEHVRIRL--QTQP-HGEGRLYTGPLDCIRKLV--SQGGVLRGLYRGQNVTYLREAQAYG
TWFLTFEYLMNQDAKRNNIK-REEISSIKVATYGGLAGEVLWLSSYPFDVVKSKMQCDG-
-------------FGAQQQYKSMT------------------------------------
-------------DCFKKTF----------------------AAEGFGG------FWKGL
GPTLL---------RAMPVSAGTFAV----------------------VELT---MRALG
------------------------------------------------------------
------------------------------------------------------------
------------------------------------------------------------
------------------------------------------------------------
------------------------------------------------------------
------------------------------------------------------------
------------------------------------------------------------
--------------------------------------------
>XP_041142254_Aspergillus_flavus
------------------------------------------------------------
--------------------M---EERA-------------L-------EDF---EK-SD
-------------------------------------------GAL--------------
------------------------------------------------------------
------------------------------------------------------------
------------------------------------------------------------
------------------------------------------------------------
------------------------------RTIKDLGAGAAGGIAQVLLGQPF--DIVKV
RLQTTTQ-Y---ANALDCASKIL----KNEGPAA------FYKGTLTPLIGIGACVSVQF
GAFHEARRRLEELNKK------KYA---------DSSLSYGQYYMAGGFAGIANSVLSGP
IEHIRIRM--QTQP-HGADRLYNGPIDCIRKLS--AQGGVLRGLYRGQNVTYLREIQAYG
MWFLTFEYLMNQDAKRNNVK-REDISSLKVATYGGLAGEALWLSSYPFDVVKSKMQCDG-
-------------FGAQQQFKSMT------------------------------------
-------------DCFKKTY----------------------AVEGLAG------FWKGI
GPTLL---------RAMPVSAGTFVV----------------------VELA---MKAMA
LFLDASGRRLAKPDIKSSSGKITQEVIAGGNRLHNLTQHNMIARQLCMRQSRQLHAFNRQ
ARTLNSLNRFYSTEPPVDTTLQTRIKERSAEIESRYQNDAVPERISRRRAEQLAWKARGE
RKFKFQDLGSSVTDAYKPEDIIRNPPKPSDVTLELLLASQTHLGHSTSRWNPQNSRYIFG
IRDGIHVISLDVTAAYLRRAAKVVEEVAARGGLILFVGTRKGQKRYVVRAAELAKGYHIF
ERWIPGSLTNGQQILGHCETKVVNAMDEEIPKYREALADRSVLKPDLVVCLNPLENVVLL
HECGLNNVPTIGVIDTDADPTRVTYPIPSNDDSMRAIGVIAGVLGRAGEAGQQRRLENAK
NGVLTYPPITPEHLLSPERLAELAQIEAGNVAANAEAAEIANKLDEAVQSIETEQASTPQ
ETSQSTESQPEPQTQVPETEKPAEPQPEQPQTQAQAPETPVKDQ
>XP_750402_Aspergillus_fumigatus
------------------------------------------------------------
--------------------M---ESEA-------------F-------EDM---QK-GG
-------------------------------------------GAL--------------
------------------------------------------------------------
------------------------------------------------------------
------------------------------------------------------------
------------------------------------------------------------
------------------------------RTIKDLAAGAAGGIAQVLL------DIVKV
RLQTTSE-Y---KSALDCATRIF----KNEGPLA------FYKGTLTPLIGIGACVSVQF
GAFHEARRRLEELNKK------KYA---------DPTLSYGQYYLAGSFAGLTNSALSGP
IEHVRIRL--QTQP-HGEARLYSGPLDCIRKLI--SQGGVLRGLYRGQNVTYLREAQAYG
TWFLTFEYLMNQDAKRNNIK-REEISSIKVATYGGLAGEVLWLSSYPFDVVKSKMQCDG-
-------------FGAQQQYKSMT------------------------------------
-------------DCFKKTF----------------------ATEGFGG------FWKGL
GPTLL---------RAMPVSAGTFAV----------------------VELA---MRALG
------------------------------------------------------------
------------------------------------------------------------
------------------------------------------------------------
------------------------------------------------------------
------------------------------------------------------------
------------------------------------------------------------
------------------------------------------------------------
--------------------------------------------
>XP_661854_Aspergillus_nidulans
------------------------------------------------------------
--------------------M---EPQ----------------------EIL---EHEGG
-------------------------------------------GAL--------------
------------------------------------------------------------
------------------------------------------------------------
------------------------------------------------------------
------------------------------------------------------------
------------------------------RTIKDLSAGAAGGIAQVLL------DIVKV
RLQTTTQ-Y---SSALDCASKIL----KNEGPLA------FYKGTLTPLIGIGACVSVQF
GAFHEARRRLEELNKK------KYA---------DSALGYGQYYLAGGFAGITNSFLSGP
IEHVRIRL--QTQP-HGAGRLYNGPLDCIRKLT--NQGGFLKGLYRGQAVTYLREVQAYG
VWFLTFEYLMNQDAKRNNVK-REDISSLKVATYGGLAGEALWLSSYPMDVVKSKMQSDG-
-------------FGAQQQFKSMT------------------------------------
-------------DCFKKTY----------------------AAEGLAG------FWKGI
GPTLL---------RAMPVSAGTFAVYPNGLFNNE-----------EKF-----------
------------------------------------------------------------
------------------------------------------------------------
------------------------------------------------------------
------------------------------------------------------------
------------------------------------------------------------
------------------------------------------------------------
------------------------------------------------------------
--------------------------------------------
>XP_001399009_Aspergillus_niger
------------------------------------------------------------
--------------------M---ESEA-------------F-------EDM---QK-GG
-------------------------------------------GTL--------------
------------------------------------------------------------
------------------------------------------------------------
------------------------------------------------------------
------------------------------------------------------------
------------------------------RTLKDLGAGAAGGIAQVLLGQPF--DIVKV
RLQTTTQ-Y---SSALDCATKIL----KNEGPFA------FYKGTLTPLIGIGACVSVQF
GAFHEARRRLEKLNKK------KYA---------DSTLSYTQYYMAGSFAGLTNSFLSGP
IEHVRIRL--QTQP-HGADRLYNGPIDCIRKLC--NQGGVLKGLFRGQNVTYFREAQAYG
TWFLAFEYLMNQDAKRNNVK-REDISSLKVATYGGLAGEALWLSSYPFDVVKSKMQCDG-
-------------FGAQQQFKSMT------------------------------------
-------------DCFKKTY----------------------AVEGLAG------FWKGI
GPTLL---------RAMPVSAGTFAV----------------------VELT---MRALG
------------------------------------------------------------
------------------------------------------------------------
------------------------------------------------------------
------------------------------------------------------------
------------------------------------------------------------
------------------------------------------------------------
------------------------------------------------------------
--------------------------------------------
>XP_015405486_Aspergillus_nomiae
------------------------------------------------------------
--------------------M---EERA-------------L-------EDF---EK-SD
-------------------------------------------GAL--------------
------------------------------------------------------------
------------------------------------------------------------
------------------------------------------------------------
------------------------------------------------------------
------------------------------RTIKDLGAGAAGGIAQVLLGQPF--DIVKV
RLQTTTQ-Y---ANALDCASKIF----KNEGPAA------FYKGTLTPLIGIGACVSVQF
GAFHEARRRLEELNKK------KYA---------DSSLSYGQYYMAGGFAGITNSVLSGP
IEHIRIRM--QTQP-HGADRLYNGPIDCIRKLS--AQGGVLRGLYRGQNVTYLREIQAYG
MWFLTFEYLMNQDAKRNNVN-REDISSLKVATYGGLAGEALWLSSYPFDVVKSKMQCDG-
-------------FGAQQQFKSMT------------------------------------
-------------DCFKKTY----------------------ATEGLAG------FWKGI
GPTLL---------RAMPVSAGTFVV----------------------------------
--------------------------------------------------------YCRA
CHEGNGLN----------------------------------------------------
------------------------------------------------------------
------------------------------------------------------------
------------------------------------------------------------
------------------------------------------------------------
------------------------------------------------------------
--------------------------------------------
>XP_023089673_Aspergillus_oryzae
------------------------------------------------------------
--------------------M---EERA-------------L-------EDF---EK-SD
-------------------------------------------GAL--------------
------------------------------------------------------------
------------------------------------------------------------
------------------------------------------------------------
------------------------------------------------------------
------------------------------RTIKDLGAGAAGGIAQVLL------DIVKV
RLQTTTQ-Y---ANALDCASKIL----KNEGPAA------FYKGTLTPLIGIGACVSVQF
GAFHEARRRLEELNKK------KYA---------DSSLSYGQYYMAGGFAGIANSVLSGP
IEHIRIRM--QTQP-HGADRLYNGPIDCIRKLS--AQGGVLRGLYRGQNVTYLREIQAYG
MWFLTFEYLMNQDAKRNNVK-REDISSLKVATYGGLAGEALWLSSYPFDVVKSKMQCDG-
-------------FGAQQQFKSMT------------------------------------
-------------DCFKKTY----------------------AVEGLAG------FWKGI
GPTLL---------RAMPVSAGTFVV----------------------VELA---MKAMG
------------------------------------------------------------
------------------------------------------------------------
------------------------------------------------------------
------------------------------------------------------------
------------------------------------------------------------
------------------------------------------------------------
------------------------------------------------------------
--------------------------------------------
>XP_040643101_Aspergillus_ruber
------------------------------------------------------------
--------------------M---ESEA-------------F-------EDM---QK-GG
-------------------------------------------GAL--------------
------------------------------------------------------------
------------------------------------------------------------
------------------------------------------------------------
------------------------------------------------------------
------------------------------RAVKDLAAGAVGGIAQVLIGQPF--DIVKV
RLQTTTQ-Y---ANALDCASQIF----KNEGPAA------FYKGTLTPLIGIGACVSVQF
GAFHEARRRLEELNKK------KYA---------DPALSYGQYYLAGGFAGITNSVLSGP
IEHVRIRL--QTQP-HGADRLYSGPIDCIKKLS--AHEGVTRGLFRGQTVTYLREIQAYG
MWFLSFEILMNQDAKRNNIK-REDISSLKVASYGGLAGEALWLSSYPLDVVKSKMQCDG-
-------------FGAERQFSSMR------------------------------------
-------------DCFKKTY----------------------AVEGLAG------FWKGI
GPTLL---------RAMPVSAGTFAV----------------------VEFT---MRALG
------------------------------------------------------------
------------------------------------------------------------
------------------------------------------------------------
------------------------------------------------------------
------------------------------------------------------------
------------------------------------------------------------
------------------------------------------------------------
--------------------------------------------
>XP_040701576_Aspergillus_sydowii
------------------------------------------------------------
--------------------M---EPEI-------------L-------DHH---HADGG
-------------------------------------------GAM--------------
------------------------------------------------------------
------------------------------------------------------------
------------------------------------------------------------
------------------------------------------------------------
------------------------------RMVKDLASGAAGGIAQVLLGQPF--DIVKV
RLQTTTQ-Y---SSAFDCASQIL----KKEGPFA------FYKGTLTPLIGIGACVSVQF
GAFHEARRRLEVLNKK------KYA---------DSTLGYGQYYLAGGFAGITNSVLSGP
IEHVRIRL--QTQP-HGAGRLYSGPIDCIRKLT--SQGGFAKGLYRGQAVTYLREIQAYG
MWFLTFEYLMNQDARRNNIK-RDDISSLKVATYGGLAGEVLWLSSYPFDVVKSKMQCDG-
-------------FGAQQQFSSMR------------------------------------
-------------DCFKKTY----------------------ATEGAMG------FWKGI
GPTLL---------RAMPVSAGTFAV----------------------VELT---MRALG
------------------------------------------------------------
------------------------------------------------------------
------------------------------------------------------------
------------------------------------------------------------
------------------------------------------------------------
------------------------------------------------------------
------------------------------------------------------------
--------------------------------------------
>XP_001212148_Aspergillus_terreus
------------------------------------------------------------
--------------------M---ESEA-------------F-------EDM---QK-GG
-------------------------------------------GAL--------------
------------------------------------------------------------
------------------------------------------------------------
------------------------------------------------------------
------------------------------------------------------------
------------------------------RTIKDLTAGAAGGIAQVLL------DIVKV
RLQTTTQ-Y---SSALDCAKQIF----KNEGPLA------FYKGTLTPLIGIGACVSVQF
GAFHEARRRLEELNKK------KYA---------DGSLSYGQYYMAGSFAGLTNSFLSGP
IEHVRIRL--QTQP-HGANRLYSGPIDCIRKLS--AHEGVLKGLYRGQNVTYFREAQAYG
MWFLTFEYLMNQDAKRNNIK-REDISSVKVATYGGLAGEALWLSSYPFDVVKSKMQCDG-
-------------FGAQQQFKSMT------------------------------------
-------------DCFKKTY----------------------AAEGLGG------FWKGL
GPTLL---------RAMPVSAGTFVVYVSMSWLIH-----------SELWLT---FLALN
LP----------------------------------------------------------
------------------------------------------------------------
------------------------------------------------------------
------------------------------------------------------------
------------------------------------------------------------
------------------------------------------------------------
------------------------------------------------------------
--------------------------------------------
>XP_022493468_Penicillium_arizonense
------------------------------------------------------------
--------------------M---ESEA-------------F-------EDI---EK-GG
-------------------------------------------GAL--------------
------------------------------------------------------------
------------------------------------------------------------
------------------------------------------------------------
------------------------------------------------------------
------------------------------RTVKDLAAGAAGGMAQVLLGQPF--DIVKV
RLQTTTQ-Y---SSALECATQIF----KNEGPAA------FYKGTLTPLIGIGACVSVQF
GAYHEARRRLEELNKK------KYA---------VSALSYTQYYMAGSFAGVTNSVLSGP
IEHVRIRL--QAQP-HGAGRLYSGPLDCVSKLS--AQGGTLRGLYRGQAVTVLREAQAYG
TWFMAFEFMMNQDAKRNNMK-REDLSSVKVATYGGLAGEALWLSSYPFDVVKSKMQTDG-
-------------FGANQKFSSMR------------------------------------
-------------DCFKKTY----------------------AVEGLGG------FWKGI
GPTLL---------RAMPVSAGTFLT----------------------VELA---MKALA
------------------------------------------------------------
------------------------------------------------------------
------------------------------------------------------------
------------------------------------------------------------
------------------------------------------------------------
------------------------------------------------------------
------------------------------------------------------------
--------------------------------------------
>XP_014531100_Penicillium_digitatum
------------------------------------------------------------
--------------------M---ETEV-------------I-------DSL---DK-GG
-------------------------------------------GAL--------------
------------------------------------------------------------
------------------------------------------------------------
------------------------------------------------------------
------------------------------------------------------------
------------------------------RTIKDLAAGAAGGMAQVLLGQPF--DIVKV
RLQTTTQ-Y---KSALDCATQIF----KKEGPTA------FYKGTLTPLIGIGACVSVQF
GAYHEARRRLEELNKK------KYA---------DSALSYTQYYMAGSFAGLTNSVLSGP
IEHVRIRL--QAQP-HGAGRLYSGPIDCVNKLA--AQGGALRGIYRGQAVTLLREAQAYG
AWFMAFEFMMNQDAKRNNVR-REDLSKAKIAIYGGLAGEVLWLSSYPFDVIKSKMQTDG-
-------------FGAEQKFSNMR------------------------------------
-------------DCFKKTY----------------------ALEGLGG------FWKGI
GPTLL---------RAMPVSAGTFLT----------------------VELA---MQALG
------------------------------------------------------------
------------------------------------------------------------
------------------------------------------------------------
------------------------------------------------------------
------------------------------------------------------------
------------------------------------------------------------
------------------------------------------------------------
--------------------------------------------
>XP_016602333_Penicillium_expansum
------------------------------------------------------------
--------------------M---ETEV-------------I-------DSL---DK-GG
-------------------------------------------GAL--------------
------------------------------------------------------------
------------------------------------------------------------
------------------------------------------------------------
------------------------------------------------------------
------------------------------RTVKDLAAGAAGGMAQVLLGQPF--DIVKV
RLQTTTQ-Y---KSALECATQIF----KKEGPTA------FYKGTLTPLIGIGACVSVQF
GAYHEARRRLEELNKK------KYA---------DSTLSYTQYYMAGSFAGLTNSVLSGP
IEHVRIRL--QAQP-HGAGRLYSGPIDCVSKLA--AQGGALRGIYRGQAVTLLREAQAYG
AWFMAFEFLMNQDAKRNNVK-REDLSKAKIAIYGGLAGEVLWLSSYPFDVIKSKMQTDG-
-------------FGAQQKFSNMR------------------------------------
-------------DCFKKTY----------------------AIEGLGG------FWKGI
GPTLL---------RAMPVSAGTFLT----------------------VELA---MQALG
------------------------------------------------------------
------------------------------------------------------------
------------------------------------------------------------
------------------------------------------------------------
------------------------------------------------------------
------------------------------------------------------------
------------------------------------------------------------
--------------------------------------------
>XP_040643793_Penicillium_griseofulvum
------------------------------------------------------------
--------------------M---ETEV-------------I-------DMM---DQ-GG
-------------------------------------------GAL--------------
------------------------------------------------------------
------------------------------------------------------------
------------------------------------------------------------
------------------------------------------------------------
------------------------------RTVKDLAAGAAGGMAQVILGQPF--DIVKV
RLQTTTQ-Y---KSALECATQIF----KKEGPAA------FYKGTLTPLIGIGACVSVQF
GAYHEARRRLEELNKK------KYA---------NSSLSYIQYYMAGSFAGITNSVLSGP
IEHVRIRL--QAQP-HGAGRLYSGPIDCVSKLA--AQGGALRGIYRGQAVTLLREAQAYG
AWFMAFEFMMNQDAKRNNVK-REDISKAKIATYGGLAGEVLWLSSYPFDVIKSKMQTDG-
-------------FGAEQKYSTMR------------------------------------
-------------DCFKKTY----------------------AIEGLGG------FWKGI
GPTLL---------RAMPVSAGTFLT----------------------VELA---MQALG
------------------------------------------------------------
------------------------------------------------------------
------------------------------------------------------------
------------------------------------------------------------
------------------------------------------------------------
------------------------------------------------------------
------------------------------------------------------------
--------------------------------------------
>XP_038930902_Penicillium_roqueforti
------------------------------------------------------------
--------------------M---ETEV-------------I-------DSI---DKGGG
-------------------------------------------GAL--------------
------------------------------------------------------------
------------------------------------------------------------
------------------------------------------------------------
------------------------------------------------------------
------------------------------RTIKDLAAGAAGGIAQVLLGQPF--DIVKV
RLQTTTQ-Y---KSALECATQIF----KKEGPTA------FYKGTLTPLIGIGACVSVQF
GAYHEARRRLEELNKK------KYA---------DSTLSYTQYYLAGSFAGLTNSVLSGP
IEHVRIRL--QAQP-HGAGRLYSGPIDCVSKLA--AQGGALRGIYRGQVVTLLREAQAYG
AWFMAFEFMMNQDAKRNNVK-REDLSKGKIAIYGGLAGELLWLSSYPFDVIKSKMQTDG-
-------------FGAQQKFSNMR------------------------------------
-------------DCFKKTY----------------------AIEGLGG------FWKGI
GPTLL---------RAMPVSAGTFLT----------------------VELA---MQALG
------------------------------------------------------------
------------------------------------------------------------
------------------------------------------------------------
------------------------------------------------------------
------------------------------------------------------------
------------------------------------------------------------
------------------------------------------------------------
--------------------------------------------
>XP_002558688_Penicillium_rubens
------------------------------------------------------------
--------------------M---ETEV-------------I-------DSI---DKGNG
-------------------------------------------GAL--------------
------------------------------------------------------------
------------------------------------------------------------
------------------------------------------------------------
------------------------------------------------------------
------------------------------RTIKDLTAGAVGGMAQVMLGQPF--DIVKV
RLQTTTQ-Y---KSALECATQIF----KKEGPTA------FYKGTLTPLIGIGACVSVQF
GAYHEARRRLEELNKK------KYA---------NSALSYTQYYMAGSFAGLTNSVLSGP
IEHVRIRL--QAQP-HGAGRLYSGPIDCVSKLA--AQGGALRGIYRGQAVTLLREAQAYG
AWFMAFEFMMNGDAKRNNIK-REDMSKAKIAIYGGLAGEVLWLSSYPFDVIKSKMQTDG-
-------------FGAEQKFSTMR------------------------------------
-------------DCFKKTY----------------------AIEGLGG------FWKGI
GPTLL---------RAMPVSAGTFLT----------------------VELA---MQALG
------------------------------------------------------------
------------------------------------------------------------
------------------------------------------------------------
------------------------------------------------------------
------------------------------------------------------------
------------------------------------------------------------
------------------------------------------------------------
--------------------------------------------
>XP_040814351_Penicillium_solitum
------------------------------------------------------------
--------------------M---ETEV-------------I-------DSL---DK-GG
-------------------------------------------GAL--------------
------------------------------------------------------------
------------------------------------------------------------
------------------------------------------------------------
------------------------------------------------------------
------------------------------RTIKDLAAGAAGGMAQVLLGQPF--DIVKV
RLQTTTQ-Y---KSALECATQIF----KNEGPTA------FYKGTLTPLIGIGACVSVQF
GAYHEARRRLEELNKK------KYA---------DSTLSYTQYYLAGSFAGITNSVLSGP
IEHVRIRL--QAQP-HGAGRLYSGPIDCVSKLA--AQGGALRGLYRGQAVTLIREAQAYG
AWFMAFEFMMNQDAKRNNVK-REDLSKAKIAIYGGLAGEVLWLSSYPFDVIKSKMQTDG-
-------------FGAQQKFSTMR------------------------------------
-------------DCFKKTY----------------------AIEGLGG------FWKGI
GPTLL---------RAMPVSAGTFLT----------------------VELA---MQALG
------------------------------------------------------------
------------------------------------------------------------
------------------------------------------------------------
------------------------------------------------------------
------------------------------------------------------------
------------------------------------------------------------
------------------------------------------------------------
--------------------------------------------
>XP_022582043_Penicilliopsis_zonata
------------------------------------------------------------
--------------------M---EVEL-------------I-------E--------ES
-------------------------------------------GSL--------------
------------------------------------------------------------
------------------------------------------------------------
------------------------------------------------------------
------------------------------------------------------------
------------------------------RTVKDLAAGAAGGIAQVLLGQPF--DIVKV
RLQTSSQ-Y---SSALDCAGKIL----KNEGPMA------FYKGTLTPLIGIGACVSVQF
GAFHEARRRLEELNQK------KYA---------DPTLSYGQYFLAGSVAGVVNSVLSGP
IEHVRIRL--QTQP-HGADRLYSGPLDCIRKLS--AQGGVSHGLYRGQVVTVLREAQAYG
MWFLTFEYLMNLDAKRNNVK-REEISSIKVATYGGLAGEALWLASYPLDVVKSKMQTDG-
-------------FGAQQQFRNMR------------------------------------
-------------DCFRKTY----------------------AMEGLGG------FWKGI
GPTML---------RAMPVSAGTFAVYVFFLFFSYWACLMMMLMLLTRVELA---MRALA
------------------------------------------------------------
------------------------------------------------------------
------------------------------------------------------------
------------------------------------------------------------
------------------------------------------------------------
------------------------------------------------------------
------------------------------------------------------------
--------------------------------------------
>XP_016615526_Cladophialophora_bantiana
------------------------------------------------------------
--------------------MAD-SAEA-------------I-------EAH---EVGNT
-------------------------------------------SWV--------------
------------------------------------------------------------
------------------------------------------------------------
------------------------------------------------------------
------------------------------------------------------------
------------------------------RTAKDLFAGAAGGVAQVLLGQPF--DIVKV
RLQTTTT-Y---PSALSCASSIL----QNEGPLA------FYKGTLTPLIGIGACVSVQF
GAFHYARRAFEEQNLR------ANH---------PTDLSYGQYYLAGAFAGVTNSVLSGP
IEHVRIRL--QTQP-HGAARLYNGPLDCIKKLS--AHEGVLRGLYRGQAVTLYREAQAYG
VWFLTFEYLMALDQKRNNVR-REDISSPKVAFYGGLAGEALWIASYPFDVVKSKMQSDG-
-------------FGKEQRYKTMR------------------------------------
-------------DCFAQTW----------------------KVDGMRG------FWKGI
GPTLV---------RAMPVSAGTFAV----------------------------------
------------------------------------------------------------
------------------------------------------------------------
------------------------------------------------------------
------------------------------------------------------------
------------------------------------------------------------
------------------------------------------------------------
------------------------------------------------------------
--------------------------------------------
>XP_008723434_Cladophialophora_carrionii
------------------------------------------------------------
--------------------MAD-AVED-------------I-------EKH---EAETG
-------------------------------------------SWA--------------
------------------------------------------------------------
------------------------------------------------------------
------------------------------------------------------------
------------------------------------------------------------
------------------------------RTAKDLFAGAAGGVAQVLLGQPF--DIVKV
RLQTTTK-Y---PSALSCASSIL----QNEGPLA------FYKGTLTPLIGIGACVSVQF
GAFHYARRAFEEQNLR------QNQ---------PAGLSYSQYYLAGAFAGLTNSVLSGP
IEHVRIRL--QTQP-HGAERLYTGPLDCIKKLS--AHEGVLRGLYRGQAVTLYREAQAYG
VWFLTFEYLMARDMKRNNVK-REEISSPKVAFYGGLAGEALWIASYPFDVIKSKMQSDG-
-------------FGKEQKYKTMR------------------------------------
-------------DCFSQTW----------------------KAAGWRG------FWAGI
GPTLV---------RAMPVSAGTFAV----------------------VELT---MRALG
------------------------------------------------------------
------------------------------------------------------------
------------------------------------------------------------
------------------------------------------------------------
------------------------------------------------------------
------------------------------------------------------------
------------------------------------------------------------
--------------------------------------------
>XP_016248691_Cladophialophora_immunda
------------------------------------------------------------
--------------------MAD-GAEA-------------I-------EAH---EVGNT
-------------------------------------------SWV--------------
------------------------------------------------------------
------------------------------------------------------------
------------------------------------------------------------
------------------------------------------------------------
------------------------------RTAKDLFAGAAGGVAQVLLGQPF--DIVKV
RLQTTTT-Y---PSALSCASSIL----QNEGPLA------FYKGTLTPLIGIGACVSVQF
GAFHYARRAFEEQNLS------ANH---------PAGLSYGQYYVAGAFAGLTNSVLSGP
IEHVRIRL--QTQP-HGAARLYNGPLDCIKKLS--AHEGVLRGLYRGQAVTLYREAQAYG
VWFLTFEYLMALEQKRNNVR-REAISSPKVAFYGGLAGEALWIASYPFDVIKSKMQSDG-
-------------FGKEQRYKTMR------------------------------------
-------------DCFAQTW----------------------KIDGMRG------FWKGI
GPTLV---------RAMPVSAGTFAV----------------------VELT---MRALG
------------------------------------------------------------
------------------------------------------------------------
------------------------------------------------------------
------------------------------------------------------------
------------------------------------------------------------
------------------------------------------------------------
------------------------------------------------------------
--------------------------------------------
>XP_007748645_Cladophialophora_psammophila
------------------------------------------------------------
--------------------MAD-SAEA-------------I-------EAH---EVGNT
-------------------------------------------SWV--------------
------------------------------------------------------------
------------------------------------------------------------
------------------------------------------------------------
------------------------------------------------------------
------------------------------RTAKDLFAGAAGGVAQVLLGQPF--DIVKV
RLQTTTT-Y---PSALSCASSIL----QNEGPLA------FYKGTLTPLIGIGACVSVQF
GAFHYARRAFEEQNLR------ANH---------PADLSYGQYYLAGAFAGLTNSVLSGP
IEHVRIRL--QTQP-HGAARLYNGPLDCIKKLS--AHEGILRGLYRGQAVTLYREAQAYG
VWFLTFEYLMALDQKRNNVR-REDISSPKVAFYGGLAGEALWIASYPFDVVKSKMQSDG-
-------------FGKEQRYKTMR------------------------------------
-------------DCFAQTW----------------------KVDGMRG------FWKGI
GPTLV---------RAMPVSAGTFAV----------------------------------
------------------------------------------------------------
------------------------------------------------------------
------------------------------------------------------------
------------------------------------------------------------
------------------------------------------------------------
------------------------------------------------------------
------------------------------------------------------------
--------------------------------------------
>XP_018692390_Fonsecaea_erecta
------------------------------------------------------------
--------------------MAD-GVEA-------------I-------EAH---EVGNG
-------------------------------------------SWA--------------
------------------------------------------------------------
------------------------------------------------------------
------------------------------------------------------------
------------------------------------------------------------
------------------------------RTAKDLFAGAAGGVAQVLLGQPF--DIVKV
RLQTTTT-Y---PSALSCASSIL----QNEGPLA------FYKGTLTPLIGIGACVSVQF
GAFHYARRAFEEQNLL------ANH---------PAGLSHGQYYLAGAFAGLTNSVLSGP
IEHVRIRL--QTQP-HGAARLYNGPLDCIKKLS--AHEGVLRGLYRGQAVTLYREAQAYG
VWFLTFEYLMALEQKRNNIR-REDISSPKVAFYGGLAGEALWIASYPFDVVKSKMQSDG-
-------------FGKDQRYKTMR------------------------------------
-------------DCFAQTW----------------------RIDGMRG------FWKGI
GPTLV---------RAMPVSAGTFAV----------------------VELT---MRALG
------------------------------------------------------------
------------------------------------------------------------
------------------------------------------------------------
------------------------------------------------------------
------------------------------------------------------------
------------------------------------------------------------
------------------------------------------------------------
--------------------------------------------
>XP_022509075_Fonsecaea_monophora
------------------------------------------------------------
--------------------MAD-GAEA-------------I-------EAH---EVGNT
-------------------------------------------SWA--------------
------------------------------------------------------------
------------------------------------------------------------
------------------------------------------------------------
------------------------------------------------------------
------------------------------RTAKDLFAGAAGGVAQVLLGQPF--DIVKV
RLQTTTT-Y---PSALSCASSIL----QNEGPLA------FYKGTLTPLIGIGACVSVQF
GAFHYARRAFEEQNLR------ANH---------PAGLSYGQYYLAGAFAGLTNSVLSGP
IEHVRIRL--QTQP-HGAARLYSGPLDCIKKLS--AHEGVLRGLYRGQAVTLYREAQAYG
VWFLTFEYLMALEQKRNNVR-REDISSPKVAFYGGLAGEALWIASYPFDVIKSKMQSDG-
-------------FGKEQKYKTMR------------------------------------
-------------DCFAQTW----------------------KADGMRG------FWKGI
GPTLV---------RAMPVSAGTFAV----------------------------------
------------------------------------------------------------
------------------------------------------------------------
------------------------------------------------------------
------------------------------------------------------------
------------------------------------------------------------
------------------------------------------------------------
------------------------------------------------------------
--------------------------------------------
>XP_016636782_Fonsecaea_multimorphosa
------------------------------------------------------------
--------------------MGD-VAED-------------I-------EAH---EAGNT
-------------------------------------------SWV--------------
------------------------------------------------------------
------------------------------------------------------------
------------------------------------------------------------
------------------------------------------------------------
------------------------------RTAKDLFAGAAGGVAQVLLGQPF--DIVKV
RLQTTTT-Y---PSALSCASSIL----QNEGPLA------FYKGTLTPLIGIGACVSVQF
GAFHYARRAFEEQNLR------ANH---------PAGLSHGQYYLAGAFAGLTNSVLSGP
IEHVRIRL--QTQP-HGAARLYNGPLDCIRKLS--AHEGVLRGLYRGQAVTLYREAQAYG
VWFLTFEYLMELEQKRNNVR-REDISSAKVAFYGGLAGEALWIASYPFDVVKSKMQSDG-
-------------FGKEQRYKTMR------------------------------------
-------------DCFAQTW----------------------KVDGMRG------FWKGI
GPTLV---------RAMPVSAGTFAV----------------------VELT---MRALG
------------------------------------------------------------
------------------------------------------------------------
------------------------------------------------------------
------------------------------------------------------------
------------------------------------------------------------
------------------------------------------------------------
------------------------------------------------------------
--------------------------------------------
>XP_022495609_Fonsecaea_nubica
------------------------------------------------------------
--------------------MAD-GAEA-------------I-------EAH---GVGNT
-------------------------------------------SWA--------------
------------------------------------------------------------
------------------------------------------------------------
------------------------------------------------------------
------------------------------------------------------------
------------------------------RTAKDLFAGAAGGVAQVLLGQPF--DIVKV
RLQTTTT-Y---PSALSCASSIL----QNEGPLA------FYKGTLTPLIGIGACVSVQF
GAFHYARRAFEEQNLR------ANH---------PAGLSYGQYYLAGAFAGLTNSVLSGP
IEHVRIRL--QTQP-HGAARLYSGPLDCIKKLS--AHEGVLRGLYRGQAVTLYREAQAYG
VWFLTFEYLMALEQKRNNIR-REDISSPKVAFYGGLAGEALWIASYPFDVIKSKMQSDG-
-------------FGKEQRYKTMR------------------------------------
-------------DCFAQTW----------------------RADGMRG------FWKGI
GPTLV---------RAMPVSAGTFAV----------------------------------
------------------------------------------------------------
------------------------------------------------------------
------------------------------------------------------------
------------------------------------------------------------
------------------------------------------------------------
------------------------------------------------------------
------------------------------------------------------------
--------------------------------------------
>XP_013278625_Fonsecaea_pedrosoi
------------------------------------------------------------
--------------------MAD-GAEA-------------I-------EAH---EVGNT
-------------------------------------------SWA--------------
------------------------------------------------------------
------------------------------------------------------------
------------------------------------------------------------
------------------------------------------------------------
------------------------------RTAKDLFAGAAGGVAQVLLGQPF--DIVKV
RLQTTTT-Y---PSAISCASSIL----QNEGPLA------FYKGTLTPLIGIGACVSVQF
GAFHYARRAFEEQNLR------ANH---------PAGLSYGQYYLAGAFAGLTNSVLSGP
IEHVRIRL--QTQP-HGAARLYSGPLDCIKKLS--AHEGVLRGLYRGQAVTLYREAQAYG
VWFLTFEYLMALEQKRNNVR-REDISSPKVAFYGGLAGEALWIASYPFDVIKSKMQSDG-
-------------FGKEQKYKTMR------------------------------------
-------------DCFAQTW----------------------KADGMRG------FWKGI
GPTLV---------RAMPVSAGTFAV----------------------FQGR---VDDAR
IGMMDAIRRMAWRRWDAGIEILKHVQFEVFELAQSCSNQLI-------------------
------------------------------------------------------------
------------------------------------------------------------
------------------------------------------------------------
------------------------------------------------------------
------------------------------------------------------------
------------------------------------------------------------
--------------------------------------------
>XP_007756143_Cladophialophora_yegresii
------------------------------------------------------------
--------------------MAD-AVED-------------I-------EKH---EVETG
-------------------------------------------SWA--------------
------------------------------------------------------------
------------------------------------------------------------
------------------------------------------------------------
------------------------------------------------------------
------------------------------RTAKDLFAGAAGGVAQVLLGQPF--DIVKV
RLQTTTK-Y---PSALSCASSIL----QNEGPLA------FYKGTLTPLIGIGACVSVQF
GAFHYARRAFEERNLR------QNR---------PAGLSYSQYYLAGAFAGLTNSVLSGP
IEHVRIRL--QTQP-HGADRLYAGPLDCIKKLS--AHEGVLKGLYRGQAVTYYREAQAYG
IWFLTFEYLMARDMKRNNVK-REEISSPKVAFYGGLAGEALWIASYPFDVIKSKMQSDG-
-------------FGKEQKYKSMR------------------------------------
-------------DCFSQTW----------------------KAAGWRG------FWAGI
GPTLV---------RAMPVSAGTFAV----------------------------------
------------------------------------------------------------
------------------------------------------------------------
------------------------------------------------------------
------------------------------------------------------------
------------------------------------------------------------
------------------------------------------------------------
------------------------------------------------------------
--------------------------------------------
>XP_016235150_Exophiala_spinifera
------------------------------------------------------------
--------------------MAD-GVEA-------------I-------EAKEAIEAENA
-------------------------------------------SWV--------------
------------------------------------------------------------
------------------------------------------------------------
------------------------------------------------------------
------------------------------------------------------------
------------------------------RTVKDLSAGAAGGVAQVLLGQPF--DIVKV
RLQTTST-Y---PSAAACASSIL----QKEGPLA------FYKGTLTPLIGIGACVSVQF
GAFHYARRAFEEQNLK------RNP-------SASTELSYGQYYAAGAFAGLTNSVLSGP
IEHVRIRL--QTQP-HGADRLYSGPLDCIKKLS--AHEGVLRGLFRGQAVTLWREAQAYG
VWFLTFEYLMAQDMKRNNVK-RSDISSPKVAFYGGLAGEALWIASYPFDVVKSKMQSDG-
-------------FGKDQKFKTMR------------------------------------
-------------DCFSQTW----------------------RAEGMRG------FWKGI
GPTLA---------RAMPVSAGTFAV----------------------------------
------------------------------------------------------------
------------------------------------------------------------
------------------------------------------------------------
------------------------------------------------------------
------------------------------------------------------------
------------------------------------------------------------
------------------------------------------------------------
--------------------------------------------
>XP_016263566_Exophiala_oligosperma
------------------------------------------------------------
--------------------MAD-GVEA-------------I-------EAK---EAENA
-------------------------------------------GWV--------------
------------------------------------------------------------
------------------------------------------------------------
------------------------------------------------------------
------------------------------------------------------------
------------------------------RTVKDLSAGAAGGIAQVLLGQPF--DIVKV
RLQTTST-Y---PSAAACASSIL----QKEGPLA------FYKGTLTPLIGIGACVSVQF
GAFHYARRAFEEQNLK------RSP-------GTSPELSYGQYYAAGAFAGLTNSVLSGP
IEHVRIRL--QTQP-HGADRLYSGPLDCIKKLS--AHEGVLRGLFRGQAVTLWREAQAYG
VWFLTFEYLMAQDMKRNNAK-RSDISSPKVAFYGGLAGEALWIASYPFDVVKSKMQSDG-
-------------FGKDQKFKTMR------------------------------------
-------------DCFSQTW----------------------RAEGMRG------FWKGI
GPTLA---------RAMPVSAGTFAV----------------------VEMT---MRALG
------------------------------------------------------------
------------------------------------------------------------
------------------------------------------------------------
------------------------------------------------------------
------------------------------------------------------------
------------------------------------------------------------
------------------------------------------------------------
--------------------------------------------
>XP_013321670_Exophiala_xenobiotica
------------------------------------------------------------
--------------------MAD-GVEA-------------L-------ELK---EAENA
-------------------------------------------SWA--------------
------------------------------------------------------------
------------------------------------------------------------
------------------------------------------------------------
------------------------------------------------------------
------------------------------RTVKDLAAGAAGGIAQVLLGQPF--DIVKV
RLQTSSK-Y---PNAISCASSIL----KNEGPLA------FYKGTLTPLIGIGACVSVQF
GAFHYARRAFEERNLK------ANP-------AGSAGLSYGQYYAAGAFAGLTNSVLSGP
IEHVRIRL--QTQP-HGADRLYNGPLDCIKKLS--AHEGVLRGLYRGQAVTYWREAQAYG
VWFLTFEYLMAQDMKRNNVK-RSDISSPKVAFYGGLAGEALWIASYPFDVVKSKMQSDG-
-------------FGKDQKFKTMR------------------------------------
-------------DCFSQTW----------------------RAEGIRG------FWKGI
GPTLA---------RAMPVSAGTFAV----------------------VEMT---MRALG
------------------------------------------------------------
------------------------------------------------------------
------------------------------------------------------------
------------------------------------------------------------
------------------------------------------------------------
------------------------------------------------------------
------------------------------------------------------------
--------------------------------------------
>XP_007719841_Capronia_coronata
------------------------------------------------------------
--------------------MGD-SVEV-------------I-------EAD---VANGG
-------------------------------------------NWA--------------
------------------------------------------------------------
------------------------------------------------------------
------------------------------------------------------------
------------------------------------------------------------
------------------------------RTAKDLFAGAAGGVAQVLLGKSS--DIVKV
RLQTSSK-Y---PSAVSCASSIL----QNEGPLA------FYKGTLTPLIGIGACVSVQF
GAFHYARRAFEERNLK------ANP-------AGPAQLSYGQYYLAGAFAGLTNSVLSGP
IEHVRIRL--QTQP-HGADRLYNGPVDCVKKLS--AHEGVLRGLYRGQAVTLWREAQAYG
VWFLSFEYLMALDMKRNNVK-RSDISSYKVAFYGGLAGEALWIASYPFDVVKSKMQSDG-
-------------FGKDQTYKTMR------------------------------------
-------------DCFSQTW----------------------KAEGWRG------FWRGI
GPTMF---------RAMPVSAGTFAV----------------------------------
------------------------------------------------------------
------------------------------------------------------------
------------------------------------------------------------
------------------------------------------------------------
------------------------------------------------------------
------------------------------------------------------------
------------------------------------------------------------
--------------------------------------------
>XP_007731109_Capronia_epimyces
------------------------------------------------------------
--------------------MAD-SAEA-------------V-------EAD---IAANA
-------------------------------------------SWA--------------
------------------------------------------------------------
------------------------------------------------------------
------------------------------------------------------------
------------------------------------------------------------
------------------------------RTAKDLFSGAAGGVAQVLLGELTALDIVKV
RLQTSSK-Y---PTALSCARSIL----QNEGPLA------FYKGTLTPLIGIGACVSVQF
GAFHYARRAFEEQNLK------ANP-------TGPAGLSYGQYYLAGAFAGLTNSVLSGP
IEHVRIRL--QTQP-HGANRLYSGPVDCVKKLS--SHEGILRGLYRGQVVTLWREAQAYG
VWFLTFEYLMARDMERNNVK-RSDISSYKVAFYGGLAGEALWIASYPFDVVKSKMQSDG-
-------------FGKDQTFKSMR------------------------------------
-------------DCFAQTW----------------------KAEGMRG------FWKGI
GPTMF---------RAMPVSAGTFAV----------------------------------
------------------------------------------------------------
------------------------------------------------------------
------------------------------------------------------------
------------------------------------------------------------
------------------------------------------------------------
------------------------------------------------------------
------------------------------------------------------------
--------------------------------------------
>XP_009158798_Exophiala_dermatitidis
------------------------------------------------------------
--------------------MAD-SIEA-------------I-------EAD---LAAQG
-------------------------------------------SWA--------------
------------------------------------------------------------
------------------------------------------------------------
------------------------------------------------------------
------------------------------------------------------------
------------------------------RTAKDLFAGAAGGVAQVLLGQPF--DIVKV
RLQTSTK-H---PSALSCASSIL----KNEGPLA------FYKGTLTPLIGIGACVSVQF
GAFHYARRAFEERNLK------ANR---------PAELSLGQYYLSGAFAGLTNSVLSGP
IEHVRIRL--QTQP-HGANRLYSGPLDCIKKLS--AHEGVLRGLYRGQVVTLYREAQAYG
VWFLTFEYLMAQDMKRNNVK-RSDISSAKVAFYGGLAGEALWIASYPFDVVKSKMQSDG-
-------------FGKDQQFKTMR------------------------------------
-------------DCFSQTW----------------------KAEGMRG------FWKGI
FPTMF---------RAMPVSAGTFAV----------------------------------
------------------------------------------------------------
------------------------------------------------------------
------------------------------------------------------------
------------------------------------------------------------
------------------------------------------------------------
------------------------------------------------------------
------------------------------------------------------------
--------------------------------------------
>XP_013253967_Exophiala_aquamarina
------------------------------------------------------------
--------------------MA--EVDK-------------L-------EAK---EVEIE
-------------------------------------------SWA--------------
------------------------------------------------------------
------------------------------------------------------------
------------------------------------------------------------
------------------------------------------------------------
------------------------------RTAKDLAAGAAGGVAQVLL------DIVKV
RLQTTSK-Y---PNAVACASSVL----KNEGPLA------FYKGTLTPLIGIGACVSVQF
GAFHYARRAFEDRNLH------ANP-------HGTGELSYGQYYMAGAFAGLTNSVLSGP
IEHIRIRL--QTQP-HGTDRLYSGPLDCIKKLS--ANAGVLRGLYRGQAVTLYREAQAYG
VWFLTFEYLMNQDMKRNNVQ-RSEISSPKVAFYGGLAGEALWIASYPFDVIKSKMQTDG-
-------------FGKDQKYKTMR------------------------------------
-------------DCFAKTW----------------------QVEGARG------FWKGI
GPTLA---------RAMPVSAGTFAV----------------------------------
------------------------------------------------------------
------------------------------------------------------------
------------------------------------------------------------
------------------------------------------------------------
------------------------------------------------------------
------------------------------------------------------------
------------------------------------------------------------
--------------------------------------------
>XP_016228003_Exophiala_mesophila
------------------------------------------------------------
--------------------MA--G-DD-------------L-------STV---EAEQA
-------------------------------------------SWA--------------
------------------------------------------------------------
------------------------------------------------------------
------------------------------------------------------------
------------------------------------------------------------
------------------------------RTGKDLVSGAAGGIAQVLLGQPF--DIIKV
RLQTTSK-Y---PNAVACASSIL----RNEGPFA------FYKGTLTPLIGIGACVSVQF
GAFHYARRAFEERNLV------ANP-------QGKGELSYGQYYLAGAFAGLTNSVLSGP
IEHVRIRL--QTQP-HGADRLYSGPLDCIKKLS--SHEGVLRGLYRGQAVTLYREAQAYG
VWFLTFEYLMNLDMKRNNVE-RKEISSPKVAFYGGLAGEALWIASYPFDVIKSKMQSDG-
-------------FGADQKYKTMR------------------------------------
-------------DCFSKTW----------------------QAEGARG------FWKGI
GPTLA---------RAMPVSAGTFAV----------------------VELT---MRALN
------------------------------------------------------------
------------------------------------------------------------
------------------------------------------------------------
------------------------------------------------------------
------------------------------------------------------------
------------------------------------------------------------
------------------------------------------------------------
--------------------------------------------
>XP_013268141_Rhinocladiella_mackenziei
------------------------------------------------------------
--------------------MAD-GVEA-------------I-------EAG---EVGNT
-------------------------------------------SWV--------------
------------------------------------------------------------
------------------------------------------------------------
------------------------------------------------------------
------------------------------------------------------------
------------------------------RTAKDLFAGAAGGVAQVLL------DIVKV
RLQTTSK-Y---PGALSCATSIL----QNEGPLA------FYKGTLTPLIGIGACVSVQF
GAFHYARRAFEEHNLR------VHS-------AGPADLSYGQYYLAGAFAGLTNSVLSGP
IEHVRIRL--QTQP-HGVNRLYSGPLDCIKKLS--AHEGILRGLYRGQVVTLWREAQAYG
VWFLTFEYLMAQDMKRNNVQ-RTDISSPKVAFYGGLAGEALWIASYPFDVVKSKMQSDG-
-------------FGKDQKFKTMR------------------------------------
-------------DCFTQTW----------------------KAEGMRG------FWKGI
GPTMV---------RAMPVSAGTFAV----------------------------------
------------------------------------------------------------
------------------------------------------------------------
------------------------------------------------------------
------------------------------------------------------------
------------------------------------------------------------
------------------------------------------------------------
------------------------------------------------------------
--------------------------------------------
>XP_017997140_Phialophora_attinorum
------------------------------------------------------------
--------------------MADTSIEA-------------V-------EAE-----GGG
-------------------------------------------GWV--------------
------------------------------------------------------------
------------------------------------------------------------
------------------------------------------------------------
------------------------------------------------------------
------------------------------RTVKDLSAGAAGGVAQVLLGQPF--DIVKV
RLQTTTT-Y---PSALSCARSIL----ANEGPLA------FYKGTLTPLIGIGACVSVQF
GAFHYARRAFESSNAS------SNPLLHAQHAAGNSSLSYTQYYLSGAFAGLTNSVLSGP
IEHVRIRL--QTQP-HGAGRLYSGPLDCIRKLASPASGGVLRGLYRGQAVTYLREAQAYG
VWFLTFEYLMAQEMKRNSVA-RKDISSAKVAFYGGLAGEALWIASYPFDVVKSKMQSDG-
-------------FGEGQKFRSMR------------------------------------
-------------DCFAKVW----------------------AREGMGG------FWKGI
GPTLL---------R--------LCL----------------------VELT---MRLLA
ESTV--------------------------------------------------------
------------------------------------------------------------
------------------------------------------------------------
------------------------------------------------------------
------------------------------------------------------------
------------------------------------------------------------
------------------------------------------------------------
--------------------------------------------
>NP_593701_Schizosaccharomyces_pombe
------------------------------------------------------------
----------------------ME-PVIPEG----------A------------------
--------------------------------------------LS--------------
------------------------------------------------------------
------------------------------------------------------------
------------------------------------------------------------
------------------------------------------------------------
------------------------------QSTKDFLAGVSGGVAQVLVGQPF--DCVKV
RLQSQSNVSPIYNNALDCVKKIS----KNEGLAA------FYKGTVLPLLGIGFCVSIQF
TTFEYCKRFF---SRD------GTP------------VTMPQYYVSGAISGLANSFLVGP
VEHVRIRL--QIQT--GKNVLYHGPWDCIKKI---SSQYGLSGIMKGYNPTAAREAHGLG
MYFLAYEALVKNTMAKHHLTDRSQTPGWKLCVFGAGAGYAMWLAAYPFDIVKSKIQTDG-
-------------FLSKATYKNSW------------------------------------
-------------QCAKGIY----------------------TKAGLRG------FYRGF
VPVLV---------RAAPANAVTFYV----------------------YETVSQHIRHL-
------------------------------------------------------------
------------------------------------------------------------
------------------------------------------------------------
------------------------------------------------------------
------------------------------------------------------------
------------------------------------------------------------
------------------------------------------------------------
--------------------------------------------
```
