## Supplementary material for "Coding Sequence Insertions in Fungal Genomes are Intrinsically Disordered and can Impart Functionally-Important Properties on the Host Protein": MAFFT_MSAs: XP_723423.1_blasthits_MAFFT.txt

```
>XP_723423_Candida_albicans
------------------------------------------------------------
------------------------------------------------------------
------------------------------------------------------------
------------------------------------------------------------
----------------------------------MGLSNDQSPLLGG---D-SLTC----
------------------WNKK--Q----SGIKRNLSYLLNIITIGIIAYLCIFAKHSDN
DDN----TG---------LSLNPQ-----KKKNIIMMVTDGMGPASLSAARSFRQFRDKL
AINDI-------LTLDKYLIGSSRTRSSSSLVTDSAAGATAFSCALKSYNGAIGVTPDKT
PCGTVLEALKLQGYYTGLVVTTRITDATPAAFSSHVDYRFQEDLIAQHQLGEY-PFGRAV
DLILGGGRCHFLPTS-------EG-GCRADNRNLIKE-YSD-K-WQYVGDRVSFDQL--Q
G-GKNVSLPLLGLLANTDIPYDIER--KDSEYPSLAEQVQVALTALSEAT---KDSEQGF
FLLIEGSRIDHASHHNDPAAHVREVLAYDRAFEEVIKFIDNSEIETVAISTSDHETGGLV
VARQVSESYPDYLWYPEVLLNSTHSGDYLSH---KVV--HY------KEK------DNTK
KFTNFIKHEILEKDLGISDYTAKD--VDLIIEKANNAGELLYVLNNI--VSIRAQIGWTT
HGHSAVDVNIY-AHTNSPAIKSKLLSHKAYDGLSGNHENIEIGAFIEYITGS--DLNQVT
QLIKKTEHSP---DNNKAKV---------------------------------DDIFHAN
VL--------------------------
>XP_002417474_Candida_dubliniensis
------------------------------------------------------------
------------------------------------------------------------
------------------------------------------------------------
------------------------------------------------------------
----------------------------------MGLSNDQRPLLGG---D-SLTC----
------------------WNKK--Q----SGIKRNLSYLLNIITIAIIAYLCIFAKHSDS
DEN----TG---------PSLNPH-----KKKNIIMMVTDGMGPASLSAARSFRQFRDKL
AINDI-------LTLDKYLIGSSRTRSSSSLVTDSAAGATAFSCALKSYNGAIGVTPDKT
PCGTVLEALKLQGYYTGLVVTTRITDATPAAFSSHVDYRFQEDLIAEHQLGEY-PFGRAV
DLILGGGRCHFLPTS-------EG-GCRADKRNLIKE-YSD-K-WQYVGDRVSFDQL--Q
G-GKNVSLPLLGLLANTDIPYDIER--KNSEYPSLAEQVQVALTALSEAT---KDSEQGF
FLLIEGSRIDHASHHNDPAAHVREVLAYDKAFAEVIKFIDNTETETVAISTSDHETGGLV
VARQVSKSYPDYLWYPEVLLNSTHSGDYLSH---KVA--AY------KEK------DNTK
KFTNFIKHEILEKDLGISDYTAND--VDLIIQNANNAGELLYILNNI--VSIRAQIGWTT
HGHSAVDVNIY-AHTNSPAIKSKLLSHKAYDGLSGNHENIEIGAFIESITGS--NLNQVT
QLIKETEHSP---AQNNAKV---------------------------------DDVYHAN
VL--------------------------
>XP_002548933_Candida_tropicalis
------------------------------------------------------------
------------------------------------------------------------
------------------------------------------------------------
------------------------------------------------------------
----------------------------------MGFTNETQALLGG---D-SLSC----
------------------LNKK--K----SNTKRNLSYFLNIITVSIIAYLCFFSTNNNN
KKN----AP---------PTVDPH-----KKKNIIMMVTDGMGPASLSAARSFRQFRDKL
AINDI-------LTLDQYLIGSSRTRSSSSLVTDSAAGATAFSCAMKSYNGAIGVASDKS
PCGTILEALKLQGYYTGLVVTTRITDATPAAFSSHVDYRFQEDLIAQHQLGEY-PFGRAV
DLILGGGRCHFLPAS-------KG-GCRGDDRDLIEE-YSK-T-WQYVGDREQFDQL--Q
G-GKNVSLPLLGLIANTDIPYAIDR--NETEYPSLAEQVKVALTALSDAT---KDSDQGF
FLLIEGSRIDHAGHHNDPAAQVREVLAYDEAFEEVIKFIDSSDVETVAISTSDHETGGLV
VARQVSENYPDYLWYPEVLLNSTHSGDYLAH---KIA--DY------KNK------DDST
KLTKFIKHEILENDLGVSDYTDKE--VQAILDKANDPANLLYVLNNI--VSLRAQIGWTT
HGHSAVDVNIY-AHTNSPAIKAKLESARAYHGLTGNHENIEIGAFMEEITGS--SLSRVT
ELIRKTEHSPGSNNNNNKEVF-------------------------------NADAFHGN
I---------------------------
>XP_003866271_Candida_orthopsilosis
------------------------------------------------------------
------------------------------------------------------------
------------------------------------------------------------
------------------------------------------------------------
----------------------------------MTNRGERSALLGG---D-SLIY----
------------------NNKP--K----SNFKKNISYILNVVTIITIAILLF--RHPSK
SEN----KP-------KVPSVDPH-----GKKNIIMMVTDGMGPASLSAARSFRQLRDKL
PIDDV-------LVIDKYLIGSSRTRSSSSLITDSAAGATAFSCGLKSYNGAIGVDSEKT
PCGTILEALKLQGYMTGLVVTTRITDATPAAFSSHVDYRFQEDLIAQHQLGEY-PFGRAV
DLILGGGRCHFVPTA-------NG-GCRADKRDLIKEAVNN-G-WSYAGDRKQFDQL--N
G-GKNVSLPLLGLLANHDIPYDIDR--SSKEFPSLAEQVKVALTALQEAT---RDSDQGF
FLLVEGSRIDHAGHHNDPAAQVREVLAYDDAFKEVIDFIDSTDVETVAISTSDHETGGLV
TARQVTESYPDYLWYPQVLLNSSHSGEHLAR---KIY--SQ------KVK------SGT-
KFTEYIKQEILEKDMGITDYTEDE--VKQISLKSSQPEALLYFLNNM--ISFRAQIGWTT
HGHSAVDVNIY-AHTNSFPLLNKLKSRKAYDGLTGNHENIEIGAFMETVTGS--NLNQIT
EMIKKTIHSP----HHGKSDL-------------------------------SRDEFHAN
AIPSL-----------------------
>XP_001527813_Lodderomyces_elongisporus
------------------------------------------------------------
------------------------------------------------------------
------------------------------------------------------------
------------------------------------------------------------
-----------------------------------MVKSENYPLLGG---D-SLRC----
------------------TNKS--P----ASIAKRLSIILNIITIITIAYLYFYHNTNTD
SDKHSGSHKHGHGKFHQLLHHHPR-----SKKNVIMMVTDGMGPASVSAARSFRQFRDKL
PINDV-------LTIDQYFIGTSRTRSSSSLVTDSAAGATAFSCALKSYNGAIGVDPKKN
PCGTILEALKLQGYMTGLVVTTRITDATPAAFSSHADYRFQEDLIAQHQIGEY-PLGRVV
DLILGGGRCHFLPTS-V-----PG-GCRADARNLIDETRKL-G-WSYVGNRSEFDAL--Q
G-GKNVTLPLLGLLADTDIPYDIDR--DPKEYPSLAEEVEVALTALSEAT---KDSDQGF
FLLIEGSRIDHAGHHNDPAAQVREVLAYDKAFAKVIEFINTSDVETVAISTSDHETGGMV
TARQVTENYPDYLWYPEVLLNSSHSGEYLAQ---KIY--EK------RNQ-------KSH
ELKKFIREEILKSDMGVEADSAHDDIIDEIVSKASNPNELLYVLNNI--ISFQAQIGWTT
HGHSAVDVNIY-AHTNSEQILHRLKSHK--HGLFGNHENIEIGAFMESLTGS--DLKNVT
KLIKDTTHAP------GKSDV-------------------------------FIDEYHGH
IVPQ------------------------
>XP_007375633_Spathaspora_passalidarum
------------------------------------------------------------
------------------------------------------------------------
------------------------------------------------------------
------------------------------------------------------------
----------------------------------MSRSKENSPLLGG---E-SLSC----
------------------YNSK--K----DKKKVYLSYLLNVVTLSLLAYFFLIPSSHNH
DNKNGGSSG-------APPHVDQS-----KKKNIIMMVTDGMGPASMSAARSFRQFRDGL
AINDV-------LTLDKYLIGSSRTRSSSSLVTDSAAGATAFSCALKSYNGAIGVRPDSS
PCGTILEALKLQGYLTGLVVTTRITDATPAAFSSHVDFRSQEDMIAQHQLGEY-PLGRMV
DLILGGGRCHFYPSG-V-----AG-GCRADKRNLIEEAQRN-GTWSYVGDRASFDQL--D
G-GHNVSLPLLGLLADTDIPYDIDR--DSTEHPSLAEQVKVALTALSKAT---ENSEQGF
FLLIEGSRIDHAGHHNDPAAQVREVLAYDAAFAEVIKFIDESDVDTVAISTSDHETGGLV
TARQVSEEYPDYLWYPEVLNNSKHSGDFLAQ---KI----Y------KAK-----ISDEK
KLHKFVTKEILEADMGITNYTEDE--VKSVVENASNPAKLLYVLNNI--LSLRAQIGWTT
HGHSAVDVNIY-AYTNSERLNAKLHSKEPYVGLAGNHENIEIGAFMESISTA--DLHKVT
ELIQDTEHSP---KK--KDSL-------------------------------TADEFHAN
AVQY------------------------
>XP_043049118_Scheffersomyces_spartinae
------------------------------------------------------------
------------------------------------------------------------
------------------------------------------------------------
------------------------------------------------------------
----------------------------------MTGSNEDSALLGG--------I----
------------------YNSK--K--KTRTFTWRLLLEVGLVVAIVLAFLCPWKPATGG
A---------------TSPKVDVN-----KKKNVIFLVTDGMGPQSVGLARSFRQFRDGL
PIDDI-------LTIDKHFIGTSRTRSNNSFVTDSAAGATAFACGLKSYNGAIGVDPEKN
PCGTILEALKLQGYMTGLVVTTRLTDATPACFSAHVDYRYQEDMIAQQQIGEY-PLGRMV
DLMIGGGGCHY-----------NG-NCRADGRNLVKEYSDT---WNHVSTREEFDLL--N
E-GHNVTLPLLALLSDGELPYEIDR--SPKHFPSLAEEAKVALNALAEAT---KDSDKGF
FLMIESSHIDFFGHQNDPAGQAREVLHYDTVFQEVMKFIDSTDVETVAISTSDHETGGLA
LSRQVSPAYPDYLWYPEVLLNSTHSGEFLAH---LLF--DY------YQS---QSSDDTP
ALTSYITKQVVENLMGITDWTQTD--IDRIMTNIMNVNELMYVLNDM--ISVRAQLGWST
HGHSAIDVNIY-AYTNSPAIEEQLKHNGAYDGLSGNHENIEIGRFMESLTGV--NLDHVS
LLLKKTNHKP---------EV-------------------------------VKSDFNVN
SYHVY-----------------------
>XP_001383845_Scheffersomyces_stipitis
------------------------------------------------------------
------------------------------------------------------------
------------------------------------------------------------
------------------------------------------------------------
-----------------------------------MAQKESDPLLGGEIVE-NMSV----
------------------YNSK--NVKGSDKNKKRLSLLIHFVTISLLGYLFFFGSSR--
-------SS-------ETAKVDPF-----KKKNVIFMVTDGMGPASLSLARSFRQHRDQL
SINDI-------LTIDKYLIGSSRTRSSNSLVTDSAAGATAFSCALKSYNGAIGVTPNKQ
PCGTILEALKLQGYMTGLVVTTRITDATPAAFSAHADYRFQEDLIAQHQIGEY-PLGRSV
DLILGGGRCHFYPSS-V-----PG-GCRSDARNLIEEVQDA-ATWNYVGNRQEFDLL--Q
Q-GHNVSLPLLGLLADTDIPYDIDR--DSKVYPSLAEQVQVALTALTKAT---ENSDKGF
FLLIEGSRIDHAGHHNDPAAQVREVLAYDAAFQEVIRYIDESETETVVISTSDHETGGLV
TARQVTENYPDYLWYPEVLLKSSHSGDFLAH---KIV--SF------KDK------NDLK
ALEKFVTKEVLEKDMGITSYTKEE--VKQIIDKRNDQGRLLYVLNNI--LSLRSQTGWTT
HGHSAVDVNIY-AYTNSPAIKKKLYSHREYEGLLGNHENIEIGAFLEAITGV--DLQKVT
KLVQNTEHSP---KKAGADQY-------------------------------SADEFHHN
LYQ-------------------------
>XP_020066878_Suhomyces_tanzawaensis
------------------------------------------------------------
------------------------------------------------------------
------------------------------------------------------------
------------------------------------------------------------
------------------------------------------------------------
----------------------------------------MFVVLVFL----LLPSTK--
-------TN-------TVPEVDSS-----KKKNVIFMVTDGMGPASLSLARSFRQHRDNL
AIDDV-------LELDHYLVGSSRTRSSSSLVTDSAAGATAFSCALKSYNGAIGVDPHKQ
PCGTILEGLKLQGYLTGLVVTTRITDATPAAFSSHVDYRFQEDLIAEHQLGEY-PLGRAV
DLIIGGGRCHFYPTSDA-----EGHGCRADSRNLIEDAQKN-G-WQYVGDRAQFDAL--Q
G-GKNISLPLLGLLADGDIPYDIDR--DSKVHPSLAEQVKVALTALSEAT---KDSDKGF
FLLIEGSRIDHAGHHNDPAAQVREVLAYDKAFQEVIKFIDESDVETVAISTSDHETGGLV
TARQISPSYPDYLWRPEVLLNSTHSGEYVAR---KVF--NY------KHK------DDLK
KFKKFIAEEIIEKDLGVTNYTSEE--IELVVENAASVNDVLYVFNNI--ISVRSQTGWTT
HGHSAVDVNIY-AHTNSESIKAKLLSNKAHHGLLGNHENIEIGEFMASITGV--DLEEVT
TSIQGTKHSP--------------------------------------------------
----------------------------
>XP_020077670_Hyphopichia_burtonii
------------------------------------------------------------
------------------------------------------------------------
------------------------------------------------------------
------------------------------------------------------------
-----------------------------------------------------MKF----
------------------GNNN--R--NAFSIKTLLDILIGLTSVGIVLITLGGPGG---
-------VS-------AAALQSNP-----NKKNVIFMVTDGMGPASLALTRGFKQFRDKL
EIDDV-------LTLDKHFIGTSRTRSNNSLVTDSAAGATAFACALKSYNGAIGVTPDKQ
PCGTILEALKLQGYLTGLVVTTRITDATPACFSSHVDYRSQEDLIAQHQLGEY-PLGRLV
DLILGGGRCHFLPNS-Y-----PD-GCRSDSRNLIEEAQSN-D-WSYVGNREEFDLL--K
L-GENVTLPLLGLLASTDIPYAIDR--DSKEYPSLAEQVKVALTSLSKAT---KDSDEGF
FLLIEGSRIDHAGHDNDPAAQVREVLAYDDAFKEVIKFIDESDVETVAISTSDHETGGLA
TARQIAPDYPDYLWYPEVLLNSTHSGGYLTQ---KIL--KF------KQS---ELGLKSD
KFKQFLIKEVVEADLGINDYTSEE--IELLEKYSKSSDSLKNYLNDL--VLRRSQTGWST
HGHTAVDVNIY-AYSNSDEINKKLYSREG--GLLGNHENIEIGHFMESLTGV--SLEEVS
SLIKDTKHSP------GVQQF-------------------------------SQDGFHKQ
QVFEFV----------------------
>XP_015467549_Debaryomyces_fabryi
------------------------------------------------------------
------------------------------------------------------------
------------------------------------------------------------
------------------------------------------------------------
------------------------------------MTTEKSSLLGD---E-PISL----
------------------YNTK--K---KSSFEKYLKYLTHVVVIIGTVYLCLSNIK---
-------GP-------EPMEVDTN-----KKKNVIFMVTDGMGPASLSLARSFKQFRDGL
PIDDV-------LQLDQHLVGSSRTRSNSSLITDSAAGATAFSCGLKSYNGAIGVSADSE
PCGTILEALKLQGYMTGLVVTTRITDATPAAFSSHVDQRYQEDMIAEQQLGGY-PLGRMV
DLIIGGGRCHFLPKS-H-----KG-GCRSDDRNLVEEAQHE-KGWNYVGNREQFDQL--K
H-GHNVQFPLLGLLADTDIPYDIDR--DPKVYPSLAEQVKVALTALSKAT---KDSDKGF
FFLIEGSRIDHAGHHNDPAAQVREVLAYDDAFKEVLKFIDETDTDTVAISTSDHETGGLV
TSRQNTPSYPDYIWYPEVLLNSTHSGEYLSS---KIV--NF------TST-----NDDVT
TLDKFIVKEILEKDLGITDYTTEE--IETIKHYSNSGPNLLYVLNNI--VSVRSQTGWTT
HGHSAVDVNIY-AYTNSKQIRSRLLSNKPYYGLLGNHENIEIGAFMEAITGV--KLDKIT
KLVKKTKHSI----TTKLASL-------------------------------QVDEMHHG
AY--------------------------
>XP_457587_Debaryomyces_hansenii
------------------------------------------------------------
------------------------------------------------------------
------------------------------------------------------------
------------------------------------------------------------
------------------------------------MTTEKASLLGD---E-RMSL----
------------------YNTK--K---KSSFGKYLKYLTHVVVIIGTVYLCLSNMT---
-------GS-------EPVGVDTN-----KKKNVIFMVTDGMGPASLSLARSFKQFRDQL
PMDDV-------LQLDQHLVGSSRTRSNSSLITDSAAGATAFSCGLKSYNGAIGVSSDSE
PCGTILEALKLQGYMTGLVVTTRITDATPAAFSSHVDQRFQEDMIAEQQLGEY-PLGRMV
DLIIGGGRCHFLPKS-Q-----KG-GCRSDDRNLVEEAQHE-KGWNYVGNREQFDDL--K
Q-GHNVQFPLLGLLADTDIPYDIDR--DPKVYPSLAEQVKVALTALSKAT---KDSDKGF
FLLIEGSRIDHAGHHNDPAAQVREVLAYDEAFKDVLKFIDETETDTIAISTSDHETGGLV
TSRQNSPHYPDYVWYPEVLLNSTHSGEYLSS---KIV--NF------TSS-----TDDVT
TLDKFIAKEILEKDLGIMDYTQEE--IETIKHFSNDQSNLLYVLNNL--VSVRSQTGWTT
HGHSAVDVNIY-AYTNSKQISSQLISNKPYHGLLGNHENIEIGAFMESITGV--DLDKIT
KLIKKTKHSI----TTKFNSI-------------------------------QVDEMHHG
AY--------------------------
>XP_006687367_Yamadazyma_tenuis
------------------------------------------------------------
------------------------------------------------------------
------------------------------------------------------------
------------------------------------------------------------
-------------------------------------MFDTKPLLGE---E-APSV----
------------------YNTT--H------RRKTVYAVLKAVAVAILVVSALVY-----
-------SG-------SSSHKPAP-----NKKNIIFMVTDGMGPASLSLARSFKQFRDDL
PINDI-------LALDRHLIGSSRTRSSSSLVTDSAAGATAFSCGLKSYNGAIGVDPSKN
PCGTILEALKLQGYLTGLVVTTRITDATPAAFSSHVDYRFQEDLIAEQQLGEY-PLGRMV
DLIIGGGRCHFLPAS-V-----DG-GCRADSRNLIKEYTEN-DIWSYVGNRQQFDEL--D
G-GKNVTLPLLGLLATSDIPYDIDR--NPKQYPSLAEQVKVALTALSKAT---EDSDKGF
FLLIEGSRIDHAGHHNDPSAQVREVLAYDEAYKEVLKFIEDSDVETVAVSTSDHETGGLV
TSRQVSPSYPDYIWYPEVLLNCSHSGEFLTS---KIV--SF------TRS-----NSDAK
VVEDFITKEIFQNDMGIQDATAQE--VKDVKENLSTPGQLLYVLNNM--ISLRSQTGWTT
HGHSAVDVNIYGAVSNFGSIKTQLYQSAENVGLLGNHENIEIGKFMESVAGV--DLSKIT
ELLKDTKHHP----------S-------------------------------SVDEINAN
SFDQYHQTQ-------------------
>XP_001484633_Meyerozyma_guilliermondii
------------------------------------------------------------
------------------------------------------------------------
------------------------------------------------------------
------------------------------------------------------------
--------------------------------------MEKLPLSTG--------R----
------------------GHPR--KLPARRTMEVLLLVVLGVLTIISGTRL---------
-------IS-------PTIVASPK-----SKTNVIMMVTDGMGPASLSLTRSFRQYRDKL
PIDDT-------LLLDKYLIGSSRTRSSSSLVTDSAAGATAFSCGLKSYNGAIGVDPSKN
PCGTILEALKLEGYLTGLVVTTLITDATPAAFSTHVDYRFQEDLIAEQQLGEY-PLGRTL
DLMIGGGRCHYLPTS-------EEDGCRTDSRNLIEEVQKN-GSWNYVGNRKEFDQL--D
G-GNNVSLPLLALLAPRDIPFDIDR--DSKEHPSLAEQVKTALTALSKAT---ENSDKGF
FLMIEGSLIDHAGHMNDPAAQVREVLAYDEAFAEVIKFIDNSDTETIAISTSDHETGGLV
TARQVSPTYPDYLWYPGVLLNCTHSGEYLAN---KIT--NF------K---------DAH
SFESFLIKEVLEGDMGIYDYTNEE--VSLIKQSANNPANLLYVLNNM--ISLRSQTGWTT
HGHSAVDVNIY-AHTNSERIRRQLLQSQPYSGLLGNHENIEIGAFMQKITNV--DLKKVT
ELIKDTKHSP----SAQSEVR-------------------------------LKGDLHAN
SY--------------------------
>XP_018710962_Metschnikowia_bicuspidata
------------------------------------------------------------
------------------------------------------------------------
------------------------------------------------------------
------------------------------------------------------------
------------------------------------------------------------
------------------------------------------------------------
------------------------------------MVTDGMGPASLSLARSFRQHRDGR
PIDDL-------LYLDQHFIGTSRTRSNDSLVTDSAAGATAFSCGLKSYNGAIGVGPDKS
PCGTILEALKLQGYLTGLVVTTRITDATPAAFSAHVDYRFQEDLIAEQQLGGY-PLGRTV
DLVLGGGRCHFLPSS-V-----PG-GCRADLRNLVAEAEAS-N-YTYVGDRAAFDAL--A
S-GENVTLPLLGLLAPTDIPYDIDR--DARVHPSLAEQVRTALTALSKAT---ADSAHGF
FLLIEGSRIDHAGHHNDPAAQVREVLAYDDAYKAVLDFIDASDVATVAISTSDHETGGLV
TARQVTPAYPDYLWYPQVLLNSTHSGEYLTR---KIL--GK------RRS--YGPDLEAA
AFSKFIAEEIVEADMGILDHTADE--VAQIARLASSPERLLYFLNNM--VSVRSQTGWTT
HGHSAVDVNIY-AYSNSEHINRQLYQRGAYLGLLGSHENIELGAFMETLTGV--SLADVT
ELLRDTKHSP-----G-VAVS-------------------------------DVAGLARA
MFEHPLEA--------------------
>XP_002614505_Clavispora_lusitaniae
------------------------------------------------------------
------------------------------------------------------------
------------------------------------------------------------
------------------------------------------------------------
-----------------------------------------------------MSE----
------------------KNQP--FSVYNRAPSRWTSYVFNHFTLIGVLVLYILSSH---
-------LD-------VSFHQAPT-----KKQNVIFMVTDGMGPASLSLARSFRQHRDNL
PIGDI-------LALDKFLVGSSRTRSSSSLVTDSAAGATAFSCGLKSYNGAIGVDPNKN
PCGTILEALKLQGWHTGLVVTTRITDATPAAFSSHVDYRFQEDLIAEQQLGGY-PLGRMV
DLILGGGRCHFLPQS-A------G-GCRADSRNLVEEAKEG-N-WSYVENRADFDAL--A
G-GENVSLPLLGLLAQTDIPYDIDR--NASEYPSLAEQVKTALTALSKAT---EKSDHGF
FLLIEGSRIDHAGHHNDPAAQVREVLAYDEAFKEVLSFIDNSDVETVAISTSDHETGGLV
TSRQVSKSYPDYIWYPQVLLNSTHSGDYLAS---KIV--SA------KQSNIFKDD---E
SFSDFIAKSIFEQDLGIYDYTQRE--IYTVKKLANIQSELMYFLNNM--VSIRSRTGWTT
HGHSAVDVNIY-AYSNSKRIDELLYQRDPYTGLLGNHENIEIGSFMESVTHV--DLKKVT
ELVRKTHHSP-----GAMAEA-------------------------------QVDSLHVA
ALGEQHSGCMQKS---------------
>XP_025344545_Candida_haemuloni
------------------------------------------------------------
------------------------------------------------------------
------------------------------------------------------------
------------------------------------------------------------
--------------------------------MFFKKSYQRVPSGDPDFLD-EKAS----
------------------LDEI--ETPVQQKKSFPKKAIWAMVLLPVYLILLATYCLT--
----------------NCGNHEA------PKRNVIFMVTDGMGPASLSLARSFKQYRDKL
DIDDI-------LALDSILIGSSRTRSNDSLVTDSAAGATAFSCALKSYNGAIGVDPEKS
PCGTILEALKLRGWHTGLVVTTRITDATPAAFSSHADYRFQEDLIAQHQLGEY-PLGRMV
DLMIGGGRCHFLPKA-------NQ-GCRNDDRNLIEEAQKN-G-WSYAGDRKSFDAL--D
E-GRNVKLPLLSLLAPTDIPFDIDR--DSSVHPSLAEEVKVALTSLSDAT---KDSKEGF
FLLIEGSRIDHAGHQNDPAAQVREVLAYDEAMKEVMKFVDNTDTETVVISTSDHETGGLV
TARQVTENYPDYLWYPEVLLNSSHSGEFLVK---KMI--SK------QSQ----TNMDDA
SLETYIAKEIVEQDMGITDYTKEE--IQTVKKFAGDPNRLLGFLNNM--ISVRSQTGWST
SGHSAVDVNIY-AFSNSDKINKQLYQRDPYTGLIGNHENIEIGAFMANITGV--DLSEVT
KLLKDVEHSP---KGAFNMEA-------------------------------LSEDIHLH
ALHEIRH---------------------
>XP_024712947_Candida_pseudohaemulonis
------------------------------------------------------------
------------------------------------------------------------
------------------------------------------------------------
------------------------------------------------------------
-------------------------------------MYEKLPTEDPELLN-EKQD----
------------------LYEK--PTKRSNKQSLLGFILTAFLLVSGF----AAYCLL--
----------------SCSTSAK------PKQNVIFMVTDGMGPASLSLARSFKQYRDKL
DIDDI-------LALDSLLIGSSRTRSNDSLVTDSAAGATAFSCALKSYNGAIGVDPEKN
PCGTILEALKLKGWHTGLVVTTRITDATPAAFSSHADYRFQEDLIAQHQLGEY-PLGRSV
DLMIGGGRCHFLPRS-V-----GG-GCRSDDRNLIEEAQLN-G-WSYAGDRKAFDAL--D
E-GRNVQLPLLSLLAPTDIPFDIDR--EPEVYPSLAEQVKVALTSLSHAT---KNSKEGF
FLLIEGSRIDHAGHQNDPAAQVREVLAYDEAMKEVMKFVDNTDTDTVVISTSDHETGGLV
TARQVTELYPDYLWYPEVLLNSSHSGEYLVK---KMM--SR------QSE------LDGP
ALESYIAKEIVEQDMGILDHTKEE--IETVKKFANDANRLLGVLNNM--ISVRSQTGWST
LGHSAVDVNIY-AFSNSERIDKQLYRREPYTGLLGNHENIEIGAFMAKLTGV--DLAKVS
DLIRDVEHSP---KGALD----------------------------------VSADIHMN
AVHKLH----------------------
>XP_025335801_Candida_duobushaemulonis
------------------------------------------------------------
------------------------------------------------------------
------------------------------------------------------------
------------------------------------------------------------
-------------------------------------MYEKLPTEDPELLN-EKQD----
------------------LFQK--PRKRSNKQSLIGLLLSAFILVTGF----AAYCSL--
----------------SCSTSAK------PKQNVIFMVTDGMGPASLSLARSFKQYRDKL
DIDDI-------LALDSLLIGSSRTRSNDSLVTDSAAGATAFSCALKSYNGAIGVDPEKN
PCGTILEALKLKGWHTGLVVTTRITDATPAAFSSHADYRFQEDLIAQHQLGEY-PLGRSV
DLMIGGGRCHFLPRS-V-----GG-GCRNDDRNLIEEAQRN-G-WSYAGDRKAFDAL--D
E-GRNVQLPLLSLLAPTDIPFDIDR--EPEVYPSLAEQVKVALTSLSHAT---KNSKEGF
FLLIEGSRIDHAGHQNDPAAQVREVLAYDEAMKEVMKFVDNTDTDTVVISTSDHETGGLV
TARQVSESYPDYLWYPEVLLNSSHSGEYLVK---KMM--SR------QSE------LDGP
ALESYIAKEIVEQDMGILDHTKEE--IETVKKYANDANRLLGVLNNM--ISVRSQTGWST
SGHSAVDVNIY-AFSNSKRIDKQLYRREPYAGLLGNHENIEIGAFMAKLTGV--DLAKVS
DLIRDVEHSP---KGALD----------------------------------VSGDIHMN
AVHKLH----------------------
>XP_028888727_Candida_auris
------------------------------------------------------------
------------------------------------------------------------
------------------------------------------------------------
------------------------------------------------------------
------------------------------------MAYIRLPTDD--YVD-DE-S----
------------------LIQK--EVQAVFQKPKKKPMWKALLCLIGYLVFVSLTATL--
----------------YWFLSEKD-----EKQNVIFMVTDGMGPASLSLARSFKQYRDNL
GIDDV-------LALDTLLIGSSRTRSNDSLVTDSAAGATAFSCALKTYNGAIGVDSDKN
PCGTILEALKLNGWLTGLVVTTRITDATPAAFSAHADYRFQEDLIAQHQLGEY-PLGRMV
DLMIGGGRCHFLPRS-E-----SG-GCRNDNRNLILEAQDK-G-WSYAGDREAFDEL--Q
E-GKNVSLPLLSLLAPTDIPYDLDR--DPKEHPSLAEQVRVALTALSKAT---RKSKKGF
FLLIEGSRIDHAGHHNDPAAQVREVLAYDEAMKEVMKFVNNTSTKTTVISTSDHETGGLS
TARQITESYPDYLWYPEVLLNSSHSGEYLVK---KVM--SK------SAE----LSHDRT
LLQSFIAKEIIEKDMGIKDYTEEE--VSAVEELSKNANKLLGFLNNM--ISVRSQTGWST
SGHSAVDVNIY-AFSNSEKITQKLLQKEPYTGLLGNHENIEIGAFMSEITGA--DLARVT
KLIRDTKHSP---KSVHELEA-------------------------------SSDDLHMH
AVQKAH----------------------
>NP_010769_Saccharomyces_cerevisiae
------------------------------------------------------------
------------------------------------------------------------
------------------------------------------------------------
------------------------------------------------------------
-------------------------------MMTHTLPSEQTRLVPGSDSS-SRPK----
------------------KRRI--SKR---SKIIVSTVV-CIGLLLVLVQLAFPS-----
--------SFALRSA-------SH-----KKKNVIFFVTDGMGPASLSMARSFNQHVNDL
PIDDI-------LTLDEHFIGSSRTRSSDSLVTDSAAGATAFACALKSYNGAIGVDPHHR
PCGTVLEAAKLAGYLTGLVVTTRITDATPASFSSHVDYRWQEDLIATHQLGEY-PLGRVV
DLLMGGGRSHFYPQGEKASPY-GHHGARKDGRDLIDEAQSN-G-WQYVGDRKNFDSLLKS
H-GENVTLPFLGLFADNDIPFEIDR--DEKEYPSLKEQVKVALGALEKASNEDKDSN-GF
FLMVEGSRIDHAGHQNDPASQVREVLAFDEAFQYVLEFAENSDTETVLVSTSDHETGGLV
TSRQVTASYPQYVWYPQVLANATHSGEFLKR---KLV--DF------VHE----HKGASS
KIENFIKHEILEKDLGIYDYTDSD--LETLIHLDDNANAIQDKLNDM--VSFRAQIGWTT
HGHSAVDVNIY-AYANKKATWSYVLNN-----LQGNHENTEVGQFLENFLEL--NLNEVT
DLIRDTKHTSDF----DATEI-------------------------------ASEVQHYD
EYYH---------ELTN-----------
>XP_018224002_Saccharomyces_eubayanus
------------------------------------------------------------
------------------------------------------------------------
------------------------------------------------------------
----------------------MKISSSSNNKNSSIDDNDKLRAWGKQEAFNYIKRELCI
FFFWCTLWQQTVTYNFTYQHHKHVTQISIHSMMTHALAGEQTRLVSGSTSR-SRPN----
------------------GRRI--SKR---SKVVIATVI-SIGLLLALVHLAFPS-----
--------TFALRST-------PN-----KKKNVIFFVTDGMGPASLSMARSFNQHIHDL
PIDDI-------LMLDQHFIGSSRTRSSDSLVTDSAAGATAFACALKSYNGAIGVDPHQT
PCGTVLEAAKLAGYFTGLVVTTRITDATPASFSSHADFRWQEDLIATHQLGEY-PLGRMV
DLLMGGGRTHFYPQGSDASPY-GHQGSRKDGRDLIDEAQSN-G-WQYVGDRKSFDSLLNA
H-GDNVTLPLLGLFADNDIPFEIDR--DKKEYPSLKEQVSVALKALEKASDEDEDSN-GF
FLMVEGSRIDHAGHQNDPASQVREVLAFDEAFQYVLEFAKNSDTETVLVSTSDHETGGLV
TSRQITASYPEYVWYPQVLANATHSGEFLKK---KLV--DF------VHD-----LGATG
KLENFIKHEILERDLGIFDYTDDD--VNTLIHLGDNANAIQEKLNDM--VSFRAQIGWTT
HGHSAVDVNIY-AYTNRKTTWSRILEK-----LQGNHENTEIGQFLADYLEL--NLNKVT
DLIRDTKHSLDF----SATEI-------------------------------TNEVPHYD
EYYH---------ELST-----------
>XP_033765691_Saccharomyces_paradoxus
------------------------------------------------------------
------------------------------------------------------------
------------------------------------------------------------
------------------------------------------------------------
-------------------------------MMTHTLPGEQTRLVPGSNSN-SRPK----
------------------KKRI--SKR---SKIIISTVV-FIGLLLVLVQLAFPS-----
--------SFALRSA-------SH-----KRKNVIFFVTDGMGPASLSMARSFNQHVHDL
PIDDI-------LILDQHFIGSSRTRSSDSLVTDSAAGATAFACALKSYNGAIGVDPHHK
PCGTVLEAAKLAGYLTGLVVTTRITDATPASFSSHVDYRWQEDLIATHQLGEY-PLGRAV
DLLMGGGRSHFYPQGEKVSPY-GHHGSRKDGRDLIDEAKSN-G-WQYVGDRKSFDFLLKS
H-GDNVTLPLLGLFADNDIPFEIDR--DEKEYPSLKEQVIVALNALEKASNEDKDSN-GF
FLMVEGSRIDHAGHQNDPASQVREVLAFDEAFQYVLEFAEDSNTETVLVSTSDHETGGLV
TSRQVTASYPQYVWYPQVLANATHSGEFLKR---KLV--DF------VHE----HKGATS
KIENFIKHEILEKDLGIYDYADSD--LETLIHLGDDANAIQDKLNDM--VSFRAQIGWTT
HGHSAVDVNIY-AYANKKSTWSYVLNN-----LQGNHENTEIGQFLENYLEL--NLGEVT
DLIRDTKHASDF----GATEI-------------------------------ASEVSHYD
EYYH---------ELSK-----------
>XP_003674701_Naumovozyma_castellii
------------------------------------------------------------
------------------------------------------------------------
------------------------------------------------------------
------------------------------------------------------------
-----------------------------MALKMSSNSYEHASLLQH-------------
------------------PKRK--QKR----------ILPTTIVLIILTFIIYRLTSN--
-------N---NEPFFEA----KS-----KKKNVIFFVSDGMGPASLSLTRSFRQYSQNL
TIDDI-------LTLDKHLIGTSRTRSSDSLITDSAAGATAFSCALKTYNSACGIDSNKN
PCGTLLEAAHLDGLLTGMVVTTRITDATPAAFSSHVDYRFQEDLIAEHQLGYY-PLGRSV
DLIIGGGRTHFYS--TAP----G--GSRKDGRNLIEEAIDD-G-WQYVGNREQFDQL--Q
M-GKNVSLPLLALLADGDIPFDLDR--DDTKYPSLEEQTLTALKALSEAT---EDSDKGF
FLLVEGSRIDHAGHQNDPSAQVREVLAFDKAFNSALEFINDLDTETIILSTSDHETGGLV
TARQVTKEYPDYVWYPSYLNNAKHSGEFLKS---TVL--SY------NAE-----EHTMN
EKEDFVRYEILENFLGIHDYQEED--VKELATM-TNPIDIQRKINYM--ISYRAQIGWTT
EGHSAVDVYIY-GYSNRKTSWLQILEN-----LQGNHENIEIGQFIKNYLKL--DLDKVT
KLVKDTDHSPKL----STKEV-------------------------------EELPLF-D
EYMH---------QLKNN----------
>XP_003669428_Naumovozyma_dairenensis
------------------------------------------------------------
------------------------------------------------------------
------------------------------------------------------------
------------------------------------------------------------
-----------------------------MLIKLTE---ENVSLIRNS------------
------------------PPRK--NLR---RPKRKAIISSITITIVAITIILFYGFNN--
-------NSSSSSSSFPK----HP-----NKKNVILFITDGMGPASLSLTRSYRQFIENL
PINDT-------LTLDNHLIGSSRTRSSDSLITDSAAGATAFSCILKTKNNAVGVNDQYE
PCGTLLEAAKLDGLMTGLVVTTRITDATPAAFSAHSNSRFQEDLIALHQLGKHNNLGRVV
DLMIGGGRSHFHG--KDD----G--GVRIDGRNLIDEAIND-G-WNYIDDRETFDSL--Q
L-GKNVSFPLLALLAENDIPFDLDR--NPEEYPSLQEQAITAVNALVEAT---KDSDKGF
FLMIEGSRIDHAGHENDPAAQVREVLAFDKAFQSVLELVDEMDTETIVLSTSDHETGGLV
TARQVTKTYPEYVWYPLYLQNAKHSGEFLKS---KIL--SF--------------EGTLD
DKKLFIEKKILQDILQIDDYNNDD--VNALAEM-NNLDDIQYKLNDM--VSFRAQIGWTT
HGHSAVDVNIY-GYANTKSSWYHILDH-----LQGNHENLEIGEFIRQYLNL--DLKDVT
KRIKNV--KTKLYDLEKIQEI-------------------------------EETD---D
EYHHLAHQILKAKQL-------------
>XP_003957582_Kazachstania_africana
------------------------------------------------------------
------------------------------------------------------------
------------------------------------------------------------
------------------------------------------------------------
----------------------------------MTEVNENTALLGTS------------
------------------PTKS--RFR---LKAKTRKIMIATFVLFALAALLFQISDS--
-------STVPHTKP--K----SD-----NKKNVIFFVTDGMGPASLSLARSFRQYKYDL
PMNDT-------LFLDHYLIGSSRTRSSDSLVTDSAAGATAFSCALKSYNGAIGVDPFNA
PCGTILEGAKLNGYMTGLVVTTRITDATPASFSAHADFRIQEDLIALHQLGNY-PLGRMV
DLMIGGGRTHYYSGKSRY----GPSGTRKDNRNLIDEAINN-G-WQYVGSRSEFDSL--K
L-GHNVSLPLLGLLADYDIPFDLDR--SHSKYPSLEEQTITALNALSAAT---KNSDKGF
FLLVEGSRIDHAGHQNDPAAQVREVLAFDRAFKAAVEFAENSDVETILISTSDHETGGLV
TARQVTDDYPEYLWYPQVLDNAQHSGEYLQM---KIL--NY------DG----------N
NKKEFVAKEVLKNDLNITDYTEND--LHELVTL-ADGSKLQEKLNDM--VSVRAQVGWTT
HGHSAVDVNIY-AFANKQETWLDILKN-----LQGNHENTEIGSFMARYMGI--DLVKVT
GLINETDHSAGI----NVKEI-------------------------------NRVDLY-D
KYHH------KLLNLRND----------
>XP_022462323_Kazachstania_naganishii
------------------------------------------------------------
------------------------------------------------------------
------------------------------------------------------------
------------------------------------------------------------
-----------------------------------MATGEDTTLLHNSRVK-KQAG----
------------------PTVS--R-------GKKKAVVVTSLIVIAVLTLFIHWIDQ--
-------SAYGPGKSHRS----SS-----NKKNLIFFVTDGMGPASLSLTRSFRQYVDGL
PINDT-------LQLDRHLIGSSRTRSSDSLVTDSAAGATAFSCGLKSYNGAIGVDQFKS
PCGTILEAAKLEGLLTGLVVTTRITDATPASFSAHADYRIQEDLIALHQIGEY-PLGPVV
DLIIGGGRTHFYP-KSDP----G-FGSRTDGRNLIKEVQKR-G-WQYVSDRAEFDAL--Q
L-GKNVSLPLLALLADNDIPFDLDR--DEKVYPSLEEQTMTALTALSEAT---RDSDKGF
FLLVEGSRIDHAGHQNDPSAQVREVLAFDKAFAAAMEFADNSDVETILISTSDHETGGLV
TARQVTKEYPDYLWKPEVLGNSSYSGEYAKR---KIL--NY------HA----------D
DKLDFVRHEVLERDLGITDYTEED--VAELASL-KDSEAIQYKINDM--ISFRAQIGWTT
HGHSAVDVNIY-AYANEKNAWYDILDH-----LQGNHENTEIGQYMAKYLGL--DLGSVT
EKVNKTKHSPDM----AVKEL-------------------------------GTSEVY-D
ENYH------KLIDLQGL----------
>XP_447117_Candida_glabrata
------------------------------------------------------------
------------------------------------------------------------
------------------------------------------------------------
------------------------------------------------------------
----------------------------------MIRNTERESLLTSQ------------
------------------NKRH--KKY---FKYGLKYILTTVLVFFTFLHIWYPDVIS--
-------ESLHWNS--------HA-----KKKNVIFFVTDGMGPASLSLTRSYRQYVQGL
DIDDI-------LELDRHLIGSSRTRSYNSLVTDSSAGATAFSCGMKTYNSGTGVGPDKT
PCGTLLEAAKLKGYLTGLVVTTRLTDATPAAFSSHVDYRFQEDQIAEQQLGNY-PLGRMV
DLMMGGGRTHFYPSGTNDPRY-GRRGLRQDDRNLIEEAIEN-G-WQYAGNRNDFDDL--K
M-GKNVTLPLLGLFADFDIPFEIDR--SDKEYPSLEEQTITALTALNDAS---KHSDKGF
FIMIEGSRIDHAGHQNDPAAQVREVMAFDKAFKAALEFAKESDTETVIISTSDHETGGLV
TARQVTVSYPEYVWYPEVLFNSKHSGEYLKH---KIA--NY------KGN----------
DKKRFIEKEVFEKIMNIGDYSDSD--VEDLSNM-TNVEDIQYKLNDM--ISFRAQIGWST
HGHSAVDVNIY-AYSNRPKSWQYLLSK-----LQGNHENIEIGHFMRDYLEL--DLEEVT
KRIKDTDHSP----------R-------------------------------KQGNIYID
EYHP---------ASTVGI---------
>XP_004182135_Tetrapisispora_blattae
------------------------------------------------------------
------------------------------------------------------------
------------------------------------------------------------
------------------------------------------------------------
--------------------------------------MESTGLISGIPKN-ADSV----
------------------TTIK--SKL---SLYKIRRFWKQIILSLLAVSIFLTL-IS--
-------PSVTLKN--------TS-----QKKNVIFFVTDGMGPTSLSLARSFKQHVYNL
PIDDV-------LTLDKHLIGSSRTRSSDSLITDSAAGATAFSCRLKTYNGAIGIDPQKN
PCGTLLEAAKLQGYMTGLVVTTRITDATPASFSAHADYRFQEDLIASQQLGNY-PLGRMV
DLLMGGGRSHFYSSNSKDSEWVGNGGARADDRNLIQEALDE-G-WSYVGDRASFDDL--Q
N-GFNVSLPLLALLADNDIPFDFDR--DPTVHPSLKEQAMTAINALDEAT---KDSDEGF
FIMIEGSRIDHAGHQNDPASQAREVLAFDEAFEAVLDYVSKTDTETIVLSTSDHETGGLV
TAKQVTRTYPDYIWFPEVLANSTHSGEYLKKVYSNFI--KF------SNN------LTRN
EIKNFIKKEIFENGLHIFDYREKD--VLDIMSY-KDVNEVQEKLNRM--ISWRAQIGWTT
HGHSAVDVNIY-AYSNRKTTWYRILDK-----LQGNHENTEIGKFMEEYMNL--NLDDVT
DMIQDTVHHPDM----TAKEL-------------------------------ENMDEFAD
EYFH---------HLKISLD--------
>XP_003687927_Tetrapisispora_phaffii
------------------------------------------------------------
------------------------------------------------------------
------------------------------------------------------------
------------------------------------------------------------
-------------------------------------------MIRSTNYD-PISD----
------------------PAYK--APRKVVSNKKKRSVLLTAVLTSVIMLLCMQLLVP--
-------GSLAFEHSRKT-----------NKKNVIFFVTDGMGPTSLSLARSYRQFKYNL
PYNDV-------LTLDKHLIGSSRTRSSDSLVTDSAAGATAFACALKTYNGAIGIYPDTQ
PCGTILESAKLNGYMTGLVVTTRITDATPASFSAHVNMRSQEDQIALQQLGHY-VLGNMV
DLMIGGGRTHFYSGEVESLNI--TNGARKDGRNLITESIEN-G-WQYAGNKKEFDSL--D
G-GKNVSLPLLCLLADDNIPFDVDR--DENEFPSIKEQAMVAINALHEGT---KDSEEGF
FLMIEGSRIDHAGHNNDPAAQVREVLAFDEAFKAIIDYADSSDVDTIILSTSDHETGGLV
AARQNEKDMIEYLWYPEILDNAKHSGEYLAQ---KIS--TFYKSNSLNSD----KDDVNK
SKSNFIKHEILEKELNIKDYTKED--IAELLSYGNDFMSIHYKLNDM--VSMRAHVGWST
HGHSAVDVNIY-AYSNNRQLWHDILDH-----LQGNHENIEIGTYMAKIMNL--DLEKVT
DLVKDVEHDP------PKDFV-------------------------------SDLSAYVD
QYHH---------KVI------------
>XP_001646029_Vanderwaltozyma_polyspora
------------------------------------------------------------
------------------------------------------------------------
------------------------------------------------------------
------------------------------------------------------------
----------------------------------MPSQDQSSPLIYLYPLK-NDGI----
------------------AGHN--GRK---RIVFLLFSLSFLLLLASSVTIFNDNSLY--
-------SSIAKKNLNT-----TK-----NKKNLIFFVTDGMGPASLSMARSFYQFEKNL
PYYNI-------LHLDHHLIGSSRTRSNSSLVTDSAAGATAFSCGLKSYNGAIGVDPFKN
PCGTILEAAKLSGYSTGLVVTTRLTDATPASFSSHVDYRVQEDQIALQQLGHY-SLGPMV
DLLMGGGRTHFYTGINKF----GSFGSRKDNRNLIKESIAN-G-WSYAGSRNEFDSL--K
L-GENVTLPFLGLFADYDIPFEIDR--DPHKFPSLYEQTVTALTALSKHT---ENSDKGF
FIMIEGSRIDHAGHQNDPAAQVREVLGFDDAFRAAIEFANNSDVETVIISTSDHETGGLV
TSRQVTKEYPEYEWFPKVLSNSKHSGEYLKK---KLVYHNF------NGD--------LL
AKRNYIKNDIFESGLGIFDYTEND--INEILGF-IDDNDIQDKLNEM--VSVRAEIGWTT
HGHSAVDVNIY-AYANREKAWFNILSH-----LQGNHENIEIGKFMADYLDL--DLDHVT
GLIKDVDHSPPSV---IKEEL-------------------------------ESGIAMAD
EYHKVNYQSE------------------
>XP_003679476_Torulaspora_delbrueckii
------------------------------------------------------------
------------------------------------------------------------
------------------------------------------------------------
------------------------------------------------------------
------------------------------------------MALSKKP-----------
------------------EGFL--SRN---GKPKLRILLSALLVVVALVNVFSEQ-LA--
-------VSFNFESFWSFR---KA-----PKKNVIFFVTDGMGPASLSLSRSFRQYTQDL
PIDDV-------LTLDDHFIGSSRTRSSDSLITDSAAGATAFSCGLKSYNGAIGVDSDKN
PCGTLLEGAKLQGYLTGLVVTTRITDATPAAFSAHADYRFQEDLIALHQLGEY-PLGRSV
DLMLGGGRTNFYPPDA-DSKY-GSHGSRADGRNLIKEAQED-G-WQYAGSREEFDQL--Q
N-GHNVSLPLLGLFADNDIPFDIDR--KDDEYPSLEEEAMTAINALTKAT---EDSDKGF
FLMIEGSRIDHAGHQNDPAAQAREVLAFDRAFKAVIEYVENSDTETIIISTSDHETGGLT
IGRQVTPQYPEYIWFPRILEQANHSGEYLTS---KFL--AF------KDS------ASKK
DERSFVKEELFEKGLSIKDYTEDD--VDAIISA-PDSGRIKDKLNDM--VSFRAEIGWTT
HGHSAVDVNIY-AYANKESTWKTLLHK-----LQGNHENTEIGQFMADFLEI--DFAEVT
EKVRDTKHSP------KAADV-------------------------------SAQSDLHD
EYYH---------KLN------------
>XP_037143513_Zygotorulaspora_mrakii
------------------------------------------------------------
------------------------------------------------------------
------------------------------------------------------------
------------------------------------------------------------
--------------------------------------MKGSDGLNHGF-----------
------------------------NPR---NRSTLKIVTIILLIIVILVHLCGTD-LA--
-------NSLSFDCHQKNKR--SS-----NKKNVIFFVTDGMGPASLSLTRSFRQFSEDL
PYGDI-------LNLDKYLIGSSRTRSSNSLVTDSAAGATAFSCAVKSYNSAIGVDPEKN
PCGTVLEGAKMKGYMTGLVVTTRITDATPAAFSSHVDYRSQEDLIAQQQLGEY-PLGRSV
DLMLGGGRTHFYSSNS-DSEY-GFGGSRTDGRNLIQEAQDA-G-WQYVGNRESFDSL--Q
Y-GQNVSLPLLGLFADYDIPYDLDR--SNSDYPSLEEEAITAINALTKAT---KDSDQGF
FLLIEGSRIDHAGHQNDPSAQVREVLAFDRAFEAVVKLAKESDIETILISTSDHETGGLS
VARQVTSSYPDYVWYPEILNEAKHSGEFLSK---KLL--EF------RKE-------GHK
DERAFISRELFEKGLGIKSYSHHD--ISSVMEA-TNMGGLNGIFNEM--ISTRARIGWST
TGHSAVDVNIY-AYANRKDAWQDLLDN-----LQGNHENTEIGAYMEKILGI--DLAEVT
ERVKNTEHSP------KRMNA-------------------------------QGQPEF-D
TYHH---------RMSGIEF--------
>XP_002497568_Zygosaccharomyces_rouxii
------------------------------------------------------------
------------------------------------------------------------
------------------------------------------------------------
------------------------------------------------------------
--------------------------------------MAKVFQRGHRY-----------
-------------------------NK---ARQFMRFVIPTLILLLAGFNLVTSS-----
--------DKGLESFFGGK---HS-----GKRNVIFFVTDGMGPTSLSLTRSFRQYVHEL
AYNDV-------LVLDQHLIGSSRTRASDSLVTDSAAGATAFACALKSYNGAIGVDSDKV
PCGTILEGAKLAGYHTGLVVTTRITDATPGAFSAHVDFRSQEDLIAEQQLGEY-PLGRQV
DLMIGGGRTHFYSSNS-DPKY-GDRGSRKDGKNLISKAEKD-G-WQYVGNREQFDQL--Q
L-GQNVSLPLLALLADHDIPFDLDR--KDEEYPSLEEETITAINALNEAT---KDSDKGF
FLLVEGSRIDHAGHQNDPSAQVREVLAFDRAFQAAKKLADKSQVETILISTSDHETGGLA
ASRQITKSYPDYVWYPEVLSNAQHSGEYCSK---QIE--GY------KGD----------
DKKSFVQHEVLEKMLEIHDYTDSD--VDYLINE-KDRNSIQDKLNDM--ISFRAEIGWST
HGHSAVDVNIY-AYSNRKKALDEIKDY-----LQGNHENTEIGDYMARYLNI--DLAQVT
KEIRDTKHSPGK----KFTA------------------------------------KVFD
EYGH---------KVGGLE---------
>XP_003645088_Eremothecium_cymbalariae
------------------------------------------------------------
------------------------------------------------------------
------------------------------------------------------------
------------------------------------------------------------
--------------------------MLEKGNDYYVADIEANSLVP--------------
------------------------KKARKRWLVAMKWVVFCIVLRCVFWFAFDYDFMGRY
QEAG-------------------------SKRNVIFFVTDGMGPASLTLTRGFLQNEK--
--NDTTEMYFSGLGVNSYLVGTSRTRSSSSYITDSAAGATAFSCGLKTYNGAVGVDAAQQ
PCGTVLEAAKLQGYMTGMVVTTRITDATPGAYSAHVDNRGQEELIAEQQLGGY-PLGRVV
DLIIGGGRKFFFGSN--ERKYGGEYGARRDERDLIEEAVVN-G-WQYVGDTAQFREL--Q
G-GKNVSLPLLALLAHEDLPYSIDRDAERQDWPSFTEQVKTAVRALTEAT---KDSDKGF
FLLVEASRIDHAGHTNDPGTQAREVMGFDDAFQWTVAHAKNSNVETLIISTSDHETGGLS
VGRQLDQNEIQYYWDPEVLSRMKHSCDYFGK---EIM--SF------KES-----NADPA
QLREFVRETVFKDGLGIRDVADSD--VNLIVGL-DDFAQLVNELGLI--VSVRAYIGWST
HGHSGVDVNVY-AYANKMSAKHLIRKN-----LSGNRENTDIGQFVIDYLSL--DVAAVT
DMLKDTKHSPDKGN----------------------------------------------
----------------------------
>NP_986407_Eremothecium_gossypii
------------------------------------------------------------
------------------------------------------------------------
------------------------------------------------------------
------------------------------------------------------------
-----------------------------------MATDEHTGLL---------------
-------------------------PRVGGRSSKQRAVWGSLVALLVLATVVLRFDIV--
----------------------PRRAVAGGKRNVIFFVTDGMGPASLAMTRAYAQAQET-
--DTQ-------LRLPTFQMGSMQTRSSSSLITDSAAGATAFSCAMRTYNSAVGVGPDGR
PCGTILEAAKLQGYMTGLVVTTRLTDATPAAFSSHVDHRWYEDLIAEHQLGTY-PLGRVV
DLMIGGGRTHFYGSQDTKY---GDGGSRKDGRNLIDKAVED-G-WQYVGDMEGFKRL--Q
G-GHNASLPLLALLADYDIPFDMDR--DDAVHPSLEQEMMTAINALTDAT---KDSDRGF
FLLVEGSRIDHAAHQNDPAAQAKEVLAFDRAFMSAVEFAAKSDVETVLISTSDHETGGLT
VGRQVGTAYPDYVWYPDVLRNATHSAEYLAH---KLV--NV----------------PAN
EREDYIREKVLEKGLGIDYYSEED--LQELVVS-RTTDQILDKLTRM--VSLRAEIGWST
HGHTGVDVNVY-AFANTGPSWKSVQDA-----LYGNHANVDIGSFLALYLDL--DLEKVT
DLIKDTKHSP--------------------------------------------------
----------------------------
>XP_454528_Kluyveromyces_lactis
------------------------------------------------------------
------------------------------------------------------------
------------------------------------------------------------
------------------------------------------------------------
------------------------------------MITEGSNLLPSG------------
------------------------NKP---GKRYARHILFGLVLVLVVLATFSHNFTL--
-------KDQRSTLFPGFLGGHKHP----KKKNVIFFVSDGMGPASLSMTRSFQQFTDGL
TFDHM-------LNLDEFFVGSSRTRSSNSLVTDSAAGATAFSCGLKTYNGAIGVDPNGQ
PCGTLLEAAKLQGYLTGLVVTTRITDATPASFSAHADRRSMEQLIAQHQLGEY-ELGRMV
DLMIGGGRTSFYPKGAAASPY-GIRGSRTDGRDLIKEAVAD-G-WHYVGDRESFNTL--S
E-GDNVKLPLLALLADYDIPFEIDR--LDSEYPSLKEEAMTAINALSKAT---RDSDQGF
FLLVEGSRIDHAGHLNDPAAQVREVTAYDETFKAVVEYAKNSDVETVIISTSDHETGGLV
TARQVSKAYPDYLWLPEVLAKAQHSCEYLAR---KLIQKKL------QTS-----ETSKG
NLVKFIKHEIVEAGLGINDYTDED--IKELESLIDTPGFLMDKLTDM--VSFRAQLGWTT
HGHSAVDVNIY-AYSNKDGLKSKILDK-----LGGNHENIEIGHFMRNYLGL--DLKKVT
EMIKNTTHTQEFV---SSASE-------------------------------ENYFEYIP
SFLK---------EIEI-----------
>XP_022677978_Kluyveromyces_marxianus
------------------------------------------------------------
------------------------------------------------------------
------------------------------------------------------------
------------------------------------------------------------
------------------------------------MNSERTGLLPGG------------
------------------------NKT---AKRGFRYVIMGVVIVLAGLMVVAHNFTL--
-------R--------------THPDSISKKRNVIFFVSDGMGPASLSMTRSWQQHSQGL
PFSHM-------LNLDKAFIGSSRTRSSSSLITDSAAGATAFSCALKSYNGAIGVDPDKR
PCGTILEAAKLQGYMTGMVVTTKITDATPAAFSAHADYRSMEMLIAQQQLGEY-ELGRVV
DLIIGGGRTFFYPRGATSSPY-GVSGSRTDGRDLIKEAIAD-G-WQYAGDRRSFDAL--E
Q-GKNVKLPLLALLADYDIPFDIDR--LDSEHPSLKEEAITAINALTKAT---ENSDKGF
FLLIEGSRIDHAGHLNDPAAQVREVTAFDETFKAVVEYANNSDVETVILSTSDHETGGLV
TARQVTENYPDYIWYPEILRKVQHSCEYLAK---KLIQQK---------Q-----SDSKH
ALAKFIEKEIVEQGLGIEDYTKDD--IDEIASLIDTPGKLMDKLNNM--VSVRAQIGWTT
HGHSAVDVNIY-GFSNKKASKSAILEN-----LGGNHENTDIGHFMKEYLGL--DLQKVT
EMLENTTHTQDIV---SAAEL-------------------------------D--FEYKP
SFLQ---------EMLD-----------
>XP_022628184_Lachancea_lanzarotensis
------------------------------------------------------------
------------------------------------------------------------
------------------------------------------------------------
------------------------------------------------------------
--------------------------------------MEK---IGSQT-----------
------------------NVRA--SRR---APRKIAHFLLAFVLLSCLIT----S-----
--------SDTFKDCWNRRWWQKP-----TKKNVIFFVTDGMGPASLSMTRSFRQFTQNL
TRDDI-------LVLDHHLIGSSRTMSSDSLITDSAAGATAFSCALKSYNGAIGVDPSKQ
PCGTILEAAKLEGYHTGLVVTTRITDATPAAFSSHVDYRFQEDLIAQHQLGDY-PLGRMV
DLIIGGGRTHFYSAE--DVVY-GSRGSRSDGRSLIKEAIED-G-WSYAGNRKEFDAL--D
K-GHNVSLPLLALLADYDIPFDLDR--DDADFPSLEEQAMTAINALTEAT---RDSDKGF
FLLIEGSRIDHAGHQNDPAAQVREVLAFDKAFEAVLNHAAESNVETILISTSDHETGGLV
TAKQLSKAYPEYAWYPQALSDSQHSGEYLSK---ELL--RY------DGS----------
NKSDFIEKTIFEKYMGIFDYTKND--THDLLKL-TSLAELNDKLNGM--ISTRAQIGWTT
HGHSAVDVNIY-GYANRQKTWLNLLDK-----LRGNRENTDVGQFMADFLNL--DLQEVT
DRIKKTKHSP------NIDAV-------------------------------ESLDTQTD
EYHR---------GIYGSQDA-------
>XP_002553982_Lachancea_thermotolerans
------------------------------------------------------------
------------------------------------------------------------
------------------------------------------------------------
------------------------------------------------------------
--------------------------------------MEKASLMGKRP-----------
------------------IKR----RN---KYRKLSHYAFALILLTVVVM----S-LP--
-------IGPSLEKFVSR----KS-----SKKNVIFFVTDGMGPASLSLSRSFRQFTQNL
TIDDV-------LTLDHHLIGSSRTRSSDSLVTDSAAGATAFSCALKSYNGAIGVDPDKQ
PCGTILEAAKLQGYLTGLVVTTRITDATPAAFSAHADYRFQEDLIAQQQLGDY-PLGRMV
DLMIGGGRTHFYSGT--DIVY-GSRGSRSDGRNLIKEAIGD-G-WSYVGNREQFDAL--E
N-GRNVSLPLLALLADYDIPFDFDR--DASEYPSLKEEAMTAINALTEAT---KNSDKGF
FLLIEGSRIDHAGHQNDPAAQAREVLAFDEAFEAVLRFAEESDVETVMVSTSDHETGGLV
TARQITKAYPEYAWYPNVLDNAKHSGEFLRK---MVQ--GY------KGD----------
SKSTFIEQDVFEDNLGITDYSKAD--VEELLKL-TSSGEINDKLNDM--ISTRAQIGWST
HGHSAVDVNIY-AYANRRATWHNVLEN-----LQGNHENTEIGQFMANYLGL--NLQDVT
KKLGKTKHSP------T-SSL-------------------------------SDLSLDAD
EYHH---------NLYI-----------
>XP_020059459_Aspergillus_aculeatus
------------------------------------------------------------
------------------------------------------------------------
------------------------------------------------------------
------------------------------------------------------------
------------------------------------MAR-QEPLLASRPSS-DRSS-IRN
AEEED-ALLTGERTNRS-QGR---GWTFWKDVGLFTWALLATVAVIVLSVVY-QHEASR-
--VND-HSKHPWGPGGKPT----------GKRNLIFMVSDGMGPASLTMTRNYKQYTEGL
PIDDI-------LVLDQHIIGTSRTRSSSSLVTDSAAGATAFSCGFKSYNGAISVLPDHS
PCGTVLEAAALAGYKTGLVVTTRITDATPACFASHVNLRQYEDRIAEQEIGEH-PLGRVV
DLIMGGGRCHFLPNS-------TEGSCRADDRDLIELAKTN-G-FHYLNDREGFDSL--D
G-GAAVKLPLLGLFAEKDIPFEIDRRSQNDVYPSLEEMARTALKALSEAT---ADSDKGF
FLMIEGSRIDHAGHGNDPAAQVNEVLAYDKAFAAVLDFLEKDSTPGVVVSTSDHETGGLA
AARQLHASYPDYKWLPGVLANASHSSEYVNK---KLQ--DFIA----KES-------DSS
AQKKFVRKLL-EKDLGITDATEEE--IWAVLDP-DSPITPQYVFADI--VSRRAQIGWAT
HGHSAVDVNIY-ASSTKDAWP-----------LLGNNENIDVGSFLTKYLDL--DLQPIT
DKLQASEYWSVASS-EHQVDTS--S-FG-----------WLGDPLGADVRT-EG----MD
AYHGEF--KRSLTEGG-----CNCGGAH
>XP_001272901_Aspergillus_clavatus
------------------------------------------------------------
------------------------------------------------------------
------------------------------------------------------------
------------------------------------------------------------
------------------------------------MAR-DEPLLAQRPSS-ENSS-IRN
AEEED-ALLTGERTNRSRQDRH--PWAFWREVGLFTWALLATTAVIVLAVVY-QHDTGR-
--TNP-DSKPSWGPGGKPT----------GKRNLIFMVSDGMGPTSLSMTRGYRQFTEGL
PIDDI-------LVLDGHLVGTSRTRSSSSLVTDSAAGATAFSCGFKSYNGAISVLPDHS
PCGTVLEAASLAGYKTGLVVTTRITDATPACFASHVNRRQYEDRIAEQEIGEH-PLGRVV
DLILGGGRCHFLPNS-------TDGSCRADDRDLVSIAKEK-G-FSYLDDRKGFDSL--N
G-GSEAKLPLLGLFAEKDIPFEIDRRTQNDVYPSLEEMARTALKILSDAT---ADSEQGF
FLLIEGSRIDHAGHGNDPAAQVHEVLAYDKAFAAVLEFLEQDSTPGVVVSTSDHETGGLA
AARQLHYTYPEYRWLPGVLANASHSTEYVDG---KLQ--EYLA----TKT-------SKS
SQRSYARELL-EKGLGITDATDEE--VDALIDD-DYPVASQYVFADI--ISRRAQIGWST
HGHSGVDVNIY-ASSTKDAWP-----------LVGNHENTQVGNFLADYLDL--DVDSIT
KRLQSSGSWAPADA-HPASSAA--RPFT-----------WLGDPLSEDVRT-EG----LD
TYHGDF-RKRGLDVDGEEG--CDCGGVH
>XP_001265875_Aspergillus_fischeri
------------------------------------------------------------
------------------------------------------------------------
------------------------------------------------------------
------------------------------------------------------------
------------------------------------MAR-DEPLLAPRPSS-ENNS-IRN
AEEED-ALLTGERTGRG-QERR--GWTFWREVGLFSWALLATIAVIVLAVVY-QHETSK-
--PNV-GSRPPWGPGGKPT----------GKRNLIFMVSDGMGPTSLTMTRSYRQFTEGL
PIDDI-------LVLDGHIIGTSRTRSSSSLVTDSAAGATAFSCGFKSYNGAISVLPDHS
PCGTVLEAASLAGYKTGLVVTTRITDATPACFASHVNMRQYEDRIAEQEIGEH-PLGRVV
DLIFGGGRCHFLPNS-------TDGSCRADDRDLVSVAKEN-G-FSYLDDRKGFDSL--N
G-GSEAKLPLLGLFAEKDIPFEIDRRIQNDVYPSLEEMARTALKILSDAT---ADSEQGF
FLMIEGSRIDHAGHGNDPAAQVHEVIAYDKAFAAVLDFLEKDSTPGVVVSTSDHETGGLA
AARQLHTTYPEYKWLPGVLANASHSTEYIDN---KLR--EFLS----TET-------KKN
KQQRYVRELL-EKGLGITDATDEE--IDSILDP-NSPVSSQYQFADI--ISRRAQIGWST
HGHSGVDVNIY-ASSSKDAWP-----------LVGNHENTEIGQFMADYLDL--DVENIT
KHLQSSSAWSFA-----GGEVD--RPFA-----------WLGDPLGANVRT-EG----FD
TYHGEF-RKRSMDVDGMEKRECGCGGMH
>XP_041148125_Aspergillus_flavus
------------------------------------------------------------
------------------------------------------------------------
------------------------------------------------------------
------------------------------------------------------------
------------------------------------MAR-DEPLLAPRPSS-DHSS-IRN
AEEED-ALLTGERTHRE-QQRS--KWAFWKDVGLFSWAFIATIAVIVLAVVY-QHETSK-
---NH-SAKQPWGPGGKPT----------GKRNLIFMVSDGMGPTSLTMTRNYRQFTEGL
PVDQT-------LVLDDHIIGTSRTRSSNSLVTDSAAGATAFSCAHKSYNGAISVLPDHS
PCGTVLEAAALAGYKTGLVVTTRITDATPACFASHVNLRGYEDRIAEQEIGEH-PLGRVV
DLMFGGGRCHFLPNS-------TEGSCRGDDRDLIEIAGQK-G-FHYLNDRKAFDSL--N
G-GSEAKLPLLGLFAEKDIPYEIDRRSQDGVYPSLEEMTRTALKTLSQAT---ADSDKGF
FIMIEGSRIDHAGHGNDPAAQVHEVLAYDRAFAAVLEFLEQDSTPGVVVSTSDHETGGLA
AARQLHDAYPEYKWLPGVLANASHSSEFAGA---TLR--EYLS----KNP-------DAK
SQRKFVHELL-EKSLGVFDATDEE--IDHLLDP-KLPYTNNYVFADI--ISRRAQIGWST
HGHSAVDVNIY-ASSTKDAWR-----------LVGNNENTDVGAFLSDYLEV--DVEDVT
RRLQTPSEWTWKPEVEPSTSTS----LS-----------WLGDPLGEAVRT-DG----LD
TYHGEF-KKRSMDLETRE---CGCGELH
>XP_749446_Aspergillus_fumigatus
------------------------------------------------------------
------------------------------------------------------------
------------------------------------------------------------
------------------------------------------------------------
------------------------------------MAR-DEPLLAPRPSS-ENNS-IRN
AEEED-ALLTGERTGRG-QERR--GWTFWREVGLFSWALLATIAVIVLAVVY-QHETSN-
--PNG-GSRPPWGPGGKPT----------GKRNLIFMVSDGMGPTSLTMTRSYRQFVEGL
PIDDI-------LVLDGHIIGTSRTRSSSSLVTDSAAGATAFSCGFKSYNGAISVLPDHS
PCGTVLEAASLAGYKTGLVVTTRITDATPACFASHVNLRQYEDRIAEQEIGEH-PLGRVV
DLIFGGGRCHFLPNS-------TEGSCRADDRDLVSVAKKR-G-FSYLDDRKGFDSL--N
G-GSEAKLPLLGLFAEKDIPFEIDRRNQNDVYPSLEEMARTALKILSDAT---ADSEQGF
FLMIEGSRIDHAGHGNDPAAQVHEVIAYDKAFAAVLDFLGKDSTPGVVVSTSDHETGGLA
AARQLHTSYPEYKWLPGVLANASHSTEYIDN---KLR--EFLS----TET-------EKN
KQQHYVRELL-EKGLGITDATDEE--IDSILDP-NSPVSSQYQLADM--ISRRAQIGWST
HGHSGVDVNIY-ASSSKDAWP-----------LVGNHENTEIGQFISDYLDL--DVENIT
KHLQSSSAWSFA-----GGDVE--RPFA-----------WLGNPLGADVRT-EG----FD
TYHGEF-RKRSMDVDGMEKRECGCGGMH
>XP_662120_Aspergillus_nidulans
-MHPPSLQLLRALRTSISPKGAKPAIPLCANLNRFQSPIAVAFASPHRSNSSSNGSTHIR
PARMVSRAHPSKPRTHDRGPPSKEDTQTDFAALNVLGNIPTPTTAVDACLDTGFHLDNGV
KITGGDGVMLVGGEAFTWRPWMSKKDGTKNN------MINAKGQFEVDEQVWGIL-----
--------DLVWPRP-----------------GIRVEVLDTRNAAAQFNLLATERGVSEI
AAAMIPIGWKGS-SPTPTPTRGDIDPTISSIRYVPIMPR-EEPLLAPRQSS-EQSS-IRN
AEEED-ALLTGERTHRG-GSRR--GWGFWREVGLFSWALIATVAVIILAIVY-QRESSW-
--IQS-HKKETWGPGGKPT----------GKRNLIFMVSDGMGPTSLTMTRSFKQLTQGL
PADEV-------LVLDRHILGTSRTRSSSSLVTDSAAGATAFSCGFKSYNGAISVLPDHS
PCGTVLEAASLAGYKTGLVVTTRITDATPACFASHANLRQYEDQIAEQEIGEH-PLGRVV
DLIMGGGRCHFLPNT-------TDGSCRGDDRDLVAVAKEK-G-FSYIDDRKGFDSL--N
G-GTEAKLPLLGLFAEKDIPYELDRRTQNDVYPSLEEMARTALKILSHAT---EDSDQGF
FLMIEGSRIDHAGHGNDPAAQVNEVLAYDKAFAAVLEFLNDDSTPGVLVATSDHETGGLA
VARQLHDTYPEYLWLPGVLANVSHSSEYAAQ---KLQ--DYRR----QKT-------DKP
SQEAYTRDLL-KKSLGIEDASQQE--IDALLDP-NNPIIPSYVFADMQLIPPK-------
----GVDVNIY-ASSSRDAWP-----------LQGNHENTEIGAFLADYLDL--DVSAVT
KRLQNSEFWTAAESI--SVSES----FN-----------WLGNPLGDDVRT-DG----LD
TYHGDFKRKRGFSGDADE---CGCGGVH
>XP_001391826_Aspergillus_niger
------------------------------------------------------------
------------------------------------------------------------
------------------------------------------------------------
------------------------------------------------------------
------------------------------------MAR-EEPLLASRPSS-DHSS-IRN
AEEED-ALLTGIRTDRD--RRR--RWSFWKELGLFTWALIATVAVIVLSVVY-QHESSR-
--GPD-RSKDPWT---KPT----------GKRNLIFMVSDGMGPASLSMTRSYKQLTQGL
PADEV-------LILDKHFVGTSRTRSSSSLVTDSAAGATAFSCGHKSYNGAISVLPDHS
PCGTVLEAASLAGYKTGLVVTTRITDATPACFASHVNLRQYEDRIAEQEIGEH-PLGRVV
DLIMGGGRCHFLPNS-------TDGSCRGDDRDLVELAKEG-G-YHYMDDRAGFDSL--N
G-GTEGKLPLLGLFAEKDIPFEIDRRSQNDVYPSLEEMARTALTILSQAT---ADSEQGF
FLMIEGSRIDHAGHGNDPAAQVNEVLAYDKAFAAVLEFLEQDSTPGVVVSTSDHETGGLS
VARQLQPEYPDYKWLPGVLANASHSSEYVNK---KLV--NYLA----TET-------DDK
KQYKFVRSLI-ENDLGITDVTDEE--INAVLDP-NYPYNPQYVFADI--VSRRAQIGWAT
HGHSGVDVNIY-ASG-KLAFP-----------LAGNHENTEVGSFLADFLDL--DLKSTT
KKLLSSDYWTMSSE---------DSPYG-----------WLGDPLGEDVRT-EG----LD
TYHGEF-RKRGLSERG-----CSCGESH
>XP_015405328_Aspergillus_nomiae
------------------------------------------------------------
------------------------------------------------------------
------------------------------------------------------------
------------------------------------------------------------
------------------------------------MAR-DEPLLAPRPSS-DHSS-IRN
AEEED-ALLTGERTHRE-QQRS--KWAFWKDVGLFSWAFIATIAVIVLAVVY-QHETSK-
---NH-NAKEPWGPGGKPT----------GKRNLIFMVSDGMGPTSLTMTRNYRQFTEGL
PVDQT-------LVLDEHIIGTSRTRSSNSLVTDSAAGATAFSCAHKSYNGAISVLPNHS
PCGTVLEAAALAGYKTGLVVTTRITDATPACFASHVNLRQYEDRIAEQEIGEH-PLGRVV
DLMFGGGRCHFLPNS-------TEGSCRGDDRDLVEIAGQK-G-FHYLDDRKGFDAL--N
G-GSEAKLPLLGLFAEKDIPYEIDRRSQDGVYPSLEEMTRTALKTLSQAT---ADSDKGF
FILIEGSRIDHAGHGNDPAAQVHEVLAYDRAFAAVLEFLEQDSTPGVVVSTSDHETGGLA
AARQLHDDYPEYKWLPGVLANASHSSEFAGA---ALK--EYLS----KNT-------DAK
SQRKFARELL-EKSLGVGDATDEE--IDHLLDP-KLPYKVDYVFADI--ISRRAQIGWST
HGHSSVDVNIY-ASSTKDAWR-----------LVGNNENTDVGAFLSDYLEV--DVEDVT
KRLQTPSEWTWKPEIEPSTSTS----LS-----------WLGDPLGEAVRT-EG----LD
TYHGEF-KKRSMDLDTRE---CGCGELH
>XP_001824009_Aspergillus_oryzae
------------------------------------------------------------
------------------------------------------------------------
------------------------------------------------------------
------------------------------------------------------------
------------------------------------MAR-DEPLLAPRPSS-DHSS-IRN
AEEED-ALLTGERTHRE-QQRS--KWAFWKDVGLFSWAFIATIAVIVLAVVY-QHETSK-
---NH-SAKQPWGPGGKPT----------GKRNLIFMVSDGMGPTSLTMTRNYRQFTEGL
PVDQT-------LVLDDHIIGTSRTRSSNSLVTDSAAGATAFSCAHKSYNGAISVLPDHS
PCGTVLEAAALAGYKTGLVVTTRITDATPACFASHVNLRGYEDRIAEQEIGEH-PLGRVV
DLMFGGGRCHFLPNS-------TEGSCRGDDRDLIEIAGQK-G-FHYLNDRKAFDSL--N
G-GSEAKLPLLGLFAEKDIPYEIDRRSQDGVYPSLEEMTRTALKTLSQAT---ADSDKGF
FIMIEGSRIDHAGHGNDPAAQVHEVLAYDRAFAAVLEFLEQDSTPGVVVSTSDHETGGLA
AARQLHDAYPEYKWLPGVLANASHSSEFAGA---TLR--EYLS----KNP-------DAK
SQRKFVHELL-EKSLGVFDATDEE--IDHLLDP-KLPYTNNYVFADI--ISRRAQIGWST
HGHSAVDVNIY-ASSTKDAWR-----------LVGNNENTDVGAFLSDYLEV--DVEDVT
RRLQTPSEWTWKPEVEPSTSTS----LS-----------WLGDPLGEAVRT-DG----LD
TYHGEF-KKRSMDLETRE---CGCGELH
>XP_040641732_Aspergillus_ruber
------------------------------------------------------------
------------------------------------------------------------
------------------------------------------------------------
------------------------------------------------------------
------------------------------------MAR-DEPLLAPRISS-DHGS-IRT
TEEEE-SLLTGSRSRRE-VERR--NKSFWREIGLLAWALIATIAVVVLAVVY-QHKSSR-
---HV-PNKPSWGPGGKPS----------GKRNMIFMVSDGMGPTSLTMTRSFRQHTEGL
PIDDT-------LVLDEYIIGTSRTRSSSSLVTDSAAGATAFSCGFKSYNGAISVLPDHS
PCGTVLEAASLAGYKTGLVVTTRLTDATPACFASHVNQRGYEDRIAEQEIGEY-PLGRVV
DLMLGGGRCHFLPNS-------TEGSCRNDERDLVELAKQK-G-FNYLDDRKGFDAL--N
G-GAEAQLPLLGLLAEKDIPYEIDRRSQDEKYPSLEEMTRTALKILSDAT---ADSEQGF
FLMVEGSRIDHAGHANDPAAQVHEVMSYDKAFAAVTEFLEKDPTPGVLVATSDHETGGLA
TARQLQPDYPDYLWYPGVLASASHSGEFLSD---NLK--AYIS----EEA-------SRT
KQQKYARTLL-EKGLGVHDATDDE--VNALIDP-NYPYVPEHVFTDI--ISRRAQIGWST
HGHSGVDVNIY-ASSTKDAWP-----------LQGNHENTEIGEFMANYLDL--DLKPVT
DKLQSLKSWSSSSSLARTDSKE---SYG-----------WMGHPLEEDVRT-EG----LD
TYHGDF-RKRSVGE-------CNCGQAH
>XP_040697077_Aspergillus_sydowii
-MQPPSLQLLRALRTSISANTPKATIPLCAYLARVQPHITSSFAPASRNYSNSNGSSHIR
PTRMVSRSHPSKPRSHDRGPESQEDTQTDFAALNVLGNIPSPTTAVDACLDTGFHLDNGV
KITGGDGVLLVAGEAFTWRPWLGKKNGQKSD------MVNAKGQFEVDEQAWGLL-----
--------DLVWPRPGSILPLSPETRKHINSLGIRVEVVDTRNAAAQFNLLATERGVSEI
AAAMIPIGWK------------------------------DEPLLAPRPAS-EQSS-IRN
AEEED-ALLTGERTSRR-DQRR--GWGFWREVGLFAWALIATVAVIVIAVVY-QHESSR-
--TRS-HEKEPWGPGGKPT----------GKRNLVFMVSDGMGPTSLTMTRSFKQLTQGL
PADDV-------LVLDKHLLGTSRTRSSSSLVTDSAAGATAFSCGAKSYNGAISVLPDHS
PCGTVLEAASLAGYKTGLVVTTRITDATPACFASHVNLRQYEDQIAEQEIGEH-PLGRVV
DLIMGGGRCHFLPNS-------TEGSCRADDRDLVAIAKDK-G-FSYLDDRKGFDSL--N
G-GTQAKLPLLGLFAEKDIPFEIDRRTQNDVYPSLDEMARSALQILSEAT---KDSEQGF
FLMIEGSRIDHAGHGNDPAAQVNEVLAYDKAFATVVDFLERDSTPGVLVGTSDHETGGLA
VARQLHATYPEYLWLPGVLANASHSAEFAEK---ELK--DYLK----EGN-------GKS
AQETYTRELL-KKALGVDDPSQGE--IDALLDP-DNESPPSYVFADM--ISRRAQVGWST
HGHSGVDVNIY-ASSSQDAWP-----------LQGNHENTEVGSFLADYLGL--DVDAIT
KRLQESEFWSASASTEGAESES----FS-----------WMGNPLGDDVRT-DS----LD
TYHGDYKRKRSFG--ADE---CGCGVVH
>XP_001218203_Aspergillus_terreus
------------------------------------------------------------
------------------------------------------------------------
------------------------------------------------------------
------------------------------------------------------------
------------------------------------MAR-DEPLLAPRPSS-EHSS-IRN
AEEED-ALLTGERTHRS-PERR--GWGFWREVGLFTWAMLATIAVIVLAVVF-QNETSR-
--GRH-DDGTAPTPGEKPS----------GKRNLIFMVSDGMGPTSLTMTRSYRQFTEGL
PIDDT-------LVLDQHIIGTSRTRSSSSLVTDSAAGATAFSCGRKSYNGAISVLPDHS
PCGTVLEAAHLAGYKTGLVVTTRITDATPACFASHVNLRQYEDRIAEQEIGEH-PLGRVV
DLLLGGGRCHFLPNS-------TDGSCRNDDRDLIEIAKKN-G-FHYLDDRRSFDSL--N
G-GADAQLPLLGLFAETDIPFEIDRRNQNDVYPSLEEMTRTALKALSQAT---ADSDQGF
FIMIEGSRIDHAGHGNDPAAQVNEVLAYDKAFAAVLDFLEQDDTPGILVSTSDHETGGLS
AARQLHDEYPEYKWLPGVLANASHSSEYMDQ---ALQ--DYLA----VEK-------KKN
KQKKFVRELL-VEGLGVTDATDEE--VEALLDP-HLPYSHQYVFADI--VSRRAQIGWST
HGHSGVDVNIY-ASSPKDAWA-----------LVGNNENTDVGAFLADYLNL--DVNDVT
NRLRGSAYWSASTE-AGAESVSIDQAFT-----------WLGDPLGEDVRT-EG----LD
TYHHEF-KKRGLETE------CGCGQIH
>XP_022493132_Penicillium_arizonense
------------------------------------------------------------
------------------------------------------------------------
------------------------------------------------------------
------------------------------------------------------------
------------------------------------MAR-EEPLLAQRPPS-DRSS-IRN
EEEEEEALLTGQQITRH-NERR--TWASWREIGIFAWALIATVLVIVLAAVY-QHKAVET
PHHEQ-SKNTTWGPGGKPT----------GKRNVIFMVSDGMGPTSLSLTRSFRQYRDGL
PVDDT-------LLLDKHHIGTSRTRSTSSLVTDSAAGATAFSCGLKSYNGAISVLPDHS
PCGTVLEAAALAGYKTGLVVTTRLTDATPACFASHANLRQYEDLIALQEVGEH-PLGRVV
DLMLGGGRCHFLPKS-------AEGSCRGDDRDLIGLASEN-G-FTTIQNRSAFDSL--N
G-GEDISLPLLGLFAHGDIPFEIDRRSQNEKYPSLEEMSRTALRALSKAT---EDSEQGF
FIMIEGSRIDHAGHNNDPAAQVHEVLAYDKAFAAVLDFVQNESTPTVVVSTSDHETGGLS
AARQLTKAYPEYEWLPEVLDKATHSGEYVYA---QLK--EHLAG-EGKDA-------SES
DKKSWVRKHLIEEGLGITDATDEE--VHALLHP-EPQVSPQNLFTDM--VSRRAQVGWST
HGHSAVDVNIY-ASSSKDAWP-----------LVGNNENTDVGSFLAAYLDL--DVAKVT
QMLRDTKSGIWNP-------------YD-----------WMGDPLGMGVRT-EG----LD
SYHGHF-KKRSEDD-------CGCGGAH
>XP_014531349_Penicillium_digitatum
------------------------------------------------------------
------------------------------------------------------------
------------------------------------------------------------
------------------------------------------------------------
------------------------------------MAR-EESLLPPRL-SDDGLS-IRN
-EEEDYALLTGERTAPQ-NKRR--VWPSWREIGVFSWALVATILVIVLAVIY-PRKSAE-
PHDHY-ASNTTWGPGGKPT----------GKRNMIFMVSDGMGPTSLSLTRGFRQYTDDL
PFEDV-------LVLDKHYIGTSRTRSSSSLVTDSAAGATAFSCGRKSYNSAISVLPDHS
PCGTVLEAAALAGYKTGLVVTTRLTDATPACFAAHANLRNYEDLIAAQEVGEH-PLGRVV
DLLLGGGRCHFLPNS-------QDGSCRGDDHDLIKVAAQN-G-FGYINDRAGFDSL--Q
G-GDNATLPLLGLFASGDIPFEIDRRTQNETYPSLEEMTRTALKALSKAT---EDSEHGF
FVMIEGSRIDHAGHGNDPAAQVHEVLAYDRAFAAALEFLENDSTPGVIVSTSDHETGGLS
AARQLHKTYPEYLWLPSVLDKASHSAEYLAA---RLE--EYLSG-PGKDA-------KDP
AKQSWVRQSL-KDGLAIDDATDHE--VDALLHP-APNVTPSYVFADM--ISRRAQVGWST
HGHSAVDVNIY-ASSTKDAWP-----------LVGNQENTDVGDFLADYLDL--NVDKVT
KLLQDTKSGTSPS-------------YD-----------WMGDPLGLNFHT-EG----LD
TYHGDF-RKRSIDE-------CGCGAAH
>XP_016593050_Penicillium_expansum
------------------------------------------------------------
------------------------------------------------------------
------------------------------------------------------------
------------------------------------------------------------
------------------------------------MAR-EESLLPPRL-SEDGSS-IRN
-EEEDYALLTGERTTPQ-HKGR--VWPSWREIGVFSWALLATILVIVLAVIY-PRKPAE-
PHDHH-SSNTTWGPGGKPT----------GKRNMIFMVSDGMGPTSLSLTRGFRQYTDDL
PFDDI-------LVLDKHYIGTSRTRSSSSLVTDSAAGATAFSCGRKSYNSAISVLPDHS
PCGTVLEAAALAGYKTGLVVTTRVTDATPACFASHANLRNYEDLIAAQEVGEH-PLGRVV
DLLLGGGRCHFLPNS-------QDGSCRGDDHDLIKVAAQN-G-FGYINDRAGFDSL--Q
G-GDNATLPLLGLFASGDIPFEIDRRTQNETYPSLEEMTRTALKALSKAT---EESEQGF
FIMIEGSRIDHAGHGNDPAAQVHEVLAYDRAFAAALEFLENDSTPGVIVSTSDHETGGLS
AARQLHKTYPDYLWLPSVLDKASHSAEYLAA---QLK--EYLSG-PGKDA-------DDS
TKQSWLRQTL-KDGLAIDDATDHE--VDALLHP-VPNVTPSYVFADM--ISRRAQVGWST
HGHSAVDVNIY-ASSTKDAWP-----------LVGNNENTDVGDFLADYLDL--NVDNVT
KLLQDTKSGALQS-------------YD-----------WMGDRLGMNFHT-EG----LD
TYHGDF-RKRSADD-------CGCGAAH
>XP_040645713_Penicillium_griseofulvum
MHSPSPQLLRLLRTSLANTRRNSNLTRFCQIPSATAAPCLVSNTSSDIPSARRNYSSPIR
PTRMIPRSHAHKPVSRDRGPESKEDTQTNFDALNVLGNIPAPTTAIDACLDSGFHLNNGV
KLTNGDGLLLVGGEAFAWRPWKAVEGAESDR------VAKDAMLNSKGQFELDESVWGLL
NLVWPKPDMLILGLGGSMFPLSPETRRHINSLGIRVDILDTRNAAAQFNLLATERGVTEI
AAAMIPIGNVTW-GRIIIPAPRSTRFDYLDLVFTAAMAR-EESLVPPRVSSDDGSS-IPN
-EEEDYALLTGERTATE-NK-R--GWPSWREIGVFSWALIATILVIVLAVLY-PHKSAE-
PHGHH-GSNTTWGPGGKPT----------GKRNMIFMVSDGMGPTSLSLTRSFRQYTHDL
PFDDI-------LVLDKHYIGTSRTRSSSSLVTDSAAGATAFSCGRKSYNSAISVLPDHS
PCGTVLEAAALAGYKTGLVVTTRLTDATPACFAAHANLRNYEDLIAAQEVGEH-PLGRVV
DLMLGGGRCHFLPNS-------QAGSCRGDDHDLIKVASEN-G-FDYIDDRAGFDGL--K
G-GDNATLPLLGLFAHGDIPYEIDRRTQNDTYPSLEEMTRTALKALSKAT---EDSEQGF
FVLIEGSRIDHAGHGNDPAAQVHEVLAYDKAFAAALEFLENDSTPGVIVSTSDHETGGLA
AARQLHKSYPEYLWLPSVLDKASHSGEYLAA---RLK--EYISG-PGKDA-------KDS
TKQSWVRTLL-KDGLGIDDATDKE--VDALLHP-DPQVTPAYVFADM--ISRRAQVGWST
HGHSAVDVNIY-VSSSKDAWP-----------LVGNNENTDVGNFLADYLDL--NVDNVT
KLLQDTKSGALQS-------------YD-----------WMGDRLGLNFHT-DG----LD
TYHGDF-RKRSADD-------CGCGASH
>XP_038929035_Penicillium_roqueforti
------------------------------------------------------------
------------------------------------------------------------
------------------------------------------------------------
------------------------------------------------------------
------------------------------------MAR-EESLLPPRLSS-DGSS-IRN
-DEEDYALLTGERTTHQ-DKRR--AWPSWREIGVFSWALVATILVIVLAAIY-PHKSAE-
PHNHL-ASNTTWGPGGKPT----------GKRNMIFMVSDGMGPTSLSLTRSFRQYTHDL
PFDDI-------LVLDKHYVGTSRTRSSSSLVTDSAAGATAFSCGRKSYNSAISVLPDHS
PCGTVLEAAALAGYKTGLVVTTRLTDATPACFAAHANLRNYEDLIAAQEVGEH-PLGRVV
DLLLGGGRCHFLPNS-------QAGSCRSDDHDLVKVASQN-G-FGYIDDRAGFDSL--K
G-GDNVSLPLLGLFASGDIPYEIDRRTQNDIYPSLEEMTRTALKALSKAT---EDSEQGF
FIMIEGSRIDHAGHGNDPAAQVHEVLAYDKAFAAALEFLENDSTPGVIVSTSDHETGGLA
AARQLHKSYPEYLWLPNVLEKANHSGEYLAA---QLK--EYLSG-PGKDA-------EDL
SKQSWIRQTL-KDGLGIDDASKDE--VNTLLHP-DPEVTTAYVFADM--ISRRAQVGWTT
HGHSAVDVNIY-ASSTKDAWP-----------LVGNNENTDVGDFLADYLDL--NVDNVT
KLLQDTKSG-----------------SD-----------WMGDRLGLNFHA-EG----LD
TYHGDF-RKRSADD-------CGCGAIH
>XP_002562255_Penicillium_rubens
------------------------------------------------------------
------------------------------------------------------------
------------------------------------------------------------
------------------------------------------------------------
------------------------------------MAR-EESLVPPRLSSDDGSS-VRN
-EEEDYALLTGERTDHE-DKRR--AWPSWREIGAFSWAVIATILVIVLAVMY-PHNSAE-
PHNHH-SSNTTWGPGGKPT----------GKRNMIFMVSDGMGPTSLSLTRSFRQYTDDL
PFDDI-------LVLDKHYIGTSRTRSSSSLVTDSAAGATAFSCGRKSYNSAISVLPDHS
PCGTVLEAASLAGYKTGLVVTTRLTDATPACFAAHANLRNYEDLIAAQEVGEH-PLGRVV
DLLLGGGRCHFLPNS-------QDGSCRGDDHDLLKVASQN-G-FGYIDDRAGFDSL--K
G-GDNATLPLLGLFASGDIPYEIDRRSQNDTYPSLEEMTRTALKAMSKAT---EDSEQGF
FIMIEGSRIDHAGHGNDPAAQVHEVLAYDKAFAAALEFLENDSTPGVLVSTSDHETGGLA
AARQLHKSYPEYLWLPGVLDKANHSGEYLAA---RLK--EYLSG-PGKDA-------KDS
AKQSWVRKTL-KDGLGIDDATDDE--VDALLHP-DPQIATEHVFTDM--ISRRAQVGWTT
HGHSAVDVNIY-ASSTKGAWP-----------LVGNNENTDVGDFLADYLDL--DVDNVT
KLLQDTKSGILQS-------------YD-----------WMGDRLGLNFHT-EG----LD
TYHGDF-RKRSPDD-------CGCGAAH
>XP_040816169_Penicillium_solitum
------------------------------------------------------------
------------------------------------------------------------
------------------------------------------------------------
------------------------------------------------------------
------------------------------------MAR-EESLLPPRLSSDDGSS-IRN
-EEEDYALLTGERTAPQ-SKRR--VWPSWREIGVFSWALIATILVIVLAVLY-PHKPAE-
PHDHY-SSNTTWGPGGKPT----------GKRNLIFMVSDGMGPTSLSLTRGFRQYTHDL
PFDDI-------LVLDKHYIGTSRTRSSSSLVTDSAAGATAFSCGRKSYNSAISVLPDHS
PCGTVLEAAALAGYKTGLVVTTRLTDATPACFASHANLRNYEDLIAAQEVGEH-PLGRVV
DLMLGGGRCHFLPNS-------QAGSCRGDDHDLVKVASQN-G-FGYIDDRAGFDSL--K
G-GDNATLPLLGLFASGDIPFEIDRRTQNETYPSLEEMTRTALKALSKAT---EDSDQGF
FVMIEGSRIDHAGHGNDPAAQVHEVLAYDKAFAAALEFLENDSTPGVIVSTSDHETGGLS
AARQLHKSYPDYLWLPSVLDKASHSAEYLAA---QLK--EYLSG-PGKDA-------KES
AKQSWVRQAL-KDGLAIDDATDHE--LDALLHP-VPDVTAAYVFADM--ISRRAQVGWST
HGHSAVDVNIY-ASSTKNAWP-----------LVGNNENTDVGDFLADYLDL--NVDNVT
KLLQDAKSGISQS-------------YD-----------WMGDRLGLNFHT-DG----LD
TYHGDF-RKRSADD-------CGCGAAH
>XP_022585810_Penicilliopsis_zonata
-MHTPSPQLLRALRVFLTPRPVQRGPSIYHPFQRVY--------SSSSGSKSISISRSIT
PRRMIPRAHASKPGSRDRGPVSPEDTQTDLAALNVLGSIPTPATAVDACLDNGFHLDNGV
KVTGGDGVLLVNGEAFAWRPWNTASSASLDARAKRAVCVNSKGQFDVDEQVWGLL-----
--------SLVWPRPGLSLSLS------INSLGIRVEVQDTRNAAAQFNLLATERGVGEV
AAALIPIGWKGHLQPFSSPPHLFFPFTCPFFRRYSTMPQ-QEPLLA-RPSS-DRDS-LRN
AEEED-ALLTGERSSRYDGSRQQTRWTRWREVGLLTWAVLATAAVIIVTVVFHQHERANH
HHHHQDDDSPTWGPGGKPT----------GKRNLIFMVSDGMGPASLAMTRGFRQLTEGL
PMDDT-------LVLDQHFIGTSRTRSSSSLVTDSAAGATAFSCGFKSYNGAISVLPDET
PCGTVLEAAALAGYRTGLVVTTRITDATPACFASHVTLRSYEDRIAEQEIGEH-PLGRVV
DLMLGGGRCHFLPNT-------TEESCRADDRDLIAAAEAN-G-FNYISDRAGFDAL--N
D-GTEVQLPLLGLFAGHDIPFEIDRRSQADTYPSLEEMARTALTALSQAT---ADSEQGF
FLMIEGSRIDHAGHGNDPAAQVHEVLAYDRAFAAVLDFLDKDSTPGVLVSTSDHETGGLA
VARQLQADYPEYKWYPGVLANASHSAEHLAA---QLK--TYLGT-NSKDG-------QKH
-QRKYVYALL-EKGLGVTDATEDE--VDLLLDP-E--LSPSYVFADI--ISRRAQIGWST
HGHSAVDVNIY-ASSSKTAWP-----------LLGNHENTEVGSFLADYLDL--NLENIT
SQLQA---------------------GS-----------WMGGVQAIHVD---------D
KYHGEF--------------------KH
>XP_016616522_Cladophialophora_bantiana
------------------------------------------------------------
------------------------------------------------------------
------------------------------------------------------------
------------------------------------------------------------
------------------------------------MTR-EEPLLA-RPAS-PTSS-TND
IEEED-ALLTGQPTDR--SHAK--KYRKWREIGLFVWALLATVTVIILGVVY-QHESTV-
ARARP--RTGGWGPDGRPS----------GKRNMIFMVSDGMGPTSLSMTRSFRQYTSGL
PIDDV-------LILDRHHIGSSRTRSSSSLVTDSAAGATAFSCGLKSYNGAIAVLPDHT
PCGTVLEAAKRAGYMTGLVVTTRITDATPACFAAHANRREYEDLIAEHMIGNY-PLGRVV
DLMIGGGRCHFLPNT-------TEGSCRADGKDIVAMAKDKFG-FTYVDNKKDFDNL--N
P-EDDAQLPLLALIANKDVPYEIDRVHVADIYPSQAEMARFALKALSAAT---RDSDKGF
FLMIEGSRIDHAGHFNDPGAQVHEVMAHDESFGAVLDFLEYDETDGILVSTSDHETGGLA
AARQLHETYPMYRWFPEVLANATHSTEYLAA---KWN--EYLSS-SADT--------SRK
DDESKLRDLI-TSSLGISDSSQEE--IDAIIDA-TPVWPPLYHFSDM--ISRRAQIGWST
HGHSAVDVNIY-ASHPSHAPG-----------LVGNRENIDVGEFIAEYLDL--DLGVIT
AELKSKKVNIS---SLAGDME-----------EDWGE--WMG-PRGLPVNE-DGSLISLD
AYHGDY-KHRKREAEAIAD--CGCGMKH
>XP_008731555_Cladophialophora_carrionii
------------------------------------------------------------
------------------------------------------------------------
------------------------------------------------------------
------------------------------------------------------------
------------------------------------MAR-EEPLLA-RPAS-PNSS-TND
IEEED-ALLTGQPTHR--EPAK--RPQKWREIGLFVWALLATVAVIILAVIY-QHESSI-
GRTRP--RTGGWGPDGKPS----------GKRNMIFMVSDGMGPTSLSMTRSWRQYSSGL
SYDDV-------LILDKHHIGNSRTRSSSSLVTDSAAGATAFSCGFKSYNGAISVLPDHT
PCGTVLEAAKKAGYMTGLVVTTRLTDATPACFAAHANRREYEDLIAEQMVGHY-PLGRVV
DLMIGGGRCHFVPNT-------TEDSCRADDKDIVAMAKDKYG-FTYVDNRKDFDDL--D
P--NGVKLPLLALVARTDIPYEIDRVHVSDVYPSQAEMARFALKALSAAT---KDSDQGF
FLMIEGSRIDHAGHANDPGAQVREVMAHDRAFGEVLDFLEKDDTEGVLVSTSDHETGGLA
AARQLHEAYPIYRWFPAVLDNATHSTEYLAA---EWS--QYLSS-SGTAA-------SRK
DQSSRLRELI-TSGLGITDTTDEE--IEAIIDA-TPTWPPFYLFSDM--ISRRAQIGWST
HGHSAVDVNIY-ASHPSHAPQ-----------LVGNHENIEVGQFIAEYLDL--NLEVVT
KELKSKKVKTE---SDDG-AR-----------E-WGE--WMG-PEGLPVNE-DGSLVALD
AYHGDF-KHRKRELE---E--CGCGMKH
>XP_016255088_Cladophialophora_immunda
------------------------------------------------------------
------------------------------------------------------------
------------------------------------------------------------
------------------------------------------------------------
------------------------------------MTR-EEPLLA-RPAS-PNSS-THG
IEEED-ALLTGQPTDR--SHAK--RNRKWREIGLFVWALLATVTVIILGVVY-QHESTV-
ARARP--RTGGWGPDGRPS----------GKRNMIFMVSDGMGPTSLSMTRSFRQYTTGL
PIDDV-------LVLDRHHVGSSRTRSTSSLVTDSAAGATAFSCGLKSYNGAIAVLPDHT
ACGTVLEAAKRAGYMTGLVVTTRITDATPACFAAHANRREYEDLIAEQMIGHY-PLGRVV
DLMIGGGRCHFLPNT-------TGGSCRADGKDIVAMAKDKFG-FTYVDNKKDLETL--S
A--GDVQLPLLALIADQDVPYEIDRVHVSDIYPSQVEMARVALKALSAAT---KDSDKGF
FLMIEGSRIDHAGHFNDPGAQVREVMAHDESFGAVLDFLEDDETEGILVSTSDHETGGLA
AARQLHDTYPAYLWFPEVLANATHSTEYLAR---KWN--EYLSS-SADA--------SRT
DKGSKLRDLV-TADLGISDLSQEE--IDAIIDA-TPIWPPLYHFSDI--ISRRAQIGWST
HGHSAADVNIY-ASHPSHAPG-----------LVGNHENIEVGEFIAEYLDL--DLGVIT
AELKSKKVKTS---SLGADVE-----------EDWGE--WMG-PPGLPVSQ-DGSLVALD
AYHGDF-KYRKREAEGIAD--CGCGMKH
>XP_007750924_Cladophialophora_psammophila
------------------------------------------------------------
------------------------------------------------------------
------------------------------------------------------------
------------------------------------------------------------
-------------------------------------MR-EEPLLA-RPAS-PTSS-TND
VEEED-ALLTGQPTDR--SHAK--KYRKWREIGLFVWALLATVTVIILGVVY-QHESTV-
ARARP--RTGGWGPDGRPS----------GKRNMIFMVSDGMGPTSLSMTRSFRQYTTGL
PIDDV-------LILDRHHIGSSRTRSSSSLVTDSAAGATAFSCGLKSYNGAIAVLPDHT
PCGTVLEAAKRAGYMTGLVVTTRITDATPACFAAHANRREYEDLIAEHMIGNY-PLGRVV
DLMIGGGRCHFLPNT-------TEGSCRADDKDIVAMAKDQFG-FTYVDNKKDFDNL--N
P-ENDAQLPLLALIANKDVPYEIDRVHVADIYPSQAEMARFALKALSAAT---RDSDKGF
FLMIEGSRIDHAGHFNDPGAQVHEVMAHDESFGAVLDFLEYDKTDGILVSTSDHETGGLA
AARQLHETYPMYRWFPEVLANATHSTEYLAV---KWN--EYLSS-SADT--------SRK
DDESKLRDLI-TSSLGISDSSQEE--IDAIIDA-TPVWPPLYHFSDM--ISRRSQLGWST
HGHSAVDVNIY-ASHPSHAPG-----------LVGNRENIEVGEFIAEYLDL--DLGVIT
AELKSKKVKIS---SLTGDVE-----------EDWGE--WMG-PRGLPVNE-DGSLISLD
AYHGDY-KHRKREAEAIAD--CGCGMKH
>XP_018689597_Fonsecaea_erecta
------------------------------------------------------------
------------------------------------------------------------
------------------------------------------------------------
------------------------------------------------------------
------------------------------------MTR-EEPLLA-RPTS-PNSS-THG
IEEED-ALLTGQPTDR--SHAN--SKRKWREVGLFVWALLATIAVIILGVVY-QHESTV-
GRARP--RTGGWGPDGRPS----------GKRNMIFMVSDGMGPTSLSMTRSFRQYTTGL
PIDDV-------LILDRHHIGSSRTRSSSSLVTDSAAGATAFSCGLKSYNGAIAVLPDHT
PCGTVLEAAKRAGYMTGLVVTTRITDATPACFASHANRREYEDLIAEQMIGHY-PLGRVV
DLMVGGGRCHFLPNT-------TEGSCRADDKDIVAMAKDKYG-FTYVDNRKDFDDL--K
A--GDVQLPLLALIADGDVPYEIDRVHVSDVYPSQVEMARLALKALSAAT---KDSEKGF
FLMIEGSRIDHAGHYNDPGAQVREVLAHDEAFGAVLDFLENEETEGILVSTSDHETGGLA
AARQLHETYPAYLWFPEVLANATHSTEYLAR---KWN--QYLSS-SADA--------PRK
DKGSKLRDLV-TSDLGISDLSQEE--IDGIIDA-TPVWPPLYHFSDI--ISRRAQIGWST
HGHSAADVNIY-ASHPSHAPM-----------LVGNHENIEVGEFIAEYLDL--DLGVIT
AELKSKKVKTS---SLGGDEE-----------EDWGE--WMG-PPGLPVNL-DGSLVALD
AYHGDF-KHRKREAEGIAG--CGCGMKH
>XP_022508391_Fonsecaea_monophora
------------------------------------------------------------
------------------------------------------------------------
------------------------------------------------------------
------------------------------------------------------------
------------------------------------MTR-EEPLLA-RPAS-PNSS-THG
IEEED-ALLTGQPTNR--SPAK--KYRKWREIGLFVWALLATVSVIILGVIY-QHESTV-
GRARP--RTGGWGPDGKPS----------GKRNMIFMVSDGMGPTSLSMTRSFRQYTTGR
PIDDV-------LILDRHHIGSSRTRSTSSLVTDSAAGATAFSCGFKSYNGAISVLPDHT
PCGTVLEAAKRAGYMTGLVVTTRITDATPACFASHANRREYEDLIAEQMIGHY-PLGRVV
DLMIGGGRCHFLPNT-------TEGSCRADGKDIVAMAKDKFG-FTYVDNKKDFDNL--S
A--ADLQLPLLALIADGDVPYEIDRVHVSDVYPSEVEMARLALKALSAAT---KDSDKGF
FLMIEGSRIDHAGHFNDPGAQVREVLAHDESFGAVLDFLEDDETEGVLVSTSDHETGGLA
AARQLHETYPSYLWFPEVLANATHSTEYLAR---KWS--EYISE-SADA--------SRT
DKGTKLRDLV-SSNLGISDLSQGE--IDAIIDA-SPIWPPLYHFSDI--ISRRAQIGWST
HGHSAADVNIY-ASHPSHAPG-----------LVGNHENIEVGEFIAEYLDL--DLGVIT
EELKSKKVKT----SVKGEVE-----------GDWGE--WMG-PPGLPVNE-DGSLVVLD
AYHGDF-KHRKREAEGIAD--CGCGMKH
>XP_016636401_Fonsecaea_multimorphosa
------------------------------------------------------------
------------------------------------------------------------
------------------------------------------------------------
------------------------------------------------------------
------------------------------------MTR-EEPLLA-RPAS-PNSS-THD
IEEED-ALLTGQPTDR--SHDK--KYRKWREIGLFVWALLATVAVIILGVVY-QHESAV-
ARARP--RTGGWGPDGRPT----------GKRNMIFMVSDGMGPTSLSMTRSFRQFTTGL
PIDDV-------LILDRHHIGSSRTRSTSSLVTDSAAGATAFSCGFKSYNGAIAVLPDHT
PCGTVLEAAKRAGYMTGLVVTTRITDATPACFAAHANRREYEDLIAEQMIGHY-PLGRVV
DLMIGGGRCHFLPNT-------TEGSCRADDKDVVAMAKDKYG-FTYVDNRKDFDNL--K
A--GDVKLPLLALIADTDVPYEIDRVHVDDIYPSQAEMAKLALKALSAAT---KDSDQGF
FLMIEGSRIDHAGHFNDPGAQVREVMAHDESFGAVLDFLEDDKTEGILVSTSDHETGGLA
AARQLHEAYPAYLWFPEVLANATHSTEYLAR---TWN--EYTSS-NADT--------PRK
DKGSKLRELV-TSNLGFSDLSEEE--IDAVIDA-KPIWPPLYHFSDM--ISRRAQIGWST
HGHSAADVNIY-ASHPSHAPG-----------LVGNHENIEVGEFIAKYLDL--DLGVIT
AELKDKKVKTS---SLGEDTE-----------EDWGE--WMG-PPGLPVNE-DGSLVVLD
AYHGDF-KHRKREAEGIAD--CGCGMKH
>XP_022504820_Fonsecaea_nubica
------------------------------------------------------------
------------------------------------------------------------
------------------------------------------------------------
------------------------------------------------------------
------------------------------------MTR-EEPLLA-RPAS-PNSS-THG
IEEED-ALLTGQPTNR--SPAK--KYRKWREIGLFVWALLATVSVIILGVIY-QHESTV-
GRARP--RTGGWGPDGKPS----------GKRNMIFMVSDGMGPTSLSMTRSFRQYTTGR
PIDDV-------LILDRHHIGSSRTRSTSSLVTDSAAGATAFSCGFKSYNGAISVLPDHT
PCGTVLEAAKRAGYMTGLVVTTRITDATPACFASHANRREYEDLIAEQMIGHY-PLGRVV
DLMIGGGRCHFLPNT-------TEGSCRADGKDIVAMARDKFG-FTYVDNKKDFDNL--N
A--DDLQLPLLALIADGDVPYEIDRVHVSDVYPSEVEMARLALKALSAAT---KDSDKGF
FLMIEGSRIDHAGHFNDPGAQVREVLAHDESFGAVLDFLEDDKTEGVLVSTSDHETGGLA
AARQLHETYPSYLWFPEVLANATHSTEYLAR---KWS--EYISE-SADA--------SRT
EKGTKLRDLV-SSNLGISDLSQGE--IDAIIDA-SPIWPPLYHFSDI--ISRRAQIGWST
HGHSAADVNIY-ASHPSHAPG-----------LVGNHENIEVGEFIAEYLDL--DLGVIT
AELKSKKVKT----SVEGEVE-----------GDWGE--WMG-PPGLPVNE-DGSLVVLD
AYHGDF-KHRKREAEGIAD--CGCGMKH
>XP_013285212_Fonsecaea_pedrosoi
------------------------------------------------------------
------------------------------------------------------------
------------------------------------------------------------
------------------------------------------------------------
------------------------------------MTR-EEPLLA-RPAS-PNSS-THG
IEEED-ALLTGQPTNR--SPAK--KYRKWREIGLFVWALLATVSVIILGVIY-QHESTV-
GRARP--RTGGWGPDGKPS----------GKRNMIFMVSDGMGPTSLSMTRSFRQHTTGR
PIDDV-------LILDRHHIGSSRTRSTSSLVTDSAAGATAFSCGFKSYNGAISVLPDHT
PCGTVLEAAKRAGYMTGLVVTTRITDATPACFASHANRREYEDLIAEQMIGHY-PLGRVV
DLMIGGGRCHFLPNT-------TEGSCRADGKDIVAMAKDKFG-FTYVDNKKDFDNL--S
A--ADLQLPLLALIADGDVPYEIDRVHVSEVYPSEVEMARLALKALSAAT---KDSDKGF
FLMIEGSRIDHAGHFNDPGAQVREVLAHDESFGAVLDFLEDDETEGVLVSTSDHETGGLA
AARQLHETYPSYLWFPEVLANATHSTEYLAR---KWS--EYISE-SADA--------SRT
DKGTKLRDLV-SSNLGISDLSQGE--IDAIIDA-SPIWPPLYHFSDI--ISRRAQIGWST
HGHSAADVNIY-ASHPSHAPG-----------LVGNHENIEVGEFIAEYLDL--DLGVIT
EELKSKKVKT----SVEGEVE-----------GDWGE--WMG-PPGLPVNE-DGSLVVLD
AYHGDF-KHRKREAEGIAD--CGCGMKH
>XP_007754738_Cladophialophora_yegresii
------------------------------------------------------------
------------------------------------------------------------
------------------------------------------------------------
------------------------------------------------------------
------------------------------------MAR-EEPLLA-RPAS-PNSS-TND
IEEED-ALLTGQPTHR--EPAK--RPQKWREIGLFVWALLATVAVIILAVIY-QHDSSV-
GRTRP--RTGGWGPDGKPS----------GKRNMIFMVSDGMGPTSLSMTRSWRQYSSGL
PYDDV-------LILDKHHIGNSRTRSSSSLVTDSAAGATAFSCGFKSYNGAISVLPNHT
PCGTVLEAAKKAGYMTGLVVTTRITDATPACFAAHANRREYEDLIAEQMVGHY-PLGRVV
DLMVGGGRCHFVPNT-------TEDSCRADDKDIVAMAKDRYG-FTYVDNRKDFDDL--D
P--NGIKLPLLALLARTDIPYEIDRAHISDIYPSQAEMARFALTALSAAT---KDSDQGF
FLMIEGSRIDHAGHANDPGAQVREVMAHDRAFGEVLDFLERDDTEGVLVSTSDHETGGLA
AARQLHEAYPIYRWFPEVLDNATHSTEYLAA---EWT--KYLAS-SETAV-------PRK
DQSSKLRELI-TSGLGITDTTDEE--IEAILDA-TPTWPPFYLFSDM--ISRRAQIGWST
HGHSAVDVNIY-ASHPSHAPQ-----------LVGNHENIEVGQFIAEYLDL--DLEVVT
KELKAKKVKTE---TDDDEGH-----------E-WGD--WMG-PEGLPVNE-DGSLVALD
AYHGDF-KHRKRELE---E--CGCGIKH
>XP_016239280_Exophiala_spinifera
------------------------------------------------------------
------------------------------------------------------------
------------------------------------------------------------
------------------------------------------------------------
------------------------------------MTRSEEPLLA-RPTS-PNSS-VDN
IDEED-ALLTGQSIHH---PPS--KFARWREIGVFVWALLATVAVVILAVVY-QHETSI-
QQRRT----GGWGPDGNPT----------GKRNMIFMVSDGMGPTSLAMTRNFRQHTSGL
PIDDI-------LVLDRHLIGSSRTRSTSSLITDSAAGATAFSCGFKSYNGAISVLPDHT
PCGSVLEAAKKAGYMTGLVVTTRITDATPACFAAHANRREYEDLIAEQMIGHY-PLGRVV
DIMIGGGRCHFLPNT-------TEGSCRADSTDVVALAQEKYG-FHYVDNKADFDNL--E
A-EGGVKLPLLALLASTDIPYEIDRVHVSDIYPSESEMAEVALKALSAAT---KDSDKGF
FLMIEGSRIDHAGHGNDPAAQVHEVMAHDKAFAAVLKFLEKDTTEGILVSTSDHETGGLA
AARQLHQTYPMYRWYPGVLANASHSAEWMSS---AWG--EYLHS-SP-DR-------SRE
DKSAKLSELL-KSGLGIVDYTQDE--IDAIIDA-KPIWPPSYLFADM--ISRRAQIGWST
HGHSAVDVNIY-ASSPDHAPG-----------LVGNHENSEVGEFIAEYLDL--DLGAVT
EELKAKGVKTSSSTSTSSSGSSTN------QDQDWGE--WMG-PPGLPVNE-NGPLVHLD
EYHGDF-KHRKREAESSLD--CGCGLKH
>XP_016260880_Exophiala_oligosperma
------------------------------------------------------------
------------------------------------------------------------
------------------------------------------------------------
------------------------------------------------------------
------------------------------------MTRSEEPLLA-RPSS-PNSS-IDN
IDEED-ALLTGRSAHH---TPS--KFARWREIGVFVWALLATIAVVILAVVY-QHETSI-
QRHRT----GGWGPDGKPT----------GKRNMIFMVSDGMGPTSLAMTRNFRQHTSGL
PIDDV-------LVLDRHLIGSSRTRSTSSLITDSAAGATAFSCGFKSYNGAISVLPDHT
PCGSVLEAAKKAGYMTGLVVTTRITDATPACFASHANRREYEDLIAEQMIGHY-PLGRVV
DIMIGGGRCHFLPNT-------TQGSCRADSTDVVSLAQEKYG-FKYVDNRADFDNL--E
A-EGGVKLPLLALLASTDIPYEIDRVHVSDTYPSQAEMAEVALKALSAAT---KDSDKGF
FLMIEGSRIDHAGHGNDPAAQVHEVMAHDKAFAAVLKFLEQDTTEGVLVSTSDHETGGLA
AARQLHQTYPMYRWYPEVLANASHSGEWMSS---AWA--EWADS-SP-DW-------SRE
DKTEKLSDLL-KSGLGIVDYTQEE--IDAVIDA-KPIWPPSYLFADM--ISRRAQIGWST
HGHSAVDVNIY-ASSPDHAPG-----------LVGNHENNEVGEFIAEYLGL--DLDAVT
EELKAKGVKTSSSD------SSQE------QDQEWGE--WMG-PLGLPVNE-NGQLVHLD
EYHGDF-KHRKREAEFSSD--CGCGLKH
>XP_013315882_Exophiala_xenobiotica
------------------------------------------------------------
------------------------------------------------------------
------------------------------------------------------------
------------------------------------------------------------
------------------------------------MTRSEEPLLA-RPTS-PNSSNEEN
IEEED-ALLTGQSTHR---GPN--KFARWREIGIFVWALIATVAVIILAVVY-QHESSI-
QRHRT----GGWGSDGRPT----------GKRNMIFMVSDGMGPTSLAMTRNFRQHASGL
PIDEV-------LVLDRHHIGSSRTRSTSSLITDSAAGATAFSCGFKSYNGAISVLPDHT
PCGTVLEAAKRAGYMTGLVVTTRITDATPACFAAHANRREYEDLIAEQMIGNY-PLGRVV
DIMIGGGRCHFLPNT-------TEGSCRGDGTDVVAMAKDKFD-FSYIDNKKDFDNL--D
A-RGGVKLPLLALLANTDIPYEIDRVHVSDTYPSEAEMAEVALKALSAAT---KESDKGF
FLMIEGSRIDHAGHGNDPAAQVHEVLAHDKAFAAVLKFLEEDNTEGVLVSTSDHETGGLA
AARQLHETYPMYRWYPEVLANASHSGEYLSA---QWH--KFLDS-SS-TL-------SQK
DKQDKLADLL-TSGLGVVDYTQEE--IDAIINA-KPIWPPSYLFADM--VSRRAQIGWST
HGHSAVDVNIY-ASHPDHAPG-----------LVGNHENTRVGEFIAEYLDL--DLEPIT
EELKSKGVKTS---------GGEQ------GDQEWGE--WMG-PHGLPINE-NGLLVHID
EYHGDF-KHRKREAEFGVD--CGCGMRH
>XP_007725994_Capronia_coronata
------------------------------------------------------------
------------------------------------------------------------
------------------------------------------------------------
------------------------------------------------------------
------------------------------------MTRSEEPLLA-RPAS-PNSS-TNE
IEEED-ALLTGQPTNR--SPTS--KARKWREAGLFVWAVLATAAVIVLAVVY-QHESSV-
ARSRP--KTGGWGPDGKPS----------GKRNMIFMVSDGMGPTSLSLTRSWRQYTSGL
PIDDL-------LVLDRHLIGSSRTRSSSSLVTDSAAGATAFSCGFKSYNGAISVLPDHT
PCGTVLEAAKRAGYMTGLVVTTRLTDATPACFAAHANRREYEDLIAEQMVGHY-PLGRVV
DLLIGGGRCHFLPNT-------TEGSCRADSTDVVAMAKDDFG-YQYIDNRADFDNL--D
NQNGHLDLPLLALLADTDIPYEIDRAQVSDVYPSEAEMARLALKALSAAT---KDSDKGF
FLMIEGSRIDHAGHANDPAAQVREVMAHDEAFDAVLKFLDGDETEGVLVSTSDHETGGLA
TARQLHESYPQYRWYPEVLANASHSYEFMAR---EWR--KYLDS-SSSL--------SRG
EKAIKLADMI-SSDLGITDYSDDE--IDAIIDA-SPVWPPAYHFADM--ISRRAQVGWST
HGHSAADVNIY-ASHPTHAPG-----------LVGNHENIEVGQFIAEYLDL--DLEPVT
KELREKKVKTSYSASASHSGNQTA------ASEGWGE--WMG-PPGLPAND-NAQLVSLD
EYHGDF-KHRKREAEAAMD--CGCGMKH
>XP_007732407_Capronia_epimyces
------------------------------------------------------------
------------------------------------------------------------
------------------------------------------------------------
------------------------------------------------------------
------------------------------------MARSEEPLLA-RSPS-PNSS-TND
IEEED-ALLTGQPTNR--SPAS--RARKWREAGLFVWALLATVAVIILAVVY-QHESSV-
ARSRP--KTGGWGPDGKPT----------GKRNMIFMVSDGMGPTSLSLTRSWRQHTSGL
PIDDI-------LVLDRHFIGSSRTRSSSSLVTDSAAGATAFSCGFKSYNGAISVLPDHT
PCGTVLEAAKRAGYMTGLVVTTRLTDATPACFAAHANRREYEDLIAEQMIGRY-PLGRVV
DLLIGGGRCHFLPNT-------TEGSCRADATDVVSIAKEEFG-FQYIDNRQDFDQL--D
N-DGAIDLPLLALLAETDIPYEIDRVQVSDVYPSEAEMARLALKALSAAT---KDSDKGF
FLMVEGSRIDHAGHANDPAAQVREVVAHDEAFAAVLKFLEDDQTEGVLVSTSDHETGGLA
TARQLHDTYPQYRWFPEVLTNASHSTEFLAR---EWA--KYLAS-SSSP--------SRK
EKAQKVADLL-SSGLGITDHTDEE--VDGIIDA-TPIWPPAYHFADI--ISRRAQVGWST
HGHSAVDVNIY-ASHPKHAPG-----------LVGNHENIEVGQFIAEYLDL--DLEPIT
KELREKKVNTS---SSEHQGE--A------GIQDWGA--WMG-PPGLPAND-NGELVSLD
EYHGDF-KHRKREAEAGLD--CGCGMKH
>XP_009157333_Exophiala_dermatitidis
------------------------------------------------------------
------------------------------------------------------------
------------------------------------------------------------
------------------------------------------------------------
------------------------------------MARSEQPLLA-RPSS-PNSA-NSD
IEEED-ALLTGQPVQRPESTAS--KTRKWREAGLFVWALLATVAVIILAVVY-QHESSI-
AHSKP-KRTGGWGPDGKPS----------GKRNMIFMVSDGMGPTSLSLTRSWRQYVDSL
PIDDI-------LVLDKHLIGSSRTRSSNSLVTDSAAGATAFSCGLKSYNGAISVLADHS
PCGTVLEAAKRAGYMTGLVVTTRITDATPACFAAHANRREYEDLIAEQMVGNY-PLGRVV
DLLIGGGRCHFLPNS-------TEGSCRADATDVVRMAKEDFG-FQYINNRTEFDKL--T
H-KKPVDLPLLALLADTDIPYEIDRAQMADIYPSQAEMARLALKALSAAT---KDSEKGF
FLMIEGSRIDHAGHANDPAAQVHEVMAHDEAFAAVLKFLEEDDTDGILVSTSDHETGGLA
TARQLHKTYPEYLWHPGVLAKANHSTEYLAR---EWS--KYLSS-SSSTS-------SRK
DKSTKLADLI-ESGLGITDYTPEE--LDAIIDA-EPIWPPAYHFADL--ISRRAQIGWST
HGHSAVDVNIY-ASSPDHAPG-----------LVGNHENTEVGQFIAEYLDLTHHLDEVT
KELREKKVKTSTT-TDGGSGEEKG------EAKEWGE--WMG-PPALPDDEIDDKLVSLD
DYHGDF-KHRKREAEA--D--CGCGMRH
>XP_013255897_Exophiala_aquamarina
------------------------------------------------------------
------------------------------------------------------------
------------------------------------------------------------
------------------------------------------------------------
------------------------------------MSRGQEPLLA-RPDS-PGSS-ARD
IEEED-ALLTGQPTNR---TPN--KAQKWKEIGLFLWALLATIAVVILAVIY-QHETSI-
PRSDP-KQGGGWGPDGKPT----------GKRNMIFMVSDGMGPTSLSLTRSWRQYTSGL
PMDDV-------LVLDKHHIGTSRTRSSSSLITDSAAGATAFSCAFKSYNGAISVLPDHT
PCGTVLEAAKRAGYMTGLVVTTRITDATPACFAAHANRREYEDLIAEQMVGHY-PLGRVV
DLLIGGGRCHFLPNT-------TEGSCRADSTDVVALAKDKYG-FNYIDNRKDFDKL--T
S-EGDVKLPLLALLASTDIPYEIDRVHVSEVYPSEAEMARLALNALKAAT---KDSDKGF
FIMIEGSRIDHAGHGNDPAAQVHEVLAHDEAFASVLDFLEDDDTPGVLVSTSDHETGGLA
TARQLHETYPIYRWFPGVLANASHSGEHLAR---EWH--EYLGD-SSETV-------SRE
DKIAKVSELI-SAGLGIQDYTREE--LDAVIDA-KPIWPPSYLFADM--ISRRAQIGWST
HGHSAVDVNIY-ASNRDHAPG-----------LVGNHENIEVGQFIANYLDL--DLEPIT
KELREKKVKTSSV-------DGKI------E--EWGE--WMG-PVGLANNE-NGQLVHLD
DYHGDF-KHRKREEE--MD--CNCGMEH
>XP_016227558_Exophiala_mesophila
------------------------------------------------------------
------------------------------------------------------------
------------------------------------------------------------
------------------------------------------------------------
------------------------------------MTRGEEPLLA-RPIS-PNSS-TND
IEEED-ALLTGQPTNR---PSK--KYQKWRELGLFAWALVATVAVIILAVVY-QHESSL-
PHSKP-RS-GGWGPDGKPT----------GKRNMIFMVSDGMGPTSLSLTRSWRQHVSGL
PIDDV-------LVLDQHLIGSSRTRSSSSLITDSAAGATAFSCGFKSYNGAISVLPDHT
PCGTVLEAAKRAGYMTGLVVTTRLTDATPACFASHANRREYEDLIAEQMIGHY-PLGRMV
DVMIGGGRCHFLPNT-------TRGSCRADDKDVVALAKDKFG-FTYVDNRNDFDAL--S
P-D-SVKLPLLALLASTDIPYEIDRVHVADIYPSEAEMARFALDTLKAAT---KDSDKGF
FLMIEGSRIDHAGHGNDPAAQVHEVMAHDEAFASVLDFLEADDVEGVMVSTSDHETGGLA
TARQLHEAYPIYRWFPDVLANASHSGEHLSG---QWH--EYLDE-ASDAT-------SRK
DKVEKLAELV-SSGLGIQDYTQKE--LDAVVDA-KPVWPPSYLFADM--ISRRAQIGWST
HGHSAVDVNIY-ASNPKHAPG-----------LVGNHENVEIGQFIAEYLDL--DLEPIT
KELNDKKVKIGSV-------DDD-------Q--AWGE--WMG-PPGLPNNE-NGALVHLD
DYHGDF-KHRKREAE--MD--CGCGAKH
>XP_013275345_Rhinocladiella_mackenziei
------------------------------------------------------------
------------------------------------------------------------
------------------------------------------------------------
------------------------------------------------------------
------------------------------------MARGDQPLLA-RPAS-PNSS-TND
IEEED-ALLTGRPTNR---SPS--RAQKWKELGLFVWALLATAAVIILAVVY-QHESSI-
AHPRP-RT-GGWGPDGKPT----------GKRNVIFMVSDGMGPASLSLTRSWRQYMSGL
PVDDV-------LVLDRHHIGSSRTRSTSSLVTDSAAGATAFSCGFKSYNGAISVLPDHT
PCGTVLEAAKRTGYMTGLVVTTRITDATPACFAAHANRREYEDLIAEQMIGHY-PLGRVV
DLMVGGGRCHFLPNT-------TEGSCRGDDKDVVAMAKDKFG-FSYVDNRKDFDHL--D
P-TDDSLLPLLALIANTDVPYEIDRVHVSDIYPSQAEMTKLALRALSAAT---KDSDKGF
FLMVEGSRIDHAGHGNDPAAHVHEVMAHDAAFQAVLDFLDEDETEGVLVSTSDHETGGLA
TARQLHQSYPMYRWFPEALANATHSGEYLSR---QWH--DFLDD-SS-AA-------SRQ
EKEDKVAELV-ASGLGIQDYTSKE--VDAVVDA-KPIWPASYLFADM--ISRRAQVGWST
HGHSAVDVNIY-ASNPAHAPG-----------LVGNHENTEVGKFIAEYLDL--DLESIT
KELKEKKVKTSGV-------PGQE------QGEEWGE--WMG-PPGLANNE-NGELVHLD
EYHGDF-KHRKREAE--MD--CGCGMKH
>XP_017997565_Phialophora_attinorum
------------------------------------------------------------
------------------------------------------------------------
------------------------------------------------------------
------------------------------------------------------------
------------------------------------MSGRDEPLLA-RPTS-PQSS-TQD
LAEED-ALLTGQPTAR---SED--KRHKWREIGLFTWALFATAAVIILAVVA-QHQKEA-
LRH-P--NDPGWGEDGKPS----------GKRNLIFMVSDGMGPTSLALTRSYRQYAGGL
PIDDI-------LVLDKHVIGTSRTRSSSSLVTDSAAGATAFSCGFKSYNGAISVLPDHT
PCGTVLEAAKKAGYMTGLVVTTRLTDATPACFAAHANRREYEDLIAEQMIGHY-PLGRVV
DVMIGGGRCHFLPNT-------TEGSCRADDRDVVAMAKDN-G-FHYISSRSEFDTL--N
A-KGGVKLPLLGLLADTDIPYEIDRAHVEDIYPSEAEMAKLALHALSAAT---KDSEKGF
FIMIEGSRIDHAGHGNDPAAQVHEVLAHDKAFATVLDFLDKDDTPGVLVSTSDHETGGLA
TARQLTHDYPHYYWFPGVLANASHSAEYGAQ---KWH--QFLDSAAASTA-------TTA
TKRSTVEAII-KDDLGIVDYTSEE--VTSILEA-APNWPPSYLFADM--ISRRAQIGWST
HGHSGVDVNIY-ASSPKHAPQ-----------LVGNHENIEVGQFLASYLDV--DVEAVT
AELRSKHVKTGDSGLGLPEVAEAELKSLFPDEESAGDYAWMG-PPGLPNND-NGQLAVLD
NYHGDF-KHRKREAEGD-G--CGCGLMH
>NP_596739_Schizosaccharomyces_pombe
------------------------------------------------------------
------------------------------------------------------------
------------------------------------------------------------
------------------------------------------------------------
------------------------------------MASERDPLLPVHGEG-PESP----
------------------------SRRNWKTWIKHGILLILVLSTVIFFYFFSSHKSKGT
NE---------------------------KPKFVIMMVSDGMGPGSLSMTRSFVE-----
TLNDKEGYR---LPLDEHLIGSSRTRSSSSLITDSAAGATAFSCANKTYNGAVGVLDNEK
PCGTILEAAKEAGYLTGIVVTSRVTDATPASFSAHAANRFMQDLIAEYQVGMG-PLGRSV
DLLFGGGLCSFLPKS-------TYRSCRSDNLDLLKYARKKEG-FQILLNRTDFDEL---
---SNAQLPLLGLFSDYHLSYDIDY--QPEVQPKLSEMVETALDVLLNATN--EDTSKGF
FLLIEGSRIDMASHNNDPIAHVYEVMEYNRAFEIASAFVEKNG--GSLISTSDHETGGLT
VGRQVSKKYPEYLWKPQVLSLALHSIEYLAS---AIV--NH----------------NQN
TLLPYIEQFVLPA-IGIPDPNPKQ--IHDIYVARHNIFNLINVLSDI--VSVEAQIGWTT
HGHTAVDVNVYGVGEVTEH-------------LRGNMENIEIGQFMEIYLNV--SLSDVT
EKLKDAPIHGAPDRPSLVETSFSD----------------------------RLVGFGAD
LF--------------------------
```
