## Supplementary material for "Coding Sequence Insertions in Fungal Genomes are Intrinsically Disordered and can Impart Functionally-Important Properties on the Host Protein": MAFFT_MSAs: XP_723424.2_blasthits_MAFFT.txt

```
>XP_723424_Candida_albicans
--------------MVSHDDSSDSEITAQEFNPTAFQP-DLE------------------
AQSINSSDTQ------HSEKSTEPQ-LTV--TRTETKKS---------------LHDLGL
TSSIPH---PE-LNGPI-I--ENPIFPEEYTL--ETTTGLV--------PVVTLQSIGRV
K-----------------TIQEEE------------------------KLA---------
-------------------------------------------GLDSE-IEFVTFKVGDP
ENPHNWPMWLKWWYTFIISMFVISAAYGSSCLSGGLSTVNNKYHVSTEVSTL-TVSLMVI
GFCVGPLLWAPMSEE--YGRRPTYFISFGLYVIFNIPCALS-PNIGGLLVCRFLCGVFAS
SALSIAGASLVDMH-NDTRGLALSFFSFCPYSGPVISLIVNGFIATNTERMDLIIWVNMA
FAGVMWIMVSL-MPETYAPVILKRRAKK----LRKETGNDKIMTEQEATPLSFKEMVNEC
LIRPLKFVVTEPLLDLVCAFVALIYAYLYAFFFAYPYIFSTLYGFGDDKIGLMFIPILIG
AGFAVITTYVLEVEY--------------------SKLVKRR-----KP-E--------P
EDRLWGAMVGAPFPCIALFILGATSYKHIIWVGPASSGIAFGYGMVLIYYSLNNYIIDTY
-AKYAASALATKVFLRSAGGAAFPLFVTQMYEGLGLQWASWLLAFVALAMVLIPFTFYKW
GKTVRSK----------------------------------------LCKEDYSAALI--
--------------
>XP_002417475_Candida_dubliniensis
--------------MVSHDDSSDSEITAQDFNPTPFQP-DLE------------------
AQSINSSDTQ------QSEKSTEPQ-LIV--TKTETKKS---------------LQDLGL
TSSIPH---PE-LNGPI-I--ENPIFPEEYTL--ETTTGLV--------PVVTLQSIGRV
K-----------------TVQQEE------------------------KLE---------
-------------------------------------------GLDSE-IEFVTFKVGDP
ENPHNWPMWLKWWYTFLISMFVISAAYGSSCLSGGLSTINNRYHVSTEVSTL-TVSLMVI
GFCVGPLLWGPMSEE--YGRRPTYIISFGLYVIFNIPCALS-PNIGGLLVCRFLCGVFAS
SALSIAGASLVDMH-NETRGLALSFFSFCPYSGPVISLIVNGFISTDTERMDLIIWVNMA
FAGVMWILVSL-MPETYAPAILKRRARK----LRKETGNDKIMTEQEATPLSLKEMVNEC
LIRPLKFVVTEPLLDLVCAFVALIYAYLYAFFFAYPYIFNKLYGFGDDKIGLMFIPILIG
AGFAVITTYVLEVEY--------------------SKLVKRR-----KP-E--------P
EDRLWGAMVGAPFPCIALFILGATSYKHIIWVGPASSGIAFGYGMVLIYYSLNNYIIDTY
-AKYAASALATKVFLRSAGGAAFPLFVTQMYEGLGLQWASWLLAFVALAMVLIPFTFYKW
GKTVRSK----------------------------------------LCKEDYSAALI--
--------------
>XP_002548934_Candida_tropicalis
--------------MSIHEDSSDSESVRQDFNPTAFQP-DLE------------------
AQSINSSDSQ------PSLKTADLP-LKI--TRTETKKS---------------LADLGM
TSSIPH---PD-LNAPP-V--ENPIFPEEYTL--ETTTGLV--------PVVTLQSLGRV
K-----------------TIAEGEGE---------------EAEEKLSKLE---------
-------------------------------------------GLDPE-IEFVTFTVGDP
ENPHNWSMTIKWFYTFLISMFVISAAYGSSCLSAGLFTINDKFHVSTEVSTL-TVSLMVL
GFSFGPLIWAPMSEQ--VGRRPTYFISFGLYVIFNIPCALS-NNLGGVIVCRFLCGVFAS
SALTIAGASLVDIH-NETRGLALAFFSFCPYSGPVISLITGGFIAVDTKRMDLLVWVNMA
FGGVMWIIISL-MPETYAPVILKKRAQR----LRKETGNPKIMTEQEATPMSFKEMVNQN
LVLPLKFVVTEPLLDLVCAFVALIYAYLYAFFFAYPYIFSTLYGFKDDKIGLMFIPILIG
ACLAVTTTYLLEIQY--------------------GKMVKKR-----RP-E--------P
EDRLWGAMVGSPFPCIALFILGATSYKHIIWVGPASSGIAFGYGMVLIYYSLNNYIIDTY
-AKYAASALATKVFLRSAGGAAFPLFITQMYEGLGLQWASWLLAFVALAMVLIPFSFYKF
GKTVRAK----------------------------------------LCKEDYSAQL---
--------------
>XP_003866265_Candida_orthopsilosis
-----------------MSTSSDNRS-------------KVAAEDNSDI-----------
STNSSDEFVVHNLADVTSINSDPEKNLGL--SRTETKKD---------------LELLGV
SSERPP---PS-ITAPP-V--EDPIFPEEYGL--ETTTGLV--------RVKTLESLGR-
---------------------------------------------TKSHKS---------
-------------------------------------------EIKDD-TEFVTFTIGDP
ENPHNWPMAIKWLYTFLLSMLVISAAYGSSCLSGGLFTINDKYGVSTEVSTL-TVSLMVL
GFCVGPLLWAPLSEQ--IGRRPVYFISFGLYTVLNIPCALS-PNIGGLLAARFFCGVCAA
SALTNVGASLVDMH-NETRGVAIAFFSFCPYSGPVFGGLVNGFISIGTNRFDIMVWVNMA
FAGVMWIIVSL-IPETYPPVILKQRAKR----LRKETGNMNIMTEQEATPLSFMEMVNTN
LLLPLKFTVTEPILDLVCGFVALIYALLYAFFFAYPYIFNKLYGFKDNKIGLMFVPILIG
AGFALTTTPYIEKKY--------------------KEMSKRR-----KP-E--------P
EDRLIGAMIGAPFPCIALFILGATSYKHIIWVGPASSGIAFGYGMVLIYYSLNNYIIDTY
-AKYAASALATKVFLRSAGGAAFPLFITYMYEGLGLQWASWLLAFVCLAMILVPFGFYKY
GGALRKK----------------------------------------WCKEDYTMHLD--
--------------
>XP_001527812_Lodderomyces_elongisporus
----------MPSSITSSSSSTNNNSDLEYGHVTPYRLNEVEPKEDEDR-----------
ENNDQSSIVSLD----TAQGYEGDSNLKL--HKTETEKS---------------LRELGI
RKDVPQ---QD-LNQAP-V--LDPIFPEEYVL--ETETGLV--------KAKTLESLGRE
PT---R--------------------------------------GTRTH-----------
-------------------------------------------SINDK-TEFVTFKIDDP
ENPLNWPMWIKWVYTVLFSFSVISAAYGSSCLSGGLFTINDKYGVSTEVSTL-TVSLMVL
GFCVGPLLWAPLSEQ--IGRRPVYIISFGLYTIFNIPCALS-PNIGGLLVCRFLCGVFAA
SALTNAGASLVDIH-SDTRGLAIAFFSFCPYSGPVLGGVVNGFISVGTNRFDLMVWVNMA
FAGVMWIILAL-IPETYAPVILKKRAKK----LRKETGNPHIMTEQEASPLSFKEMVKLN
LLLPLKFVVTEPVLDLVCGYVALIYALLYAFFFAYPYIFNQLYGYKDNKIGLMLIPILIG
AGLAVTTTPFLEKHY--------------------IKVTTKL-YLEGKPVP--------P
ELRLWGAMIGAPFPAIALFILGATSYKHIIWVGPASSGIAFGYGMVLIYYSLNNYIIDTY
-AKYAASALATKVFLRSTAGAAFPLFVTYMYEGLGLQWASWLLAFVSLANVLIPFAFYKY
GKVLRAK----------------------------------------WCKEDYTVHKDNF
--------------
>XP_007375632_Spathaspora_passalidarum
------------MSNMQSSDSSSFESVKHE-EPLEFRP-DLD------------------
VQSINSEVSR------SVTNGYTNQ-LKM--VRTETAKS---------------MQELGV
SSDIPA---QE-LNHPP-V--ENPIFPEEYTL--ETMTGLV--------PAQTLQSLGRV
KT---R------A-----TLGRQETR---------------ISEETLEEVE---------
-------------------------------------------AIDPE-IEFVTFTLNDP
ENPHNWPMWIKWVYTVLLMIFVISAAYGSSCLAGGLFTINDKFGVSTEVSTL-AVSLMVL
GFSIGPLIWAPLSEQ--IGRRPVYFISFGLYVIFNIPCALA-PNIGALLVCRFLCGVFSS
SALTNVGASLVDIH-NETRSLAIAFFSFAPYSGPVVGGVVNGFISVGTGRFDIIIWVNMA
FAGVMWIIISL-MPETYAPVILKKRAKK----LRKEFDNPKIMTEQEFSPLSFKELVNDC
LIRPLKFVVTEPVLVLVCAFVALIYALLYAFFFAYPYIFSTLYGYKDDKIGLMFIPIIIG
AALALTTTPVIEKQY--------------------AALCKRR-----KP-E--------P
EDRLWGAMIGSPFPCIALFILGATSFKHIIWVGPASSGIAFGYGMVLIYYSLNNYIIDTY
-AKYAASALATKVFLRSAGGAAFPLFVTQMYSGLGLQWASWLLAFVSLAMVLIPFTFYKY
GKNIREK----------------------------------------WCKEDYTI-----
--------------
>XP_043047140_Scheffersomyces_spartinae
-----------------------------------MSSTTSTQEKMHHLDLDDTDSVESV
NSEVMAFQGQPPALSGDHITESHSRHSFN--LVHTLSKT---------------LSHYKE
EAEEDH---QQL----ERLITNNAGV-ESVVELLEEGAGKLGPLENPYDIKKWESHAAPD
TT----------------------------------------------------------
---------------------------------YHPEDPWKYPTDSETGLRIVNWVDNDP
ENPKNKSKALKWSYTILLGFICFIVALGSAIVTGDLERPRAYFGVSEEVIILSSVTMFVL
GFGIGPCVFAPLSEE--LGRQIVYVSTLFVAVVFVIPCALA-KNIATLLVCRLIDGIAFS
APMTLIGGSLADIWEVEERGVAMALFSAAPFIGPVMGPIFGGLLADHSPTWRWTYWAFLI
IAGSGYALFVVVMPETHSSTLMKRRAKK----LRKLTGDPSYRAISELKIRSLKTIAQES
FLRPF-ILLSELIIFLITLYMSVVYGLLYMFFFAYPVVYMEGKGWSASKTGVMFIPIGVG
VITSSIIAPLINKDY--------------------NKRAQKYRDQGEVP-P--------A
ELRLIPMMLFCWAVPLGLFPFAWSSYPHISWAGPCFSGFACGFGFTSLYNPANNYIVDSY
-QHYAASGLAAKTFVRSIWGACVPLFTIQMYHRLGYEWATTLMAFISLACCGIPFLFFFY
GARIR-T----------------------------------------FSKYAYSPEMDSK
APDAENQKGN----
>XP_001383496_Scheffersomyces_stipitis
--------MSTSNSKHNSTDSLDSLDQARPYAPSPFENFNTD------------------
AQSEISPINS------RLSGVSSRE-LRI--TRTETVKS---------------LHELGM
SSDIPM---PA-INHPP-V--ENPIFPEEYTL--ETETGLV--------PVMTLQSIGRV
KT---V------------------------------------EH--TNKLE---------
-------------------------------------------ALDPE-IEFVTFVVGDP
ENPHNWDMTYKWILTLTLAIFVVCAAYGSSCLAGGLPTINKKFGVSTEVSTL-TVSLMVI
GFTVGPLIWAPLSEQ--IGRRPVYFISFGLYTIFQIPCALA-PNIGALLVCRFLCGVFAS
SALTNVGASLVDIH-NETRSLAIAFFSFAPYSGPVLGGVVNGFISVSTKRMDLIIWVNMA
FAGVMWIIVSL-IPETYAPVILKKRAKK----LREETGNPKIMTEQEATPLSMKELVNDN
LIRPLKFIVEEPVLDLICAFVALIYSLLYAFFFAYPVIFNRLYGYEDNIIGLMYIPILIG
AGLALCTTPILEMKY--------------------AALCKRR-----TP-T--------P
EDRLIGAIIGAPFPCISLFILGATSYKHIIWVGPASSGIAFGYGMVLIYYSLNNYIIDTY
-AKYAASALATKVFLRSSGGAAFPLFITQMYDKLGLQWASWLLAFISLAMVFIPISFYKY
GKTLRAK----------------------------------------MCKEDYSAVHL--
--------------
>XP_020066877_Suhomyces_tanzawaensis
------------------------MSQEDDYT-QPFEG----------------------
-----QPEQH------RLS---------L--VRTETARS---------------LQTLGV
SRDIPS---RA-INNPTGT--EHPIFPEEYTL--ETATGLV--------PIHQLQSLGRT
VT---K------------------------------------EEKDTDSSS---------
-------------------------------------------SVPSE-AEFVTFVVDDP
ENPLNWDIRLRWFYTVIYAIFVICAAYGSSCLATGLPTINKKFGVSTEVSTL-TVSLMVL
GFCVGPLIWAPMSEQ--IGRKPVYVISFGLYVIFNIPCALA-PNIGALLACRFLCGVFAS
SALTNIGASIVDIH-SETRSLAIAFFSFAPYSGPVLGGVVNGFISVGTGRFDIIIWVNMA
FAGVMWIIIII-LPETYAPAILKKRAKK----LRKETGNQNIMTEQEAHPLTLKQLINDN
LIRPLRFIIEEPVLDLMCAFVALIYSLLYAFFFAYPVIFNELYGYKDNIIGLMFIPILIG
ALLALTTTPIIEKKY--------------------AELCKRR-----TP-T--------P
EDRLIGAMIGSPFPCIALFILGATSYKHIIWVGPASSGIAFGYGMVLIYYSLNNYIIDTY
-AKYAASALATKVFLRSSGGAAFPLFVTQMYHRLGLQWASWLLAFISLAMIAIPFSFYKY
GASLRAK----------------------------------------LCKEDYT---LNS
N-------------
>XP_020077669_Hyphopichia_burtonii
--------------MPHSNESLGSAEDLHAYVPNAYEGNANDNTDAQSE-----------
LSPVNSAYS---------AANDNQQ-LSI--TRTETAKS---------------LHELGI
SSDIPQ---PNSLNAPP-V--ENPIFPEEYTL--ETTTGLV--------PAQTLQSLGRT
KS---IQSHRKST-----SSFRGEDHESSSSDEKDDHPSPASGDEAAKEEQ---------
-------------------------------------------ELDPE-IEFVTFLIDDP
ENPHNWNPYIRWLYTFVYSCAVISAAYGSSSLAGGLGTIEEKYHVSEEVATL-SVSLMVL
GFCIGPLLWAPLSEQ--IGRRPVYFISFGLYTIFNIPVALS-PNIAGVLVCRFLCGVFSS
SALTNVGASLVDLH-NETRGLAIAFFSFCPYSGPVFGGIVNGFISVDTGSYELMVWVNLA
FAGLMWVLMAF-IPETYAPVILKKRAKK----LRAETGNSKIMTEQEASPMSFSELVNTC
LYRPLKFIIQEPVLVLVCGFVALIYALLYAFFFAYPVIFNTLYGYKDDKIGLMYVPILIG
AGLALSTTPILEKKY--------------------NELCKRR-----TP-R--------P
EDRLIGAMIGSPFPCIALFILGATSYKHIIWVGPASSGIAFGYGMVLIYYSLNNYIIDTY
-AKFAASALATKVFLRSAGGAAFPLFVTQMYHNLGLQWASWLLAFISLAMILIPFSFYKF
GENLRAK----------------------------------------MCKEDYSIQH---
--------------
>XP_015467550_Debaryomyces_fabryi
--------------MTQNSLSSLASLDDEAYNPNPLTENYVN------D-----------
AQSELSPINS------RYTTTSDRKSLRM--SRSETRKS---------------LQDLGL
SSEIPT---PD-LVHPP-V--EDPIFPEEYTL--ETDTGLV--------QVQTLQSLGRR
KT---MESGHHLH-----VINSEDSSSKEKLE---------ASDLNSSPEK---------
-------------------------------------------VLDPE-IEFVTFTIGDP
ENPHNWPMWVKWSYTALFSIFVICAAYGSSCLATGLPTINEKFGVSTEVSTL-SVSLFVI
GFGVGSMFWSPLSEQPRFGRRIVYFVSFGLYVIFNIPCALA-KNIGTVLVCRFLCGVFSS
SALANVGASLVDMH-NDTRGLAIAFFSFCPYSGPVLGGIVNGFISVNTGRYELMVWVNMA
FAGVMWIIISF-IPETYAPTILRNRAAK----LRKETGNPKIMTEQEATPMAFKEVVNTH
LLRPIKFIVQEPTLVIVCGYVMLIYSLLYAFFFAYPVIFNTLYGYKDDKIGLMFIPILIG
AGLAVMTTVILEKNY--------------------KKICMRR-----TP-T--------P
EDRLIGAMIGSPFPCIALFILGATSYKHIIWVGPASSGIAFGYGMVLIYYSLNNYIIDTY
-AKVVASALGTKVITRLCGGAAFPLFITQMYNGLGLQWASWLLAFVSLAMVLIPFLFYAY
GKVLRAK----------------------------------------LCKQDYSAVHH--
--------------
>XP_457588_Debaryomyces_hansenii
--------------MTNNSLSSSASFDEEAYNPNPLTDNATN------D-----------
AQSELSPINS------RYTTTSDRQSLRI--SRSETRKS---------------LQELGL
SSEIPT---PD-LVHPP-V--TDPIFPEEYTL--ETDTGLV--------QVQTLQSLGRR
KT---INSSNNLH-----LIKSEDSSTTEKVD---------DYDPSIKHEH---------
-------------------------------------------ALDPE-IEFVTFTVGDP
ENPHNWPMWIKWSYTALFSIFVICAAYGSSCLATGLPTINKKFGVSTEVSTL-TVSLFVI
GFGVGSMFWSPLSEQPRFGRRVVYIVSFGLYVIFNIPCALA-KNIGTVLVCRFLCGVFSS
SALANVGASLVDMH-NETRGLAIAFFSFCPYSGPVLGGIVNGFISVNTGRYELMVWVNMA
FAGVMWIIISF-IPETYAPTILKNRAAK----LRKETGNPKIMTEQEATPMEFKEIVNTH
LLRPIKFIVQEPALVIVCGYVMLIYSLLYAFFFAYPVIFNTLYGYEDDKIGLMFIPILIG
AALAVMSTIILEKNY--------------------KKLCMRR-----TP-T--------P
EDRLIGAMVGSPFPCIALFILGATSYKHIIWVGPASSGIAFGYGMVLIYYSLNNYIIDTY
-ARVVASALGTKVITRSCGGAAFPLFITQMYNGLGLQWASWLLAFVSLAMVLIPFLFYAY
GKALRAK----------------------------------------LCKEDYSAVHH--
--------------
>XP_006686962_Yamadazyma_tenuis
--------------MSYHSNNSSSLELDDDNQPFAY------------------------
----------------KTETNTDAR------SETETYQS---------------LYDKGI
ASNIPD---KD-LNAPP-V--SNPIFPEEYRL--ETETGLV--------KVETLHSLGRR
QS---IISEKEED-----H-------------------------------E---------
-------------------------------------------EYDPE-IEFVTFKDRDP
ENPLNWSLKIRTLYTLIFSLLVIQAAYGSSSLAGGLPLIDEKFGVSTEVSTL-AVSLMVL
GFSVGPLLWAPLSEQ--YGRRPVYFFSFMLYVIFNIPVALA-PNIGTVLVCRFLEGCFSS
SALTIVGASICDIH-NETRGLAIAFFSFCPYSGPVLGGIVNGFISVYSSRYDLMCWVNMA
FAGVMWIAVSL-VPETYAPVILKRRAKK----LRKETGNEKIMTEQEARPMSFNELLNEV
FYRPMKFVIQEPVLVLVCAFIALIYALLYAFFFAYPVIFGKLYGFNDAKVGLMYIPILIG
AFLALLVTPLLEKSY--------------------NKMIRRR-----KP-E--------P
EDRLVGAMIGAPFPAISLFILGATSYKHIIWVGPASSGIAFGFGMVLLYYSLNNYILDTY
-HKFAASALGTKVFLRSSGGAAFPLFVTQMYNKLGLQWASWLLAFVSLGMMLIPFAFYRY
GRGLRAK----------------------------------------MCKEDYSANLQMV
VD------------
>XP_001484632_Meyerozyma_guilliermondii
------------------MSSSDEASIASEDIPQAYN-----------------------
-----QPEN---------------P-VAL--TKTETAAT---------------LHQLGL
SQ-VPSVSGPD-LTNPP-V--EDPIFPEEYTL--ETDTGLV--------PVRTLQSIGRV
KS---RILEEASR-----QSTRQSFL---------------AEKNNEEGEK---------
-------------------------------------------DIDPD-IEFVTFVKGDP
ENPHNWNETLKWFYTFLFSIFVISAAYGSSSLAGGLPLINEKFGVSTEVSTL-SVSLMVL
GFSVGPLIWAPLSEQ--IGRRPVYIISYGLYVIFNIPCAVA-KNIGTVLVCRFLCGVFSS
SALTNVGASLVDLH-RESRGLAIAFFSFSPYSGPVFGGIVNGFISVGSGRYDLMVWVNMA
FAGVMWIVIGL-IPETYSPVILKNRAKR----LRKETGNNKIMTEQEATPLSFKEMLNNN
LYRPLKFVIQEPVLDLVCGFVALIYSLLYAFFFAYPVIFMDLYGYKDNLIGLMYVPILIG
ALLALVTTPILEKRY--------------------QALCKRR-----TP-V--------P
EDRLVGAMVGAPFPCIALFILGATSYKHIIWVGPASSGIAFGYGMVLIYYSLNNYIIDTY
-AKYAASALATKVFLRSAGGAAFPLFVTQMYHGLGLQWASWLLAFVSLAMVLIPFSFYRF
GGAVRAK----------------------------------------LCKEDYT-IHYD-
--------------
>XP_018710961_Metschnikowia_bicuspidata
-----------MSETSSFADSYN---------PREY------------------------
-----GEAD-----------AASKQ-LKNSLSRTETGKS---------------LRSLGL
DSSIPQ---PD-IIAPP-V--SNPIFPEEYNL--ETETGLV--------RVETLRSLGRT
K------SGKTEE-----S----------------------SSDKTA---A---------
-------------------------------------------ELDPD-IELVTFVNNDP
ENPYNWLPRWKWWYTFVYSWAVISAAYGSSSLAGGLPLINEKYNVSTEVSTL-TVSLMVI
GFLVGPLLWAPLSEQ--IGRRPVYIISFFLYTVFNIPVALS-PNIGGVLVCRFLLGVFSS
SALTNVGASLVDIH-NETRGLAIAFFSFCPYSGPVLGGIVNGFISVDSGRYDLMVWMNMA
FAGVMWVLMAT-IPETYAPVILKKRAKR----LRKETGNPNIMTEQEASPLSFSELVNNN
LVRPLKFIVTEPVLDLICSFVALIYALLYAFFFAYPVIFNELYGYGDDKIGLMYIPILIG
AGFAVITTPILESKY--------------------KVLCGRR-----RP-T--------P
EDRLVGAMIGSPFPCIALFILGATSQKDIIWVGPASSGIAFGFGMVLIYYSLNNYILDTY
-HKYAASALATKVFLRSAGGAAFPLFVTQMYEGMGLRWASFLLAFVSLAMVAVPFGFYKY
GAPLRKK----------------------------------------LCKEDYSVQL---
--------------
>XP_002614504_Clavispora_lusitaniae
-----------MPNQSD-SESLNSMD----LVPQEFTKPEEDSIVSRIN-----------
SRYSVGESV-----------SNSAR-LTK--TRTETARS---------------LYDLGV
GSSAPM---PD-ITAPP-V--KNPVFPEEYTL--ETETGLV--------PVQTLASLGRV
KT---IVSSMAEE-----E----------------------VSEKL----E---------
-------------------------------------------KLDPE-IEFVTFQLNDP
ENPHNWSMAWKWWYTFVYSWAVISAAYGSSSLAGGLGLINEKYHVSTEVSTL-CVSLMVI
GFLVGPLLWAPLSEQ--IGRRPVYFISFFLYTIFNIPVALS-PNIGGVLVCRFLLGVFAS
SALTNVGASLVDLH-NETRGLAIAFFSFCPYSGPVLGGIVNGFISVDSGRYSLMVWMNMA
FAGVMWILMAT-IPETYAPVILKNRAKR----LRKETGNDKIMTEQEATPMSFGELVNNN
LVRPLKFIVQEPVLDLVCGFVALIYALLYAFFFAYPYIFSKLYGFKDDKIGLMYVPILIG
AGFAVLTTPILEKRY--------------------IRLCKIR-----PP-T--------P
EDRLMGAMIGSPFPCIALFILGATSYKHVFWVGPASSGIAFGYGMVLIYYSLNNYIIDTY
-AKYAASALATKVFLRSAGGAAFPLFVTQMYKGLGLQWASWLLAFVSLAMILVPFSFYRF
GAGLRAK----------------------------------------LCKEDYTVHHD--
--------------
>XP_025344546_Candida_haemuloni
-------------------------------------MDPSD------------------
------ERS-----------NRSVE-LTR--TRTETARS---------------LKELGI
NEDIPQ---PD-LNMPP-C--QDPIFPEEYTL--ETETGLV--------PVEGLQRVGRV
KS---RLSRVSTD-----R----------------------TATSEI---K---------
-------------------------------------------ELDPT-IEFVTFNINDP
ENPHNWNIWLKWFYTFIYSWAVISAAYGSSSLAGGLELVSEKYNVSTEVAVL-TVSLMVI
GFLVGPLLWAPLSEQ--IGRRPVYFISFGLYTLFNVPVALS-PNIAGVLVCRFLLGVFAS
SALTNVGASLVDLH-CETRGMAIAIFSFCPYSGPVFGGIVNGFISVDTGRYDLMVWVNMA
FAGVMWIAMAF-IPETYAPVILKRRAKR----LRKETGNDRIMTEQEATPMSFSEMMNNN
LYRPMKFCWQEPVLVLICAFVALIYALLYAFFFAYPVIFGDLYGYKDDKIGLMYVPILIG
ALLAVAVTPALERRY--------------------LALAKRR-----KT-T--------P
EDRLVGAMIGAPFPCIALFILGATSYKHIIWVGPASSGIAFGFGMVLIYYSLNNYIIDTY
-AKYAASALATKVFLRSAGGAAFPLFVTQMYHGLGLQWASWLLAFVSLAMILVPFCFYRY
GGTLRAK----------------------------------------LCKEDYSGNLI--
--------------
>XP_024712946_Candida_pseudohaemulonis
--------------MSS-LESLSSLD----YVPQKLTAD-SE------------------
------EQS-----------HRSMD-LAR--VRTETAQS---------------LKELGV
NEEVPH---QD-FNLPP-V--EDAIFPEEYTL--ETPTGLV--------PVERLQSLGRT
KL---R----ASQ-----A----------------------TARTEP---K---------
-------------------------------------------ELDPE-IELVTFHINDP
ENPHNWNIWLKWFYTFIYSWAVISAAYGSSSLAGGLDLISEKYHVSNEVAVL-TVSLMVI
GFLVGPLLWAPLSEQ--IGRRPVYFISFGLYTLFNVPVALS-PNIGGVLACRFLLGVFSS
SALTNVGASLVDIH-CETRGMAIAIFSFCPYSGPVFGGIVNGFILVDTGRYDLMVWVNMA
FAGVMWIVMAF-IPETYAPVILKKRAQR----LRKETGNNKIMTEQEATPMTFSEMLNNN
LYRPVKFCWQEPVLVLICGFVALIYALLYAFFFAYPVIFGELYGYKDDKIGLMYVPILIG
ALFAVMVTPALERRY--------------------LAMSKRR-----TP-T--------P
EDRLVGAMIGSPFPCIALFILGATSYKHIIWVGPASSGIAFGFGMVLIYYSLNNYIIDTY
-AKYAASALATKVFLRSAGGAAFPLFITQMYHTLGLQWASWLLAFLSLAMIVVPFSFYRF
GGSLRAK----------------------------------------LCKEDYSAKLG--
--------------
>XP_025335802_Candida_duobushaemulonis
--------------MSS-SESLNSSD----YVPQKLTAD-SE------------------
------ERS-----------PRSSD-LAR--TRTETAQS---------------LKELGL
NEEVPQ---QD-FNLPP-V--EDPVFPEEYTL--ETPTGLV--------PVDRLQSIGRT
KS---R----ASQ-----S----------------------TAKSEP---K---------
-------------------------------------------ELDPE-IEL--------
-----------WFYTFIYSWAVISAAYGSSSLAGGLGLISEKYHVSNEVAVL-TVSLMVI
GFLVGPLLWAPLSEQ--IGRRPVYFISFALYTLFNVPVALS-PNIGGVLVCRFLLGVFAS
SALTNVGASLVDMH-LGTRGMAIAIFSFCPYSGPVFGGIVNGFISVDTGRYDLMVWVNMA
FAGVMWIAMAF-IPETYAPVILKKRAQR----LRKETGNNRIMTEQEATPMTFSEMLNNN
LYRPIKFCWQEPVLVLVCAFVALIYALLYAFFFAYPVIFGELYGYKDDKIGLMYVPILIG
AILAVVVTPALERRY--------------------LAMSKRR-----TP-T--------P
EDRLVGAMIGSPFPCIALFILGATSYKHIIWVGPASSGIAFGFGMVLIYYSLNNYIIDTY
-AKYAASALATKVFLRSAGGAAFPLFITQMYHTLGLQWASWLLAFLSLAMIVVPFSFYRF
GGSLRAK----------------------------------------LCKEDYSARLG--
--------------
>XP_028888728_Candida_auris
--------------MSS-SESLSSSE----LEPHKLVRDSSE------------------
------EYND------TFTHNRSME-LTR--TRTETARS---------------LRELGI
SQDIPQ---PD-INMPP-M--QDPIFPEEYTL--ETETGLV--------PVENLERIGRV
KS---RLSRVSSQ-----R----------------------TVVTGPDGEE---------
-------------------------------------------KLDPD-IEFVTFHKNDP
ENPHNWSMFRKWLYTFIYSWAVISAAYGSSSLAGGLPLISEKYNVSDEVAVL-TVSLMVI
GFLVGPLLWAPLSEQ--IGRRPVYFVSFGLYTLFNVPVALS-PNIGGVLVCRFLLGVFSS
SALTNVGASLVDLH-NETRGMAIAIFSFCPYSGPVFGGIVNGFISVDSGRYDLMVWVNMA
FAGVMWILMAL-IPETYAPVILKRRAKK----LRAQTGNDKIMTEQEATPMTFSEMLNNN
LYRPIKFCWQEPVLVLVCAFVALIYALLYAFFFAYPVIFGELYGYKDDKIGLMYIPILIG
ALLAVLLTPVLEKQY--------------------LAMKKRR-----TP-T--------P
EDRLVGAMIGSPFPCIALFILGATSYRHIIWVGPASSGLAFGFGMVLIYYSLNNYIIDTY
-AKYAASALATKVFLRSAGGAAFPLFITQMYHGLGLQWASWLLAFLSLAMIVVPFSFYKF
GGSLRAK----------------------------------------LCKEDYSAKLV--
--------------
>NP_015482_Saccharomyces_cerevisiae
---MNRQESINSFNSDETSSLSD----VESQQPQQYI-----------------------
PSESG---------SK---SNMAPNQLKL--TRTETVKS---------------LQDMGV
SSKAPV---PD-VNAPQSS--KNKIFPEEYTL--ETPTGLV--------PVATLHSIGRT
ST---AISRTRTR--------------QID--GA------SSPSSNEDALE--------S
D------------------------NNEKGKEGDSSGANDEAPDLDPE-IEFVTFVTGDP
ENPHNWPAWIRWSYTVLLSILVICVAYGSACISGGLGTVEKKYHVGMEAAIL-SVSLMVI
GFSLGPLIWSPVSDL--YGRRVAYFVSMGLYVIFNIPCALA-PNLGSLLACRFLCGVWSS
SGLCLVGGSIADMFPSETRGKAIAFFAFAPYVGPVVGPLVNGFISVSTGRMDLIFWVNMA
FAGVMWIISSA-IPETYAPVILKRKAAR----LRKETGNPKIMTEQEAQGVSMGEMMRAC
LLRPLYFSVTEPVLVATCFYVCLIYSLLYAFFFAFPVIFGELYGYKDNLVGLMFIPIVIG
ALWALATTFYCENKY--------------------LQIVKQR-----KP-T--------P
EDRLLGAKIGAPFAAIALWILGATAYKHIIWVGPASAGLAFGFGMVLIYYSLNNYIIDCY
-VQYASSALATKVFLRSAGGAAFPLFTIQMYHKLNLHWGSWLLAFISTAMIALPFAFSYW
GKGLRHK----------------------------------------LSKKDYSIDSIE-
--------------
>XP_018222345_Saccharomyces_eubayanus
---MSDQESVVSFNSQNT-SMVD----VEDQQPQQYV-----------------------
PAKTS---------SR---T----NQLKL--TKTETVKS---------------LQDLGV
TSAAPV---PD-INAPQTA--KNNIFPEEYTM--ETPSGLV--------PVATLQSMGRT
AT---ALSRTRTR--------------QLNRTGT------NSSSTGKEEME--------E
E------------------------EIEEGE--DQSAEN----ELDPE-IEFVTFVTGDP
ENPHNWPGWIRWTYTVLLSILVICVAYGSACISGGLGTVEKKYHVGLEAAIL-SCSLMVI
GFSLGPLIWSPVSDL--YGRRVAYFVSMGLYVIFNIPCALA-PNLGCLLACRFLCGVWSS
SGLCLVGGSIADMFPSETRGKAIAFFAFAPYVGPVVGPLVNGFISVSTGRMDLIFWVNMA
FAGVMWIVASA-IPETYAPVILKRKAAR----LRKETGNPKIMTEQEAQGVSMSEMMRAC
LLRPLYFAVTEPVLVATCFYVCLIYSLLYAFFFAFPVIFGELYGYKDNIVGLMFIPIVIG
ALWALATTFYCENKY--------------------LAIVKQR-----KP-T--------P
EDRLLGAKIGAPFAAIALWILGATSYKHIIWVGPASAGLAFGYGMVLIYYSLNNYIIDCY
-VQYASSALATKVFLRSCGGAAFPLFTIQMYHKLNLHWGSWLLAFISTAMIALPFAFSYW
GKELRHK----------------------------------------LSKKDYSIDSVDM
--------------
>XP_033766477_Saccharomyces_paradoxus
---MSDQESVVSFNSQNT-SMVD----VEGQQPQQYV-----------------------
PAKTN---------SR---T----NQLKL--TKTETVKS---------------LQDLGV
TSAAPV---PD-INAPQTA--KNNIFPEEYTM--ETPSGLV--------PVATLQSMGRT
AS---ALSRTRTK--------------QLNRTAT------NSSSTGKEEME--------E
E------------------------ETEERE--DQSGEN----ELDPE-IEFVTFVTGDP
ENPHNWPAWVRWSYTVLLSILVICVAYGSACISGGLGTVEKKYHVGMEAAIL-SCSLMVI
GFSLGPLIWSPVSDL--YGRRVAYFVSMGLYVIFNIPCALA-PNLGCLLACRFLCGVWSS
SGLCLVGGSIADMFPSETRGKAIAFFAFAPYVGPVVGPLVNGFISVSTGRMDLIFWVNMA
FAGVMWIISSA-IPETYAPVILKRKAAR----LRKETGNPKIMTEQEAQGVSMSEMMRAC
LLRPLYFAVTEPVLVATCFYVCLIYSLLYAFFFAFPVIFGELYGYKDNLVGLMFIPIVIG
ALWALATTFYCENKY--------------------LKIVKER-----KP-T--------P
EDRLLGAKIGAPFAAIALWILGATAYKHIIWVGPASAGLAFGFGMVLIYYSLNNYIIDCY
-VQYASSALATKVFLRSAGGAAFPLFTIQMYHKLNLHWGSWLLAFISTAMIALPFAFSYW
GKGLRHK----------------------------------------LSKKDYSIDSVEM
--------------
>XP_003676506_Naumovozyma_castellii
---MSDIESFTSFNSEDSQN-------NDDQQPQQYI-----------------------
PTESE---------NN---NNAI-NNLHL--TRTETVKT---------------LQDLGV
TSHVPV---PD-INAPQSS-KKNAIFPEEYTM--ETTTGLV--------PVATLQSMGRT
AS---AISRTRTR--------------QMQGRSSMSI--LSSKSNSKEELE--------E
E------------------------EEEMTNEEGT--TT----EIDPE-IEFVTFVTNDP
ENPHNWPLWIRWCYTILLSTLVICVAYGSACITGGFGTVEEKFHVSLEASIL-SCSLMVI
GFSVGPLLWSPVSDL--YGRRVAYFFSMGLYVIFNIPCALA-PNLGCLLACRFLCGVWSS
SGLCLVGGSIADMFPSETRGKAIAFFAYSPYCGPVFGPLVNGFISVSTGRMDLIFWVNMA
FAGVMWIISSA-IPETYAPVILKRRAAK----LRKETGNPKIMTEQEAQGITFNEMMTAC
VVRPLKFSVTEPVLCMTCFYVCLIYSLLYAFFFAYPVIFSELYGYKDNIIGLMFIPILIG
ASFAVLTTFWCESQY--------------------LKLIKTR-----KP-T--------P
EDRLLGAKIGAPFAALALWMLGATTYNHRMWLAPASSGMPFGFGMVLIYYSLNNYIIDCY
-VQYASSALATKVFLRSAGGAAFPLFTTQMYHKLGLHWASWLLAFICTAMIALPFAFSYY
GKELRHK----------------------------------------LSKFDYSIDAVED
--------------
>XP_003672088_Naumovozyma_dairenensis
---MSDLESVNSFNSQDSTSTNSS-SIDEQQQPQQYI-----------------------
PNTTT---------TT---TTNG-AQLKL--TRTETVKT---------------LQDLGV
TRDAPV---PD-VNAPQTS-ARNTIFPEEYTM--ETTTGLV--------PVSTLQSLGRT
AT---SITRTRTR--------------QIERRST-SG--FSTTSNSKGE-E--------E
E------------------------EEEEEEEEDTKEVP----ELDPE-IEFVTFVTNDP
ANPHNWPLWIRWTYTILLSTLVICVAYGSACITGGLGTVQDQFHVGLEAAIL-SCSLMVI
GFSLGPLIWSPVSDL--YGRQVAYFFSMGLYVIFNIPCALA-PNLGCLLACRFLCGVWSS
SGLCLVGGSIADMFPSETRGKAIAFFAFCPYTGPVLGPVVNGFISVSTGRMDLIFWVNMA
FAGVMWIISSA-IPETYAPVILKRRAAK----LRKETGNPKIMTEQEAQGISFNEMMKGC
VLRPLKFSVTEPVLFATCFYVCLIYSLLYAFFFAYPVIFSEMYGYKDNFIGLMMLPILIG
ATFALAFTFWCESKY--------------------LALIKTR-----KP-T--------P
EDRLLGAKIGAPFAALGLWMLGATTYNHRMWVAPASSGIPFGFGMVLIYYSLNNYIIDCY
-VQYASSALATKVFLRSAGGAAFPLFTTQMYHKLGLHWASWLLAFICTAMIALPFGFSYY
GQGLRHK----------------------------------------LSKYDYSIDAVDD
--------------
>XP_003956331_Kazachstania_africana
---MSDIESVTSFDSQESNSVVED-----QQQPQQYV-----------------------
PSISN---------SHNSINNDERTRLKL--IRTETVKS---------------LQDMGM
NATPAV---PD-VNAPQSN--RNAIFPEEYTI--ETTTGLV--------PVATLQSLGRT
ST---AISRTRTR--------------QMDRSIS----VVSSRSKGELEED--------E
E------------------------EEEDFDEPDNNRA-----ELDPE-IEFVTFVTNDP
QNPHNWPLWIRWGYTILLSCLVICVAYGSSCITGGFGTVEDKFHVSQEAAIL-SCSLMVI
GFAVGPLLWSPVSDL--YGRRVAYFVSMGLYTIFNIPCALA-PNLGCLLVCRFLCGVFSA
SGLCLVGGSIADMFPSATRGKAIAFFAWAPYAGPCTGPLVNGFISVSTGRMDLIFWVNMA
FAGVMWIVSSA-IPETYAPVILKRRAAK----LRKETGNPKIMTEQEAQGVNFQDMVKAC
LVRPLEFCVTEPVLVMTCFYVCLIYSLLYAFFFAFPVVFGELYDYGDNYVGLMMIPILIG
ACFALLFTFYCEKKY--------------------LSLIEKR-----RP-T--------P
EDRLLGAMIGAPFAAIALWILGATSEKSVMWVGPASSGLSFGFGMVLIYYSLNNYIIDCY
-VQFASSALATKVFLRSAGGAAFPLFTTQMYHKLGLHWASWLLAFICTAMIALPFGFAAW
GKKLRHK----------------------------------------LSKKDYSIDSIDA
--------------
>XP_022462767_Kazachstania_naganishii
MANLSDSESVNSFTSQETSSSAGS-L-RDAQQPQQYV-----------------------
PETKG---------DG---T----NKLKL--VRTETVKS---------------LQDMGM
TKNAPI---PD-VNAPQTA-KKTAIFPEEYTM--ETPTGLV--------PVATLQSIGRT
AT---SISRTRTR--------------QMDRSISMR----SSHSNDK---E--------E
E------------------------EEAAEEDEDGSEDQ----HLDPD-IEFVTFVTDDP
QNPHNWPLWVRWSYTALLSTLVVCVAYGSACITGGLGTVEEKFHVSLEAAIL-SCSLMVI
GFAVGPLLWSPVSDL--YGRKVAYFFSMGLYTIFNIPCALA-PNLGCLLACRFICGIFAS
SGLCLVGGSIADMFPSNSRGKAIAFFAWAPYAGPCIGPLVNGFISVSTGRMDLIFWVNMA
FCGTMWIVASL-IPETYAPVILKKRAVR----LRKETGNPKIMTEQEAQGLSFNEILRAC
LLRPLYFAVTEPVLVATCFYVCLIYSLLYAFFFAFPVIFGDLYGYKDNLIGLMFIPILIG
ATFALAFTFWCESKY--------------------MQIVKTR-----RP-T--------P
EDRLLGAMIGAPFAAIALWILGATALKRIIWVGPASSGLAFGFGMVLIYYSLNNYIIDCY
-VQFASSALATKVFLRSAGGAAFPLFTTQMYHKLNLHWGSYLLAFISTAMIALPFAFAYW
GRDLRHK----------------------------------------LSKKDYSIDTIDD
--------------
>XP_447691_Candida_glabrata
---MVDQESLVSFSSETSQSINSDIDIESQQQPRQYI-----------------------
PSNEK---------DG---NK---ERLHL--TRTETVKS---------------LQEMGM
TQDAPI---PD-VNAPQTT-TKNAIFPEEYTM--ETPTGLV--------PVATLQSLGRT
ST---AISKSRTR--------------QIERSVSRRSQNIAASSNSSNKEE--------L
E------------------------DEEEVSSDMSNQQP----ELDPE-IEFVTFVTGDP
TNPHNWPLWIRWAYTVILSCLVICVAYGSACITGGLFTVQEQYHVGLEAAIL-SCSLMVI
GFSLGPLIWSPVSDL--YGRRLAYFISMGLYTIFNIPCALS-PNLGGLLVCRFLCGVFSS
SGLCLVGGSIADMFPSETRGRAIAFFAFAPYTGPIIGPLVNGFVSVCTRRMDLIFWINMA
FAGVMWIIVAF-IPETYAPVILKWRAAK----LRKETGNPKIMTEQEAQGVSVNEMMKAC
LIRPLYFAVTEPVLDLTCFYVCLIYSLLYAFFFAFPVVFGELYGYKDNLIGLMFIPILIG
ATMALATTFYCENEY--------------------LKLVKKR-----KP-T--------P
EDRLFGAMIGAPFAAAALWILGATSYKHIIWVGPASSGLAFGYGMVLIYYSLNNYIIDCY
-VQYASSALATKVFLRSAGGAAFPLFTNQMYHKLGLQWASWLLAFISTAMILLPFGFYYY
GKTLRHK----------------------------------------LSKKDYSIDTIEG
Y-------------
>XP_004180309_Tetrapisispora_blattae
---MSDLESISSYDSSQSSNTG-----LEDTQPQQYIYQSVSRQSRDDLQSSINSYLTTT
PTNRS---------SNASTN----QRLKL--VKTETVKS---------------LIDMGV
SSYIPN---PA-INAPKTS--KKAIFPEEYTL--ETETGLV--------PVSTLHSLGRT
NT---NLSRQRTRHTLSRRNTRIASSAQHDTTLEKKITINSTSSSSSIDKQ--------E
QSFSNKVSPQQSPESFTHKIVSHFIDESDNDLESQGELN----EIDPE-IEFVTFVTNDP
ENPHNWPLWLRWVYTITLSMLVICVAYGSSCITGGLFTVQEKFHVGSVVSIL-SCSLMVL
GFSFGPLIWSPMSDI--YGRRLTYFVSMGLYVIFNIPCAIP-NNIATLMICRFFCGVWSS
SGLCLVGGSLADMFPSETRGRAIAFFAYAPYCGPVFGPLVNGFISISTRRMDLIFWVNMA
FAGAMWIIVAL-IPETFAPVILKKRAAK----LRKETGNPKIMTEQEAQGIEFSAMMKDC
VIRPLYFAVTEPVLDLTCFYVCLIYSLLYAFFFAFPVIFGELYDYKDNLVGLMLIPILIG
ASLALATTFYCENVY--------------------LAIIRKR-----KP-T--------P
EDRLLGAMIGAPFAAAALWILGATSYKHIIWVGPASSGLAFGYGMVLIYYSLNNYIIDCY
-AQYASSALATKVFLRSAGGAAFPLFTPQMYHRLGLQWASWLLAFISTAMILFPFSFYVY
GKGWRKN----------------------------------------LSKTDYSFDALEE
AEDEF---------
>XP_003685401_Tetrapisispora_phaffii
--MSNEYEDIESFDSTESSTG-----VGNEEQPQQYV-----------------------
PSGDN--------------GG---AALNL--SRTETVKS---------------LQDMGL
TSDAPI---PD-VNAPTSN--KHSIFPEEYTM--ETPTGLV--------PVATLHSLGRN
ST---TITRTRTK--------------QMDR-SQTHD--SSSNSDSD--LK--------E
A------------------------EKTGTSGDEP--------ELDPE-IEFVTFVTGDP
ANPHNWSLKLRWLYTITLSILVICVAYGSACIAGGLGTVQKHLHVGSEVAVL-SVSLMVL
GFSFGPLIWSPVSDI--YGRRVAYFVSMFLYVIFNIPCAVA-KNPQTLMICRFFCGVWAS
SGLCLVGGSIADMFPNDTRGRAIAFFAYAPYCGPVFGPLVNGFISVSTGRMDLIFWVNMA
FAGVMWIIVAL-IPETYAPVILKRKAAK----LRKETGNPKIMTEQEAQGLSLNEMLKAC
CVRPLYFAVTEPVLDLTCFYVMLIYSLLYGFFFAFPVIFGELYDYKDNLTGLMFIPILIG
ASLALCTTFYCENKY--------------------LAITRRR-----KP-N--------P
EDRLLGAMIGAPFAAISLWMLGATATKKVIWVAPASSGLPFGYGMVLIYYSLNNYIIDCY
-AQYASSALATKVFLRSAGGAAFPLFTTQMYHNLGLHWASWLLAFIASGMVLIPYLFYTF
GKGLRAR----------------------------------------LSKKDYSLDGVEE
--------------
>XP_001643027_Vanderwaltozyma_polyspora
--MASEMEDIQSYNSSSSSIA----DLEDHQQPQQYM-----------------------
PSESN---------EL---NS---NPLKL--SRTETVKS---------------LQDMGM
TSEAPI---PG-VNAPQTS--RVQIFPEEYTM--ETPTGLV--------PVATLQSLGRS
SL---AVTRTRTR--------------QMDRQSQTNASISGSNSESDEYQK--------E
T------------------------EKSGSSGEEN--------DLDPD-IEFVTFVTNDP
DNPHNWPLWLRWVYTVILSILVICVAYGSACITGGLGLVSEKFHVGSEVAIL-SVSLMVL
GFSFGPLLWSPVSDL--FGRRVAYFVSMGLYVIFNIPCAVS-KNVQTLMICRFFCGVWSS
SGLCLVGGSIADMFPSETRGRAIAFFAYAPYCGPVFGPLVNGFISVSTGRMDLIFWVNMA
FAGVMWLVVAL-IPETFAPVILKRRAAK----LRKETGNPKIMTEQEAQGISVKELMKSC
CVRPLYFAVTEPVLVLVCFYVCLIYALLYAFFFAFPVIFGELYGYRDNLVGLMFIPILIG
ASMALATTFYCENKY--------------------LAITKRR-----KP-T--------P
EDRLLGAMIGAPFAAIALWMLGATAERHVIWVGPASSGLAFGFGMVLIYYSLNNYIIDCY
-AQFASSALATKVFLRSAGGAAFPLFTNQMYHNLGLHWASWLLAFISTAMVAIPFAFYYY
GKTLRGK----------------------------------------LSKKDYSLDALEE
--------------
>XP_003681366_Torulaspora_delbrueckii
---MSEVQSVDSYNSDSSSAFRDD------QQPQEYI-----------------------
PSNNN---------KN---NG---LPLNL--TRTETVKS---------------LQEMGM
TATAPV---PD-VNAPQTT-ARPQIFPEEYTM--ETPTGLV--------PVATLQSIGRT
ST---AISRSRTR--------------QMERTSS-----ESSSMDGTNSDA--------E
I------------------------NKEGKASEPQEE-H----ELDPE-IEFVTFVTNDP
GNPHNWPIARRWFFTVVLSTLVICVAYGSACIAGGLFTVSEKYHVGSEVAVL-SVSLMVI
GFSLGPLLWSPVSDL--YGRRVAYFVSMGLYVIFNIPCAIS-PNISGLMVCRFLCGVWAS
SGLCLVGGSIADMFPSETRGKAIAFFAFAPYVGPVFGPLVNGFISVSTRRMDLIFWVNMA
FAGVMWIVVAF-IPETYAPVILKRRAIK----LRKETGNPKIMTEQEAQGVSFNEMMKTC
LLRPLYFAVTEPVLDATCFYVCLIYSLLYAFFFAYPVIFSELYGYKDNLCGLMFIPIMIG
ALMALATTFWCESKY--------------------LQLIKTR-----KP-T--------P
EDRLLGAMIGAPFAAIALWILGATSYKHIIWVGPASSGIAFGYGMVLIYYSLNNYIIDCY
-VQFASSALATKVFLRSAGGAAFPLFTTQMYHKLGLQWASWLLAFIATAMIALPFGFYRW
GKGLRHK----------------------------------------LSKKDYSIDAVE-
--------------
>XP_037142919_Zygotorulaspora_mrakii
---MSELQSVDSFNSDSSSQFQDD-----QQQPQEYV-----------------------
PSGTN---------R----NG---NQLSL--TRTETVKS---------------LQDMGM
TSDAPV---PD-VNAPQTN-TKTAIFPEEYTM--ETPTGLV--------PVATLQSIGRT
ST---AISRTRTR--------------QMDRTSS-----VSSSIDGTHSSE--------E
I------------------------NKEKNANADQNQTD----DLDPE-IEFVTFVTNDP
NNPHNWPLWVRWSFTIILSCLVVCVAYGSACIAGGLFTVSEKYHVGSEVAVL-SVSLMVI
GFSLGPLIWSPVSDL--YGRRVAYFVSMGLYTIFNIPCAIS-PNISGLMVCRFLCGVFAS
SALCLVGGSIADMFPSSTRGKAIAFFAFAPYAGPAVGPIVNGFISVSTRRMDLIFWVNMA
FAGVMWIIVAF-IPETYAPVILKRRAAK----LRKETGNAKIMTEQEAQGVSINEMMKAC
LIRPLYFAATEPVLDATCFYVCLIYSLLYAFFFAYPVIFSELYGYKDNYIGLMLIPILIG
AIMALGFTFWCESQY--------------------LKLIKTR-----KA-T--------P
EDRLLGAMIGSPFAAIALWILGATAEKHVIWVGPASSGIAFGFGMVLIYYSLNNYIIDCY
-VQYASSALATKVFLRSAGGAAFPLFTTQMYHKLGLHWASWLLAFISTAMIALPFGFKKW
GKELRHK----------------------------------------LSSKDYSIDSIDA
--------------
>XP_002498832_Zygosaccharomyces_rouxii
---MSDRSSLDSSVRSSIASW------QPREKPQQLL-----------------------
EQDVT--------------------SRAL--SRHETAET---------------LQTMGM
ARGTPL---PD-VVAPTYA--AAPVFPEEYTM--ETPSGIV--------PLAQLESLGRT
VT---TVSKKGEE-----------------------------------------------
-----------------------------------------PYPAEPEKLRFVTFVTGDP
ANPHNWPIWIRWLYTIILSTLVVCVAYGSACITGGLSTVSDTYHVGNEVAIL-SVSLMVL
GFAFGPLIWSPFSDI--YGRRAAYFVSLGLYVIFNIPCAIS-PNISGHMICRFLCGVYAS
SGLCLVGGSIADMFPAETRGKAIAFFAFAPYCGPVFGPLVNGFVSVSTGRMDYIIWFNMA
FAGVMWLLVAL-IPETYAPVILSRRAKK----LRKETGDSRLVTETEAQGVSFKDMLRAC
LVRPLYFSVTEPVLVLTSGYICLIYSLLYAFFFAYPVIFNELYGYKDNLIGLMFIPILIG
ACMALCTTFWCEHLY--------------------LKLIKQR-----RP-C--------P
EDRLLGAMIGAPFAAIALWMLGATSYKHLIWVAPASSGLAFGYGMVLIYYSLNNYIIDCY
-AKYASSALATKVFLRSAGGAAFPLFTTQMYHNLGLQWASWLLAFIATGMIIIPFAFKRW
GKSLRAR----------------------------------------LGRADYSIDAEPD
EVEVPKLENEVGGV
>XP_003647428_Eremothecium_cymbalariae
------------------------------------------------------------
--------------------------------MTGSLET---------------VGDNWR
SLDRIASGGGD----------------NTHKK--EGEEGDL-------------------
------------------------------------------------------------
--------------------------------------------IDPKDLDWDDRY--DE
DNPHNWPVWKKWYTTLVAAFLCLVVSMGSSLYVSAVPELVLKYNIDQTLALA-GLTFYLL
GLAM--VVGAPLSEV--YGRKPIYLLSLPPSMLFALGVGFSGQRMGIILPLRFLSGVFAS
PALSVASGTIVDIFDVDQVSVAMASFCMAPFLGPVISPIMAGFAAEKKG-WKWGVWIHLI
AGAVLFPFVCF-MPESHRMVILRKRAAKRGLSIKK-------MSREEMHRF-IKMTFTVT
VFRPIKMLFVEPIVLVFSVYVAFVFAVLFAFFEAYPIIFRQVYHFSMGESGLTFLGISVG
LWIGTIFYIWYDRKYYYPAAPEGTPPLANPDSKRDAPLRGRR-----DP-TSGKLLNIAP
EEFLLVTKVGSIALPAALFWMGWSAKESVHWMVPLLAGVPFGFGLILIFFSVLMYFTTSY
PVLVVSSAFAANNMLRYITSCVFPLFTVQMYNNLGIDWASSLFGFISLAMVPVPWIFERY
GKAMRKKSVFGYDALKPYQGASGPAEADSEDTTEVDVEVDGALPPADLNKEKYSKENV--
--------------
>NP_985869_Eremothecium_gossypii
--MESVHESINSYASDASNG---------KFLPQSYV-----------------------
PQAQQ-------------QDGRGGGSLRL--VPTETVKS---------------LQEMGL
SSEKPI---PD-VNAPSTS--AGVIFPEEYTL--ETPTGLV--------KIATLVSLGRT
GS---AVPRGGSG-----------------------------------------------
-------------------------TEPENDKGETGGQ-----ELDED-IELVTFVIGDP
ENPHNWSLRRRWAYTLLLSLLVVAVAYGSACVTAGMWLITRKYDVSTEVAIL-SCSLVVL
GYGVGQLVWAPLSDL--YGRRITYFTSLFLYVVFNIPCAVA-PNIQTLLVCRFICGVLSS
SGLCLVGGSLADMFPADLRGLTIAFFAFAPYGGPVFAPLINGFIAVRTERLDLIFWVNMA
LAGAVWLLVAL-VPETYAPIILKRRAEK----LRKLTGNQNIMTEQEAQGLSLSAMVQTC
LLRPLYFIFTEPVLDLMCFYVCLIYSLLYAFFCAYPVIFSELYGYKDDKIGLMFLPIIIG
ASLALATTYWCEKKY--------------------RELAARR-----PC-V--------P
EDRLLGAMIGAPFSAIALWILGATSYKHIIWVGPASSGLAFGYGMVMVYYSLNNYIIDTY
-ALYASSALAAKVFLRSAGGAAFPLFTRQMYHRLGLQWASWLLAFVATALIALPFAFDRY
GAALRRR----------------------------------------LSKHNYS--GIE-
--------------
>XP_454116_Kluyveromyces_lactis
-MNNEELQSIDSYEE---------------QFPQSYV-----------------------
P-EPAPYDGAG---TASGGEA-GSSNLKL--VPTETAKS---------------LQDMGL
TSEVPI---PD-FNAPTTSVAKNAIFPEEYTL--ETATGLV--------PVATLHSLGRT
PT---AISRTRTR--------------QMDRQ---------DASS-S-EEK---------
-----------------------------NDEEPDEE---LPSHIDKE-VEFVTFVTNDP
ENPHNWPLWIRWSYTILMSVLVIAVAYGSACITGGLFTVEEKFHVSQEVAIL-SCSLMVI
GFSLGPLIWSPVSDL--YGRRVAYFISLGLYVIFNIPCALA-KNIGTLLVCRFLCGVWSS
SGLCLVGGSIADMFPAETRGRAIAFFAYAPYCGPVFGPLVNGFIAISTNRMDLIFWVNMA
FAGVMWIIVSC-IPETYAPVILKKRAKR----LRIELNNPKIMTEQEAQGMSVSELVRAC
LLRPLYFAVTEPVLDLMCFYVCLIYSLLYAFFFAYPVIFGKLYGYKDNIIGLMFIPILIG
ASGALATTSWCESRY--------------------VALTHKR-----KP-T--------P
EDRLLGAMIGAPFAAIALWILGATSYKHIIWVGPASSGLAFGYGMVLIYYSLNNYIIDCY
-AMYASSALATKVFLRSAGGAAFPLFTSQMYDRLGLQWASWLLAFISTAMILIPFAFYYY
GKALRAK----------------------------------------LSKKDYSADAM--
--------------
>XP_022674867_Kluyveromyces_marxianus
-MDNEELQSIDSYEE---------------QFPQSYV-----------------------
PAEPTPYDGAG---TGSGTEQ-GSSHLRL--VPTETVKS---------------LQDMGL
TSDVPI---PD-VNAPTFSVSKNAIFPEEYTL--ETPTGLV--------PVATLHSIGRT
PT---VISRTRTR--------------QIDRQ---------DGSS-SIDDK---------
-----------------------------NEEEGDDE---FPSHLDKD-IEFVTFVTNDP
QNPHNWPLWVRWTYTILLSILVISVAYGSACITGGLFTVEDKFHVSEEVAIL-SCSLMVI
GFSLGPLIWSPVSDL--FGRRVAYFISLGLYVIFNIPCALA-KNIGTLLVCRFLCGVWSS
SGLCLVGGSIADMFPAETRGRAIAFFAYAPYCGPVFGPLVNGFISVSTKRMDLIFWVNMA
FAGVMWIITSC-IPETYAPVILKRRAKR----LRVELSNPKIMTEQEAQGMSVSEMVREC
LLRPLYFAATEPVLDLMCFYVCLIYSLLYAFFFAYPVIFGKLYGYKDNLIGLMFIPILIG
ASGALATTSYCESKY--------------------VALTHKR-----KP-T--------P
EDRLVGAMIGAPFAAIALWILGATSYKHIIWVGPASSGLAFGYGMVLIYYSLNNYIIDCY
-AMYASSALATKVFLRSAGGAAFPLFTSQMYDRLGLQWASWLLAFISTAMIAIPFAFYYY
GKTLRSK----------------------------------------LSKKDYSADAM--
--------------
>XP_022629136_Lachancea_lanzarotensis
-MDDSGQESINSYNSRDSLG----------QVPHTYV-----------------------
PSSSHTDGSRGRAGSESGSEG----RLRL--VPTETVRS---------------LQELGV
SPVAPI---PD-INAPTNVGPGKAIFPEEYTM--ETATGLV--------PVATLHSLGRT
QSGTQAATRIRTR-----------------RQSLAA-DLGGDANSVSDENKIS---HGSD
D------------------------NNINNNNDLDDT---TP-EYDPD-IEFVTFVTNDP
DNPHNWSLKTRWLYTIVMSILVISVAYGSACITGGLGLVSDKFNVSLEVSIL-TCSLMVI
GFSLGPLIWSPVSDL--YGRRVAYFSSLGLYVIFNIPCAIP-PNIGCLLACRFLCGVWAS
SGLCLVGGSIADMFPPETRGRAIAFFAYAPYCGPVFGPLVNGFISVSTKRMDLIFWVNMA
FAGVMWLVVAL-IPETFAPVILKKRAAR----LRRETGNPKIMTEQEAQGLSVREMVSAC
LLRPLYLAATEPVLDLMCFYVCLIYSLLYAFFFAYPVIFGELYGYKDNIIGLMFIPILIG
ASVALATTTFCENQY--------------------LKITQRR-----NP-T--------P
EDRLLGAMIGAPFAAIALWILGATAYKHIIWVGPASSGLAFGYGMVLIYYSLNNYIIDCY
-AMYASGALATKVFLRSAGGAAFPLFTDQMYHRLGLQWASWLLAFISTAMVLIPFGFYYY
GKGLRAK----------------------------------------LSKKNYAFSGME-
--------------
>XP_002555137_Lachancea_thermotolerans
--MDSDQESINSFNSRDSYT----------QVPQTYV-----------------------
PSDATSARRAGRRSSASASSAVGSDRLRL--VPTETVKS---------------LQDMGV
TPEAPL---PD-VNAPTTGKGGAAIFPEEYTL--ETATGLV--------PVATLQSLGRT
QS---AVSRTRTR--------------VM-REGAAARRRGSDAGS-ENEQKLTLSDHGSK
S------------------------GSGSGEGEGEGAAAGAP-ELDPE-IEFVTFVTGDP
ENPHNWPLWLRWVYTILLSILVIAVAYGSACITGGLGTVSDKFHVSQEVSIL-TCSLMVL
GFSLGPLIWSPVSDL--LGRRVAYFISLGLYVIFNIPCALA-PNIGCLLACRFLCGVWSS
SGLCLVGGSIADMFPPETRGRAIAFFAYAPYCGPVFGPLVNGFISVATNRMDLIFWVNMA
FAGVMWIIVAL-IPETFAPVILKRRAAR----LRKETGNPKIMTEQEAQGLSVREMVQDC
LLRPLYLAVTEPVLDLMCFYVCLIYSLLYAFFFAYPVIFGELYGYKDNLIGLMLIPILIG
ASVALATTTFCENQY--------------------IKITRRR-----KP-T--------P
EDRLLGAMIGAPFAAIALWILGATAYKHIIWVGPASSGLAFGYGMVLIYYSLNNYIIDCY
-AVYASSALATKVFLRSAGGAAFPLFTEQMYHKLGLHWASWLLAFISTAMVAIPFAFFHW
GKDLRAK----------------------------------------LSKKNYAFSGME-
--------------
>XP_020060344_Aspergillus_aculeatus
--------------------------------------------------------MAPP
M---SEPQRAMSNASEQPH---------L--LRTETRES---------------LTNRGI
SPSPPP---VD-YNYPDVGRPADPVFPEEYTI--ETSTGLV--------PKRTLEQIRSR
QD---RQP------------------------------SSSS--SSDLEKA---------
---------------------------------------------DDQPTEFVTFTINDP
ENPYNWSRAYRWYVTMVASLLVVCVAYGSAIVTGGLGLIEDKYHVSLEVATL-TCSIMVC
GFAVGPLLWSPLSEI--IGRRPVYIISLVLYTIFNIPCALS-PNIGGLLACRFLCGVFSS
SGLSLAGGTIADIWSIEERGMAIAFFAAAPYCGPVIGPIVCGWITVGSGRLDLFFWTNLA
FAGAVGILVGL-VPETYAPVILKRRAAR----LRSETGNPHIITEQEQHKPSLKEIVRTS
LIRPITMILTEPVLDLMCMYIVLIYSMLYAFFFAYPVIFGKLYGYNDGQIGLMFIPILIG
AGFSLIFTPLLEKQF--------------------HQICSRR-----AP-T--------P
EDRLIGALIGAPFVPIALFILGATSYKGIIWVGPASSGIAFGFGMVLCYYAVNNYIIDSY
-QKYAASALAAKVFLRSGGGAAFPLFITQMYDRLGLQWASWLLAFIGVGMVFIPYVFYWF
GGRLRAK----------------------------------------LNKN---------
--------------
>XP_001270210_Aspergillus_clavatus
-------------------------------------------------MSAPNADEPPS
R---LNSTPNHDHIIDPLRTNTHRNSLSL--YRTETRET---------------LQEAGI
SPVAPP---LG-VRYPEVGRPADPIFPEEFNI--ETQTGLV--------PARTLEQIRST
TS---AGR-------------------------------PLT--PADVEKG---------
----------------------------------------------GEPVEFVTFTIDDP
ANPYNWSRLYRWYVTMVASMLVVCIAYGSSIVTGGLGLIEEKYGVSLEVATL-TCSIMVC
GFAVGPLLWSPLSEI--IGRQPVYIISLALYTIFQIPCALS-PNIGGLLVCRFLSGVFAS
SGLSLAGGTIADIWNLEDRGMAIAYFAAAPYCGPVVGPIVCGWINIGSHRLDLFFWTNMA
FSGVMMILMGM-VPETYAPVILKRRAKK----LRKETGNPNIITEQERVKLSFMEIVRTS
LIRPVTMILTEPVLDLMCMYIVLIYAMLYAFFFAFPVIFGELYGYNDGQIGLMFIPILIG
AGFSLLTTPLVEKQF--------------------RRICHKR-----DP-T--------P
EDRLIGALIGAPFIPIALFILGATSYKHIIWVGPASSGIAFGYGMVLCYYAVNNYIIDSY
-QKYAASALAAKVFLRSGGGAAFPLFTTQMYHRLGLQWASWLLAFLGVGMVFIPFGFYIY
GAKIRAR----------------------------------------FTKA---------
--------------
>XP_001267497_Aspergillus_fischeri
-------------------------------------------------MS----ALPPE
R---SQA-----------RRNT--NNLEL--VPTETRET---------------LHEAGL
SPSPPE---IG-INYPEVGRPTDPLFPEEYSL--ETQTGLV--------PAQTLESVRTT
T----RGR-------------------------------QIS--TADVEKG---------
----------------------------------------------GESVDFVTFTINDP
DNPHNWNRLYRWYVTIVVSILVVCIAYGSAFVTGGLGLIEREYHVSLEVATL-TVSIMVC
GFAVGPLLWSPLSEI--IGRRPVYVISLGLYTIFQIPCALS-PNIGGLLACRFLSGVFSS
SGLSLAGGTIADIWNIEERGMAIAFFAAAPYCGPVVGPIVCGWINVGSHRLDLFFWTNMA
FAGAIMILVGL-VPETYAPVILKRRAKK----LRKETGNSNIITEQEKVKLSFGDIVRTN
LVRPITMILTEPVLDLMCMYIVLIYAMLYGFFFAFPVIFGELYGFNDGQIGLMFIPILIG
AGFALLVTPLMENQF--------------------RRICQSR-----AP-T--------P
EDRLIAALIGAPFIPIALFILGATSFKHIIWVGPASSGIAFGFGMVLCYYAVNNYIIDSY
-HKYAASALAAKVFLRSGGGAAFPLFTTQMYHALGLQWASWLLAFLGVGMVFIPYGFYVY
GARIRAK----------------------------------------FEKY---------
--------------
>XP_041146611_Aspergillus_flavus
------------------------------------------------------------
------------------MQDNHLRRSS-----D-AART---------------LS----
GSGQ-D---TDYLDLPVRQVTRDANL-EEYTT--ETAAGQI--------IKPVRSAASGK
ME----------------------------------------------------------
---------------------------------DW---------------KLVTFTIDDP
ENPKNWSKAFKWYCTMVVAFTCFVVAFASSVITADIEGPAEEFGVSREVSLV-VVTVFVI
GFGVGPMAFAPMSEM--FGRRPVYALTLLIAVIFIIPCAVS-KNIGTLIVCRAIDGIAFS
APMTLVGGTLADLWKNEERGVPMAAFSASPFLGPAIGPLAGGYLAD-AAGWRWLYWLMLI
LAFVAWVLITFTVPETYAPTILKRRAKK----LRKTQNDSKYVTETELDSRPLGEKLRIF
FFRPFQLLFLEPIVLFISIYMSVLYGLLYMFFVAYPIVYQGGKGWSAGSTGLMFIPLAIG
VIMSAACSPFINKHY--------------------LSLYAKY---GGKP-P--------A
EARLIPMMFSCWFIPIGLFIFAWTSYPQIHWFGPAVGGWPVGFGFIFLYNSANNYLVDTY
-QHQAASALAAKTFLRSIWGASTVLFTEQMYDRLGDQWASTLLAFIALACCAIPYVFYFK
GESIR-R----------------------------------------FSRYAYNEDEENT
GKVEKS--------
>XP_746343_Aspergillus_fumigatus
-------------------------------------------------MS----DLPPE
R---SHT-----------RRNT--NDLGL--VPTETKET---------------LHEAGL
SPNTPE---IG-INYPEVGRPADPVFPEEYNL--ETQTGLV--------PARTLESVRTT
TW---TGR-------------------------------QIS--PADLEKG---------
----------------------------------------------GEPVDFVTFTINDP
DNPHNWSHVYRWYVTIVVSMLVVCVAYGSAFVTGGLGLIEDKYHVSLEVATL-TVSIMVC
GFAVGPLLWSPLSEI--IGRRPVYVISLGLYTIFQIPCALS-PNIGGLLACRFLSGVFSS
SGLSLAGGTIADVWNIEERGMAIAFFAAAPYCGPVVGPIVCGWINVGSHRLDLFFWTNMA
FAGVVMIVVGL-VPETYAPVILKRRAKK----LRQETGNPNIITEQEKVKLSFREIVRTN
LVRPITMILTEPVLDLMCMYIVLIYAMLYGFFFAFPVIFGELYGYNDGQIGLMFIPILIG
AGFALLVTPLMEKQF--------------------RRICQSR-----AP-T--------P
EDRLIAALLGAPFIPIAMFILGATSFKHIIWVGPASSGIAFGFGMVLCYYAVNNYIIDSY
-HKYAASALAAKVFLRSGGGAAFPLFTTQMYHRLGLQWASWLLAFLGVGMVFIPYGFYVY
GARIRAK----------------------------------------FEKH---------
--------------
>XP_681391_Aspergillus_nidulans
------------------------------------------------------------
-----------------------------------------------------------M
GSNRGE---VDPTDLPYRTLTADANI-EEYVQ--ETQTGEI--------AKPVRT-ADGR
TE----------------------------------------------------------
---------------------------------DY---------------KLVTFKVDDP
ENPKNWPKWKKWYVTMVVAFTCFVVAFASSVITADIEGPAEEFGVSREVSLV-VVTVFVI
GFGVGPMAFAPLSEM--YGRRPVYALTLLLAVVFVIPCAVA-ENIGTLIVCRAIDGIAFS
APMTLVGGTLADMWRNEERGVPMAAFSASPFIGPAIGPLAGGFLAD-ASGWRWLYWLTLI
LSFVAWVLITFTVPETSAPAILARRAKK----LRKSENDPKYVTETELDARPIGERLRVF
LLRPFQLLFLEPIVLFISLYMSVLYGLLYMFFVAYPIVYEGGKGWSAGTTGLMFIPLAIG
VLLSAACAPFVNNHY--------------------LSLYSKY---GGKP-P--------A
ESRLIPMMISCWFIPIGLFIFAWTSYPNIHWFGPMIGGFPVGFGFIFLYNSANNYLVDTY
-QHQAASALAAKTFIRSLWGASTVLFTEQMYDRLGDQWASSLLAFLALACCAIPYVFYVK
GAAIR-R----------------------------------------YSRYAFADDEE-A
LATKA---------
>XP_001402188_Aspergillus_niger
--------------------------------------------------------MS--
----STPDPA--NGQSHRA---------L--YRTETRQS---------------LENRGI
SEKAPP---TD-YNYPDVGREENPVFPEEYTV--ETNTGLV--------PERTLEQMRSR
T-----YS------------------------------HHTS--SSDIEKA---------
----------------------------------------------KEPAEFVTFTINDP
ENPFNWSRTYRWYVTMIASLLVVCIAYGSSIVTGGLGLIEEKYHVSLEVATL-TCSIMVC
GFAVGPLLWSPLSEI--IGRRPVYIISLALYTIFNIPCALS-PNIGGLLVCRFLCGVFSS
SGLSLAGGTIADIWNLEDRGMAIAFFAAAPYCGPVIGPIVCGWITVGSHRLDLFFWTNMA
FCGAVMILVGL-IPETYAPVILKRRAAR----LRKETGNPNIITEQEKHKLTLHDIIRTS
LIRPITMILTEPVLDLMCMYIVLIYSMLYAFFFAYPVIFGKLYNYNDGQIGLMFIPILIG
AGFSLLFTPLVEKHF--------------------HRICLSR-----SP-T--------P
EDRLIGALIGAPFVPISLFILGATSYKHIIWVGPASSGIAFGFGMVLCYYAVNNYIIDSY
-QKYAASALAAKVFLRSGGGAAFPLFITQMYDRLGLQWASWLLAFIGVGMVFIPYVFYLF
GARLRGK----------------------------------------LGRKE--------
--------------
>XP_015402811_Aspergillus_nomiae
------------------------------------------------------------
------------------MPDNHSGHSF-----D-ATRT---------------LS----
GSGQ-E---TEYLDLPVRQVTRDANL-EEYTT--ETAAGQI--------IKPVRSAASGK
ME----------------------------------------------------------
---------------------------------DW---------------KLVTFTIDDP
ENPKNWSKAFKWYCTMVVAFTCFVVAFASSVITADIEGPAEEFGVSREVSLV-VVTVFVI
GFGVGPMAFAPMSEM--FGRRPVYAFTLLLAVIFIIPCAVS-KNIGTLIVCRAIDGIAFS
APMTLVGGTLADLWKNEERGVPMAAFSASPFLGPAIGPLAGGYLAD-AAGWRWLYWLMLI
LAFVSWVLISFTVPETYAPTILKRRAKK----LRKTENDPKYVTETELDSRPMGEKLRIF
FFRPFQLLFLEPIVLFISIYMSVLYGLLYMFFVAYPIVYQGGKGWSAGSTGLMFIPLAIG
VVMSAACSPFINKHY--------------------LSLYSKY---GGKP-P--------A
EARLIPMMFSCWFIPIGLFIFAWTSYPQIHWFGPAIGGWPVGFGFIFLYNSANNYLVDTY
-QHQAASALAAKTFLRSMWGASTVLFTEQMYDRLGDQWASTLLAFIALACCAIPYVFYFK
GESIR-R----------------------------------------FSRFAYNEDEENS
GKIEKS--------
>XP_001816533_Aspergillus_oryzae
--------------------------------------------------------MPQE
S---SDE--------------TQRVSLNT--LRTETRET---------------LQASRV
TENSPP---LG-VNYPELGRPAEPLFPEEYTV--ETQTGLV--------PVRTLESIRST
AI---GAP-------------------------------RPS--TPNVEKA---------
----------------------------------------------SKPYEFVTFQINDP
ANPFNWSRLYRWYITMVVSALVVCIAYGSSIVTGGLGLIEEKYHVSLEVATL-TCSIMVC
GFAVGPLLWSPLSEI--IGRQPVYIISLALYTIFQIPCALS-PNIGGLLACRFLCGVFSS
SGLSLAGGTIADIWNIEERGMAIAYFAAAPYCGPVIGPIVCGWINVGSHRLDLFFWTNMA
FAGAMTIIVGL-IPETYTPVILKRRAKN----LRQETGNLNIITEQEQAKPSFRDIVRIS
LIRPITMILTEPVLDLMCMYIVLIYAYLYAYFFAYPVVFGKLYGYNDGQIGLMFIPILIG
AGFSLLITPMIEKRF--------------------KQVCRTR-----AP-T--------P
EDRLVGALLGAPFIPIAMFILGATSFKHIIWVGPASSGIAFGFGMVLCYYSVNNYIIDSY
-QKYAASALAAKVFLRSGGGAAFPLFTTQMYDRLGLQWASWLLAFIGVAMVLVPYGFYWF
GERIRAK----------------------------------------LSHT---------
--------------
>XP_040635916_Aspergillus_ruber
--------------------------------------------------------MRES
TSEKPQDNPE------------------V--PRSQDSGK---------------TARESL
PRTPKK---TE-GNYTDYGRQTDPVFPEEYAL--KTETGLI--------PERALEQIQTR
TS----------------------------------RRRCPS--QRELEEG---------
--------------------------------------------VPSESANFVTFKIDDP
DHPHNWSRLFRWYITMVASAVVVCVAFGSSIVTGGLGLIEDKYGVSLEVAIL-TCSIMVC
GFAVGPLLWSPLSEI--IGRQWVYIISLGLYTIFNIPCALS-PNIGGLLVSRFLCGVFSS
SGLSLAGGTIADIWDIEDRGMAIAYFAAAPYCGPVLGPIVTGWINVGSQRLDLFFWVNMA
FSGAMLILMGS-IPETYIPVILKRRAAK----LRKETGNPNIITEQEKYRLTLREIAQTS
LIRPITMIMTEPVLDLMCMYIVLIYSMLYAFFFAYPVIFGDLYNYNDGQIGLMFIPILIG
AGFALLVTPLIEKQF--------------------KKVCNSR-----DP-T--------P
EDRLVAALLGAPFIPIAFFLLGATSFKHIIWVGPSSSGIAFGFGMVLCYYAVNNYIIDAY
-HKYTASALAAKVFLRSGGGAAFPLFTTQMYHRLGLQWASWLLAFIGVGMVLIPYIFYVF
GGKLRAK----------------------------------------LSRD---------
--------------
>XP_040697482_Aspergillus_sydowii
------------------------------------------------------------
------------------MQSQQPDHSN-----E-LHQT---------------FS---L
GSARGE---VNPTDLPFRTLTDNANI-EEYVN--ETQTGEI--------IKPLPS-AKGK
TE----------------------------------------------------------
---------------------------------DW---------------KLVTFKIDDP
ENPKNWSKAKKWYITMVVAFTCFVVAFASSVITADIPGPAKEFGVSREVSLV-VVTVFVV
GFGVGPMAFAPMSEM--FGRRPVYAATLLLAFIFVIPCAVA-QNIGTLIVCRAIDGIAFS
APMTLVGGTLADMWKNEERGVPMAAFSASPFLGPAIGPLAGGYLAD-ATGWRWLYWLTLI
LSFVAWVLITFTVPETSAPAILAKRAKK----LRKTENDPNYVTETELDARPLGERLRVF
LLRPFQLLFLEPIVLFISIYMSVLYGLLYMFFVAYPIVYEGGKGWSAGSTGLMFIPLAIG
VVMSAACAPFVNKHY--------------------LSLYAKY---GGKP-P--------A
EARLVPMMISCWFIPIGLFIFAWTSYPQIHWFGPAIGGWPVGFGFIFLYNSANNYLVDTY
-QHQAASALAAKTFLRSIWGASTVLFTEQMYERLGDQWASTLLAFIALACCAIPYVFYFK
GASIR-R----------------------------------------FSKFAFADDEEQA
NEAKA---------
>XP_001214150_Aspergillus_terreus
--------------------------------------------------------MSAP
REPGSPGNRHPEDRT-------------L--QRTETVET---------------LHELGV
PERPPP---LD-SNYPDVGREEDPVFPEEYTL--ETETGLV--------PEATLEKIRTE
----------------------------------RPPAETPS--GRDLEKG---------
----------------------------------------------YKTAEFVTFTLHDP
DNPHNWSRLYRWYITIIASLLVVCIAYGSAIVTGGLNLIEKNYNVSQEVAIL-TCSIMVC
GFMVGPLLWSPLSEI--IGRQPVYILSLGLYVIFNIPCALS-PNIGGLLACRFLCGVFSS
SGLALAGGTIADIWSIEDRGMAIAYFAAAPYCGPVIGPIVCGWINVGSHRLDLFFWTNMA
FAGVVMILVGL-IPETYAPVILKRRAAR----LRKETGNPNIITEQEKVKLTFREIVKTS
LIRPVTMIMTEPVLDLMCMYIVLIYSMLYAFFFAYPVIFGRLYGYNDGQIGLMFIPILIG
AGFSLLCTPAIEKQF--------------------RGICQKR-----KP-T--------P
EDRLIGALIGAPFITISLFILGATSFKHIIWVGPASSGIAFGFGMVLCYYAVNNYIIDSY
-HRYAASALAAKVFLRSGGGAAFPLFITQMYDRLGLQWASWLLAFIGLAMVLIPYVFYVF
GERLRAR----------------------------------------FTKD---------
--------------
>XP_022484746_Penicillium_arizonense
--------------------------------------------------------MTST
IPEPHLEAPEPL--------------RHH--RDSETQEA---------------LHSR--
---PYA---ME-SNYPATGYTRDPVFPEEYVI--ETSTGLV--------PQRTLEEIRSN
RS----VSST----------------------QVATPAN---ERDTDPEKG---------
--------------------------------------------GK-GPTEFVTFTINDP
EHPYNWSRAYRWYITMVASALVVCVAFGSSIVTGGLGLIEDQYNVSLEVAIL-TCSIMVC
GFAVGPLLWSPLSEI--IGRRPVYIISLLLYVIFNIPCALS-PNIGGLLVSRFLCGVFSS
SGLSLAGGTIADIWSIEERGMAIAYFAAAPYCGPVLGPIVTGWINVGSGRLDLFFWVNLA
FAGAITIMIGL-IPETYAPLILKRRAAR----LRKETGNPNIITEQEKTKLTFRDIARTS
LIRPITMIMTEPVLDLMCMYIVLIYAMLYAFFFAYPVIFGKLYNYNDGQIGLMFIPILIG
AAFALVVTPLIENHF--------------------KKICSVR-----SP-T--------P
EDRLIAALIGAPFIPIAFFLLGATSFKHIIWVGPASSGIAFGFGMVLCYYAVNNYIIDSY
-QKYAASALAAKVFLRSGGGAAFPLFTTQMYNRLGLQWASWLLAFIGVAMVFIPYVFYMF
GARLRAK----------------------------------------LTRD---------
--------------
>XP_014530905_Penicillium_digitatum
--------------------------------------------------------MSPT
IPDD-SETPEPLH------------PQHR--SMAETQES---------------LRNRGI
AETPQP---LD-YNYPAIGHDTDPVFPEEYTV--ETSTGLV--------PQATLEQIRSH
GS----VPST----------------------KVGTPAN---EVDTDIEKG---------
--------------------------------------------GK-GSTEFVTFTINDP
EHPYNWSRIYRWYITMVASAVVVCVAFGSSIVTGGLGLIEHKYNVSLEVAIL-TCSIMVC
GFAVGPLLWSPLSEI--IGRRPVYIISLTLYTIFNIPCALS-PNIGGLLVCRFLCGVFSS
SGLSLAGGTIADIWSIEERGMAIAYFAAAPYCGPVLGPIVTGWINIGTGRLELFFWVNLA
FAGAITILIGL-VPETYAPVILKRRAAR----LRKETGNPNIITEQEKTKLTFSEIARTS
LIRPITMIMTEPVLDLMCMYIVLIYAMLYAFFFAYPVIFPKLYGYNDGQVGLMFIPILIG
AGFALVVTPTIEGKF--------------------KKICSMR-----SP-T--------P
EDRLYAALLGAPLIPIAFFILGATSYKHIIWVGPASSGIAFGFGMVLCYYSVNNYIIDSY
-QKYAASALAAKVFLRSGGGAAFPLFTTQMYDRLGLQWASWLLAFIGVGMVFIPYIFYFF
GAALRAR----------------------------------------LTRG---------
--------------
>XP_016592934_Penicillium_expansum
------------------------------------------------------------
--------------------------------MVETQET---------------LRNRGI
SETPRP---LD-YNYPAIGHDTDPVFPEEYTV--ETSTGLV--------PQKTLEQIRSH
GS----IPST----------------------KVSTPAN-EANTDIDIEKG---------
--------------------------------------------GK-GPTEFVTFTIDDP
EHPYNWSRLYRWYITMVASAVVVCVAFGSSIVTGGLGLIEERYNVSLEVAIL-TCSIMVC
GFAVGPLLWSPLSEI--IGRRPVYIISLGLYVIFNIPCALS-PNIGGLLVSRFLCGVFSS
SGLSLAGGTIADIWSIEERGMAIAYFAAAPYCGPVLGPIVMGWINIGTGRLDLFFWVNLA
FAGAITILIGL-VPETYGPVILKRRAAR----LRKETGNPNIITEQEKTKLTFSEIARTS
LIRPITMIMTEPVLDLMCMYIVLIYAMLYAFFFAYPVIFPKLYGYNDGQIGLMFIPILIG
AGFALVVTPAIEGKF--------------------KKICSIR-----SP-T--------P
EDRLHAALLGAPFIPIAFFILGATSYKHIIWVGPASSGIAFGFGMVLCYYAVNNYIIDSY
-QKYAASALAAKVFLRSGGGAAFPLFTTQMYDRLGLQWASWLLAFIGVAMVFIPYIFYFF
GAGLRAR----------------------------------------LTRD---------
--------------
>XP_040649806_Penicillium_griseofulvum
--------------------------------------------------------MSAP
IPEE--EAPEPLH------------SQYL--SRTETQDS---------------LRNRGI
SETPSR---LD-YNYPAIGHNTDPVFPEEYTV--ETSTGLV--------PEKTLKEVQSR
AS----TSST----------------------KAHTPN----EVDTDLEKG---------
--------------------------------------------GK-GPTEFVTFTIDDP
EHPYNWSRVYRWYITLVASSLVVCVAFGSSIVTGGLGLIEEQYNVSLEVAIL-TCSIMVC
GFAVGPLLWSPLSEI--IGRRPVYIISLGLYVIFNIPCALA-PNIGCLLACRFLCGVFSS
SGLSLAGGTIADIWSIEERGMAIAYFAAAPYCGPVLGPIVTGWINVGSGRLDLFFWVNLA
FAGAIMVMIGL-VPETYAPVILKRRAAK----LRKETGNPNIITEQEKTKLTFQEIARTS
LIRPITMIMTEPVLDLMCMYIVLIYAMLYAFFFAYPVIFTKLHGYNDGQIGLMFIPILIG
AGFALVVTPVIEGKF--------------------RKICSLR-----SP-T--------P
EDRLHAALLGAPFIPIAFFILGATSYKHIIWVGPASSGIAFGFGMVLCYYAVNNYIIDSY
-QKYAASALAAKVFLRSGGGAAFPLFTTQMYDRLGLQWASWLLAFIGVAMVLIPYVFYWF
GGKLRAK----------------------------------------LTRD---------
--------------
>XP_038928033_Penicillium_roqueforti
--------------------------------------------------------MPST
IPEE-GENPEPLDRS--LDPRLEALNSRL--SRTETRET---------------LADRGI
SEVPPP---LD-YNYPAIGHDQDPVFPEEYTV--ETNTGLV--------PQTTLEQIRTH
VS---TTSTQ----------------------HGGAPPN-DNDADVDVEKG---------
--------------------------------------------GKGGPAEFVTFTINDP
EHPYNWNRIYRWYITMVASMLVVCVAFGSSIVTGGLGLIEDKYHVSLEVAIL-TCSIMVC
GFAVGPLLWSPLSEI--IGRQPVYIISMLLYTIFNIPCALS-PNIGGLLVCRFLCGVFSS
SGLSLAGGTIADIWNIEDRGMAIAYFAAAPYCGPVLGPIVTGWINVGSGRLDLFFWVNLA
FSGLMMVLMGL-VPETYAPVILKRRAAR----LRKETGNPNIITEQEKTKLTFKEIAQTS
LIRPITMIMTEPVLDLMCMYIVLIYAMLYAFFFAYPVIFTELHGYNDGQIGLMLIPILIG
AGFALVTTPLIEHKF--------------------KRICDSR-----AP-T--------P
EDRLHGALLGSPFIPIALFILGATSYKHIIWVGPASSGIAFGYGMVLCYYSVNNYIIDSY
-QKYAASALAAKVFLRSGGGAAFPLFTTQMYHRLGLQWASWLLAFIGLAMILIPYSFFFF
GARLRAK----------------------------------------LSPAPAK------
--------------
>XP_002561496_Penicillium_rubens
--------------------------------------------------------MSST
IPEEGSETPEPLH------------AQHL--SMAETQES---------------LRNRGI
AETPQA---LD-YNYPAIGHDKDPVFPEEYTV--ETSTGLV--------PQRTLEQIRSH
GS----ISST----------------------KIGTPTN---EVNADIEKG---------
--------------------------------------------GK-GPTEFVTFTIGDP
EHPYNWSRAYRWYITLVASALVVCVAFGSSIVTGGLGLIEEQYNVSLEVAIL-TCSIMVC
GFAVGPLLWSPLSEI--IGRRPVYIISLVLYVIFNIPCALS-PNIGGLLVCRFLCGVFSS
SGLSLAGGTIADIWSIEERGMAIAYFAAAPYCGPVLGPIVTGWINVGTGRLDLFFWVNLA
FAGAIMVMIGL-VPETYAPVILKRRAAK----LRKETGK-NIITEQEKTKLTFREIARTS
LIRPITMIMTEPVLDLMCMYIVLIYAMLYAFFFAYPVIFTKLYGYNDGQIGLMFIPILIG
AGFALVVTPAIEGKF--------------------RKICSTR-----SP-T--------P
EDRLHAALIGAPFIPIAFFILGATSYKHIIWVGPASSGIAFGFGMVLCYYAVNNYIIDSY
-QKYAASALAAKVFLRSGGGAAFPLFTTQMYDRLGLQWASWLLAFIGVAMVFIPYIFYFF
GAGLRAR----------------------------------------LTRD---------
--------------
>XP_040808857_Penicillium_solitum
--------------------------------------------------------MSST
IPED-SETPEPLH------------PRHL--TMVETQES---------------LRNRGI
EETPRP---LD-YNYPAIGHDSDPVFPEEYTV--ETSTGLV--------PQRTLEQIRSH
AS---TIPAT----------------------KIGTPTTYEPNTDIDIEKG---------
--------------------------------------------GK-GPTEFVTFTIDDP
EHPYNWSRVYRWYITLVASAVVVCVAFGSSIVTGGLGLIEEQYNVSLEVAIL-TCSIMVC
GFAVGPLLWSPLSEI--IGRRPVYIISLTLYVIFNIPCALS-PNIGGLLVCRFLCGVFSS
SGLSLAGGTIADIWSIEERGMAIAYFAAAPYCGPVLGPIVTGWINIGSGRLDLFFWVNLA
FAGAMTIMIGL-VPETYAPLILKRRAAR----LRKETGNPNIITEQERTKLTFQEIARTS
LIRPITMIMTEPVLDLMCMYIVLIYAMLYAFFFAYPVIFPELYGYNDGQIGLMFIPILIG
AAFALVVTPAIEGKF--------------------KKICSQR-----SP-T--------P
EDRLHAALIGGPFIPIAFFILGATSYKHIIWVGPASSGIAFGFGMVLCYYAVNNYIIDSY
-QKYAASALAAKVFLRSGGGAAFPLFTTQMYDRLGLQWASWLMAFIGVAMVFIPYIFYFF
GARLRAK----------------------------------------LTRG---------
--------------
>XP_022583500_Penicilliopsis_zonata
------------------------------------------------------------
------------------MQPSHSSTPY-----HPSERT---------------LS---V
GSAPAD---VDILDLPVRQLTADANL-AEYTT--ETQAGEI--------IRPVRSKVDGR
LE----------------------------------------------------------
---------------------------------DW---------------KLVTFKIDDP
ENPKNWSKAFKWYCTMVVAFTCFVVAFCSSVITADLTGVETSFGVSREVTFL-PVTLFVI
GFGVGPMMFAPLSEM--VGRRLVYGVTLLLAVIFIIPCAVA-ENIGTLLVCRAIDGIAFS
APMTLVGGTLADLWKNEERGVPMAAFSAAPFIGPAIGPLVGGFLAD-NLGWRWLYWMQLI
LAGVAWVLISFTVPETYAPTLLKRRAAK----LRKSENDDKYVTEIELDPRPMGQRLKIF
FFRPFQLLFLEPIVLLISLYMSVLYGLLYMFFVAYPIIYQAGKGWSASMTGLMFIPLAIG
VLMSAACAPVVNKHY--------------------LSLVAKY---GGKP-P--------A
EKRLIPMMVSCWLVPIGLFIFAWTSYPRLHWIGPAIGGWPVGFGFIFLYNSANNYLVDTY
-QHQAASALAAKTFIRSIWGACCVLFTEQMYDRLGYQWASTLLAFIALACCAIPYFFYFK
GESIR-R----------------------------------------YSRFAYSEDEEKG
EKL-----------
>XP_016618979_Cladophialophora_bantiana
----------------------------------------------------------MS
RQPTRENPPEGANSP--DLARHQSLNLQL--LRTETRQT---------------LRERGI
SETPPP---LD-PNYPELGRPEEPIFPEEYTV--ETATGLV--------PEQTLEQIRSR
VS---TVTSR--R---------------------RTRPSTVS--EPDLEKQ---------
--------------------------------------------GIEEPVEFVTFKLHDP
GNPHNWSRLFRWYITLAASSLVVCVAFGSSVVTGGLGLIEDKYNVSLEIAIL-TCSIMVC
GFAVGPLLWSPLSEI--IGRRPVYIISLFLYTIFNIPCALS-PNIGGLLVSRFLCGVFSS
SGLSLAGGTIADIWNIEERGMAIAYFAAAPYAGPVIGPIVAGWINVGTGRLNLFFWVNLG
FAGFMLVVMGL-IPETYAPVILKRRAAR----LRKETGDNNIITEQEKTKLTLREIVKTS
LVRPINMILTEPVLDLMCMYIVLIYAMLYAFFFAYPVIFGELYGYNDGQIGLMFIPIIIG
AAFALVATPQFENQF--------------------KRVCKLR-----EP-T--------A
EDRLMGAMFGSPFIPISLFILGATSYHGIIWVGPASSGIAFGFGMVLCYYSVNNYIIDSY
-QKYAASALAAKVFLRSGGGAAFPLFTTQMYHTLGLQWASWLLAFIGVGMVLIPFSFYIF
GAKIRAK----------------------------------------FNKG---------
--------------
>XP_008725877_Cladophialophora_carrionii
------------------------------------------------------------
MASPRPQSPRDTRSPDNDLAQHPTLNLQL--HRTETRAT---------------LQELGV
SETSPR---LD-PNYPVLNRPESPIFPEEYTL--ETATGLV--------PQATLEQIRTR
AS---TVATR--R-----------------------RTSSIV--GPDVEKQ---------
--------------------------------------------GVEEPVEFVTFTIGDT
ENPHNWNRWFRWYITLVASGLVVCIAFGSSVVTGGLGLVEEKYNVSLEVAIL-TCSIMVL
GFAVGPLLWSPLSEI--IGRRPVYIISLALYTIFNIPCALS-PNIGGLLTSRFLCGVFSS
SGLSLAGGTIADIWNIEERGMAIAYFAAAPYAGPVIGPIVGGWINVGTHRLSLIFWVNLA
FAGLMLVLMAL-IPETYAPVILKRRAAR----LRKETGDLNIITEQEKTKLTFSEIVKTS
LIRPITMILTEPVLDLMCMYVVLIYAMLYAFFFAYPVIFGELYGYNDGLIGLMFIPIIIG
AGFALVATPQFEKQF--------------------RRTCAQR-----AP-T--------A
EDRLVGAMVGAPFIPISLFILGATSFKHIIWVGPASSGLAFGFGMVLCYYSVNNYIIDSY
-QKYAASALAAKVFLRSGGGAAFPLFTTQMYHTLGLQWASWLLAFIGVGMFFIPFGFYFF
GAAIRAR----------------------------------------LNKEEVVEYEKNG
PVAPASS-------
>XP_016242957_Cladophialophora_immunda
----------------------------------------------------------MS
RQVTRENPPEGSHGP--ELAQHQSLNLQL--LRTETRQT---------------LAERGI
SETPPP---LD-PNYPELGRPEEPIFPEEYTL--ETETGLV--------PQQTLEEIRTR
VS---TVPTR--R---------------------RTRPSTPS--EPDLEKQ---------
--------------------------------------------GVEEPVEFVTFKINDP
DNPHNWSRLFRWYITIAASSLVVCVAFGSSVVTGGLGLIEEKYDVSLEVAIL-TCSIMVC
GFAVGPLLWSPLSEI--IGRQPVYIISLFLYTIFNIPCALS-PNIGGLLVSRFLCGVFSS
SGLSLAGGTIADIWNIEERGLAIAYFAAAPYAGPVIGPIVAGWINVGTGRLNLFFWVNLG
YAGFMLVVMGL-IPETYAPVILKRRAAR----LRKETGDPNIITEQEKTKLTLREVARTS
LVRPINMILTEPVLDLMCMYIVLIYAMLYAFFFAYPVIFGELYGYNDGQIGLMFIPIIIG
AAFALVATPQFEKQF--------------------KRVCRER-----EP-T--------A
EDRLMGAMFGAPFIPISLFILGATSYHGIIWVGPASSGIAFGFGMVLCYYSVNNYIIDSY
-SKYAASALAAKVFLRSGGGAAFPLFTTQMYHRLGLHWASWLLAFIGVGMVLIPFSFYFF
GSKIRAK----------------------------------------FNKA---------
--------------
>XP_007741566_Cladophialophora_psammophila
----------------------------------------------------------MS
RQPTRENPPEGANSP--DLARHQSLNLQL--LRTETRQT---------------LRERGI
SETPPP---LD-PNYPELGRPEEPIFPEEYTL--ETATGLV--------PEQTLEQIRSR
VS---TVTSR--R---------------------RTRPSTVS--EPDLEKQ---------
--------------------------------------------GIEEPVEFVTFKLHDP
DNPHNWSRLFRWYITLAASSLVVCVAFGSSVVTGGLGLIEDKYNVSLEVAIL-TCSIMVC
GFAVGPLLWSPLSEI--IGRRPVYIISLFLYTIFNIPCALS-PNIGGLLVSRFLCGVFSS
SGLSLAGGTIADIWNIEERGMAIAYFAAAPYAGPVIGPIVAGWINVGTGRLNLFFWVNLG
YAGFMLVVMGL-IPETYAPVILKRRAAR----LRKETGDNNIITEQEKTKLTLREIVKTS
LVRPINMILTEPVLDLMCMYIVLIYAMLYAFFFAYPVIFGELYGYNDGQIGLMFIPIIIG
AAFALVATPQFEKQF--------------------KRVCKLR-----AP-T--------A
EDRLMGAMFGAPFIPISLFILGATSYHGIIWVGPASSGIAFGFGMVLCYYSVNNYIIDSY
-QKYAASALAAKVFLRSGGGAAFPLFTTQMYHTLGLQWASWLLAFIGVGMVLIPFSFYIF
GAKIRAI----------------------------------------FNKG---------
--------------
>XP_018697311_Fonsecaea_erecta
----------------------------------------------------------MS
RQVTRENPPEGANSP--ELAQHQTLNLQL--LRTETRQT---------------LAERGI
SQSPPP---LD-PNYPELGRPAEPIFPEEYTL--ETETGLV--------PERTLEEIRSR
VS---TVPSR--R---------------------RTRASTPS--EPDLEKE---------
--------------------------------------------GVEEPVEFVTFKLNDP
ENPHNWSRLFRWYITLAASSLVVCVAFGSSVVTGGLGLIEDKYNVSLEVAIL-TCSIMVC
GFAVGPLLWSPLSEI--IGRRPVYVISLFLYTIFNIPCALS-PNIGGLLVSRFLCGVFSS
SGLSLAGGTIADIWNIEERGMAIAYFAAAPYAGPVIGPIVAGWINVGTGRLNLFFWVNLG
YAGFMMVVMGL-IPETYAPVILKRRAAR----LRKETGDPNIITEQEKTKLTLAEVVKTS
LVRPINMILTEPVLDLMCMYIVLIYAMLYAFFFAYPVIFGELYGYNDGQIGLMFIPIIIG
AAFALVATPQFEKQF--------------------KRVCAQR-----DP-T--------A
EDRLMGAMFGAPFIPISLFILGATSYHGIIWVGPASSGIAFGFGMVLCYYSVNNYIIDSY
-QKYAASALAAKVFLRSGGGAAFPLFTTQMYHRLGLHWASWLLAFIGVGMVLIPFSFYFL
GAKIRAK----------------------------------------FNKGA--------
--------------
>XP_022510141_Fonsecaea_monophora
----------------------------------------------------------MS
RQVTRENPPEGPHSP--ELAQHQTLNLQL--LRTETRQT---------------LAERGI
SETPPP---LD-PNYPELGRPEQPIFPEEYTL--ETETGLV--------PQQTLEQIRSR
VT---TVASR--R---------------------RTRASTPS--EPDLEKQ---------
--------------------------------------------GVEEPVEFVTFKINDP
DNPHNWSRLFRWYITIAASSLVVCVAFGSSVVTGGLGLIEDRYNVSLEVAIL-TCSIMVC
GFAVGPLLWSPLSEI--IGRQPVYIISLFLYTIFNIPCALS-PNIGGLLVSRFLCGVFSS
SGLSLAGGTIADIWNIEERGMAIAYFAAAPYAGPVIGPIVSGWINIGSGRLNLLFWVNLG
YAGFMLVVMGL-IPETYAPVILKRRAAR----LRKETGDPNIITEQEKTKLTLKEVVKTS
LVRPINMILTEPVLDLMCMYIVLIYAMLYAFFFAYPVIFGELYGYNDGEIGLMFIPIIIG
AAFALVATPQFEKQF--------------------KKICHLR-----DP-T--------A
EDRLMGAMVGAPFIPISLFILGATSYRGIIWVGPASSGIAFGFGMVLCYYSVNNYIIDSY
-QKYAASALAAKVFLRSGGGAAFPLFTTQMYHRLGLQWASWLLAFIGVAMVLIPFSFYYF
GAKIRAK----------------------------------------FNKGE--------
--------------
>XP_016627190_Fonsecaea_multimorphosa
----------------------------------------------------------MS
RQVTRENPPEGTHSP--ELAQHQSLNLQL--LRTETRAT---------------LAERGI
SETPPP---LD-PNYPELGRPEEPIFPEEYTL--ETATGLV--------PEQTLEEIRSR
VS---TVPSR--R-----------------RTRTRTRTSTPS--EPDLEKR---------
--------------------------------------------GVEEPVEFVTFKINDP
ENPHNWSRLFRWYITMAASSLVVCVAFGSSVVTGGLSLIEDRYNVSLEVAIL-TCSIMVC
GFAVGPLLWSPLSEI--IGRRPVYIISLFLYTIFNIPCALS-PNIGGLLVSRFLCGVFSS
SGLSLAGGTIADIWNIEERGMAIAYFAAAPYAGPVIGPIVAGWINVGTGRLNLFFWVNLG
YAGFMLVVMGL-IPETYAPVILKRRAAR----LRKETGDPNIITEQEKTKLTMKEVVKTS
LVRPINMIITEPVLDLMCMYIVLIYAMLYAFFFAYPVIFGELYGYNDGQIGLMFIPIIIG
AAFALVATPQFEKQF--------------------KRICAQR-----DP-T--------A
EDRLMGAMFGAPFIPISLFILGATSYHGIIWVGPASSGIAFGFGMVLCYYSVNNYIIDSY
-QKYAASALAAKVFLRSGGGAAFPLFTTQMYHRLGLHWASWLLAFIGVGMVLIPFSFYFF
GAKIRSK----------------------------------------FNKA---------
--------------
>XP_022500455_Fonsecaea_nubica
----------------------------------------------------------MS
RQVTRENPPEGPHSP--ELAQHQTLNLQL--LRTETRQT---------------LAERGI
SETPPP---LD-PNYPELGRPEQPIFPEEYTL--ETETGLV--------PQQTLEQIRSR
VT---TVASR--R---------------------RTRVSTPS--EPDLEKQ---------
--------------------------------------------GVEEPVEFVTFKINDP
DNPHNWSRLFRWYITIAASSLVVCVAFGSSVVTGGLGLIEDRYNVSLEVAIL-TCSIMVC
GFAVGPLLWSPLSEI--IGRQPVYIISLFLYTIFNIPCALS-PNIGGLLVSRFLCGVFSS
SGLSLAGGTIADIWNIEERGMAIAYFAAAPYAGPVIGPIVSGWINIGTGRLNLLFWVNLG
YAGFMLVVMGL-IPETYAPVILKRRAAR----LRKETGDPNIITEQEKTKLTLREVVKTS
LVRPINMILTEPVLDLMCMYIVLIYAMLYAFFFAYPVIFGELYGYNDGEIGLMFIPIIIG
AAFALVATPQFEKQF--------------------KKICHLR-----DP-T--------A
EDRLMGAMVGAPFIPISLFILGATSYRGIIWVGPASSGIAFGFGMVLCYYSVNNYIIDSY
-QKYAASALAAKVFLRSGGGAAFPLFTTQMYHRLGLQWASWLLAFIGVAMVLIPFSFYYF
GAKIRAK----------------------------------------FNKGE--------
--------------
>XP_013281214_Fonsecaea_pedrosoi
----------------------------------------------------------MS
RQVTRENPPEGPHSP--ELAQHQTLNLQL--LRTETRQT---------------LAERGI
SETPPP---LD-PNYPELGRPEQPIFPEEYTL--ETETGLV--------PQQTLEQIRSR
VT---TVASR--R---------------------RTRASTPS--EPDLEKQ---------
--------------------------------------------GVEEPVEFVTFKINDP
DNPHNWSRLFRWYITIAASSLVVCVAFGSSVVTGGLGLIEDRYNVSLEVAIL-TCSIMVC
GFAVGPLLWSPLSEI--IGRQPVYIISLFLYTIFNIPCALS-PNIGGLLVSRFLCGVFSS
SGLSLAGGTIADIWNIEERGMAIAYFAAAPYAGPVIGPIVSGWINIGSGRLNLLFWVNLG
YAGFMLVVMGL-IPETYAPVILKRRAAR----LRKETGDPNIITEQEKTKLTLKEVVKTS
LVRPINMILTEPVLDLMCMYIVLIYAMLYAFFFAYPVIFGELYGYNDGEIGLMFIPIIIG
AAFALVATPQFEKQF--------------------KKICHLR-----DP-T--------A
EDRLMGAMVGAPFIPISLFILGATSYRGIIWVGPASSGIAFGFGMVLCYYSVNNYIIDSY
-QKYAASALAAKVFLRSGGGAAFPLFTTQMYHRLGLQWASWLLAFIGVAMVLIPFSFYYF
GAKIRAK----------------------------------------FNKGE--------
--------------
>XP_007758989_Cladophialophora_yegresii
------------------------------------------------------------
MASPRPQSPRDTRSPDRDLAQHPTLNLRL--HRTETRAT---------------LQELGV
SESSPQ---ID-PNYPVLNRPQSPIFPEEYTL--ETATGLV--------PQATLEQIRTR
AS---TVATR--R-----------------------RTSSSV--SPDLEKR---------
--------------------------------------------GVEEPVEFVTFTIGDT
ENPHNWNRRFRWYITLVASGLVVCIAFGSSVITGGLGLVEEKYNVSLEVAIL-TCSIMVL
GFAVGPLLWSPLSEI--IGRRPVYIISLALYTIFNIPCALS-PNIGGLLTARFLCGVFSS
SGLSLAGGTIADIWNIEERGMAIAYFAAAPYAGPVIGPIVGGWINVGTHRLSLIFWVNLA
FAGLMLVLMAL-IPETYAPVILKRRAAR----LRKETGDLNIITEQEKTKLTFNEIVKTS
LIRPITMILTEPVLDLMCMYVVLIYAMLYAFFFAYPVIFGELYGYNDGLIGLMFIPIIIG
AAFAVVATPQFEKQF--------------------KRTCAQR-----AP-T--------A
EDRLLGAMVGAPFIPISLFILGATSYKHIIWVGPASSGLAFGFGMVLCYYSVNNYIIDSY
-QKYAASALAAKVFLRSGGGAAFPLFTTQMYHTLGLQWASWLLAFIGVGMFFIPFGFYFF
GAAIRAK----------------------------------------LNKEEVEEYEKNG
PVAPASS-------
>XP_016231631_Exophiala_spinifera
------------------------------------------------------------
--MSETNSPAPQDDYESELARHSSFPSRL--LRTETRQT---------------LQELGL
SESQPR---RD-INYPEIG-PSNPIFPEEYTL--ETATGLV--------PQRTLEELRSR
TL---SIPSRPPQ---------------------DDLPSISS--EEDLEKK---------
--------------------------------------------GAQEPVEFVTFKIGDP
ENPHNWSKMFRWYITMVASILIVCIAFGSSNVTGGLGLIEEKYHVSQEVAIL-TCSIMVC
GFAVGPLLWSPLSEI--FGRQPVYIISMGLYTIFNIPCALS-PNIGGLLVSRFLCGVFSS
SGLSLAGGTIADIWDIEDRGMAVAYFAAAPYCGPVLGPIVCGWINVGSHRLDLFFWVNMA
FAGVMLIIMGL-IPETYAPVILKRRAKR----LRKETGDPNIITEQEKVKLTLRDIVRTS
LVRPIVMILTEPVLDLMCMYIMLIYSMLYAFFFAYPVIFGKLYNFNDGQIGLMLIPILIG
AAFALVVTPQIEHHF--------------------KKICARR-----SP-T--------P
EDRLIGAMIGAGFIPISLFILGATSQRSIIWVGPASSGIAFGFGMVLCYYSVNNYIIDSY
-SKYAASALAAKVFLRSGGGAAFPLFITQMYHKLGLEWSSWLLAFIGLAMALIPFSFYFF
GARVRAK----------------------------------------LNKK---------
--------------
>XP_016263253_Exophiala_oligosperma
------------------------------------------------------------
--MSETNPPEPQDGREFDLARHPTAPLRL--LRTETHQT---------------LRDLGV
SESEPR---RD-INYPEIGSPPDPIFPEEYTL--ETATGLV--------PERTLEELRSR
TS---TIPSR--R---------------------TTRRRTPS--EEDLEKK---------
--------------------------------------------GTEEPTEFVTFKIGDP
GNPHNWPKLFRWYITIMVSMLVVCIAFGSSIVTGGLGLIEDKYHVSQEVAIL-TCSIMVC
GFAVGPLLWSPLSEI--IGRQPVYIISLALYTIFNIPCALS-PNIGGLLVSRFLCGVFSS
SGLSLAGGTIADIWNIEDRGLAIAYFAAAPYCGPVLGPIVTGWINVGSHRLDLFFWVNMA
YCGVMLIIVGL-IPETYAPVILKRRAKK----LRKETGDPNIITEQKKVKLTLRDIVRTS
LVRPITMILTEPVLDLMCMYIVLIYAMLYAFFFAYPVIFGELYNFNDGQIGLMFIPILIG
AAFALVATPQIEHHF--------------------KRICARR-----DP-T--------P
EDRLVGAMIGASFIPISLFILGATSDKGVIWVGPASSGIAFGFGMVLCYYSVNNYIIDSY
-QKYAASALAAKVFLRSGGGAAFPLFTEQMYHRLHLHWASWLLAFIGIGMVLIPFSFYFF
GAKIRAK----------------------------------------LNKA---------
--------------
>XP_013309860_Exophiala_xenobiotica
------------------------------------------------------MTTPTS
GASGA-GDTMTHMPTHQSLEKQDTRLTR-----ASTRRT---------------LERYET
RPTQDA---AEVLDLPYDILSDDANM-AEYTE--ETAQGII--------PKRTISRVTGL
EE----------------------------------------------------------
---------------------------------EH---------------ELVTFTLNDP
ENPKNWSKPYKWWCTMVVAFTCFVVAFNSAVITADLEGVSETFNVSREVSLL-TITMFVV
GFGVGPLVFAPASEL--FGRKPVYILTIAVAVIFEIPCAVA-QNIGTLLVCRLIDGIAFS
APMTLVGGTLADLWRNEERGVPMAVFSAAPFIGPAIGPLAGGFLGD-AAGWRWLYWIQLI
LAGLSWALLTLTVPETYAPAILDKRAKK----LRKETGDARYVTEKDIDKRPFGEQLKIF
LLRPLQLLFLEPIVFLISLYMSVLYGLLYMFFVAYPIVYVEGKGWSEGSTGLMFIPLAVG
VVLSAACAPFVNKHY--------------------LSICARY--PDGKP-P--------A
EARLIPMMFSCWLIPIGLFIFAWTSYPDMSYWGPMMGGFPVGFGFIFLYNSANNYLVDTY
-QHQAASALAAKTCIRSFWGASVVLFTEQMYHTLNDRWASTLLAFIALACCLIPYVFYFK
GASIR-K----------------------------------------HSKFAFADDDEGV
NVGV-KV-------
>XP_007727125_Capronia_coronata
--------------------------------------------------------MPES
I---SSSGSSRASSRERTAGHQDFNNLRL--QRTETRET---------------LQELGV
SETPPA---PD-VNYPELGRAENPVFPEEYTL--ETATGLV--------PARTLEQVRSR
VS---TVPSR--L-----------------GRR----LSYVS--EGDLEKH---------
---------------------------------------------AEKDEEFVTFKIGDP
ENPHNWSRAFRWYITMVASLLVVCIAYGSSIVTGGLGLIEDKYNVSLEVAIL-TCSIMVC
GFAVGPLLWSPLSEI--IGRRPVYIISLGMYTILNIPCALS-PNIGGLLASRFICGVFSS
SGLALAGGTIADIWNLEERGMAIAYFAAAPYCGPVIGPIVCGWINVGSGRLDLFFWTNLA
FAGAVTVLVAL-VPETYAPVILKRRAKK----LRKETGDPNIITEQEKVKLTLKEIIRTS
LIRPITMILTEPVLDLMCMYIVLIYAMLYAFFFAYPVIFTKLHHYNDGQIGLMFIPILIG
AAFALVATPTLEKQF--------------------RRICLAR-----AP-T--------P
EDRLIGAMWGAPFIPIALFILGATSYKHIIWVGQASSGIAFGFGMVLCYYSVNNYIIDSY
-QKYAASALAAKVFLRSGGGAAFPLFTTQMYNTLGLQWASWLLAFIGVGMVFIPFGFYFF
GARVRAK----------------------------------------LNKD---------
--------------
>XP_007737997_Capronia_epimyces
--------------------------------------------------------MSNS
IHSSSSSSSSRAASRERPAQHQEFNHLRL--QRTETRET---------------LQELGV
SPTPPN---PD-VNYPELGRQENPVFPEEYTL--ETVTGLV--------PVRTLEQIRSR
AS---VAPSR--L-----------------GRR----LSYVS--EADLEKQ---------
---------------------------------------------AEKEEEFVTFTIADP
ENPHNWSKIYRWYITMVASLLVVCIAYGSSIVTGGLGLIEDKYDVSLEVAIL-TCSIMVC
GFAVGPLLWSPLSEI--IGRRPVYIISLALYTIFNIPCALS-PNIGGLLACRFLCGVFSS
SGLSLAGGTIADIWNLEERGMAIAYFAAAPYCGPVIGPIVCGWINVGSGRLDLFFWTNMA
FCGVIMIMVGL-IPETYAPVILKRRAAR----LRKETGDPNIITEQEKVKLTLKEIIRTS
LIRPITMILTEPVLDLMCMYIVLIYAMLYAFFFAYPVIFGELYHYNDGQIGLMFIPILIG
AGFALVATPSLEHQF--------------------KRICISR-----AP-T--------P
EDRLIGAMWGAPFVPIALFILGATAYKHIIWVGPASAGIAFGFGMVLCYYSVNNYIIDSY
-QKYAASALAAKVFLRSGGGAAFPLFTTQMYHTLGLHWASWLLAFIGVAMVFIPFSFYFF
GARVRAK----------------------------------------LNKD---------
--------------
>XP_009156213_Exophiala_dermatitidis
--------------------------------------------------------MPES
----SSSDSLRSTSPQRPVQHSEFNQLRL--HRTETRQT---------------LQELGL
SPTPPP---PD-VNYPELGRAENPVFPEEYTL--ETETGLV--------PVQTLQEIRSR
VS---TVPSR--R-----------------GRR----LSFVS--EPDLEKR---------
-------------------------------------------RTEEAEAEFVTFKIGDP
ENPHNWGRAFRWYITMIASLLVVCVAYGSAIVTGGLGLIEDKYHVSLEVATL-TCSIMVC
GFAVGPLLWSPLSEI--IGRRPVYIISLGLYTIFNIPCALS-PNIGGLLVSRFLCGVFSS
SGLSLAGGTIADIWNIEERGMAIAFFAAAPYCGPVIGPIVCGWINVGSGRLDLFFWTNMA
FSGVIMILVGL-IPETYAPVILKRRAAK----LRKETGDPNIITEQEKVKLTFKEVVRTS
LIRPITMILTEPVLDLMCMYIVLIYAMLYAFFFAYPVIFGELYHYNDGQIGLMFIPILIG
AGFALVATPTLEKQF--------------------RRICLAR-----NP-T--------P
EDRLIGAMWGAPFIPIALFILGATSYHHIIWVGPASAGIAFGFGMVLCYYSVNNYIIDSY
-QKYAASALAAKVFLRSGGGAAFPLFTTQMYHTLGLQWASWLLAFLGLGMVLIPFSFYVF
GARVRAK----------------------------------------LNKD---------
--------------
>XP_013266404_Exophiala_aquamarina
--------------------------------------------------------MSQP
----QSEEPEPQGSPQ-TAQHEDLN-LRL--YRTETRAT---------------LQNLGV
SEHPPA---ID-VNYPEVGRQEPPLFPEEYTI--ETATGLV--------PQRTLEQIRSR
PS---IAAFR--R-----------------DPQPSWNLSSTSNDEPDLEKK---------
-------------------------------------------AGEEPRAEFVTFTINDP
ENPHNWSDLYRWYITLMASMLVVCIAYGSSIVTGGLGLIQDKYNVSLEVAIL-TCSIMVC
GFAVGPLLWSPLSEI--IGRRPVYIISLGLYTIFNIPCALS-PNIGGLLVSRFLCGVFSS
SGLSLAGGTIADIWNIEDRGLAIAYFAAGPYAGPVLGPIVCGWINIGTGRLDLFFWVNMA
FSGVIMILIGM-VPETYAPVILKRRAAR----LRKETGDENIITEQEKTKLTLRQVIRTS
LIRPITMILTEPVLDLMCMYIVLIYAMLYAFFFAYPVIFGELYNYNDGQIGLMFIPILIG
AGFALVVTPLIEKQF--------------------RRICLVR-----SP-T--------P
EDRLIGALIGAPFIPISLFILGATSYPHIIWVGPASSGLAFGFGMVLCYYSVNNYIIDSY
-HKYAASALAAKVFLRSGGGAAFPLFITQMYNRLGLNWASWLLAFIGVAMVFIPFCFYLW
GAKVRAK----------------------------------------LNKD---------
--------------
>XP_016229645_Exophiala_mesophila
-------------------------------------------------------MSQSP
QDDGPDGHA---LPL--NLDRSETRLTR-----ASTRRT---------------LERYET
RPTQDA---ADVLDLPYDMLGEEADM-AEYTE--ETADGLK--------PKRTISRVSGK
VE----------------------------------------------------------
---------------------------------EH---------------ELVTFKINDP
ENPKNWSKAYKWYNTMVVAFTCFVVAFNSAVITADLEGVSETFNVSMEVALL-SITVFVI
GFGVGPLAFAPLSEM--YGRKPVYVITIFLAIIFIIPCAVA-QNIGTLLVCRLIDGIAFS
APMTLVGGTLADLWRNEERGVPMAFFSAAPFIGPAIGPLAGGYLGQ-AAGWRWLYWIQLI
LAGVCGLLLTFTVPETYAPVILDKRAKA----MRKETGQSIYVTEKDLDTRPLADRLRII
LLRPLQLLFLEPIVLFVSLYMSVLYGLLYMFFIAYPIVYVKGKGWSEGSTGLMFIPLALG
VLMSAALSPFINKHY--------------------LSLCARA--PNGKP-P--------A
EARLIPMMFSCWFIPVGLFIFAWTSYPDVHWIGPAIGGWPVGFGFIFLYNSANNYLVDTY
-QHQAASALAAKTCIRSFWGAATVLFTAQMYDRLGYQWASTLLAFIALACCLIPYVFYFK
GAVIR-K----------------------------------------HSRYAFVD-DEQD
DLPVEKV-------
>XP_013272832_Rhinocladiella_mackenziei
------------------------------------------------------MASRSS
DPYMAEHDT----PRH-SLEKHDTRLTR-----TSTRRT---------------LERYET
RPTQDA---SDVLDLPYDILSDEADM-QEYLT--ETATGVI--------PKRTVSKISGR
VE----------------------------------------------------------
---------------------------------DH---------------ELVTFKLNDP
ENPKNWTKPYKWWCTMVVAFTCFVVAFNSAVITADLEGVSEEFHVSEEVALL-TITMFVI
GFGVGPMAFAPLSEM--YGRQPVYIITIAIAAIFEIPCAVA-QNIGTLLVCRLIDGIAFS
APMTLVGGTLADLWKNEERGVPMAFFSAAPFIGPAIGPLAGGFLGD-ASGWRWLYWIQLI
MTGVCWMFLTFTIPETFAPVILDRRAKK----LRQETGDNIYVTEKDLDARPFGEQLRIF
LIRPLQLLFLEPIVLLISLYMSVLYGLLYMFFVAYPIVYVNGKGWSEGSTGLMFIPLAIG
VVLSAALSPFVNKHY--------------------LYLCSKA--PDGKP-P--------A
EARLIPMMFSCWFIPVGLFIFGWTSYPEISYWGPMMGGFPVGFGFIFLYNSANNYLVDTY
-QHQAASALAAKTCIRSFWGASVVLFTNQMYDTLGYQWASSLLAFIALACCLIPYVFYFK
GASIR-K----------------------------------------HSHFAFSDEDEQD
TLPADKV-------
>XP_018003003_Phialophora_attinorum
------------------------------------------------------------
------------------------------------------------------------
-------------------------M-EEFTE--ETSEGII--------PKRTISRVSGR
VE----------------------------------------------------------
---------------------------------DH---------------ELVTFRLNDP
ENPKNFSKVKKWYCTLVVAFVCFVVAFNSSVITANLEGVSRTFHVSNEVALL-TITMFVI
GFGVGPLAFAPLSEL--FGRKPVYVVTLAIAVIFIIPCAVA-QNIGTLLVCRLIDGIAFS
APMTLVGGTLADLWRNEERGVPMAFFSAAPFIGPAIGPLVGGYLG--TLGWRWLYYIQII
LSGVAFSLVTFTVPETYAPALLSRRARA----MRKETGDSKYVTEQDLDTRPFGQRLRIF
LIRPLQLLFLEPIVFFITLYMSVLYGLLYMFFIAYPIVYQGGKGWTAGSTGLMFIPLALG
VVLSATLSPLVNKHY--------------------LSLCAKA--PNGKP-P--------A
EARLIPMMFSCPFIPIGLFIFAFTSYPDVSYWGPMMGGFSVGFGFIFLYNSANNYLVDTY
-QHQAASALAAKTFLRSIWGAGVVLFTTQMYDTLGLQGASSLLAGLGVLCCAIPFVFYFK
GAAIR-K----------------------------------------FSKFAFADEDEKM
--------------
>NP_595458_Schizosaccharomyces_pombe
------------------------------------------------------------
--------------------------MPL--EKTNTHDSTATVEDQEATDNPMHLTQSRI
QSETLFPNGVD-LNYPFTT-TRGPPDVAEYNL--ETAEGVY--------RDPTIN-----
------------------------------------------------------------
---------------------------------------------EGE-EELVTWELNDP
ENPHNWSRLWKWYITIVNSLLVVCSAFGSSVIAGDLEDVSRDLKVGPEVANL-SCSLMVV
GFGIGPLVISPLSEM--IGRRIVYLVTLMIYIVLQIPCALA-PNIACLLIVRFFCGCFGC
TPLTLAGGVISDVWETRERGLAIAFFAAGPYAGPTLGPLVGGWIGVGTGDFRWIFWVNMI
YMFVMYLTLLP-VPETYAPVLLRWRAQR----IRKETGR-QVFTAQEKQMLSFKEIVQVN
LTRPLTLLLTEPILVCISGYIALIYALLYGYFFAYPNVFVKGKGYNEGITGLMFIPILVG
VVGALSTTPFLEKQY--------------------MAKLDAN---NGKS-V--------P
EWRLVGMCIASPFIPTGLLIFAWTSFPRLIWIGPAFSGAPFGYGMVLFYFSANNYLIDVY
-QNYCASALAAKTMVRSAGGAAFPLFIDYMMDGMTRQWAFFLLGMVAVAAIPIPFTFYLF
GDKIRAR-----------------------------------------SKAAIV------
--------------
```
