## Supplementary material for "Coding Sequence Insertions in Fungal Genomes are Intrinsically Disordered and can Impart Functionally-Important Properties on the Host Protein": MAFFT_MSAs: XP_723426.2_blasthits_MAFFT.txt

```
>XP_723426_Candida_albicans
------------------------------------------------------------
------------------------------------------------------------
------------------------------------------------------------
------------------------------------------------------------
------------------------------------------------------------
------------------------------------------------------------
------------------------------------------------------------
------------------------------------------------------------
------------------------------------------------------------
--MLKQLSRSLGIRSSPIVANLIRSKQVCT-------RGFHISLVK--------------
-----------------------------------------------------------Q
N---TSSKVNE-------------------------------------------------
------------------------------------------------------------
------------------------------------ITDITSDSLKVKEDAAGSDLPS--
-----------TKTDKKS---------------------KS-----ES------------
-------------FQP--------------------------------------------
-----------------VKFEDFKGKGYIHDSIINSLHKN--DFKELTPIQQKSLVPIFN
T--EKGLVCRAKTGTGKTLAFAVPTLQYAYKN-------------RGKGVSTVVLVPTRD
LAFQIEEEYRKLISHLKYN--ERP---NLELIIGGQ--RTSFN--PRRPAEIVIATPGRL
EKELQTDRKLAKCFSNVTYRIYDEADRLLDVGFESVLNEIDGLLYKVRT-----------
-T-PK--P---IKSLLFSATVDEAISEFSKKHIHPEY-EFLNTVTKDDLEIPENIHQQLI
ECTDGIDKVNVSLSELHGI-M-----------------------------------KQ-H
N----DYKVIVFLP---TKTAVDWFYEYITNALD----------DELFELFSKPPRVFML
HGGRSVRQRSAALKGFKVAKKGILISTDVAARGIDVKDVTNVMQMFPSVEIADYIHKVGR
TGR-AGKKGKASLFATPAELPY-VSLLKRKRKVKFQEVIQSEKLN-SSN-----------
----I--IDQIESPLD-ST---KEFLATMVGYLQQLQSAHRLDYDSLVIENM--------
-------ELYRKLVRDDKAMLESR--ILSRIGKGISAHVKRRYFTRTRYQSHDDAEFDSY
SDFSRSGM-----------SQRPRSNDRSSKMTFN-----------------GRGKYG--
------------------------------------------------------------
-------NNRNNDWSYQNKNRYNNNNNRQTER----------------------SYDSDR
KSH-NDWKYEKKFEHRRIRDHDE-------------
>XP_002417477_Candida_dubliniensis
------------------------------------------------------------
------------------------------------------------------------
------------------------------------------------------------
------------------------------------------------------------
------------------------------------------------------------
------------------------------------------------------------
------------------------------------------------------------
------------------------------------------------------------
------------------------------------------------------------
--MLKQLSRSLGIRSSSTVIGIIRSNQICA-------RAFHVSVVN--------------
-----------------------------------------------------------Q
Y---GSTKVNE-------------------------------------------------
------------------------------------------------------------
------------------------------------LGDIKSDNFEVKQAPIVLESPS--
-----------YKADKVS---------------------KV-----EP------------
-------------FQP--------------------------------------------
-----------------VKFEDFRGKGYINDNIINSLQKN--NFTELTPIQQKALIPIFN
T--EKGLVCRAKTGTGKTLAFAVPTLQHACEN-------------KGKGVSTVVLAPTRD
LALQIEEEYRKLISKLKYN--DRP---YIGLFIGGQ--RTSFN--PKKPAEIVIATPGRL
EKELQTNHKLDKCFENVTYRIYDEADRLLDVGFEDALDKIDDLLYKVRS-----------
-T-PK--P---IKSLLFSATVDKSISEFSKKHIHPEY-EFLNTVSKDDLEIPENIHQSLI
ECADGIDKVNALLSELHGI-M-----------------------------------KQ-G
N----NYKVIVFLP---TKTAVDWFYEYISNPLR----------DGSFDLPSKGPNVFKL
HGGRSAQQRAFALKGFKVAKKAILISTDVAARGIDIKDVTNVVQMFPSVEIADYIHKVGR
TGR-AGKKGKAVLFVTPTELPF-VSILKRKRKVNFQETIQSEKLN-SSN-----------
----I--IEQLESPLD-ET---KEFLVTMINYLQQLQSSHRLNFNSLLVENM--------
-------ELYRKLVRDDNAVLEAT--LLSKFGKSVNADVKRRYFARSKYQSRDHGEFNSY
SNFSRSGM-----------SERPRSNDRSSKMTFS-----------------GRGKYG--
------------------------------------------------------------
-------NNRNKDRFHQNKNRY--NSDRQTER----------------------SYDNDK
KFD-NGWKNERRFDHRRIRDNEE-------------
>XP_002548936_Candida_tropicalis
------------------------------------------------------------
------------------------------------------------------------
------------------------------------------------------------
------------------------------------------------------------
------------------------------------------------------------
------------------------------------------------------------
------------------------------------------------------------
------------------------------------------------------------
------------------------------------------------------------
--MFNKFSRSAVSRSVSSL-----RKTICASHPQRYVRCFHYAIVN--------------
-----------------------------------------------------------Q
N---ETTPFNATAPTIKT------------------------------------------
------------------------------------------------------------
---------------------------------KVPITNVE----DVKESSTIESTSN--
-----------SKSSTGS---------------------ES-----ESSKS-------AE
-------------FVP--------------------------------------------
-----------------VEFSEFRGKGIIDDVILDALEDA--GFHKLTPIQQKSLLPILN
T--EKGLVCRAKTGTGKTLAFIIPTLVRAMRS-------------KEKGVSSLVIAPTRD
LALQIKNEYLKIIRQMPER--HRP---RLGMVIGKQ--TNVFN--VRYPEKIVIATPGRL
EADLRANRRFSSCFSNLDFRVYDEADKLLDTGFERNLDNINDMLKDCRT-----------
-T-PQ--P---LKSLLLSATLNEQIEDFAKVHIHRKY-EFLNTVESGDADVHENVHQIVV
RCEDSIDKIETFVSYMANL-M-----------------------------------KT-E
D----SFRVLVFLP---TKTSVDWIAQYFDDVMGS------DVVDGSFQYSAA-----VI
HGDKTSSQRQRALNRFKKHDRTILFATDVVARGIDVKGVTHVCQLAPSYDTADYVHKAGR
TGR-NGANGTALLFATSIDKPF-LRQLEKDIKGGFNKQVISKDVE-FER-----------
----LKFVGKIESDYD-AV---CELFIASMAYFGSLASKYRMDVEKLVKNSV--------
-------MLYRGLIKDDEAKINEQ--YVKVFRRKLSKQTLRKYFEGVRSSNHG-------
----------------------PRGHDRDDYDRYL-----------------SYGRRG--
------------------------------------------------------------
-------NSRNYDRGYGSG-----RNDRRSKR----------------------SFDHKE
RSR-DSY-----------------------------
>XP_003866523_Candida_orthopsilosis
------------------------------------------------------------
------------------------------------------------------------
------------------------------------------------------------
------------------------------------------------------------
------------------------------------------------------------
------------------------------------------------------------
------------------------------------------------------------
------------------------------------------------------------
------------------------------------------------------------
MLVLKRLEKQV-LR-NAVATNYLRSPVLN--------RSFHST-LN--------------
-----------------------------------------------------------Y
NNEIST------------------------------------------------------
------------------------------------------------------------
---------------------------------QVDTKPIK---------PVISNQGK--
-----------DEADKSK---------------------RE-----DSNDA-------SF
-------------FTP--------------------------------------------
-----------------VKFSDLKGKGFINNAILTALHKA--KFETLTPIQQKALIPIIK
S--EKGVVCRAKTGTGKTLTFIIPTVESAIKR--------ITEEPDVQGVDSVIVAPTRD
LALQIRDEYGKVCAKLPRA--IQP---KVSMIIGGQ--RTTFN--HRSPSEIVITTPGRL
EADLK-DQRFAKWFRNITYRVYDEADRLLDVGFEPQLNSINGTLQRIRE-----------
-EDAS--P---MKSLLFSATVDDSITRFAQKHINRRY-DYINTVPKDEPEVHENVHQILY
RCEDGVDKFQSFFDYVVDV-I-----------------------------------QN-E
K----NSKIILFLP---TQTAVDWFYDYMQQATRS-----PEIADAYLDF-----GIYLI
HGNRSAYQRKIALADFKHCEKGMLISTDVAARGIDVKGVTHVIQLFPSSEVADYVHKVGR
TGR-AGAKGKAVLFVSQSELPY-VRKLKKERGVNFQEIIESTSNK--KY-----------
----LNVFDSIKPSPH-QT---NEFFFTFMNYVIQVKGMYRLDANDVIEDTI--------
-------NLYRSLLKDDTAKLSIS--SLKHAARQLDRGILREYFEH-KGGREI-------
---DEFRE-----------EHRPRQSNK-RASRFP-----------------SSGGRG--
------------------------------------------------------------
-------Y-RDEDKYGHRGS----GGNRQQKRSSF-------GGDDRRG-----GFKSHR
RSNYNSRSYD--------------------------
>XP_001528173_Lodderomyces_elongisporus
------------------------------------------------------------
------------------------------------------------------------
------------------------------------------------------------
------------------------------------------------------------
------------------------------------------------------------
------------------------------------------------------------
------------------------------------------------------------
------------------------------------------------------------
------------------------------------------------------------
-MMIARFGKQV-LRKNVLVSNRIHFPVIS--------RGFHNSFIN--------------
-----------------------------------------------------------K
SDDLKSPPIDITKGQTEA------------------------------------------
------------------------------------------------------------
---------------------------------KVETKKDKFAGFGLDLDELIGETAKGS
QVTEQTELTKSEEEEKKK---------------------KNINTNTNKNDR-------KS
VPAISLE-----DFNP--------------------------------------------
-----------------SQFKDFKNTGLIDDVILRALDRA--HFKDLTPIQQKSIVPLLE
T--ERGMVCRAKTGTGKTLTFLIPTLQSAVSRK-------IASGGRSSGVDTVIIVPTRD
LALQIYDEYQKVLRGISGS--RKP---HISYVIGGM--KNSFN--PRNPSEIVIATPGRL
EADLR-SPLFASAFTDIKYRVYDEADRLLDVGFEPTLDSIDRSIKMIRS-----------
-DDAE--P---LKSLLFSATVDARLDQFAKQHINKKY-DYINTVPEDDPEVHENIHQVMY
KCKDAIDKFGSFFNYVNQL-V-----------------------------------KD-S
P----DMKMMVFLP---TQTAVEFLYSYMSEACHK-----HDV-----DI-----DIFHL
HGKRSASQRQRALSNFKRDDSGILITTDVAARGIDVKGVTHVVQLFPSSEIADYVHKVGR
TGR-AGKEGKAVLFITQPEMAY-VRRLNSERGVTFEQVHESSEID--NS-----------
----IDFFEGMRPDEQ-VA---NDFFYTLMSFLAQISSTYRLRADDLVAENV--------
-------SLYRAILQKPDAKLSLR--AASALIKRLNRDVVREFFEQGRGG----------
-------------------------NNG-GYGGYG-----------------GYGGSS--
------------------------------------------------------------
-------YGRSGGSNRYSGG----GGNRSEKRFSFAGRGGNSGGHSGRGRGGRSGYSGGR
SSQYSDWE----------------------------
>XP_007376984_Spathaspora_passalidarum
------------------------------------------------------------
------------------------------------------------------------
------------------------------------------------------------
------------------------------------------------------------
------------------------------------------------------------
------------------------------------------------------------
------------------------------------------------------------
------------------------------------------------------------
-------------------------------------------------------MSLSI
MISLRQLSRSFATSARPVATCSLRS------------RGLHTSTVH--------------
-----------------------------------------------------------F
N-----------------------------------------------------------
------------------------------------------------------------
------------------------------------------------------ETPS--
-----------TTIDPS-------------------------------------------
-------------TIP--------------------------------------------
-----------------KTPADLEGK--VSASIIESLKRN--NFNTLTPIQQLSLLPLLK
T--EKGMVCRAKTGTGKTLTFIIPTLESAIAR-------------KTPGVDTLVVAPTRD
LAQQIFEEYLKVISKLPAKV-RKP---RVALITGGR--SGRIN--LRDPEAIVIATPGRL
AADLD-NRSAAELFDSLSFRVYDEADRLLDIGFEPTLDSIHDSIMRVRA-----------
-NPDK--P---LKSLLFSATIDDCMTNFAVKHINPKY-DYINTVADDEPNVHENIHQILV
ECEDAIDKYQTAISYIADA-V-----------------------------------QE-E
-----HFRGIVFLP---TKTSVDWLEDYLKQISQA-----GIASERRLFGHKGEAQLLKI
HGGMTVSRRENALRMFKNCPKGLLIATDVVARGIDVKEVTHVFQFGVSDDPLDYVHKVGR
TGR-AGKTGKAVTFLTTSERPY-TNTLARRAQVSFKEMIKSSEIH-QYD-----------
----I---YKVQADYE-ET---KEFMLPNFSFLIQTCDKYRLNLNKLVEENM--------
-------EFFRRVTGEADAKIRLS-GFMKGSLKRVSRDISDEYFVGGGGGSAG-------
---------------------------GYRDGGYS-----------------RGGGYN--
------------------------------------------------------------
-------SGRQGSYGNYTRSDRGGYNNRGGDR-----------GYNNRG-----GYNRGD
RGSGNRGGYKKGYERSSRNRDDFDDLFG--------
>XP_043047269_Scheffersomyces_spartinae
------------------------------------------------------------
------------------------------------------------------------
------------------------------------------------------------
------------------------------------------------------------
------------------------------------------------------------
------------------------------------------------------------
------------------------------------------------------------
------------------------------------------------------------
------------------------------------------MSFIKRNILGLVIRSKNE
LVSSKAFKRNIGLFPIS--------------------RTYSTEGSS--------------
-----------------------------------------------------------T
EAS--------------T------------------------------------------
------------------------------------------------------------
---------------------------------VSDAETVT-------------------
-----------TPVNSRI---------------------VSD------------------
------------------------------------------------------------
-------------------MKSLKKNNLISADIVDSMIKA--KFEHLTPVQQKSIIPILE
S--EKGLVVRAKTGTGKTLAFVIPTLDAAI------------KRQGPPKTTSLIVAPTRD
LAQQIVMEYKKVIQFLPRSLAKKC---DIGIIMGGNSTKKRPD--PRNPPAIIVATPGRL
ADQIRSPS-VSHMFSELEYRVYDEADRILDEGFRDEIDSINDRLIQARR-----------
-HNKN--EKP-FKSVCYSATIANELEDFAVSEFGAEY-EFVDCVDKNEPEAHENIHQELV
YTNDAQQSFNAAASYIVNE-M------------------------------------E-R
K----NFKAIVFLP---TVTGCDWFFKLLRECSHS-----ELYDSRL--TKKFGSRTLRL
NGKMTQVARDRSVREFRSTSHGVLVATDVAARGMDFSDVTDVIQIAPSTDMADYVHKIGR
TAR-AGRKGKATLFLSKLEAPY-SKKLISSKKINFANKLNAEEVP-EFS-----------
----KDILSTVKLPME-DV---EEFANAYLSFRAQCSAIYKIDKYASIKETL--------
-------ALYRTLVDDPEAKLSAS-ENFLKNIFQLSRDEAEPFFHLPSGY----------
--------------------------RGPQRKSFN-----------------NQNKSSA-
------------------------------------RRGRFDSNRGGNYQRLSGGYGSRD
SYKKRNNDDEYRTRNYDDFNQRDSFKRRSNND----------------------DFRGSN
KYNSDRKNYNKGTRDNFGSRRRNDHSDEDW------
>XP_001382674_Scheffersomyces_stipitis
------------------------------------------------------------
------------------------------------------------------------
------------------------------------------------------------
------------------------------------------------------------
------------------------------------------------------------
------------------------------------------------------------
------------------------------------------------------------
------------------------------------------------------------
------------------------------------------------------------
------------------------------------------------------------
------------------------------------------------------------
------------------------------------------------------------
------------------------------------------------------------
------------------------------------------------------------
----------------VG---------------------VDE------------------
------------------------------------------------------------
----------------------LASSGKFDKSIILALKAA--KFLNLTPVQQKSLVPIL-
E--EDGIVVRAKTGTGKTLAFVVPTLQTSLEVF-------D-RR--RKGVSTLVIAPTRD
LALQIESEYKKVISKLPRSLQQNA---DILVLTGGK--RTSIN--VRDPPSIVVATPGRL
LDQLSNPK-KAAVFKNLKYRVYDEADRLLDVGFEQTLGDIDDIL----V-----------
-QNAP--DG--FKSILFSATIDADVDSFARQHISENY-KYINCVSEHEPEAHENIHQSLI
TCKDSTDVFKTSFSYIANH-L-----------------------------------QH-K
V----PFKCMVFLP---TVASTEWFYQSLVRGVDN-----GVFDARP-------SSFVRL
HGKRTQSARDKVVGQFRRMQSGIMVCTDVAARGLDFNDVTHVMQLTPSVSVADYIHKVGR
TAR-AGKEGKAILFLTKNEMKY-STILRKERGVNFEEVIEAEDIE-KPH-----------
----EDILDLVRINEE-EI---ESFISTYLSFQTQVAQKHRFDSHRAIVDIM--------
-------ELYRTILSQPDATMQ--------------------------------------
------------------------------------------------------------
------------------------------------------------------------
------------------------------------------------------------
------------------------------------
>XP_020062579_Suhomyces_tanzawaensis
------------------------------------------------------------
------------------------------------------------------------
------------------------------------------------------------
------------------------------------------------------------
------------------------------------------------------------
------------------------------------------------------------
------------------------------------------------------------
------------------------------------------------------------
-----------------------------------------------MFIFKTLIRSKVP
LTPVRTVSR-----PLS--------------------RSFSVYAPK--------------
-----------------------------------------------------------L
NASPV------------A------------------------------------------
------------------------------------------------------------
---------------------------------TQDPSPSP-------------------
-----------DATENLS---------------------LTD------------------
------------------------------------------------------------
----------------------LKATGKFSKSLLDALDKA--KFHTLTPVQSKSLMPILQ
E--EEGLVVRAKTGTGKTLAFVIPTIQNLIDEK-------G-SRATKSKVSALVIAPTRD
LAMQIENEYKKVIFGLNGEHKKKI---SISLLMGGK--KTEID--TRYPPSIVIATPGRL
EDTLSRPR-YAKIFSGINYRIYDEADRILDVGFKDSLDNIDRLLKDARQ-----------
-EHYP--DTPMFKSILFSATIDKGVDEFAREQINPQY-NYINCVDESEGEAHENIHQTLV
ETEDTTDTYQSALSYISTN-M------------------------------------N-Q
P----NFKAIVFLP---TITATEWFFSVLKAARNN-----EIYD--PIVHKKFGSKILKL
NGKMSQNARDNSVRHFRQSKHGLLICTDVAARGLDFSDVSHVIQLSPSPSVADYIHKIGR
TAR-AGAKGKALIFLSKPEQKF-KRILEKQRGIKFAEEIKSSEIE-QV------------
----DQVFSKIALDEE-EV---ENFIKTFLGFQKQVSSVFRLDFETMVADVI--------
-------KFYRVLLRDEDLKLFVT-KNFISQILNIDFRVAEQYFEVPGGF----------
-------------------KM-MNNNRSAKRNTFS-----------------NFGERGGR
G-----------------------------------KKSYGSKSYSGSRDGGSRSYS---
-------GN----RDGGSRSYS---GNRENSR----------------------SY-NRN
DRSGDRKSFNSYDRY---------------------
>XP_020078831_Hyphopichia_burtonii
------------------------------------------------------------
------------------------------------------------------------
------------------------------------------------------------
------------------------------------------------------------
------------------------------------------------------------
------------------------------------------------------------
------------------------------------------------------------
------------------------------------------------------------
----------------------------------------------MALIRAFSKTLLSR
LVVSLAAARSVLTIRPI--------------------RPFSSAVIY--------------
-----------------------------------------------------------R
NETIPAAANVLANAKDVN------------------------------------------
------------------------------------------------------------
---------------------------------GLAEGKDE-------------------
-----------ASEEESA---------------------VSD------------------
-------------ILP--------------------------------------------
-----------------STFLEVAEHPEINKHVVTPLTHVGIGYKDLTPVQQRSILPMLR
E--EKGIVCRAKTGTGKTLAFIIPTLHTCLTSE-------NAAQIRDNKVQAIVVAPTRD
LALQIESEFHKLISKLRGNQRKNI---SYQTLIGGR--KTVIS--PRDIPAIVIATPGRL
LDCLENTRGFAKACSDIKYRIYDEADRLLDQGFEEHLNSIDSILRGVRK-----------
-DALV--PDTPLKSVLFSATVDKNVDKFARNTISNNY-RFIDCVDKDEPEAHKNIHQTLV
KTDNIYQSQIGAMSFILKN-L-----------------------------------NK-N
K----NFKAIFFIP---TIAGVEWCTSTINRAIKN-----KLFD-----FQKRRSFVTPL
HGKMTQSRRDRAVKSFRQLESGVLVCTDVAARGLDFKDVSHVVQFAPSIDLADYVHKVGR
TAR-AGAKGKAIIFSSPCESNY-IRMLEDQTGITFNQVEKYEDFE-TDD-----------
----QEFKEKINMFED-EF---EEYGTSLISFYRSQAASYKFNLRAVFDDIV--------
-------SLMREFLKDPEYKFPAGRR--LISGLGLSYNDISSIMALPPNMSPN-------
---DPAFK-----------PRGSSKNRSGS--GFG-----------------RSGYRSNN
RDFNDRRGGSR-------------------------FNDRGFNSRGSDRGLNDRGFNDRG
F------DRGYKDRGFNNRSF----NDRGFDR----------------------GF-DRD
SSRYNQRDGSSKSRFGSFSESKRYKN----------
>XP_015469914_Debaryomyces_fabryi
------------------------------------------------------------
------------------------------------------------------------
------------------------------------------------------------
------------------------------------------------------------
------------------------------------------------------------
------------------------------------------------------------
------------------------------------------------------------
------------------------------------------------------------
-------------------------------------------------MLKLRPVLRHL
VFRPAIASR-----VIT--------------------RGIAYSSVQ--------------
-----------------------------------------------------------Y
NKLAKLDSANEHANQV-K------------------------------------------
------------------------------------------------------------
---------------------------------VADEVKIE-------------------
-----------IATDSIP---------------------MPDSTPEA-------------
---------------P--------------------------------------------
-----------------ATFDGLAKTGHVHKDILKAINLA--KFKTLTPVQEKSLVPIL-
E--ENGVVCRAKTGTGKTLAFVIPTLQCALENF-------DPSRGARGKVHALVIAPTRD
LALQIESEYKKIIENMPHQAKNKV---RIEVHMGGR--KTRPS---HSAPAIVIATPGRL
NDNLRQSR-FANMFTDLKYRVYDEADRLLDEGFSVTLDDIDNQLKKAHS-----------
-MATN--PNASFKSVLFSATVDKSVSNFAKSVMGEDY-KFINCVDENEPEAHENIEQTLV
KTNTIGESFNGALAYIINN-M------------------------------------N-N
S----GFKAMVFLP---TVTATDWFYSMLMNAKDK-----EMYDTQQ--TRKYGSKILRL
HGKMSQAARDRTVRDYRRLSHGILVCTDVAARGLDFSDVSDVVQMGPSSEVADYIHKIGR
TAR-AGASGRSILFLSSAERNY-SKALQSKRGVKFEHEIKYETAE-ED------------
----KELVKQIGADVE-DV---ESFIPTFLGFYKQVGSAYRIAQHDSLSQII--------
-------DYYRFLINDPEAKLSVG-KGFLRNVISVPPREASLYFDVPGGF----------
-------------------NFSTTNNRSAKRTFMD-----------------NSSGKRGG
F-----------------------------------KKGGFQRNYE---NQENRGYS---
-------DK----GNYSRQNFG---ASRNNRN----------------------DY-SKN
NYSKDFRKSNNKRDNRWNSGKDESGW----------
>XP_002770793_Debaryomyces_hansenii
------------------------------------------------------------
------------------------------------------------------------
------------------------------------------------------------
------------------------------------------------------------
------------------------------------------------------------
------------------------------------------------------------
------------------------------------------------------------
------------------------------------------------------------
-------------------------------------------------MFKLRPVARFL
VFRTTSVSR-----GFT--------------------RGFTYSKVQ--------------
-----------------------------------------------------------Y
NEFAKLDNANEHANQVKK------------------------------------------
------------------------------------------------------------
---------------------------------VADEVKIE-------------------
-----------NKTESIS---------------------TQDLAEDG-------------
---------------P--------------------------------------------
-----------------ATFDGLAKTGHVHKDILKAIKLA--KFTTLTPVQEKSLVPIL-
E--ENGVVCRAKTGTGKTLAFVIPTLQCALENY-------DATRGARGKVHALVIAPTRD
LALQIESEYKKIIQNMPNQAKNKI---HMEVHMGGR--KTRTG---NVAPAIVIATPGRL
NDNLRHSR-FANMFTDLKYRVYDEADRLLDEGFSVTLDDIDDQLKQARS-----------
-MATN--PSASFKSVLFSATVDKSVSKFAKSVMGEDY-KFINCVDENEPEAHENIEQTLV
KTNNIGESFNGALAYIINN-M------------------------------------N-N
A----GFKAMVFLP---TVTATDWFYSMLMNAKDK-----EMYDTQQ--TRKYGSKLLRL
HGKMSQAARDRTVRDYRRLSHGILVCTDVAARGLDFSDVSDVVQMGPSSEVADYIHKIGR
TAR-AGASGRSILFLSSSEKNY-SKALQSKRGVKFEHEIQYETAE-ED------------
----KKLVKEIGADVE-NV---ESFIPTFLGFYKQVGSAYKIAQHDSLSQII--------
-------DYYRFLINDPEAKLSVG-KGFLRNVISVPPREASLYFDVPGGF----------
-------------------NFSATNNRSSKRTFMD-----------------TSGDKRKN
F-----------------------------------KRGGFNKNYD---DHGSRGYS---
-------DK----GNYSRQSFG---TSRNTRN----------------------DY-SKN
N-SRDFKKTNNKRDNRWSSGNDEGGW----------
>XP_006689779_Yamadazyma_tenuis
------------------------------------------------------------
------------------------------------------------------------
------------------------------------------------------------
------------------------------------------------------------
------------------------------------------------------------
------------------------------------------------------------
------------------------------------------------------------
------------------------------------------------------------
------------------------------------------------------------
MCASRKLFKTMSIAMRRFIQIARITNVSTRPALLGQYRLFSNTSFR--------------
-----------------------------------------------------------F
NVPQE-------------------------------------------------------
------------------------------------------------------------
------------------------------------------------------------
-----------TVAPKES---------------------DP-------------------
---------------E--------------------------------------------
-----------------GTLVKLRANEKIDPVISETLNNL--NFRALTKVQDESIGPAID
E--ENGLVVRAKTGTGKTLAYLIPILNQLYPSR-------SHSLKNKHRVFHLIIVPTRD
LAQQIERELTLFCKGHPEL--KKIFLTRVDVLTGSV--RSHLE--SLFNPSIVIATPGRL
IRTLEDKKRFGIRFRDLQTVTLDEADRLLDAGFGKDIDRIHELLTELNV-----------
-GPQRGVDGLTFKYLLYSATIDKNVSEFAKQKIGENF-KYIDCVNEEDTEAHENIRQVLV
QTKSFNDSIHAALAHCIRN-I-----------------------------------ED-E
A----DFKGVLFLP---TVKAVEWAYDTIKSSC----------------SRINGRQVYKV
NGQMTQAARDRNLLLFRRSQRGVLVATDVAARGLDFPDITTVLQASASSEIASYIHKIGR
TGR-AGKTGEAFLFSHEAESRF-VKQLQKEKQIEFNETITYEDFQ-KDR-----------
----E--LFKYSSHDD-AI---VEAVQSLCLFYSQASNQYGFSTFKCMQQVL--------
-------EFYREIT-DSNEKLNLERKYL--SVLNLPRHEAEQVFEVPDDY----------
---------------------RQNGRRGGSGSRFN-----------------KFDGPKTG
GY----------------------------------QRNNGRNDRGGYKSDSRGGYGGSR
DRDNYRSNNRDNYRSNSRDGYK--SNNRDGYK------------------------SNRD
GYKGNRDGYKGKSGGSSSYERVKDYD----------
>XP_001486175_Meyerozyma_guilliermondii
------------------------------------------------------------
------------------------------------------------------------
------------------------------------------------------------
------------------------------------------------------------
------------------------------------------------------------
------------------------------------------------------------
------------------------------------------------------------
------------------------------------------------------------
-----------------------------------------------------MSWVRSV
AIRTALCRQ-----VRS--------------------RYQSYGSTR--------------
-----------------------------------------------------------L
FSSSL------------R------------------------------------------
------------------------------------------------------------
---------------------------------SWEEPEVV-------------------
-----------TKTPKAD---------------------IDHEAVKAHQES-------SP
LK-----------SIE--------------------------------------------
-----------------VPFTSLEASRKFDKSIFRGLYNS--KMKNMTVVQQRAIMPMMD
T--KTGVVVRAKTGTGKTLAFALPCIQAALENP-------QQTQ--KGRIQALVVAPTRD
LALQIEAEFKKVLQHQTRNVHRKT---DTFVLIGGR--KNDLH--PKAKAAIVIATPGRL
EAILRDPR-MLPMFSDLKYRVYDEADRLLDQGFAPTLEVIEERLRDAKA-----------
-EALE--PDNHFKTALFSATVDDAVTNFAHETIGKEY-EYINCVDKDAEESHENIHQGIV
RTQSIKDSFEASFSYILNH-I------------------------------------N-D
K----YFKAIVFLP---TITGTEYYYRVLQRAKRE-----ELYDSET-ATKKYGSRILRL
HGKMSQSARDRTVKEFRRTSHGVLVCTDVAARGLDFNDVSHVIQMCPSSSVADYIHKIGR
TAR-AGARGKARIFISEPEMKF-IETLQRERGIVFKEDTEYVKDE-TSP-----------
----DHFQRLGSYEQD-AL---EEFLRTFLGFAASVSGVYRFNKQRIVEESF--------
-------ALYRHILNDPSAKLSVG-RRFVSEVLRMPGRDAAEFFDVPGGF----------
-------------------DMRLSNDRKSKRTFMG-----------------DGGSRSDR
GFSNDRYGNSGRLYNKSRLFDRNDRSYGNDRSYSNDRKSYGNKSY-GDKSYGNKAYG---
-------DKSYGDKSYGDKSYGKSYGNRSNDR----------------------SF-SRG
NDRGGYEKRNYGSQSRNTYGRRDDSDE---------
>XP_018712853_Metschnikowia_bicuspidata
------------------------------------------------------------
------------------------------------------------------------
------------------------------------------------------------
------------------------------------------------------------
------------------------------------------------------------
------------------------------------------------------------
------------------------------------------------------------
------------------------------------------------------------
------------------------------------------------------------
------------------------------------------------------------
------------------------------------------------------------
------------------------------------------------------------
------------------------------------------------------------
-------------------------------------PNLY-------------------
-----------EVLGKEE---------------------IT-------------------
------------------------------------------------------------
-------------------LAEFKEHPAFNSWLKKAVHSL--NFQEFTHVQQKTILPFLQ
E--E-GLVCRAKTGTGKTYSFVIPLMQHVMDIF-------ETNKMRRRNVSCLVIAPTRD
LAQQIHADFRSLNMN-NPHLRHKC---DVRLWTGGLPPGKRPW--GSDVPQIIVGTPGRI
LANLEDRR-WAQHFNELEFRVYDEADRLLDQGFEDQLNAIDAKIKSLRS-----------
-EKFE--PP--LRTLLFSATTNDRVTRFAEAQMGKDY-KYINCVDDSEAESHAHIEQRLI
KTPGIYESHVAAVDEILSN-I------------------------------------E-S
K----DYKAIFFLP---TVVGADFMFRLLNKA---------LPDRFP--------FTWML
HGKMTQGARRYTTEQFKRTKRGVLICTDVAARGLDFKGVSDVIQMATTQNIEDYIHKIGR
TGR-AGQPGRATLFLSENELNF-TKDLYTQKHIEFTSEVEYEMTA-EAE-----------
----EKL--RGKLPEE-DV---REYVTSLMGFQSSVCDTYRMKKFDVIRSIV--------
-------LLYRGFIEKEDATIYLSTRMFNNMAL--PGQLVPDYIEVD-------------
------------------------------------------------------------
------------------------------------------------------------
------------------------------------------------------------
------------------------------------
>XP_002616827_Clavispora_lusitaniae
------------------------------------------------------------
------------------------------------------------------------
------------------------------------------------------------
------------------------------------------------------------
------------------------------------------------------------
------------------------------------------------------------
------------------------------------------------------------
------------------------------------------------------------
------------------------------------------------------------
-MFVSRMWRAVPVRLPV--------------------RRFATSN----------------
------------------------------------------------------------
QLFKTLD----------T------------------------------------------
------------------------------------------------------------
---------------------------------RYSAPDVQ-------------------
-----------KVLEKGE---------------------VT-------------------
------------------------------------------------------------
-------------------LPEFLDLSVVQPKLKKSVARL--NYDALTPVQSKSLMPMLM
E--D-GVVCRAKTGTGKTMAFAIPVLQSCLE-T-------YKATGDVSKVEALVIAPTRD
LALQIQQEFAKLIGS-DKSLSSKF---EVRLCIGG---KVDRP--SRRAPAIVVATPGRL
EANLRDPR-YLRMFSDLKYKVYDEADRLLDQGFEEVLRDIDERLEQAKS-----------
-YALD--NNVTTKNVLFSATVDDRVNQFAVSTIGKDY-TYINCVNENEPEAHENIDQTIV
KTKDIYQSHIAAIGDIFRK-R-----------------------------------EE-D
A----NYKAILFVP---TVIGSEFLFEVVSE----------LNSQSR--MRN---WVYKL
NGNMTQGRRDRTTQRFRTCKSGLLICTDVAARGLDFKNVTDVIQICPSLDVADYVHKVGR
TAR-AGTSGNATIYLSEPEYKY-KKVLEKERGIRFANEVEYTTFE-ED------------
----RQKIEEVSVSSD-DV---EEYVKSMFGFYKGAVSVYRLQLDTVMHDLV--------
-------NLLRCFTADPSATVEMSRKRFMMMGL--PWSLVPSHFEVEGGA----------
-------------------PNSGKHNNYRSN-NFR-----------------KS------
------------------------------------YNSNDRPSYQK-------------
-------------------RFS---GQRDFDS----------------------DFGGKQ
KYSNDRRSKRTFDDEAKFKNKRRY------------
>XP_025343571_Candida_haemuloni
------------------------------------------------------------
------------------------------------------------------------
------------------------------------------------------------
------------------------------------------------------------
------------------------------------------------------------
------------------------------------------------------------
------------------------------------------------------------
------------------------------------------------------------
--------------------------------MSHRRDIANDARIIEGKPKHAPYSTKYW
SLP-QGSV-SLPTA-----------------------RAFSVSTKA--------------
-----------------------------------------------------------F
NRYKQIE----------S------------------------------------------
------------------------------------------------------------
---------------------------------AHRSPELL-------------------
-----------ALNKE-D---------------------IT-------------------
------------------------------------------------------------
-------------------IDTLSQVKAFEPKIVKAFKKL--GYESFTPVQARSIVPMMT
E--ENGVVCRAKTGTGKTMAFVIPTLQTTLDYS-------FENKGGRGKVHTLVIAPTRD
LAMQIKAEYHKLLDN-ERGL--RT---RVQLCIGG---TSDR---IISAPGIVIATPGRL
EANLRNPS-FASLFSDLKYRVYDEADRLLDQGFEESLMNIDDMLRDARE-----------
-GGLH--KATKMRSVLFSATVDERVDSFAKATMGEDY-RYINCVSKDEQEAHENINQTLI
KTKNNYESHVAAFADMFRN-L-----------------------------------KE-K
P----GYKAIMFVP---TVSGTDFLYNILRGGASA-----GFVDRRT--LRNS--SLLKL
HGKLSQGRRNKSTEEFRNCKSGILICTDVAARGMDFKNVTDVIQICPSSEIADYVHKVGR
TAR-AGTSGNATLYLSEYELPY-AQALRHSRGINFSTEVDYENMT-ED------------
----VALFEKINLYEA-DI---EDYVKSYLGFARGACAPYNLNKQAMVSNVA--------
-------NLYRSFLQDPAAKIHMSSKTFLQMGLRDPRG---EFFDIPGGI----------
-------------------PN-QRSDSRGSKGGFR-----------------GG------
------------------------------------YGRNQRTDRHRSDRHGSDGYR---
-------SGGQKYGGYKSDRY----SDR---------------------------F---D
SRRNDRNSKRTFDS--------RY------------
>XP_024712586_Candida_pseudohaemulonis
------------------------------------------------------------
------------------------------------------------------------
------------------------------------------------------------
------------------------------------------------------------
------------------------------------------------------------
------------------------------------------------------------
------------------------------------------------------------
------------------------------------------------------------
--------------------------------------------------------MLLL
HRSLCASLRSPFIAPAT--------------------RALSVSMGR--------------
-----------------------------------------------------------F
KKYEMIN----------K------------------------------------------
------------------------------------------------------------
---------------------------------TYSAPELL-------------------
-----------EYNDK-D---------------------IT-------------------
------------------------------------------------------------
-------------------LEDLEKFPAFHKKIAHSFKRL--GYSLLTPVQSKSIIPTLL
E--EKGVVCRAKTGTGKTMAFVIPTLQTALDYH-------FESKEGMGKIHTLIIAPTRD
LAIQIKDEYFKILKQ-DRSW-SKI---NVKLCIGG---RKDS---IRYAPGVLVATPGRL
EAELRNPR-VAALFSDLKYRVYDEADRLLETGFEESLMNIDRMLRDARH-----------
-KALN--PLTKMKSVLFSATVDERVEDFARATMGDEY-RYINCVPENEPEAHENIHQTLV
KTHNSYELMVAAFSDIFRN-F-----------------------------------SS-K
P----DFKAIMFLP---TKYGTDFAYDILRQAKRF-----GLIEKKN--A-----SLLRL
HGQMTQGQRDKATAEFRSCKSGLLVATDVAARGMDFKNVTDVIQLCPSSEVADYVHKVGR
TAR-AGSKGNATLYLSQAEVPY-ANALSKKYGITFATEVRYETMD-ED------------
----APAFERIAFEKE-DV---DEYTRAHLAYLSGVVAKYRLKLDDVIKSAH--------
-------HLSKGLLQDENAKLSITGTTFKQFRLRDPYE---ETFDVPGGI----------
-------------------PHGQFNDRRGGK-GFK-----------------GNNKS---
------------------------------------YNRFDNRSKHRGYDGNSFSNR---
-------N-----------RY----GDRDLDS----------------------IF---D
KRRNDRHSKRTFNS--------RY------------
>XP_025337398_Candida_duobushaemulonis
------------------------------------------------------------
------------------------------------------------------------
------------------------------------------------------------
------------------------------------------------------------
------------------------------------------------------------
------------------------------------------------------------
------------------------------------------------------------
------------------------------------------------------------
--------------------------------------------------------MLSL
HRSLCASLRSPFIAPAT--------------------RALSVSMGR--------------
-----------------------------------------------------------F
KKYEMIN----------K------------------------------------------
------------------------------------------------------------
---------------------------------TYSAPELL-------------------
-----------EYNDK-D---------------------IT-------------------
------------------------------------------------------------
-------------------LEDLEKFPAFHKKIAHSFKKL--GYSSLTPVQSKSIIPTLL
E--EKGVVCRAKTGTGKTMAFVIPTLQTALDYH-------FESKEGMGKIHTLIIAPTRD
LAIQIKDEYFKILKQ-DRSW-SKI---NVKLCIGG---RKDS---IRYAPGVLVATPGRL
EAELRNPR-VAALFSDLKYRVYDEADRLLETGFEESLMNIDRMLRDARH-----------
-KALN--RSTKMKSVLFSATVDERVEDFARATMGDEY-RYINCVPENEPEAHENIHQTLV
KTHNSYESMVAAFSDIFRN-F-----------------------------------SS-K
P----DFKAIMFLP---TKYGTDFAYDILRQAKRF-----GLIEKKN--A-----SLLRL
HGQMTQGQRDKATAEFRSCKSGLLVATDVAARGMDFKNVTDVIQLCPSSEVADYVHKVGR
TAR-AGSKGNATLYLSQAEVPY-ANALSKKYGITFANEVRYETMD-ED------------
----APAFEKIALEKE-DV---DEYTRAHLAYLSGVVAKYRLRLDDVIKSAH--------
-------HLSKGLLQDENAKLSITATTFKQFRLRDPYE---ETFDVPGGI----------
-------------------PHSQFNDRRGGK-GFK-----------------NNNKS---
------------------------------------YNRFDNRSKHRGYDGNSFSNR---
-------N-----------RY----GDRDSDS----------------------IF---D
KRRNDRHSKRTFNS--------RY------------
>XP_028891443_Candida_auris
------------------------------------------------------------
------------------------------------------------------------
------------------------------------------------------------
------------------------------------------------------------
------------------------------------------------------------
------------------------------------------------------------
------------------------------------------------------------
------------------------------------------------------------
--------------------------------------------------------MLFS
CIPLKASIRALPPAISI--------------------RCFASALAA--------------
-----------------------------------------------------------P
TRYKDLK----------Q------------------------------------------
------------------------------------------------------------
---------------------------------IYKSPELL-------------------
-----------QYNDK-E---------------------IT-------------------
------------------------------------------------------------
-------------------VEQLGGIHAFDPKISGAFKRL--GYDSLTPVQARSIVPMMV
E--ENGVVCRAKTGTGKTMAFVIPTVQNALDYY-------FETKRGYGKVHSLIIAPTRD
LALQIKDEYEKLLSK-DRAL-SKI---RVRLCIGG---KSDS---FTYAPSIMVATPGRL
EANLRNPR-SSALFSDLKYRVYDEADRLLDQGFEESLINIDTMLREARV-----------
-KALN--PTTKMRSVLFSATVDKRVDEFARNTMGDDY-RYINCVPEDEPEAHENIHQTLV
KTKNSYESHVAAFTDIFRN-L-----------------------------------AT-K
P----NYKAIMFVP---TVSGTDYLYGILRGGANA-----GLIDRDT--MRSSRTSILKL
HGQISQGKRDKATTEFRTCKSGVLVCTDVAARGMDFKNVTDVIQICPSSEVADYVHKVGR
TAR-AGTSGNATLYLSKSELPY-VRYLQKERGIKFSKEVEYETMS-ED------------
----APEFEKIRIYED-ET---EDYIRSYLGFARGIISSYRLKMEDAIANIS--------
-------NLYRSLIKDPNAKIEISRKMFLQMGLRDPRG---EYFNVPGGV----------
-------------------PRLGGKDDR--KGGFK-----------------GN------
------------------------------------FKK----------RGNNFGYR---
-------QSNYQSSG----KF----TDR---------------------------I---D
KRYNDRNSKRTFDS--------RFY-----------
>NP_010480_Saccharomyces_cerevisiae
------------------------------------------------------------
------------------------------------------------------------
------------------------------------------------------------
------------------------------------------------------------
------------------------------------------------------------
------------------------------------------------------------
------------------------------------------------------------
------------------------------------------------------------
------------------------------------------------MLTSILIKGRTP
VLASRNLL--------AA-----------LSNCNHITWAV--SRRL--------------
-----------------------------------------------------------Y
N--DG----------NRD------------------------------------------
------------------------------------------------------------
---------------------------------QRNFG--RNQRNNNS-------NRYRN
SRFNSRPRT-RSREDDD---------------------------EVHFDKT---TFS-KL
IHVPKED-----NSKE--------------------------------------------
-----------------VTLDSLLEEGVLDKEIHKAITRM--EFPGLTPVQQKTIKPILS
SE-DHDVIARAKTGTGKTFAFLIPIFQHLINT----------KFDSQYMVKAVIVAPTRD
LALQIEAEVKKIHDMNYGL--KKY---ACVSLVGGTDFRAAMNKMNKLRPNIVIATPGRL
IDVLE--KYSNKFFRFVDYKVLDEADRLLEIGFRDDLETISGILNEKNS-----------
-KSAD-----NIKTLLFSATLDDKVQKLANNIMNKKECLFLDTVDKNEPEAHERIDQSVV
ISEKFANSIFAAVEHIKKQ-I-----------------------------------KERD
S----NYKAIIFAP---TVKFTSFLCSILKNEFK---------------KD---LPILEF
HGKITQNKRTSLVKRFKKDESGILVCTDVGARGMDFPNVHEVLQIGVPSELANYIHRIGR
TAR-SGKEGSSVLFICKDELPF-VRELEDAKNIVIAKQEKYEPSE-EIK-----------
----SEVLEAVTEEPE-DI---SDIVISLISSYRSCIKEYRFSERRILPEIA--------
-------STYGVLLNDPQLKIPV-SRRFLDKLGLSRSPIGKAMFEIRDYS-SRDG-NNKS
YD-----------------YDD-DSE-----ISFR-----------------GNKNYN--
------------------------------------------------------------
-------NR-SQNRDYDDEP-----------------------------------FR---
-RSNNNR------RSFSRSNDKNNYSSRNSNIY---
>XP_018223751_Saccharomyces_eubayanus
------------------------------------------------------------
------------------------------------------------------------
------------------------------------------------------------
------------------------------------------------------------
------------------------------------------------------------
------------------------------------------------------------
------------------------------------------------------------
------------------------------------------------------------
------------------------------------------------MLTSVLIKGRSP
LLVGRSFS--------VL-----------LKNCSRVNGGI--SKRL--------------
-----------------------------------------------------------Y
H--DG----------DRD------------------------------------------
------------------------------------------------------------
---------------------------------QKNFG--RYQKNDGN-------RRPRN
PRFNSRPRT-TSRDDGD---------------------------EVHFDKA---TFS-KL
IHVPKEE-----NSKE--------------------------------------------
-----------------VTLDSLLEEGVLDKELHKAIARM--EFPGLTPVQQKTIKPILS
SE-DHDVIARAKTGTGKTFAFLIPIFQHLINT----------KLDSQYMVKAVIVAPTRD
LALQIEAEVKKIHDMNYGL--KKY---GCVSLVGGTDFRGAMDKMNKLRPNIIIATPGRL
IDVLE--RYSNKFFRFVDYKVLDEADRLLEIGFRDDLETISGMLNEKNS-----------
-KSPD-----NIKTLLFSATLDDKVQKLANNIMNKKECLFLDTVDKNEPEAHERIDQSVV
ISKKFADNIFAAVEHIKKQ-I-----------------------------------TERD
S----NYKAIIFAP---TVKFTSFLCDILQNEFK---------------KK---LPILEF
HGKITQNKRTSIVKRFKKDESGILVCTDVGARGMDFPNVHEVLQIGVPSELANYIHRIGR
TAR-SGKEGSSVLFICKDELPF-VKELEHVKNITIAKQETYEPTE-EIK-----------
----TEVLEAMSQETE-EL---SDVIVSLISSYRSCIKEYRFSERHILPEIA--------
-------STYGILSNDPELKIPV-SRRFLEKLGLSRSPIGRAMFEIRDYNSNRDR-SENS
-------------------YDDEDSD-----TSFR-----------------SNNNY---
------------------------------------------------------------
-------SR-NRNRDHEDGQ-----------------------------------FG---
-RDNNNR------RSFSRNNDKNSYPKRNNNRY---
>XP_033765432_Saccharomyces_paradoxus
------------------------------------------------------------
------------------------------------------------------------
------------------------------------------------------------
------------------------------------------------------------
------------------------------------------------------------
------------------------------------------------------------
------------------------------------------------------------
------------------------------------------------------------
------------------------------------------------MLTSILIKGRTP
LLVSRNLA--------VL-----------LTNCKRINRAV--STRL--------------
-----------------------------------------------------------Y
N--DG----------NRD------------------------------------------
------------------------------------------------------------
---------------------------------QKNFG--RYQRNDNN-------NRSRN
SRFNSRPRT-RSREDED---------------------------EVHFDKT---TFS-KL
IHVPKEE-----NTKE--------------------------------------------
-----------------VTLDSLLEEGVLDKEIHKAITRM--EFPGLTPVQQKTIKPILS
SE-DHDVIARAKTGTGKTFAFLIPIFQHLINT----------KFDSQYMVKAVIVAPTRD
LALQIEAEVKKIHDMNYGL--KKY---TCVSLVGGTDFRAAMNKMNKLRPNIVIATPGRL
IDVLE--KYSNKFFRFVDYKVLDEADRLLEIGFRDDLETISGILNEKNS-----------
-KSAD-----NIKTLLFSATLDDKVQKLANNIMNKKECLFLDTVDKNEPEAHERIDQSVV
ISEKFANSIFAAVEHIKKQ-I-----------------------------------KERD
S----NYKAIIFAP---TVKFTSFLCNILQNEFK---------------KD---LPILEF
HGKITQNRRTSLVKRFKKDESGILVCTDVGARGMDFPNVHEVLQIGVPSELANYIHRIGR
TAR-SGKEGSSVLFICKDELPF-VRELEDAKNIIIAKQEKYEPSE-EIK-----------
----SEVLGAVTDEPE-DI---SDVVISLISSYRSCIKEYRFSERHILPEIA--------
-------STYGVLLNDPQLKIPV-SRRFLDKLGLSRSPIGKTMFEIRDYSGNRDA-NESS
HD-----------------YNGADSE-----TSFR-----------------GNKSYN--
------------------------------------------------------------
-------NR-NKRRDYDDEP-----------------------------------FR---
-RSNNNR------RSFSRNNDKNNYSSRNDNRY---
>XP_003674761_Naumovozyma_castellii
------------------------------------------------------------
------------------------------------------------------------
------------------------------------------------------------
------------------------------------------------------------
------------------------------------------------------------
------------------------------------------------------------
------------------------------------------------------------
------------------------------------------------------------
-------------------------------------------MLQTKALASTLWK----
----PSMR--------LV-----------VLNALRANGPVLPQMRT--------------
-----------------------------------------------------------Y
Y--EG----------DRG----------RG---------GGQ------------------
------------------------------------------------------------
-----------------------RGGRSGGY--SRNFNPKFQNKDSGG-------GGYRN
NR-RFQPRG----EEQE---------------------------ATLGSSS---QFTKKI
IRIPQEEALATN---A--------------------------------------------
-----------------VTLDSLLEEGIIDTMLHKSISRM--NFPGLTPVQQRTIKPILT
TSTSDDVIARAKTGTGKTFAFLIPMFQHLINT----------KLDSQNMVKCVIVAPTRD
LALQIEAEVKKIHDNNYGL--KKF---GCVSLVGGTNFGMAMRKMDQLRPNIIIGTPGRL
IDVMD--KYSDKFFKYVDFKILDEADRLLEIGFKEDLEYISSTLNRINA-----------
-VGKD-----HIRTLLFSATLDEKVQVLANNIMNKEQCLFLDTVDKNEPEAHEKIDQAVV
LTDHFAHNIYAAIEHLRLK-I-----------------------------------KE-D
P----EYKTIVFTP---TVKFTKFFSQLLKKEFG---------------SQ---LPIYEF
HGQIEQRRRTRIVGDFKRVKAGLLVCTDVGARGMDFPNVKEVIQVGVPSELANYIHRIGR
TAR-SGKEGSSTLFICKYELPF-IERLKFEKKIVIENKTNYTPPE-DLK-----------
----TEFADLIKDYYD--F---GDVLISIISSYRACIREYGFRDREILPDIA--------
-------ASYGILLNDPERKIPIQSRGFLEKIGFARNPLARKMFQVEGESYDSSAADEGD
EE-----------------YSGR--------GGYR-----------------RN-NYN--
------------------------------------------------------------
-------NR-SSSRGHSNTR-----------------------------------FDRGG
SRNNFDRPQRYGNKSYGGGSSEGHNPRFDDN-----
>XP_003669370_Naumovozyma_dairenensis
------------------------------------------------------------
------------------------------------------------------------
------------------------------------------------------------
------------------------------------------------------------
------------------------------------------------------------
------------------------------------------------------------
------------------------------------------------------------
------------------------------------------------------------
----------------------------------MLLRIHRRSNLPSRLLLSSLSK----
----VA-G--------IT-----------TSNDNSSATTVFTEARR--------------
-----------------------------------------------------------H
YYQEGGS-KNSSNNNNRGSKRRDWDSDSRGPRYSKHYNNNND------------------
------------------------------------------------------------
-----------------------RGSSNSGYFNTKNYGGNRGGRSSGG-------RGGSS
SR-QYPPRRYDTMEDAE---------------------------PTLETNS---KFTKKV
VRLD-----STNNNEE--------------------------------------------
-----------------VTLDQLHEEGIIDTMLHKSISRM--GFPGLSPVQQRTIKPILS
STTNDDVIARAKTGTGKTFAFLIPMFQHLINT----------QLDSRYMVKCVIVAPTRD
LALQIEAEVKKIHDHNYGL--KKF---GCVSLVGGTNFGMAMRRMDQIRPNIVIATPGRL
IDVLQ--KYGNKFFKYVDFKILDEADRLLEIGFKEDLEFVSGYLNDINA-----------
-KAKD-----HIRTLLFSATLDEKVQVLANEIMNKDQCLFLDTVDKNEPEAHEKIDQAVV
VTNHFAESVYATLDHLQKQ-I-----------------------------------VA-D
P----GYKGILFAP---TVKFTRFIAKLLQKEFT---------------ND---LPVLEF
HGQLDQRRRTNLVNNFKKMEKGLLVCTDVGARGMDFPNVKEVLQVGVPSELPNYIHRIGR
TAR-SGKEGSSTLFICKDELPF-IDRLKFEKNIIIENSRDFQPDE-EMR-----------
----TEFAKKIEENSSLGF---GEVLISVISFYRSCIKEYGFRERDILPEIA--------
-------SSYAVLLNKPDAKIPVESFSFLEKMGLARNGRVRDMFEVKPRNYDEEG--DGN
DE-----------------FNGEDNDSFGDGGNYR-----------------YN-N-N--
------------------------------------------------------------
-------NR-RGNYGHSNNR----------------------------------------
-RNNYNSNRR---RTYDNNNS------FE-------
>XP_003956049_Kazachstania_africana
------------------------------------------------------------
------------------------------------------------------------
------------------------------------------------------------
------------------------------------------------------------
------------------------------------------------------------
------------------------------------------------------------
------------------------------------------------------------
------------------------------------------------------------
-------------------------------------------------MLTAL-R----
-VCVPRVP--------LA-----------TSKP-----FLITSSRF--------------
-----------------------------------------------------------Y
NTRRQGF-----------------------------------------------------
------------------------------------------------------------
--------------------------------------RRRTNKN---------------
--FVDDR------YDKN---------------------------EVRFQKE---TLA-KL
VH--VQN-----NETE--------------------------------------------
-----------------VTLDQLKEENVIDKMLHKSIDRM--GFPNLTPVQQKTIKPTIM
NN-ENDIIARAKTGTGKTFAFLIPIFQHLINT----------KLDSQYMVKSIIITPTRD
LALQIEDEAKKLYKNNYGL--KKF---QCVSLIGGTNLNESIRRMKKLRPNIIIATPGRL
IDVLN--RYGNEFFRFVDFKVLDEADRLLEIGFKEDLREISNILNEISE-----------
-RDEN-----HIRTMLFSATLDENVQNLSNDIMNKEKCLFIDTIDKNEPEAHEKIDQSMV
LSDHFAHNIYAAANHIQSR-L-----------------------------------SQ-D
SEMKDNYKAILFTP---TVKFTKFITGVLYDKLH---------------SKYRDLPIIEF
HGQIDQKKRTRLVEQFKRLKSGILICTDVGARGMDFPDVKEVLQIGVPSELSNYIHRIGR
TAR-SGKDGISTLFISKYELSF-LDRLQKLKKIEIKNVHKFKPDENNC------------
-----DIEIDDRSMES--F---EESIISLISFYRSCIREYHFNSRDLLPQIA--------
-------GTYGILTKEPEKKMPLRDGFMLERLGLKRNPIANQMFDIKERSHGRYDDDRSY
NS--------------------------NNRSRYR-----------------SN------
------------------------------------------------------------
----------HNNRDRSSSR--------------------------------------SN
FSESFDRRKSYERRPY--------------------
>XP_022462384_Kazachstania_naganishii
------------------------------------------------------------
------------------------------------------------------------
------------------------------------------------------------
------------------------------------------------------------
------------------------------------------------------------
------------------------------------------------------------
------------------------------------------------------------
------------------------------------------------------------
-------------------------------------------------MASNLSR----
-SVAGRLAGTLLANGGVA-----------KAGPSLANWLLRSSVRS--------------
-----------------------------------------------------------Y
NRDESGYGGRGRSGYNRG------------------------------------------
------------------------------------------------------------
---------------------------------GNDGGRPRYSQNRGGGYRGGYRGGGNG
GRFPNRRGHGRDVEDPN---------------------------AITFQKE---TLA-KL
VHLPVEE-----NPEE--------------------------------------------
-----------------VTLDKLHEDNVIDKMLHKSISRM--GFPELTSVQQKTIKPILE
DK-ENDVIARAKTGTGKTFAFLIPIFQHLINT----------QFDSQYMVKSVIVAPTRD
LALQIEAEVRKIHDNNYGL--KKF---QCISLVGGTDFRRAMDKMHKLRPNIVIATPGRL
IDVME--KFGKKFFGWVDFKVLDEADRLLEIGFKEDLEQISEMLNSLNG-----------
-HSKD-----HIRTLLFSATLDEKVQGLANQIMNKPKCLFIDTVDKNEPETHEKIEQSLV
VTKEFGHNIYAAIEHIKAE-L-----------------------------------LE-D
PK---NYKAILFTP---TVKFTKFISRILDRELR---------------GKLR---VLEF
HGQISQSRRTNLVKEFKQDRPGLLVCTDVGARGMDFPNIKEVLQIGLPSELANYIHRIGR
TAR-SGKSGKSVIFLCKDELPF-ITELKHRRNIEIANVTEYTEPSNELL-----------
----EDFALKIEFPEE--L---SDSVVSMISYYRSCIKEYRLRDRQLLPSIA--------
-------RTYGMLLNEPDRKIPIQSSSFLEKLGFSRNPLAKQMFEISHRR--RYTDEDRY
NAQADGEDSSFGGDDAFDRYNRPQRRFNNDRNNYR-----------------QNSDGG--
------------------------------------------------------------
-------NYHSNNRSNSYNR--------------------------------------NS
NRNNNPREDSYRSRRSEYNAQADE------------
>XP_446213_Candida_glabrata
------------------------------------------------------------
------------------------------------------------------------
------------------------------------------------------------
------------------------------------------------------------
------------------------------------------------------------
------------------------------------------------------------
------------------------------------------------------------
------------------------------------------------------------
---------------------------MLRHCSLGLVTTQISAIAPLRLVGSPLFCRSYQ
DFAGRDRR----------------------SSRSREDKPYNSRTRR--------------
-----------------------------------------------------------F
D-DEGSSNYSSSRDDYRG-----------------QNTYGFR------------------
------------------------------------------------------------
-----------------------GKAPRKNFSSRDNYSSRDNFRSSNG-----FQERGYK
NKFSKNTKSYSKGGNTS---------------------------GSFIPEG---KMA-KM
THIGKSD-----SDIV--------------------------------------------
-----------------VTLESLLEKNVISRDLYDSISRM--GFEQLTPVQQKTIEPIIT
NS-DSDIIARAKTGTGKTFAFLLPIFQHLLNT----------KIDSQNKVKSVIVAPTRD
LALQIEDEVRKIHSKNRKL--KAF---ECVSLVGGTNFDRSIRYIEKVSPSIVIGTPGRL
IDVME--KFGNKFFKDVDFKVLDEADRLLEIGFKEDLSYINKMLNTLNT-----------
-NSTE-----HIRTLLFSATLDHKVQSLSNDIMNKEECLYIDTIDENEPQAHEKIDQTLV
VGETFADNLYAAIEHIREF-G-----------------------------------TK-T
P----NYKSILFLP---TVKFTKFMATILKRQVK--------------------LPIYEF
HGQIDQKKRTRIVNEFKTMKKGLLVCTDVGARGMDFPNITEVLQIGLPSEIPNYIHRIGR
TAR-SGKEGSSVTFISKEELPF-FEILEDKHNVTIKNIRKFEAQP-HVM-----------
----ADLSLRLHVSED-EL---QEIILSVISFYRACLKDYGINYKNMLPQIA--------
-------HTYGTLLQNEDKRIPLAGNHILNRLGMDRDPIATKMFQIDEMP----------
-------------------------------NQYN-----------------RR------
------------------------------------------------------------
-----------------------------------------------------------G
PRSNYNR------RRF--------------------
>XP_004182124_Tetrapisispora_blattae
------------------------------------------------------------
------------------------------------------------------------
------------------------------------------------------------
------------------------------------------------------------
------------------------------------------------------------
------------------------------------------------------------
------------------------------------------------------------
------------------------------------------------------------
----------------------------------MLSQYFKVSRVSMALKPSSLVH----
----------------VR-----------STQPCALPSGIITLARS--------------
-----------------------------------------------------------Y
HNNEGANNANYGNSYQRE-GNTNRRGHWKKNNQDNYNRIKFD------------------
------------------------------------------------------------
-----------------------SNNYDRNSVNRDNFNRDNYSRNNYS--RNNYDGKNYG
NNNYGKKKIMSPDSNDS---------------------------SITFNKK---KFS-KL
VVVPKDE-----NTAE--------------------------------------------
-----------------ITLDQLLEDKVIDKKLFTAVHRL--GFKSLTPVQQKTIKPILK
DS-GNDVIARAKTGTGKTFAFLLPLFQKLIES----------PNSA--MVKSVIMAPTRD
LALQIEQEILKLYKNNSAL--RQY---NCLSIVGGTNYSYSLQRLHRERPNIIVATPGRM
LAVLS--DFGDKFFSEVDFKVLDEADRLLEIGFKEDLVAISNSLDSVNS-----------
-NGAD-----HIRTLLFSATLDDKVQTLANDIMNKEECLFLDTIDKNEPEAHENINQNLV
VSDAFSHSIYAVIEHIRSR-LHPTELPIAEVTTEEETKVEAGVESVEETEVITKATKPFD
KHDTQNYKAILFTP---TVKCTKFLSQLIKREFQ---------------IEG--IPIYEF
HGKIDQNRRTRIVEKFKRANSGILVCTDVGARGMDFPNVQEVLQLGVPSELSNYVHRIGR
TAR-AGKKGISTAFLSKDELPF-VRCLEKSKKIYIENQVDYVPNE-SII-----------
----SAVESKLISPED--L---SNVFVSLLSFYKSVVGEYGLKELRVLTEIA--------
-------KSFGSLFKDPKMKIQISSGSQLSRLGFTR---IENYFDTSGNHERS-------
-------------------FYGTSLDEDFLGGNYD-----------------DNGHNN--
------------------------------------------------------------
-------RFNSRGFSNDNNR-------------------------------------YRD
NNHNYRRNTSFNKNNKSRYSNNMQKRRQGSSPRIED
>XP_003687887_Tetrapisispora_phaffii
------------------------------------------------------------
------------------------------------------------------------
------------------------------------------------------------
------------------------------------------------------------
------------------------------------------------------------
------------------------------------------------------------
------------------------------------------------------------
------------------------------------------------------------
-----------------------------------MMNILLNASKASHSVAMPLLRRVGN
GMAVRGLQ-----------------------------STAIGLAGY--------------
-----------------------------------------------------------Y
NGGRDGD-RNGGYRNKRS------------------------------------------
------------------------------------------------------------
---------------------------------DANYGNRQSFNNGGG-----DRYGGRN
NNYNNRRGGYGRNNRNDM---------------------SRREPDDSLKSS---KFT-KV
VVVPKED-----TEST--------------------------------------------
-----------------ITLDSLHEEKILNDDLYEAVNAM--GFPSLTPVQQKTIKPILE
ND-KVDVITRAKTGTGKTFAFLLPIMEHLMRS----------NVAGSDSVRSVIVAPTRD
LALQIEEELRKIYSKNREL--RKF---GSLSLVGGTDYRRAIRILLDKQPSIVIGTPGRL
IQTLD--EYGEQCFKDVDFKVLDEADRLLEIGFKTDLEYISSTLNKLNS-----------
-KGEA-----HIRTLLFSATLDDKVQILANDIMNKDECLFLDTVDKNAPEAHENIDQSVV
MTDSYADSLFATIQHIKNK-V-----------------------------------DT-E
P----EYKAILFSP---TVKLTTYICNRLYKVFG---------------RS---FPILEF
HGKISQARRTYLVKDFKKIKSGLLVCTDVGARGMDFPNVGEVLQLGVPTELANYVHRIGR
TAR-AGKEGASILFMCKDELPF-IETLRSEKKIEIKHVNEYEKDE-DLV-----------
----KTITDHPGRPYE--V---KEAILSVMSSYQACQDNYRFNGNKLFPNIA--------
-------GAYGALLSEPGLKIPFPDRSKLQMFGFARARFANEIFD---------------
-------------------FDAQKDDEGSHGDDYQ-----------------KSSRGS--
------------------------------------------------------------
-------NYGRNSYNNRDGQ--------------------------------------TG
YRSFNGEKRNYRNNRSSSRY----------------
>XP_001642513_Vanderwaltozyma_polyspora
------------------------------------------------------------
------------------------------------------------------------
------------------------------------------------------------
------------------------------------------------------------
------------------------------------------------------------
------------------------------------------------------------
------------------------------------------------------------
------------------------------------------------------------
-------------------------------------------------MTTTMMLRNAG
FMKSRLPGFAELVKSGLS-----------VVTVSRNYQISSNLKRE--------------
-----------------------------------------------------------F
QYNRNGATGRDKGYYSRD------------------------------------------
------------------------------------------------------------
--------------------------------------------NSHS-------FGRHG
GRFARKAPV----EDKD---------------------------PDSLDAK---NFT-KV
VVMPKLE-----NEVE--------------------------------------------
-----------------VTLDQLKDENIIDTMLHLSISRM--GFPNLTAVQQKTIKPILE
NE-DRDVIARAKTGTGKTFAFLIPLFEHLIRT----------RRESPDMVKAVVLAPTRD
LALQIEQEVHKIHSNNYAL--KKF---GCMSVVGGTKFGQSLFQLKKTRPNIIIATPGRF
IATVE--AVGAEYFKHVDFKVLDEADRLLEIGFKDDLEYISTSLNGLND-----------
-VGKD-----HIRTLLFSATLDEKVQTLADDVMNKSECLFLDTVDKNEPESHEKIEQSLV
VSQNFAESTYAVIDHLLKQ-T-----------------------------------KN-V
P----NYKAILFTP---TIKATKFLSNLLKKSLH---------------R----YPVYEF
HGKIDQAKRTRIVGSFKGAPAGLLVCTDVGARGMDFPNVTEVLQLGVPSELSNYVHRIGR
TAR-GGKEGASVIFLSDSELGL-IENLEKEKNISIENKSNYEPSS-EIM-----------
----ENVEKLIESEEE--L---ADVLISVISFYRGNSSVLGLDENKAFMSIA--------
-------SSYGTFLKDPTQKIPIYNKGMLEKIGLVNNTISSEMFDLKGDASDHMERLAMS
RSRSPNRKF----------SRNKSFNPSNKYGNYK-----------------SNNYRN--
------------------------------------------------------------
-------FNNRDSRGEEDYQ----------------------------------------
----YKRSNRFRERF---------------------
>XP_003682548_Torulaspora_delbrueckii
------------------------------------------------------------
------------------------------------------------------------
------------------------------------------------------------
------------------------------------------------------------
------------------------------------------------------------
------------------------------------------------------------
------------------------------------------------------------
------------------------------------------------------------
-----------------------------------------------MSLSSVLNV----
----ARLP--------LS-----------RFSVSRNTLSLVSAVRH--------------
-----------------------------------------------------------Y
Q--NDRS-RGSSR--GRG------------------------------------------
------------------------------------------------------------
---------------------------------G----YKSFDRYSN---------GGRN
-------RRLFKEEDSD---------------------------DLKIDDK---HF-SKL
IHYPKEE-----NAEE--------------------------------------------
-----------------ITLDQLQEEGLLDKTLHKSISRM--NFTGLTSVQQKTIKPIVQ
SE-EQDVIARAKTGTGKTFAFLIPIFQHLINT----------RRDSQYMVKCVIVAPTRD
LALQIETEVHKIHEHNYAL--KKF---GCVSLVGGTNFGSAMRKMSSVRPNIVIATPGRL
MAVLD--QYADRYFKFVDFKILDEADRLLEIGFKEDLESISDTLNEIND-----------
-KSPD-----HIRTLLFSATLDDKVQKLASKIMNKDECVFLDTVDKNEPEAHEKIEQSMV
ISERMAHSIYAAVDHIKQK-M-----------------------------------VS-E
P----NYKAILFTP---TVKFTRFLSAILRRELR---------------SK---LPVLEF
HGQIDQRRRTNLVNQFKRDKSGLLVCTDVGARGMDFPNVTEVLQIGVPSELANYIHRIGR
TAR-GGQEGSSKIFLCEEEMPF-VDTLLRRKKVEIKIKEEYVPTE-ETV-----------
----AAFSEEVRDDEL--L---TEAITSLISFYRSALKEYGFHERRLLPEVA--------
-------STFGLLLNDEQRKIPIHSRNVLERLGFSRSPLASEMFELQGDAIAQP------
R------------------------------NSYN-----------------DQ-RRN--
------------------------------------------------------------
-------QF-NR-RGSSSYQR----GGKSFSS----------------------DFNDRG
RQNNNNYGKKFYERKQGRN------PQFADATE---
>XP_037145661_Zygotorulaspora_mrakii
------------------------------------------------------------
------------------------------------------------------------
------------------------------------------------------------
------------------------------------------------------------
------------------------------------------------------------
------------------------------------------------------------
------------------------------------------------------------
------------------------------------------------------------
-----------------------------------------------MSARTVLLW----
----NRLP---------S-----------SLS-QRGRAGFLIHARS--------------
-----------------------------------------------------------Y
M--DDGF-KRPSY---RG------------------------------------------
------------------------------------------------------------
---------------------------------GRNPNFNNRNRNNNR-------YGGRD
-------RVQRKEHDED---------------------------DHASLSK---SIPATL
IHVPKQA-----DAPE--------------------------------------------
-----------------VTLDTLHNDGVLHKMLYKSISRM--GFPGLTPVQQMTIKPIVE
SL-DQDVIARAKTGTGKTFAFLMPIFQHLLNS----------RTESPYMVRAVIVAPTRD
LALQIESEVKKIYDNNYGL--EKF---GCISLIGGTNFSQYMKKMHSNRPNIVIATPGRL
MATLE--RFSNKFFKHVDFLVLDEADRLLEIGFKEDLESISRTLNENNA-----------
-AGPD-----HIRTLLFSATLDSKVQSLAGNIMHKKECLFLDTVDKNEPEAHEKIDQSMV
VSENFAHSVCAAMDHINNK-I-----------------------------------AS-S
P----NYKAILFSP---TVKFTQYLSSILRKKFR---------------SQ---LPILEF
HGKIDQKKRTNLVKQFKREKSGILICTDVGARGMDFPNVQEVLQIGVPSELANYIHRIGR
TAR-GGQEGASTIFLCKDELPF-VDELLHRRNVTIANKEEYTPLN-ETI-----------
----EGLTSET-DPQE--L---SDVIISVLSFFRTAIKEYRFKENRLLPNVA--------
-------SAYGILLGDKEAKIPIYDRDMLQRLGMRNSSLTSKMFDLQGSAAQESGYERSN
R------------------------------GSYQ-----------------NQ---N--
------------------------------------------------------------
-------SY-HRNRGNTRSQRYNRDGDEQFS------------------------FN-RD
RRSNSFHDRKFYQKSQGEN------PRYDE------
>XP_002495848_Zygosaccharomyces_rouxii
------------------------------------------------------------
------------------------------------------------------------
------------------------------------------------------------
------------------------------------------------------------
------------------------------------------------------------
------------------------------------------------------------
------------------------------------------------------------
------------------------------------------------------------
--------------------------------------------MNTRCLGAK-------
----------------IS-----------LGSILKTRCQIIRPVRF--------------
-----------------------------------------------------------Y
Q--KFGDRKASSRNDFRP------------------------------------------
------------------------------------------------------------
--------------------------------------SPSESRSS--------------
--------------------------------------------PRNFPRA-------KL
IEVPFEA-----NTPE--------------------------------------------
-----------------VTLAQLKNNGLIGGDLHDCIVNI--GFTGLTPVQQKAIRPILE
NQ-SQDVITRAKTGTGKTFAFLIPMFQHLINT----------KRENPSAVKYVIVAPTRD
LALQIEMETRRIQAAHPVL--KRF---HSLTLVGGTNFAASVTDLIRRKPQVVIATPGRL
LDILQ--RY-EKHFKQVDVKVLDEADRLLEIGFQQDLEKISSILNKINE-----------
-TGPD-----HIRTLLFSATLDAKVQDLSQSIMGKDECLFLDTVDKNEPQAHEKISQSAV
IAENLGHSILATMDHVKRQ-V-----------------------------------LA-N
P----NYKAILFTP---TIKCTTLISELLHAQQD---------------VA---VPILEF
HGKKTQNVRTKMVQKFKRDRSGILVCTDVAARGLDFPDVGEVLQIGVPAIMSQYIHRIGR
TAR-AGKTGKAVLFMSKEEVPF-LQKLAKGAQIIIKDQEDYEPDM-STI-----------
----EEFASGFTDSEE--L---VDALISAIAFYRSNAKGYGFNDNRILGQLA--------
-------GSYGSLLNDKEARLPI-SSNTLEKLGLSNNRVALEAFDIHGSYHGKPRSRDGQ
SSSYRGDRDGQ--------SNSYRGGRDGQSNSYRGGRDGQSNSYRGSRDGQSNSYRG--
------------------------------------------------------------
-------SRDGQSNSYRGNR-DRHWYDEEPFQ----------------------NFVKKG
NLKNRNFSNKFYDKRKGHNPRFEN------------
>XP_003646059_Eremothecium_cymbalariae
------------------------------------------------------------
------------------------------------------------------------
------------------------------------------------------------
------------------------------------------------------------
------------------------------------------------------------
------------------------------------------------------------
------------------------------------------------------------
------------------------------------------------------------
-------------------------------------------------MVMMMCIRNLQ
RLGRSAALRKAAATPSLT-----------VRFVSRTSVLLDRYSRG--------------
-----------------------------------------------------------S
GYQSNSRGGSGGNNSYRR------------------------------------------
------------------------------------------------------------
---------------------------------PSRGGWDRPNRSRYD------------
----------KWDKHEE---------------------------EFEFKNS---KFT-EV
KKLTAEE-----MSEE--------------------------------------------
-----------------ISIESLKKEGLLHEQLYDAVKMQ--NFESLTPVQQRTIKPILM
T--SNDVVARAKTGTGKTMAFLIPMFQRLFMT----------QNEYSDKVKCVVVAPTRD
LAEQIQFEVLKLQKANKAL--RKF---SSICLIGGTSLVNSMRRMDRHAPSIVIATPGRL
LDVMG--NSGDKYFNAVDFKVLDEADTLLDIGFKADLQRISSTLNSLNQ-----------
-KGAE-----HIRTLLFSATISSNVQELANNIMNGDTCLFIDTVHKDEPEAHEKITQNLI
VSESYAHNLVAPVETIEKH-L-----------------------------------KKR-
-----KFKAILFLP---TVKSVEFYGNLLKKLFR---------------S----LPISLF
HGKVSQQRRSRLVKEFKASKHGLFICTDVGARGMDFPEVDHVYQLGVPSGLSNYVHRIGR
TAR-GGREGEATIFLCKQELPF-INELERQKNIQIANQEEYTPDS-AIE-----------
----EKCYSGLSQQDY-EL---EEFLKSCLSFYRSVMQEFRLRD-DITASVG--------
-------SAYGNILGGSE-KIKLDSNVIARYANIRNRKMINEVFDLGGSQRHRSSDQFDY
-------------------FEDSNSSKSYQKGSYG-----------------SRGHFD--
------------------------------------------------------------
-------NYQRRSN-----------------------------------------LKYSG
NRNNSSNPSIDY------------------------
>NP_986555_Eremothecium_gossypii
------------------------------------------------------------
------------------------------------------------------------
------------------------------------------------------------
------------------------------------------------------------
------------------------------------------------------------
------------------------------------------------------------
------------------------------------------------------------
------------------------------------------------------------
-----------------------------------------------MFRVTGIATARAV
ALQPFRAPLGVIRRFGIS----------------------ATASYE--------------
-----------------------------------------------------------F
QHGHDMQSRNGSRWDSRR------------------------------------------
------------------------------------------------------------
------------------------------------QGDRRSSRWEGR--GSDREDGERG
SRGGMWRKPQGRRGRTDG---------------------AAREGFSLGPNT-------EV
VRVADEA-----AGVE--------------------------------------------
-----------------STPRTLVEEGVLSNELYEMLQSR--GFDKLTPVQQKTLKPILQ
T--EHDVVARAKTGTGKTLAFLMPLFQRLLEG----------P--PSENVKAVVIAPTRD
LAAQIFNEINEMRNANRKL--RRF---NAVVMMGGSSRTETFRSLERRRPNIVVATPGRL
IDMLE--ACGPKYFTEVDFKVLDEADTLLEIGFKQALEQINDILNQLNQ-----------
-KGTT-----HIRTLLVSATLDDKVQSLANSIMNHAKCLFIDTVDPNEQATNENIAQKVV
ISKDFADNITASLYKIREE-A-----------------------------------SA-N
P----KLKAIVFMP---TIVAVEYWGELLQSQCR---------------G----TPVLLF
HGGLSQGRRNSTMKRFRAMDSGILVCTDVAARGMDVSDVQHVYQVGVPTSPDNYIHRIGR
TGR-AGRKGSSTIFLAEHELCI-LDILRRKNNVVISDQETFDAAA-QEL-----------
----SDVREAFSLDRD-RL---HDFLLKNLSFYRGSQGEYDFPL-EAYISIA--------
-------RAYGTLLGDSNQRLTLSGRMLTTFV--PNHPAVCSLFNIIGPVNSK-------
-------------------------------SSYG------------------FRDTN--
------------------------------------------------------------
-------KRHRRGRLDDSGR----------------------------------------
--LEYSKKRHSYARSYSPSISDGF------------
>XP_453888_Kluyveromyces_lactis
------------------------------------------------------------
------------------------------------------------------------
------------------------------------------------------------
------------------------------------------------------------
------------------------------------------------------------
------------------------------------------------------------
------------------------------------------------------------
------------------------------------------------------------
------------------------------------------------------------
MLVLQRIPKRALQFNGVTGTVCSTRLFHHAFNLNLQQSFVPSEERR--------------
-----------------------------------------------------------Y
RNSNRGFTRGSDSNSNNK----------------------YR------------------
------------------------------------------------------------
-----------------------NSSYDDNRSRSNYGGDKRNNRNNNN---------YGN
NRNNGSRRRYQDENSDI----------------------------EVFKSK---SF--NV
TTLNPES-----FHEQ--------------------------------------------
-----------------VTIDSLLEESLLDANVHKAISAM--KFESLTPVQQRTIKPILT
T--ENDVVAKAKTGTGKTLAFLAPLFQHLIST----------KLQNPLAVKAVIVTPTRD
LAIQIASEVKKLQQCNPSL--KSY---RSLTLIGGTNLDKSLKDLHTLNPNIIVGTPGRI
NDILD--RVGAKYFKDVDFKVLDEADTLLQIGFQTELSLISRKLNEFNT-----------
-QGEE-----HIRTLLFSATMDHNVQELAATIMNKKDCLFIDTVDKNDSEAHDSIDQKLV
ITKSFAESMVALIQSIESE-L-----------------------------------LQ-K
K----NFKAILFLP---TVKFVDFFSETLSESLT---------------KR---IDIIKF
HGKIDQKKRTKLVDRFKKTNHGIFVCTDVGARGMHFPSVEHVYQLCVPTSLPNYIHRIGR
TAR-AGESGAATIFLFREELKF-VDELRRDTNVVIKNQEDYLNQDKENF-----------
----DMISSIITNNPD--F---PEALKSIIGFYKGVQNEYRLNY-KVAQNVL--------
-------RSFSELHSDSSMLLRFRPSEINNFFSNRDMRFVSDLIDVKNPH----------
-------------------SFGKDREFDDE-DRYT-------------------SRSQ--
------------------------------------------------------------
-------NNYKSKQSSKSNR-----------------------------------FEGRN
DYSNSRRSHANQKRNFTFDD----------------
>XP_022677026_Kluyveromyces_marxianus
------------------------------------------------------------
------------------------------------------------------------
------------------------------------------------------------
------------------------------------------------------------
------------------------------------------------------------
------------------------------------------------------------
------------------------------------------------------------
------------------------------------------------------------
------------------------------------------------------------
MLYLNRVSRYASGVKGLAIQFASLRSIHTTSVIGIQHSSVLCEERG--------------
-----------------------------------------------------------Y
RAHNKKSFKPNDRG--------------------------FR------------------
------------------------------------------------------------
-----------------------DS------------GNRKNYRDRGR---------PQS
SRYNGSKSKYDREESDV---------------------------SSVFKGT---DF--NV
TTLGPES-----FKET--------------------------------------------
-----------------VTIDSLLKENLLDESIHRAISSM--NFESLTPVQQRTIKPILE
S--SNDIAAKAKTGTGKTLAFLIPIFQHLVKT----------KLEAPTAVKAVIIAPTRD
LAIQISAEIKLLQDSNNAL--KSY---HYSTLIGGTNLDKSLMDLSTNKPNIIVGTPGRI
NDIVD--RVGPRFFKNVDFKVVDEADTLLQIGFLKELSMISKNLNELNV-----------
-HAPD-----HIRTLLFSATMDKSVKELARTIFNKKECTFIDTVDKNASEAHERIEQKLV
ITETFGDSMVALIGSIQAQ-L-----------------------------------EK-K
K----NFKAILFLP---TVRFVDFFGGVLNRSLP---------------KD---MDIIKF
HGKIDQKKRTKLVGRFKRSNHGLFVCTDVGARGMHFPDVEHVYQLCVPTQLPNYIHRIGR
TAR-AGNEGAATIFLFKDELKF-VDQLKRSTNVVIKNQSDYHRKDDERW-----------
----ETIASCITSNRD--F---PEALKTIVGFYKGAQSEYGFSS-KAVENIL--------
-------RSYSELHGDPSVLLQFTRHQLNNYFSNRDLGNVADLITVKKSY----------
-------------------SHDNNRGFDDDFSSYN-------------------SR-Q--
------------------------------------------------------------
-------NSHKPDRFTKSNR-----------------------------------FEDRN
VRSDSRRRNNYSKSNFSFDN----------------
>XP_022627669_Lachancea_lanzarotensis
------------------------------------------------------------
------------------------------------------------------------
------------------------------------------------------------
------------------------------------------------------------
------------------------------------------------------------
------------------------------------------------------------
------------------------------------------------------------
------------------------------------------------------------
-------------------------------------------------MITTLVPRNAW
LARK------------MA-----------SRGSRIAVASIGLSSGR--------------
-----------------------------------------------------------W
NGSSNGVRSYYEKSGNYS------------------------------------------
------------------------------------------------------------
---------------------------------------NRNSRNSRG-------GFSR-
DGGYRKSGDVRRGRRSDE---------------------SVDEAASLLKSS---RIS-NI
VQVPLEE-----NAQD--------------------------------------------
-----------------ITLDALHEEGIIQKELHKAVERM--NFASLTPVQQKTIKPILK
T--EDDVIARAKTGTGKTLAFLIPIFEHLLKT----------RKESPYMVKCVIVAPTRD
LALQIDSEILKLQKNNYAL--KKF---GSIALIGGSNFQAAVKKMFKDRPNIVVATPGRL
IDVLS--KFSNQFFKHVDFKVLDEADRLLEIGFDEDLRNISSTLNGLNE-----------
-TGPE-----HIRTLLFSATLGDNVQKLAGGIMNREQCLFIDTVNKNEPEAHEKIDQTLV
ISETFAHNMYAPISAIKAR-L-----------------------------------DS-K
A----PLKAILFVP---TVKFTKFYSNVLQRMFP---------------S----LPVHEF
HGKLDQKKRTRMVQVFKRAEEGIFVCTDVGARGMDFPDVEEVYQVGVPSEISNYIHRIGR
TAR-GGKEGKASIYLFKDELSF-MDALAAEKNVNVNNQRDFIPSE-SDA-----------
----AEFQSCLRDEFL--F---SEGLESMLSFYKNCEQAYGFRMPKIARQIA--------
-------NAYGEGLLDTTQKLRVSRDTASMRYGL-RGRIVEEIFDCGAPRRRDSYDDSEG
N------------------------------SRYN-----------------NRDRFE--
------------------------------------------------------------
-------SRG---KNY---------------------------------------KETRG
RWDSKKDNRRYDDRRA-RSSYGGHNPRLE-------
>XP_002554567_Lachancea_thermotolerans
------------------------------------------------------------
------------------------------------------------------------
------------------------------------------------------------
------------------------------------------------------------
------------------------------------------------------------
------------------------------------------------------------
------------------------------------------------------------
------------------------------------------------------------
-------------------------------------------------MISAL------
FARN------------VP-----------ARTFEVSKLVVRVCALR--------------
------------------------------------------------------------
QLSDEGRQSFRGRDGNRS------------------------------------------
------------------------------------------------------------
---------------------------------------YNGDRSSRG-------GYGRN
DRNSRRPTGGHRGTR--------------------------------LQGEPPLRLS-NV
VRVADDQ-----SSKD--------------------------------------------
-----------------ITLDGLHQSGVIDKELHKAVSRM--NFESLTPVQQKTIKPILE
T--EHDVIARAKTGTGKTLAFLVPIFEHLIKT----------RTESPSMVKCVIVAPTRD
LALQIDSEIEKLHKNNHAL--RKF---KSIALIGGSNFQVAIKRMFKDTPNIVVATPGRL
MDVMS--KFSDKFFKHVDFKVLDEADRLLEIGFDEDLRDISKTLNSINA-----------
-TGPE-----HIRTLLFSATLGDNVQKLAAGIMNRKESLFLDTVDVNEPEAHEKIDQRLV
ISENFASNLYAPISAIKNR-L-----------------------------------ATNN
E----PFKAILFVP---TVKFTKFYCTILERLFP---------------S----LPVYEF
HGKIDQRKRTKMVGLFKRAHEGIFVCTDVGARGMDFPGVEEVLQLGVPSELSNYIHRIGR
TAR-GGKEGKATIYLFKDELPF-IDTLAREKNVKIVDQDDYAVNK-DEI-----------
----EEFNSCLRDEFM--F---RESLESMLSFYKGCEQAYGFYMPKVARQIA--------
-------NSYGQCLMQPEKKMPISRSTASMRYGL-KGRIVEEIFDCGQSHRES-------
---------------------------------YN-----------------NEERLP--
------------------------------------------------------------
-------NRGNKTRNFSNRS----NQGGYDSG----------------------RRVSRQ
RWES---NEKFDNKRF-RSPNRGENPRIDYN-----
>XP_020054274_Aspergillus_aculeatus
------------------------------------------------------------
------------------------------------------MPI-PVD-----------
------------------------------------------------------------
------------------------------------------------------------
------SAKSLSKKR---------------------------------------------
------------------------------------------------------------
-------------------------------KRKHGG-----------------------
------------------------------------------------------------
------------------------------------------------------------
------GARPATDS-EEASP---VQNEAVTEVADAVEEEVSTTPKK--------------
-----------------------------------------------------------N
SD----KNKKKKES-SKKRRVDN-S----------DEDENDS------------------
------------------------------------------------------------
-----------------------DEEIRQ---------------EEV-------------
----------EEE--GEG---------------------EESAD--EEKTA----GA--D
LPSIDTVRLPTTDSEP--------------------------------------------
-----------------KKFSELN----LSEKTMKAIQDM--GFETMTEIQQRTIGPLLA
G---RDVLGAAKTGSGKTLSFLIPAVEMLSAL----------RFKPRNGTGVLVVSPTRE
LALQIFGVARELMAHHSQT--YGI-------VIGGANRRAEAEKLTKG-VNLLIATPGRL
LDHLQNTP--GFVFKNLKTLVIDEADRILEVGFEDEMRQIVKILP-SEE-----------
-----------RQTMLFSATQTTKVEDLARISLRPGP-LYINVDHRKEHSTVEGLEQGY-
VICEADKRFLLLFSFLKRN-L---------------------------------------
-----KKKIIVFFS---SCNCVKYHAELLNYID---------------------LPVLDL
HGKQKQQKRTNTFFEFCNAKQGTLICTDVAARGLDIPAVDWIIQFDPPDDTRDYVHRVGR
TARGVNGKGRSLMFLQPSEVGF-LKHLKEARVPVVEFDFPASKIVNVQ------------
----SQLEKLIGQNYYLNK--------SAKEGYRAYLQAYASHSLRSVFDVHKLDLV---
-------KVAKGFGFSTPPRIDITLGSSMSRDKK--------------------------
------------------------------------------------------------
------------------------------------------------------------
-------QQQQGRRNYGSQPNNK-G--LKFKRKHDDE-----------------------
------------------------------------
>XP_001272186_Aspergillus_clavatus
------------------------------------------------------------
------------------------------------------MPG-PVD-----------
------------------------------------------------------------
------------------------------------------------------------
------TAKSITKKR---------------------------------------------
------------------------------------------------------------
-------------------------------KRKHGG-----------------------
------------------------------------------------------------
------------------------------------------------------------
------NGRATAETADDASPLPAAENGAVTESSAKKE-V-----KA--------------
-----------------------------------------------------------D
KK----SGKEKEKA-LKKRKVSHSS----------SDEEEE-------------------
------------------------------------------------------------
------------------------EEDDEAATSGPVDEASDDEAEVE-------------
----------EDGSDNED---------------------GDAED--KNDAE----AA--D
LPSMDAVRLPTVDGEP--------------------------------------------
-----------------QKFTELG----LSEKTLKAINEM--GFETMTEIQRRTIPPLLA
G---RDVLGAAKTGSGKTLSFLIPAVEMLSAL----------RFKPRNGTGVLVVSPTRE
LALQIFGVARELCQHHSQT--YGI-------VIGGANRRAEAEKLMKG-VNLLIATPGRL
LDHLQNTQ--GFVFKNLKTLVIDEADRILEVGFEDEMRQIVKILP-SEE-----------
-----------RQTMLFSATQTTKVEDLARISLRPGP-LYINVDHRKEHSTVEGLEQGY-
VICEADKRFLLLFSFLKRN-L---------------------------------------
-----KKKIIVFFS---SCNCVKYHAELLNYID---------------------LPVLEL
HGKQKQQKRTNTFFEFCNAKQGTLICTDVAARGLDIPAVDWIIQFDPPDDPRDYIHRVGR
TARGANAKGRSLMFLQPSEVGF-LKHLKEARVPVVEFEFPASKIVNVQ------------
----SQLEKLIGQNYYLNK--------SAKEGYRSYLQAYASHSLRSVFDVHKLDLV---
-------KVAKGFGFSTPPRIDIQLGASLSRDKK--------------------------
------------------------------------------------------------
------------------------------------------------------------
-------QQQQGRRNYGSQPNGK-G--LKFKRKYED------------------------
------------------------------------
>XP_001266713_Aspergillus_fischeri
------------------------------------------------------------
------------------------------------------MSG-PVD-----------
------------------------------------------------------------
------------------------------------------------------------
------TAKSITKKR---------------------------------------------
------------------------------------------------------------
-------------------------------KRKHGG-----------------------
------------------------------------------------------------
------------------------------------------------------------
------GARAATET-DDATTQPVVENGAVTDSPEKGEDT-----KK--------------
-----------------------------------------------------------S
EK----NG--KDKS-TKKRKVSHAS----------SDEENE-------------------
------------------------------------------------------------
------------------------SEGEQGAPS-QADGDSDNNGDDG-------------
----------DDNSEAEN---------------------GDNGD--KKDAE----ST--D
LPSADALRLPTVEGEP--------------------------------------------
-----------------QKFTELG----LTEKTLKAINDM--GFDTMTEIQRRTIPPLLA
G---RDVLGAAKTGSGKTLSFLIPAVEMLSAL----------RFKPRNGTGVIVVSPTRE
LALQIFGVARELCQYHSQT--YGI-------VIGGANRRAEAEKLMKG-VNLLIATPGRL
LDHLQNTQ--GFIFKNLKTLVIDEADRILEVGFEDEMRQIVKILP-SEE-----------
-----------RQTMLFSATQTTKVEDLARISLRPGP-LYINVDHRKEHSTVEGLEQGY-
VICEADKRFLLLFSFLKRN-L---------------------------------------
-----KKKIIVFFS---SCNCVKYHAELLNYID---------------------LPVLEL
HGKQKQQKRTNTFFEFCNAKQGTLICTDVAARGLDIPAVDWIIQFDPPDDPRDYIHRVGR
TARGANAKGRSLMFLQPSEVGF-LKHLKEARVPVVEFEFPANKIVNVQ------------
----SQLEKLIGQNYYLNK--------SAKEGYRSYLQAYASHSLRSVFDVHKLDLV---
-------KVAKGFGFSTPPRIDIQLGASLSRDKK--------------------------
------------------------------------------------------------
------------------------------------------------------------
-------QQQQGRRNYGSQPHSK-G--LKFKRKHDD------------------------
------------------------------------
>XP_041139968_Aspergillus_flavus
------------------------------------------------------------
------------------------------------------MPI-PVD-----------
------------------------------------------------------------
------------------------------------------------------------
------TAQSISKKR---------------------------------------------
------------------------------------------------------------
-------------------------------KRKHGG-----------------------
------------------------------------------------------------
------------------------------------------------------------
------NARK-----EEAAAPAATE--AVIESPEKEE-V-----TV--------------
-----------------------------------------------------------E
KK----KA--KKEK-SKKQKVEHMS----------SDEEQKN------------------
------------------------------------------------------------
-----------------------TEESEQ--------EASDN------------------
--------------EEEK---------------------SDAEE--TPAAN----GE--D
LPSADTIRLPQQDGDP--------------------------------------------
-----------------VKFTELG----LSEKTMKGIEGM--GFETMTEVQRRTIPPLLA
G---RDVLGAAKTGSGKTLSFLIPAIEMLSAL----------RFKPRNGTGAIIVSPTRE
LALQIFGQVRELLAHHSQT--YGI-------VIGGANRRAEAEKLMKG-VNLLVATPGRL
LDHLQNTQ--GFVFKNLRTLIIDEADRILEVGFEDEMRQIAKILP-SEN-----------
-----------RQTMLFSATQTTKVEDLARISLRPGP-LYINVDHRKEHSTVEGLEQGY-
VICEADKRFLLLFSFLKRN-L---------------------------------------
-----RKKIIVFLS---SCNSVKYYGELLNYID---------------------LPVLDL
HGKQKQQKRTNTFFEFCNAKQGTLICTDVAARGLDIPAVDWIIQFDPPDDPRDYIHRVGR
TARGSNGKGRSLMFLQPSEVGF-LKHLKEARVPVVEFDFPTQKIVNVQ------------
----SQLEKLIGQNYYLNK--------SAKEGYRSYLQAYASHSLRSVFDVHKLDLV---
-------KVSKGFGFSTPPRIDIQLGSSL---KD--------------------------
------------------------------------------------------------
------------------------------------------------------------
-------KPPQGRRNYGSQP----G--SKFKRKHNDD-----------------------
------------------------------------
>XP_752928_Aspergillus_fumigatus
------------------------------------------------------------
------------------------------------------------------------
------------------------------------------------------------
------------------------------------------------------------
------------------------------------------------------------
------------------------------------------------------------
------------------------------------------------------------
------------------------------------------------------------
------------------------------------------------------------
--MMLGAVRRYG--VVHALRAS----VPRTICRPSNSQLLRCQTSP--------------
-----------------------------------------------------------V
TACPQ-SVRLLHKSSPFF------------------------------------------
------------------------------------------------------------
------------------------------------------------------------
------------------------------------------SSASAQAQAQPDDLQSAA
PQEP--------LREF--------------------------------------------
-----------------T---DLAERGLVDPKIIRAIVKD-MNIKTMTDVQSQTLREILQ
G--D-DVLAQAKTGTGKTLAFLTPVFQNIMKDPSLKGLNWRRSQASSSDIRAIIISPTRE
LAEQIAVEARR-LAAHSGV--------IVQTAVGGTQKREGLRRIQREGCHVLIGTPGRL
KDVLSDSY-NGVTAPNLSTLVLDEADRLLDDGFSDAIIDIQRLLPDPMK-----------
-VDRQ--------TLMFSATVPREVMQMVRKTMKPNF-KFVKTVRDDEVPTHLTVPQKYV
ILRGYENAMPALLEFVTKY-V---------------------------------EGEKEN
PNQ-RPFKAIVYFN---STVQTNLVYETFRNIVEQ--------RHHPLRR----VRVYEI
HSQLTQARRTRSSDFFRAAKSAILFSSDVTARGMDFPDVTHVIQVSIPRDRATYIHRLGR
TAR-ANKTGEGWVLTHRGELPEFLKQLEGI---PLNLDKETFATATVDMTKPELDPKSPA
TRFIQEIKDAVREVPESLK---RRAYTSLLGPLRGYFA----RKQDLIQAIN--NCVVHG
YGLPVPPQLSPTLA----RNLGLDRVPGVRIANYRGSSDNMS------------------
------------------------------------------------------------
------------------------------------------------------------
-------TRPDYRGGDRDMWASNSRRGREF------NSDRRESRFGNHRNADDFFGGRRR
AY----RDDY--------------------------
>XP_659553_Aspergillus_nidulans
------------------------------------------------------------
------------------------------------------MPA-AVD-----------
------------------------------------------------------------
------------------------------------------------------------
------TAKTISKKR---------------------------------------------
------------------------------------------------------------
-------------------------------KRKHGG-----------------------
------------------------------------------------------------
------------------------------------------------------------
------SAREAT---DNGVATSPAENGVEGKATETTTEL-----TK--------------
-----------------------------------------------------------D
KDVELAKKVVKEEA-QKKRKVSHSP----------SDEEESE------------------
------------------------------------------------------------
-----------------------SEDEEK-------------KEED--------------
------------EK---D---------------------NVKED--SGKAN----VP--D
LPSVDAVSLPQPDGGP--------------------------------------------
-----------------KKFTELG----LSEKTLQGIKEM--GFETMTEIQQRTIPPLLA
G---RDVLGAAKTGSGKTLAFLIPAIEMLSAL----------RFKPRNGTGVIVVSPTRE
LALQIFGVARELLTAHSQT--YGI-------VIGGANRRAEAEKLTKG-VNLLIATPGRL
LDHLQNTP--GFVFKNLKTLVIDEADRILEVGFEDEMRQIIKILP-NED-----------
-----------RQTMLFSATQTTKVEDLARISLRPGP-LYINVDHRKEHSTVEGLEQGY-
VICEADKRFLLLFSFLKRN-L---------------------------------------
-----KKKIIVFFS---SCNCVKYHAELLNYID---------------------LPVLDL
HGKQKQQKRTNTFFEFCNAKQGVLICTDVAARGLDIPAVDWIIQFDPPDDTRDYIHRVGR
TARGANGRGRSLMFLQPSEVGF-LKYLKEARVPVVEFDFPAKKIVNVQ------------
----SQLEKLISQNYYLNK--------SAKDGYRSYLQAYASHSLRSVFDVHKLDLV---
-------KVAKSFGFSTPPRIDIQLGSSLSRDKK--------------------------
------------------------------------------------------------
------------------------------------------------------------
-------QQQQGRRSYGSQP--K-G--LKFKRKHEDD-----------------------
------------------------------------
>XP_001389325_Aspergillus_niger
------------------------------------------------------------
------------------------------------------MPI-PVD-----------
------------------------------------------------------------
------------------------------------------------------------
------TAKSINKKR---------------------------------------------
------------------------------------------------------------
-------------------------------KRKH-------------------------
------------------------------------------------------------
------------------------------------------------------------
------GARAATDA-DDASPKPAVENGETTEVTETPTEKKS---KK--------------
-----------------------------------------------------------K
AA----KESEKEEK-PKKRKVDDSS----------NEDENDS------------------
------------------------------------------------------------
-----------------------EEEVRE---------------ADP-------------
----------EDEDDNEG---------------------KEDGN-----------GA--D
LPSLDAVRLPQTDGEP--------------------------------------------
-----------------KKFTELN----LSEKTMKGIQDM--GFETMTEIQQRTIPPLLA
G---RDVLGAAKTGSGKTLSFLIPAVEMLSAL----------RFKPRNGTGVLVVSPTRE
LALQIFGVARELMAHHSQT--YGI-------VIGGANRRAEAEKLTKG-VNLLIATPGRL
LDHLQNTP--GFVFKNLKTLVIDEADRILEVGFEDEMRQIVKILP-SEE-----------
-----------RQTMLFSATQTTKVEDLARISLRPGP-LYINVDHRKEHSTVEGLEQGY-
VICEADKRFLLLFSFLKRN-L---------------------------------------
-----KKKIIVFFS---SCNCVKYHAELLNYID---------------------LPVLEL
HGKQKQQKRTNTFFEFCNAKQGTLICTDVAARGLDIPAVDWIIQFDPPDDTRDYVHRVGR
TARGVNGKGRSLMFLQPSEVGF-LKHLKEARVPVVEFDFPANKIVNVQ------------
----SQLEKLIGQNYYLNK--------SAKEGYRAYLQAYASHSLRSVFDVHKLDLV---
-------KIAKGFGFSTPPRIDIQLGSSLSRDKK--------------------------
------------------------------------------------------------
------------------------------------------------------------
-------QQQQGRRNYGSQP--K-G--LKFKRKHEDD-----------------------
------------------------------------
>XP_015406306_Aspergillus_nomiae
------------------------------------------------------------
------------------------------------------MPI-PVD-----------
------------------------------------------------------------
------------------------------------------------------------
------NAQSISKKR---------------------------------------------
------------------------------------------------------------
-------------------------------KRKHGG-----------------------
------------------------------------------------------------
------------------------------------------------------------
------NARK-----EEAAAPATTE--AVTDSPAKEE-V-----TV--------------
-----------------------------------------------------------D
KK----KA--KKEK-SKKQKVEHMS----------SDDEKKD------------------
------------------------------------------------------------
-----------------------AEESEQ--------EASDN------------------
--------------EEEK---------------------SDAEE--TPAVD----GE--D
LPSADTIRLPQQDGDP--------------------------------------------
-----------------VKFTELG----LSEKTMKGIEGM--GFETMTEVQRRTIPPLLA
G---RDVLGAAKTGSGKTLSFLIPAIEMLSAL----------RFKPRNGTGAIIVSPTRE
LALQIFGQVRELLAHHSQT--YGI-------VIGGANRRAEAEKLMKG-VNLLVATPGRL
LDHLQNTQ--GFVFKNLRTLIIDEADRILEVGFEDEMRQIAKILP-SEN-----------
-----------RQTMLFSATQTTKVEDLARISLRPGP-LYINVDHRKEHSTVEGLEQGY-
VICEADKRFLLLFSFLKRN-L---------------------------------------
-----KKKIIVFLS---SCNSVKYYGELLNYID---------------------LPVLDL
HGKQKQQKRTNTFFEFCNAKQGTLICTDVAARGLDIPAVDWIIQFDPPDDPRDYIHRVGR
TARGSNGKGRSLMFLQPSEVGF-LKHLKEARVPVVEFDFPAQKIVNVQ------------
----SQLEKLIGQNYYLNK--------SAKEGYRSYLQAYASHSLRSVFDVHKLDLV---
-------KVSKGFGFSTPPRIDIQLGSSL---KD--------------------------
------------------------------------------------------------
------------------------------------------------------------
-------KQPQGRRNYGSQP----G--SKFKRKHNDD-----------------------
------------------------------------
>XP_001816731_Aspergillus_oryzae
------------------------------------------------------------
------------------------------------------------------------
------------------------------------------------------------
------------------------------------------------------------
------------------------------------------------------------
------------------------------------------------------------
------------------------------------------------------------
------------------------------------------------------------
------------------------------------------------------------
------------------------------------------------------------
------------------------------------------------------------
-----------------------MS----------SDEEQKN------------------
------------------------------------------------------------
-----------------------TEESEQ--------EASDN------------------
--------------EEEK---------------------SDAEE--TPAAN----GE--D
LPSADTIRLPQQDGDP--------------------------------------------
-----------------VKFTELG----LSEKTMKGIEGM--GFETMTEVQRRTIPPLLA
G---RDVLGAAKTGSGKTLSFLIPAIEMLSAL----------RFKPRNGTGAIIVSPTRE
LALQIFGQVRELLAHHSQT--YGI-------VIGGANRRAEAEKLMKG-VNLLVATPGRL
LDHLQNTQ--GFVFKNLRTLIIDEADRILEVGFEDEMRQIAKILP-SEN-----------
-----------RQTMLFSATQTTKVEDLARISLRPGP-LYINVDHRKEHSTVEGLEQGY-
VICEADKRFLLLFSFLKRN-L---------------------------------------
-----KKKIIVFLS---SCNSVKYYGELLNYID---------------------LPVLDL
HGKQKQQKRTNTFFEFCNAKQGTLICTDVAARGLDIPAVDWIIQFDPPDDPRDYIHRVGR
TARGSNGKGRSLMFLQPSEVGF-LKHLKEARVPVVEFDFPTQKIVNVQ------------
----SQLEKLIGQNYYLNK--------SAKEGYRSYLQAYASHSLRSVFDVHKLDLV---
-------KVSKGFGFSTPPRIDIQLGSSL---KD--------------------------
------------------------------------------------------------
------------------------------------------------------------
-------KPPQGRRNYGSQP----G--SKFKRKHNDD-----------------------
------------------------------------
>XP_040634793_Aspergillus_ruber
------------------------------------------------------------
------------------------------------MAKEIEKKAKPVD-----------
------------------------------------------------------------
------------------------------------------------------------
------SAKSIAKKR---------------------------------------------
------------------------------------------------------------
-------------------------------KRKH-------------------------
------------------------------------------------------------
------------------------------------------------------------
-------ARAGADAEEETPKQVANGNGAVSDDDNEID-------IE--------------
-----------------------------------------------------------Q
KKTSSKKSATKQKVLSRKRKVNDSP----------SDDQDDE------------------
------------------------------------------------------------
-----------------------EKSQSE-------------------------------
-------------NDDED---------------------GDEEDKEDEDAADDKAGA--D
LPSVDAVRLPQTEEAP--------------------------------------------
-----------------QKFSDLN----LSDKTMKAIGDM--GFQTMTEIQQRTIAPLLA
G---RDVLGAAKTGSGKTLAFLTPAVEMLSAL----------RFKPRNGTGVLVVSPTRE
LALQIFGVARELMAHHSQT--YGI-------VIGGANRRAEAEKLTKG-VNLLIATPGRL
LDHLQNTQ--GFVFKNLKTLVIDEADRILEVGFEDEMRQIVKILP-AEE-----------
-----------RQTMLFSATQTTKVEDLARISLRPGP-LYINVDHRKEHSTVEGLEQGY-
VLCEADKRFLLLFSFLKRN-L---------------------------------------
-----KKKIIVFFS---SCNCVKYHAELLNYID---------------------LPVLEL
HGQQKQQKRTNTFFEFCNATQGTLICTDVAARGLDIPAVDWIIQFDPPDDTRDYIHRVGR
TARGKEGKGRSLLFLQPSEVGF-LKHLKEARVPVVEFDFPASKIVNVQ------------
----SQLEKLIGQNYYLNK--------SAKDGYRAYLQAYASHSLRSVFDVNKLDLV---
-------KVAKGFGFSTPPRIDIQLGSSLGRDKK--------------------------
------------------------------------------------------------
------------------------------------------------------------
-------Q-QQGRRNYGSQPNGK-G--LKFKRQRRDE-----------------------
------------------------------------
>XP_040708183_Aspergillus_sydowii
------------------------------------------------------------
------------------------------------------MPAPVVD-----------
------------------------------------------------------------
------------------------------------------------------------
------TAKDITKKR---------------------------------------------
------------------------------------------------------------
-------------------------------KRKHGS-----------------------
------------------------------------------------------------
------------------------------------------------------------
------SAR-AT---ENG------DNGAETKA---KTKS-----TK--------------
-----------------------------------------------------------D
KDLKLAKKVVKEEA-LKKRKVSHSP----------SGEESGS------------------
------------------------------------------------------------
-----------------------EGEEEK-------------EAQDT-------------
----------VSEKGAED---------------------ESEEE--GEKA------P--E
LPSMDAVSLPQPDGGP--------------------------------------------
-----------------KKFTELN----LSEKTLQGIKDM--GFETMTEIQQRTIPPLLA
G---RDVLGAAKTGSGKTLAFLIPAIEMLSAL----------RFKPRNGTGVIVVSPTRE
LALQIFGVARELLAGHSQT--YGI-------VIGGANRRAEAEKLTKG-VNLLIATPGRL
LDHLQNTP--GFVFKNLKTLVIDEADRILEVGFEDEMRQIIKILP-SED-----------
-----------RQTMLFSATQTTKVEDLARISLRPGP-LYINVDHRKEHSTVEGLEQGY-
VICEADKRFLLLFSFLKRN-L---------------------------------------
-----KKKIIVFFS---SCNCVKYHAELLNYID---------------------LPVLDL
HGKQKQQKRTNTFFEFCNAKQGVLICTDVAARGLDIPAVDWIIQFDPPDDTRDYIHRVGR
TARGADGKGRSLMFLQPSEVGF-LKYLKEARVPVVEFDFPAKKIVNVQ------------
----SQLEKLISQNYYLNKVSQRLMLSSAKEGYRSYIQAYASHSLRSVFDVHKLDLV---
-------KVAKGFGFSAPPRIDIQLGASLSRDKK--------------------------
------------------------------------------------------------
------------------------------------------------------------
-------QQQQGRRNYGSQP--KGG--LKFKRKHEDD-----------------------
------------------------------------
>XP_001214415_Aspergillus_terreus
------------------------------------------------------------
------------------------------------------------------------
------------------------------------------------------------
------------------------------------------------------------
------------------------------------------------------------
------------------------------------------------------------
------------------------------------------------------------
------------------------------------------------------------
------------------------------------------------------------
---MFGALRRNA--VAHAVRFSSRSLLGRTI--PQRPQWYR-ESLS--------------
-----------------------------------------------------------V
TL--H-EIRTYHSSTISF------------------------------------------
------------------------------------------------------------
------------------------------------------------------------
-------------------------------------------SAAAQAQQQTEDW--AE
TPVP--------TR-F--------------------------------------------
-----------------A---ELADQGLVHPRIIRTITAE-KNIKTMTEVQSMTINETLS
G--R-DVLAQAKTGTGKTIAFLLPVLQNILKDQSIKARPSRNNRPTPSDIRGIIISPTRE
LAEQIAKEARQ-LAYGTGV--------VVQTAVGGTRKREHLMQMKRQGCHLLVGTPGRL
KDLLSDPY-SGVAAPNLSSFVLDEADRLLDDGFAPDIQELQRMLPDPMK-----------
-VDRQ--------TLLFSATVPREVMTMVRRTMKPDY-KFIRTVKEDEVPTHLAVPQKAV
ILDGYQNALPAILELAKTY-A------------------------------------AEP
ANRGRPFKAIVYFN---STKQVRIAFEVFLELLKG--------RDSPLKAHGLGTRIYEL
HSRLSQDKRTRTSEFFRESRSAILFSSDVTARGMDFPGVTHVLQVGLPRDRPTYIHRLGR
TGR-ANQTGEGWIFLHRGEIPVSRTRLSEL---PIEVD-SSLSMATANMREP-LDADEPE
GEIITQINSAMSKIPDDSK---AEAYLSQLTGSISAFD----KKNVLAQAMN--DLAVYG
YGLPSPPEIPYPIA----QKSGLLRVQGLQL-----------------------------
------------------------------------------------------------
------------------------------------------------------------
-------DRP----------VSNDRRPRRS------RDERP-------------YGRPRR
QS----RSRY--------------------------
>XP_022491204_Penicillium_arizonense
------------------------------------------------------------
------------------------------------------MPG-PVD-----------
------------------------------------------------------------
------------------------------------------------------------
------TAKSITKKR---------------------------------------------
------------------------------------------------------------
-------------------------------KRKHGA-----------------------
------------------------------------------------------------
------------------------------------------------------------
------RAENE----DAAKPVEAKSSPSVTPKKSKSSAS---------------------
------------------------------------------------------------
------TKASAEKS-TKKRKVSPSP----------SASEESA------------------
------------------------------------------------------------
---------------------------DE-----------AEDVEDV-------------
----------EEVDAQED---------------------SEVEE--SEEVETKGAGS--D
LPTMDDVRLPQTEGEL--------------------------------------------
-----------------QKFTELN----LSEKTMQGIRDM--GFETMTEIQQRTIPALLA
G---RDVLGAAKTGSGKTLSFLIPAIEMLSAL----------RFKPRNGTGVLVVSPTRE
LALQIFGVARELMAHHSQT--YGI-------VIGGANRRAEADKLMKG-VNLLIATPGRL
LDHLQNTQ--GFIFKNLKTLIIDEADRILEVGFEDEMRQIVKILP-KDE-----------
-----------RQTMLFSATQTTKVEDLARISLRPGP-LYINVDHRKEHSTVAGLEQGY-
VLCEADKRFLLLFSFLKRN-L---------------------------------------
-----KKKIIVFFS---SCNCVKYHAELLNYID---------------------LPVLEL
HGKQKQQKRTNTFFEFCNAKQGTLICTDVAARGLDIPAVDWIIQFDPPDDPRDYIHRVGR
TARGADGKGRSLMFLQPSEVGF-LKHLKEARVPVVEFEFPASKIVNVQ------------
----SQLEKLIGQNYYLNK--------SAKDGYRSYLQAYASHSLRSVFDVNKLDLV---
-------KVAKGFGFSAPPRIDIQLGSSLSRDKK--------------------------
------------------------------------------------------------
------------------------------------------------------------
-------QEQQGRRTYGSQPKNGAG--LKFKRKHND------------------------
------------------------------------
>XP_014534704_Penicillium_digitatum
------------------------------------------------------------
------------------------------------------MPG-PVD-----------
------------------------------------------------------------
------------------------------------------------------------
------TAKSIN-KR---------------------------------------------
------------------------------------------------------------
-------------------------------KRKHSS-----------------------
------------------------------------------------------------
------------------------------------------------------------
------KAES-----DVAKPVQAKSSPAVTPKKSIAS-T---------------------
------------------------------------------------------------
------PKASAEKS-TKKRKVSPSP----------SAEEESA------------------
------------------------------------------------------------
---------------------------DE-----------VEVAEDA-------------
----------EEVDAEEN---------------------SDAED--TEAVN----GT--D
LPTMEDVRLPQTEGKL--------------------------------------------
-----------------QKFTELN----LSEKTMQGINDM--GFTTMTEIQQRTVPPLLA
G---RDVLGAAKTGSGKTLAFLLPAIEMLHAL----------RFKPRNGTGVLVVSPTRE
LALQIFGVARELMAHHSQT--YGI-------VIGGANRRAEAEKLMKG-VNLLIATPGRL
LDHLQNTQ--GFIFKNLKTLVIDEADRILEVGFEDEMRQIVKILP-KEE-----------
-----------RQTMLFSATQTTKVEDLARISLRPGP-LYINVDHSKEHSTVAGLEQGY-
VVCEADKRFLLLFSFLKRN-L---------------------------------------
-----KKKIIVFFS---SCNCVKYHAELLNYID---------------------LPVLEL
HGKQKQQKRTNTFFEFCNAKQGTLICTDVAARGLDIPAVDWIIQFDPPDDPRDYIHRVGR
TARGAEGKGRSLMFLQPSEVGF-LKHLKDARVPVVEFEFPASKIVNVQ------------
----SQLEKLIGQNYYLNK--------SAKDGYRSYLQAYASHSLRTVFDVNKLDLV---
-------KVAKGFGFNAPPRIDIQLGSSLSRDKK--------------------------
------------------------------------------------------------
------------------------------------------------------------
-------QEQQGRRTYGSQPKHGAG--LKFKRKHND------------------------
------------------------------------
>XP_016593286_Penicillium_expansum
------------------------------------------------------------
------------------------------------------MPG-PVD-----------
------------------------------------------------------------
------------------------------------------------------------
------TAKSIN-KR---------------------------------------------
------------------------------------------------------------
-------------------------------KRKHGS-----------------------
------------------------------------------------------------
------------------------------------------------------------
------KAES-----DVAKPVEAKSSPAVTPKKSVAS-T---------------------
------------------------------------------------------------
------PKASAEKS-TKKRKVSPSP----------SAEEESD------------------
------------------------------------------------------------
---------------------------DE-----------AEVAEDV-------------
----------EEVDAEEE---------------------SDTED--TEAVN----GT--D
LPTMEDVRLPQTEGKL--------------------------------------------
-----------------QKFTELN----LSEKTMQGINDM--GFTTMTEIQQRTVPPLLA
G---RDVLGAAKTGSGKTLAFLLPAIEMLHAL----------RFKPRNGTGVLVVSPTRE
LALQIFGVARELMAHHSQT--YGI-------VIGGANRRAEAEKLMKG-VNLLIATPGRL
LDHLQNTQ--GFVFKNLKTLVIDEADRILEVGFEDEMRQIVKILP-KEE-----------
-----------RQTMLFSATQTTKVEDLARISLRPGP-LYINVDHSKEHSTVAGLEQGY-
VVCEADKRFLLLFSFLKRN-L---------------------------------------
-----KKKIIVFFS---SCNCVKYHAELLNYID---------------------LPVLEL
HGKQKQQKRTNTFFEFCNAKQGTLICTDVAARGLDIPAVDWIIQFDPPDDPRDYIHRVGR
TARGAEGKGRSLMFLQPSEVGF-LKHLKDARVPVVEFEFPASKIVNVQ------------
----SQLEKLIGQNYYLNK--------SAKDGYRSYLQAYASHSLRTVFDVNKLDLV---
-------KVAKGFGFNAPPRIDIQLGSSLSRDKK--------------------------
------------------------------------------------------------
------------------------------------------------------------
-------QEQQGRRTYGSQPKHGAG--LKFKRKHND------------------------
------------------------------------
>XP_040651622_Penicillium_griseofulvum
------------------------------------------------------------
------------------------------------------MPG-PVD-----------
------------------------------------------------------------
------------------------------------------------------------
------TAKSIN-KR---------------------------------------------
------------------------------------------------------------
-------------------------------KRKHSS-----------------------
------------------------------------------------------------
------------------------------------------------------------
------KTES-----DVAKPVDAKSSPAVTPKKSVAS-T---------------------
------------------------------------------------------------
------PKASAEKA-TKKRRVSPSP----------SPEEESA------------------
------------------------------------------------------------
---------------------------DD-----------SEAVEDV-------------
----------EEVNAEEG---------------------SDAEEDIEAAVN----GT--D
LPTMEDVRLPQTEGKL--------------------------------------------
-----------------QKFTELN----LSEKTMKGIEDM--GFTTMTEIQQRTVPPLLA
G---RDVLGAAKTGSGKTLAFLLPAIEMLHAL----------RFKPRNGTGVLVVSPTRE
LALQIFGVARELMAHHSQT--YGI-------VIGGANRRAEAEKLMKG-VNLLIATPGRL
LDHLQNTQ--GFIFKNLKTLVIDEADRILEVGFEDEMRQIVKILP-KEE-----------
-----------RQTMLFSATQTTKVEDLARISLRPGP-LYINVDHSKEHSTVAGLEQGY-
VVCEADKRFLLLFSFLKRN-L---------------------------------------
-----KKKIIVFFS---SCNCVKYHAELLNYID---------------------LPVLEL
HGKQKQQKRTNTFFEFCNAKQGTLICTDVAARGLDIPAVDWIIQFDPPDDPRDYIHRVGR
TARGTEGKGRSLMFLQPSEVGF-LKHLKEARVPVVEFEFPASKIVNVQ------------
----SQLEKLIGQNYYLNK--------SAKDGYRSYLQAYASHSLRTVFDVNKLDLV---
-------KVAKGFGFNAPPRIDIQLGSSLSRDKK--------------------------
------------------------------------------------------------
------------------------------------------------------------
-------QEQQGRRTYGSQPKHGAG--LKFKRKHND------------------------
------------------------------------
>XP_038926457_Penicillium_roqueforti
------------------------------------------------------------
------------------------------------------MPG-PVD-----------
------------------------------------------------------------
------------------------------------------------------------
------TAKSIN-KR---------------------------------------------
------------------------------------------------------------
-------------------------------KRKHGS-----------------------
------------------------------------------------------------
------------------------------------------------------------
------KAES-----DAAKPVEAKSSPSVTPKKSVAS-T---------------------
------------------------------------------------------------
------PKASAEKT-TKKRKVSPSPSAEEESAEEESAEEESA------------------
------------------------------------------------------------
-----------------------EEESDD-----------AEAAEDV-------------
-----------EVDAEEE---------------------SDAED--SEAAN----GT--D
LPTLEDVRLPQTEGKL--------------------------------------------
-----------------QKFTELN----LSEKTMQGINDM--GFTTMTEIQQRTIPPLLA
G---RDVLGAAKTGSGKTLAFLLPAIEMLHAL----------RFKPRNGTGVLVVSPTRE
LALQIFGVARELMAHHSQT--YGI-------VIGGANRRAEAEKLMKG-VNLLIATPGRL
LDHLQNTQ--GFIFKNLKTLVIDEADRILEVGFEDEMRQVVRILP-KEE-----------
-----------RQTMLFSATQTTKVEDLARISLRPGP-LYINVDHSKEHSTVAGLEQGY-
VVCEADKRFLLLFSFLKRN-L---------------------------------------
-----KKKIIVFFS---SCNCVKYHAELLNYID---------------------LPVLEL
HGKQKQQKRTNTFFEFCNAKQGTLICTDVAARGLDIPAVDWIIQFDPPDDPRDYIHRVGR
TARGAEGKGRSLMFLQPSEVGF-LKHLKDARVPVVEFEFPASKIVNVQ------------
----SQLEKLIGQNYYLNK--------SAKDGYRSYLQAYASHSLRTVFDVNKLDLV---
-------KVAKGFGFNAPPRIDIQLGASLSRDKK--------------------------
------------------------------------------------------------
------------------------------------------------------------
-------QEQQGRRTYGSQPKHGAG--LKFKRKHND------------------------
------------------------------------
>XP_002564386_Penicillium_rubens
------------------------------------------------------------
------------------------------------------MPG-PVD-----------
------------------------------------------------------------
------------------------------------------------------------
------TAKSIN-KR---------------------------------------------
------------------------------------------------------------
-------------------------------KRKHGS-----------------------
------------------------------------------------------------
------------------------------------------------------------
------KAES-----DVAKPVEAKSSPAVTPKKSAAS-T---------------------
------------------------------------------------------------
------PKASAEKA-TKKRKVSPSP----------SAEEESA------------------
------------------------------------------------------------
---------------------------DE-----------AEAVEDV-------------
----------EEVDAEEG---------------------DDAED--TAAVN----GT--D
LPTMEDVRLPQTEGRL--------------------------------------------
-----------------QKFTELN----LSEKTMQGINDM--GFTTMTEIQQRTVPPLLA
G---RDVLGAAKTGSGKTLAFLLPAIEMLHAL----------RFKPRNGTGVLVVSPTRE
LALQIFGVARELMAHHSQT--YGI-------VIGGANRRAEAEKLMKG-VNLLVATPGRL
LDHLQNTQ--GFVFKNLKTLVIDEADRILEVGFEDEIRQIVKILP-SEE-----------
-----------RQTMLFSATQTTKVEDLARISLRPGP-LYINVDHSKEHSTVAGLEQGY-
VVCEADKRFLLLFSFLKRN-L---------------------------------------
-----KKKIIVFFS---SCSCVKYHAELLNYID---------------------LPVLEL
HGKQKQQKRTNTFFEFCNAKQGTLICTDVAARGLDIPAVDWIIQFDPPDDPRDYIHRVGR
TARGKEGKGRSLMFLQPSEVGF-LKHLKDARVPVVEFEFPASKIVNVQ------------
----SQLEKLIGQNYYLNK--------SAKDGYRSYLQAYASHSLRTVFDVNKLDLV---
-------KIAKGFGFNAPPRIDIQLGSSLSRDKK--------------------------
------------------------------------------------------------
------------------------------------------------------------
-------QEQQGRRTYGSQPKHGAG--LKFKRKHND------------------------
------------------------------------
>XP_040816760_Penicillium_solitum
------------------------------------------------------------
------------------------------------------MPG-PVD-----------
------------------------------------------------------------
------------------------------------------------------------
------TAKSIN-KR---------------------------------------------
------------------------------------------------------------
-------------------------------KRKHGS-----------------------
------------------------------------------------------------
------------------------------------------------------------
------KAES-----DVAKPVEAKSSPAVTPKKSVAS-T---------------------
------------------------------------------------------------
------PKASAEKS-TKKRKVSPSP----------SAEEESA------------------
------------------------------------------------------------
-----------------------EEESDD-----------AEAVEDA-------------
----------EEVDAEEG---------------------SDAED--TEAAN----GT--D
LPTMEDVRLPQTEGKL--------------------------------------------
-----------------QKFTELN----LSEKTMQGINDM--GFTTMTEIQQRTVPPLLA
G---RDVLGAAKTGSGKTLAFLLPAIEMLHAL----------RFKPRNGTGVLVVSPTRE
LALQIFGVARELMAHHSQT--YGI-------VIGGANRRAEAEKLMKG-VNLLIATPGRL
LDHLQNTQ--GFIFKNLKTLVIDEADRILEVGFEDEMRQIVKILP-KEE-----------
-----------RQTMLFSATQTTKVEDLARISLRPGP-LYINVDHSKEHSTVAGLEQGY-
VVCEADKRFLLLFSFLKRN-L---------------------------------------
-----KKKIIVFFS---SCNCVKYHAELLNYID---------------------LPVLEL
HGKQKQQKRTNTFFEFCNAKQGTLICTDVAARGLDIPAVDWIIQFDPPDDPRDYIHRVGR
TARGAEGKGRSLMFLQPSEVGF-LKHLKDARVPVVEFEFPASKIVNVQ------------
----SQLEKLIGQNYYLNK--------SAKDGYRSYLQAYASHSLRTVFDVNKLDLV---
-------KVAKGFGFNAPPRIDIQLGSSLSRDKK--------------------------
------------------------------------------------------------
------------------------------------------------------------
-------QEQQGRRTYGSQPKNGAG--LKFKRKHND------------------------
------------------------------------
>XP_022579029_Penicilliopsis_zonata
MADYNYGGSEEENAELRKLEVELEDDPDNFETWEKLVRGAEALEGGINRNSNPQAITTVR
HAYDRFLAKFPLLFGYWKKYADLEFSITGTEAAEMIYERGVASISPSVDLWTNYCSFKAE
TSHDADIIRELFERGANSVGLDFLAHPFWDKYIEFEERLEATDKIFAILGRIIHIPLHQY
ARYFERYRQLAQTRPVSELASSEILSQFRTELEAASSHVPPGAKAEAEIERDLRLRLDSY
HLEIFSKTQTETTKRWTYESEIKRPYFHVTELDESQLANWRRYLDFEEAEDSYSRVQFLY
ERCLVTCAHYEEFWLRYARWMSAQTGKEEEVRNIYQRASCLYVPVANPTTRLHYAYFEEL
SGRIDIAKDIHAAILFALPNSVETITSLANLSRRHGGLDAAIEVYKSQLDSPQCDLATKA
ALVAEWARLLWKIKGSPEDARNVFQENQQYYLDSRPFWSNYLTFELEQPTSSASESVQYE
RIKSVVAEIRTKSALPLQTVKELVQLYMVYLLERGTKDAAKEYLTLDREVHGPASVAATK
PVVPDETTQNGTESAHATVPPSGTPAAAPVNAAADQGNSYAYYQQAPVDGGMHDVAMNGI
GEIAPPGPPPDPIERPPTPPPPPEESVAPPPPPEVSAPPPPPEDLLPPPPPEKKTKKGWG
AQRPAATPLSVEELLRKKREADAAAAKPKFL----SRAERERLALEKRAKEVDVDRRSRN
GGLLSEGVRGGRQSPSVRSETTPNGDGRYIPTGPRAMRNGDAPTGPAAMRGSQPNKNYDM
SPPAPPKPIAFGANDSKGGKARLTEEEEATAQAALVKQRYMGSEQTSSFSAKKKRKRTTD
RKFNFEWNAEEDTSGDHNPLYQHRHEANFFGRGRLAGFGEDIAD---------------D
MAKKYARALEDRDREAGSVRAREILEMERRRREESSRNQLDKHWSEKKLEHMRERDWRIF
KEDFNISTRGGSLPNPMRSWQESS----LPKRLLELIDRV--GYKEPSPIQRASIPIALQ
N---RDLIGVAVTGSGKTAAFLLPLLVYIAELPRLD----EYEWRKNDGPYAIVLAPTRE
LAQQIEIEAKKF----TQP--LGF---NVVSIVGGHSIEEQAYSLRNG-AEIIIATPGRL
VDCIER-R--ILVLSQCCYVIMDEADRMIDLGFEEPVNKILDALPVSNEKPDSEEAEDSR
AMSQHIGRERYRQTMMYTATMPTAVERIARKYLRR-P-AIVTIGSAGE--AVDTVEQRVE
LVAGEDKRKKRLADILSSNEF---------------------------------------
-----RPPIIVFVNIKRNCDAI---AREIKQMG---------------------FSSVTL
HGSKTQEQREAALASVRNGSTDVLVATDLAGRGIDVPDVSLVINFNMATTIESYTHRIGR
TGR-AGKSGVAITFLGNEDADV-MYDLKQMLI--------KSPISRVP------------
----EELRK---------------------------------------------------
------------------------------HEAA--------------------------
------------------------------------------------------------
------------------------------------------------------------
-------QSKPTRGGGGKKIEDSSG----FGGKGGWA-----------------------
------------------------------------
>XP_016616006_Cladophialophora_bantiana
------------------------------------------------------------
-------------------------------------------MSNPLD-----------
------------------------------------------------------------
------------------------------------------------------------
------PQLGESKKR---------------------------------------------
------------------------------------------------------------
-------------------------------KRVRVK-----------------------
------------------------------------------------------------
------------------------------------------------------------
------PTQAGPEPQ-SGSS------------------------VS--------------
-----------------------------------------------------------N
DRVLASTNEPQEKS-KKRRKTSHL-----------S--QDED------------------
------------------------------------------------------------
-----------------------NDEGQGSRKV--VKDGAEKAGEESSDSEVDSEVD---
-------G--NDEAGPEL---------------------EETVDTTTGITEITSAPP--D
LPTDATPSLPGTETTP--------------------------------------------
-----------------QAFSELA----LSEKTMRAITEM--GFTTMTEIQRRGIPPLMA
G---RDVLGAAKTGSGKTLAFLIPAVEMLHAL----------RFKPRNGTGVIVVSPTRE
LALQIFGVARDLMQFHSQT--FGI-------VIGGANRSAEADKLSKG-VNLLIATPGRL
LDHLQNTK--GFVYKNVKALVIDEADRILEVGFEDEMRQIVKILPDRDH-----------
-----------RQTMLFSATQTTKVEDLARISLRPGP-LYINVDHKKEHSTVEGLEQGY-
VICDSDKRFLLLFSFLKRN-L---------------------------------------
-----KKKVIVFMS---SCNCVKYHSELLNYID---------------------LPVLEL
HGNLKQQKRTNTFFEFCNATHGTLICTDVAARGLDIPAVDWIVQFDPPDDPRDYIHRVGR
TARGANGKGRSLMFLQPNEVGF-LSQLKEARVPVVEFDFPAKKLVNIQ------------
----SQLEKLIGQNYYLNK--------SAKDGYRSYLQAYASHSLRSIFDVNKLDLV---
-------KVAKSFGFATPPRVDIQLGASM-RDKK--------------------------
------------------------------------------------------------
------------------------------------------------------------
-------QS-SARRSYGSQPKQKNG----FKKRYNVKG----------------------
------------------------------------
>XP_008731779_Cladophialophora_carrionii
------------------------------------------------------------
------------------------------------------------------------
------------------------------------------------------------
------------------------------------------------------------
------------------------------------------------------------
------------------------------------------------------------
------------------------------------------------------------
------------------------------------------------------------
------------------------------------------------------------
----------------MGR---------------SRGHFARK------------------
------------------------------------------------------------
----------ARGDRHKP------------------------------------------
------------------------------------------------------------
------------------------------------------------------------
--------Q-------NV---------------------DLSDGQVDVFASIPPDPPPPS
I-EI--------PQDT--------------------------------------------
-----------------PRFGDLRNKNLLNPTIIDTLTND-LGFDHMMPVQAATLEYLLQ
G--K-DCLAQAKTGTGKTLAFLLPAVDTILR---------NH---SP-RLSALVLCPTRE
LALQIATEAKKVLQRLPQY--------RVATSIGGTNKVAEERTILRG-CDILIATPGRL
LDHLGEEE-VQRMLGSLQTLVLDEADRMLDMGFLPDIKRILNYLPK--Q-----------
-LPRQ--------SMLFSATIDDQVQKVAHLFLKKDY-EFISTIPEGEAATHERVDQYVV
LTPSMSDLAPATVAVVEAE-L---------------------------------ASA--D
A-----FKAIVFAP---TAAHADFYGHILASTGTL-------------------PSVSVL
HSRMTQSKRTRTTDEFRKATNGICVATDVIARGMDFPGVSHVFQVGLPADRETYIHRLGR
TAR-AGAEGRGVLVLSELEKGF-LHQLKNI---KMQEYPSTLTYSIED------------
------IEPALAAM--DNK---AKVYQAWLGYYKTFMKQLRVSTAELVTEAN--QFALRG
LDCAEVPALEKSTI----GKMGLKGVPGLRVVPNAP----GS------------------
------------------------------------------------------------
------------------------------------------------------------
-------NNPHRRGG----GEGRSSSGRGAKRGR--------------------------
------------------------------------
>XP_016248261_Cladophialophora_immunda
------------------------------------------------------------
--------------------------------------MSRNSMSNSMD-----------
------------------------------------------------------------
------------------------------------------------------------
------PQLAESKKR---------------------------------------------
------------------------------------------------------------
-------------------------------KRKRTK-----------------------
------------------------------------------------------------
------------------------------------------------------------
------PTQATPETQ-AAPS------------------------PH--------------
-----------------------------------------------------------V
DRILASANEPQEKS-KKRRKTSHA-----------S--EDED------------------
------------------------------------------------------------
-----------------------NVEIKASAKA--VKDAPEEAEEGSSDSEVDDEID---
-------N--DDEAGPEL---------------------EETVDTTTMSTEITSAPASTD
LPTDTVPSLPGTETTP--------------------------------------------
-----------------QAFSELS----LSEKTMQAITEM--GFTSMTEIQRRGIPPLMA
G---RDVLGAAKTGSGKTLAFLIPAVERLHAL----------RFKPRNGTGVIVVSPTRE
LALQIFGVARDLMQFHSQT--FGI-------VIGGANRSAEAEKLTKG-VNLLIATPGRL
LDHLKNTK--GFVYKNVKALVIDEADRILEVGFEDEMREIVKILPDRDH-----------
-----------RQTMLFSATQTTKVEDLARISLRPGP-LYINVDHKKEHSTVEGLEQGY-
VICDSDKRFLLLFSFLKRN-L---------------------------------------
-----KKKVIVFMS---SCNCVKYHSELLNYID---------------------LPVLEL
HGNLKQQKRTNTFFEFCNATHGTLICTDVAARGLDIPAVDWIVQFDPPDDPRDYIHRVGR
TARGANGKGRSLMFLQPSEVGF-LSQLKEARVPVVEFDFPAKKLVNIQ------------
----SQLEKLIGQNYYLNK--------SAKDGYRSYLQAYASHSLRSVFDVNKLDLV---
-------KVAKSFGFPTPPRVDIQLGASM-RDKK--------------------------
------------------------------------------------------------
------------------------------------------------------------
-------QN-PARRSYGSQPRQKNG----FKRR---------------------------
------------------------------------
>XP_007747783_Cladophialophora_psammophila
------------------------------------------------------------
------------------------------------------------------------
------------------------------------------------------------
------------------------------------------------------------
------------------------------------------------------------
------------------------------------------------------------
------------------------------------------------------------
------------------------------------------------------------
------------------------------------------------------------
---MYGAAR-QGRHVLRVLRS-----LPSASFSSSRTQFV-PSSSR--------------
-----------------------------------------------------------I
SVTRNLSARQFSSTFYQR------------------------------------------
------------------------------------------------------------
------------------------------------------------------------
------------------------------------------QQALAEEHARAEDFGAED
ISAV--------NREF--------------------------------------------
-----------------TKFSELGDAGVIDKRIIDTLVDK-MSIHTMTEVQRMTINECLD
G--T-DVIAQARTGTGKTLAFLMPIVQRMLRDPEF-----ARRQPSIGDTRALIISPTRE
LAEQIGEEAKK-IVRGTGV--------QVQLAVGGTQKQYHLKLMQRLGCHILVGTPGRV
KDLLSDPY-NGLSLENIQTFVLDEADRLLDIGFAEEIREIQSFMPKHTR-----------
-QHRQ--------TLMFSATMPRSVVGLVRETMKPDF-KFVRTVDPEDAATHESVPQHIV
FLPGLQNQIPALTEIAYNA-I---------------------------------EAHKRD
PENNMPFKAIAFFR---SLNEVKMAYETIKNLRDP-SAK-GMFAPHPLAP----CKIIEM
SSQLDQRQRTANSHAFRNADCALMISSDVTARGMDFPNVSHVIQVGAPHRREDYVHRLGR
TGR-AGKPGQGWLLLQNDERNDYRQLANSIHAHNIYED-ASLDTAKLDMTQP-TQLSPQT
AKIMQMVESGVRQVSRLDK---AKAYQSLLSVLNQAGNS---SRQEIVNQVN--ELATYG
WGLESPPSVTRSWA----DKIGYGGVQGLTFREESDRG-GFG------------------
------------------------------------------------------------
------------------------------------------------------------
-------GGA----------RSRGASRRDR------HDERDPFGQGAPADGRGAFGQDSS
SFSDRGRGRFGGDRRFR-------------------
>XP_018698723_Fonsecaea_erecta
------------------------------------------------------------
-----------------------------------------------MD-----------
------------------------------------------------------------
------------------------------------------------------------
------PQLAESKKR---------------------------------------------
------------------------------------------------------------
-------------------------------KRKRTK-----------------------
------------------------------------------------------------
------------------------------------------------------------
------PTEARTETQ-PAPS------------------------AP--------------
-----------------------------------------------------------S
DHIQASSKEPQEKS-KKRRKTSHS-----------S--EEED------------------
------------------------------------------------------------
-----------------------NVEMTASTKA--VDDAAGETEEESSDSEVDGAVD---
-------D--KDDAGPEL---------------------EETVNTTTMSTEITSAPAPAD
LPTDAAPSLPGTETTP--------------------------------------------
-----------------QAFSELG----LSEKTMKAITEM--GFTSMTEIQRRGIPPLMA
G---RDVLGAAKTGSGKTLAFLIPAVEMLHAL----------RFKPRNGTGVIVVSPTRE
LALQIFGVARDLMQFHSQT--FGI-------VIGGANRSAEADKLTKG-VNLLIATPGRL
LDHLQNTK--GFVYKNVKALVIDEADRILEVGFEDEMRQIVKILPDRDH-----------
-----------RQTMLFSATQTTKVEDLARISLRPGP-LYINVDHKKEHSTVEGLEQGY-
VICDSDKRFLLLFSFLKRN-L---------------------------------------
-----KKKVIVFMS---SCNCVKYHCELLNYID---------------------LPVLEL
HGNLKQQKRTNTFFEFCNATHGTLICTDVAARGLDIPAVDWIVQFDPPDDPRDYIHRVGR
TARGANGKGRSLMFLQPSEVGF-LTQLKEARVPVVEFDFPAKKLVNIQ------------
----SQLEKLIGQNYYLNK--------SAKDGYRSYLQAYASHSLRSVFDVNKLDLV---
-------KVAKSFGFPTPPRVDIQLGASM-RDKK--------------------------
------------------------------------------------------------
------------------------------------------------------------
-------QSHPARRSYGSQPRQKNG----FKRR---------------------------
------------------------------------
>XP_022513053_Fonsecaea_monophora
------------------------------------------------------------
------------------------------------------------------------
------------------------------------------------------------
------------------------------------------------------------
------------------------------------------------------------
------------------------------------------------------------
------------------------------------------------------------
------------------------------------------------------------
------------------------------------------------------------
---MYGAAR-HGRHVLKAIRT-----LPSVSISSARTQFVRPISST--------------
-----------------------------------------------------------I
S-GRSLGVRHFSWAFPRR------------------------------------------
------------------------------------------------------------
------------------------------------------------------------
------------------------------------------QQALAEDHARAEDFGAED
ISEV--------NREF--------------------------------------------
-----------------TKFSELGDAGVIDRRIIDTLVNK-MNIHTMTEVQRMTINECLD
G--T-DVIAQARTGTGKTLAFLMPIVQRMLRDPEF-----GRRQPSIGDTRALIISPTRE
LAEQIGEEAKK-IVRGTGV--------QVQLAVGGTQKQYHLKLMQRSGCHILVGTPGRV
KDLLSDPY-NGLNLENIQTFVLDEADRLLDIGFAEEIREIQSFMPKHTR-----------
-QHRQ--------TLMFSATMPRSVVGLVRETMKPDF-KFVRTVDPEDAATHESVPQHIV
FLPGLQNQIPALTEIAWNA-M---------------------------------EAHRRD
PETNMPFKAIAFFR---SLNEVKIAYETMKNLRDP-STKGGMFAPHPLAP----CKIIEM
SSQLDQRQRSANSQAFRNADCALMISSDVTARGMDFPNVSHVIQVGAPHRREDYVHRLGR
TGR-AGKPGQGWLLLQNDERNDYRQLANSIHAHNIYED-TSLDTAKLDMTQP-TQLSPQT
AKIMQMVEAGVRQVSRLDK---AKAYQSLLSVLNQSGNS---SRQEIVNQVN--ELATYG
WGLDSPPSVTRSWA----DKIGYGGVQGLTFREESGHGPGFS------------------
------------------------------------------------------------
------------------------------------------------------------
-------SGP----------RSRPGGRRDR------YDERDPFGQGASGAGRGTFGQDNS
SFNDRGRGRFGGERRFR-------------------
>XP_016633880_Fonsecaea_multimorphosa
------------------------------------------------------------
------------------------------------------------------------
------------------------------------------------------------
------------------------------------------------------------
------------------------------------------------------------
------------------------------------------------------------
------------------------------------------------------------
------------------------------------------------------------
------------------------------------------------------------
---MYGAARQQGRHVLRALRT-----LPSVSIPSSRTQFV-PSSSR--------------
-----------------------------------------------------------K
SLAKSLGIRQFSSTIHQW------------------------------------------
------------------------------------------------------------
------------------------------------------------------------
------------------------------------------QQALAEDHARAEDFGAED
ISAI--------NREY--------------------------------------------
-----------------TKFSELADAGVIDKRIIDTLVNS-MGIHTMTEVQRMTINECLD
G--T-DVIAQARTGTGKTLAFLMPIVQRILREPGF-----GSRQPSIGDTRALIISPTRE
LAEQIGAEAKK-IVRGTGV--------QVQLAVGGTQKGFHLKLMQRQGCHILVGTPGRV
KDLLSDPY-NGLSLENIQTFVLDEADRLLDIGFAEEIREIQSLMPSHTR-----------
-QHRQ--------TLMFSATMPRTVVGLVRETMKPDF-KFVRTVDPEEAATHESVPQHIV
FLPGMQNQIPALTEIAWNA-M---------------------------------EAHRRD
PENNMPFKAIAFFR---SLNEVNVAYETMKNLRDP-TTNGGMFAPHPLAP----CKIVQM
SSQLDQRQRTANAQAFRQAECALMISSDVTARGMDFPNVSHVIQIGAPHRKEDYVHRLGR
TGR-AGKPGQGWLLLQNDERNDYRQLAKSIHAHNIYED-TSLDTAKLDMTQP-TQLSPQT
AKIMQMVESGVRQVSRIDK---AKAYQSLLSVLNMSGNS---SRQEIVNQVN--ELATYG
WGLESPPAVTRSWA----DKIGYGGVPGLHFREESERGGTFG------------------
------------------------------------------------------------
------------------------------------------------------------
-------GSS----------RSGFGGRRNR------YDERDPFGQGASGGGRGTFSQGSS
SFNDRGRGRFGGDRGFR-------------------
>XP_022499838_Fonsecaea_nubica
------------------------------------------------------------
-------------------------------------------MSNSTD-----------
------------------------------------------------------------
------------------------------------------------------------
------PQLAESKKR---------------------------------------------
------------------------------------------------------------
-------------------------------KRKRTK-----------------------
------------------------------------------------------------
------------------------------------------------------------
------HAQAENSTQ-PARA------------------------AP--------------
-----------------------------------------------------------S
DRIVGSTNEPQEKS-KKRRKTSHS-----------SDDEEED------------------
------------------------------------------------------------
-----------------------DVEAEVTTES--VKDAAEDAEEDSPDSGVDGEVD---
-------N--NDEAGAEL---------------------EETVDTTTMNPEITSAPAPTD
LPTDTVPSLPGTDTTP--------------------------------------------
-----------------QAFSELK----LSEKTMQAIKEM--GFTNMTEIQRRGIPPLMA
G---RDVLGAAKTGSGKTLAFLIPAVERLHAL----------RFKPRNGTGVIVVSPTRE
LALQIFGVARDLMQFHSQT--FGI-------VIGGANRSAEAEKLVKG-VNLLIATPGRL
LDHLQNTK--GFVYKNVKALVIDEADRILEVGFEDEMRQIVKILPDRDH-----------
-----------RQTMLFSATQTTKVEDLARISLRPGP-LYINVDHKKEHSTVEGLEQGY-
VICDSDKRFLLLFSFLKRN-L---------------------------------------
-----KKKIIVFMS---SCNCVKYHSELLNYID---------------------LPVLEL
HGNLKQQKRTNTFFEFCNATHGTLICTDVAARGLDIPAVDWIVQFDPPDDPRDYIHRVGR
TARGSNGKGRSLMFLQPSEVGF-LSQLKEARVPVVEFDFPAKKLVNIQ------------
----SQLEKLIGQNYYLNK--------SAKDGYRSYLQAYASHSLRSVFDVNKLDLV---
-------KVAKSFGFPTPPRVDIQLGASM-RDKK--------------------------
------------------------------------------------------------
------------------------------------------------------------
-------QN-PVRRSYGSQPRQKNG----FKRR---------------------------
------------------------------------
>XP_013284459_Fonsecaea_pedrosoi
------------------------------------------------------------
------------------------------------------------------------
------------------------------------------------------------
------------------------------------------------------------
------------------------------------------------------------
------------------------------------------------------------
------------------------------------------------------------
------------------------------------------------------------
------------------------------------------------------------
---MYGAAR-HGRHVLRAIRT-----LPSLSISSARTQFVPPISST--------------
-----------------------------------------------------------I
S-GRSLGVRHFSWAFPRR------------------------------------------
------------------------------------------------------------
------------------------------------------------------------
------------------------------------------QQALAEDHARAEDFGAED
ISEV--------NREF--------------------------------------------
-----------------TKFSELGDSGVIDRRIIDTLVNK-MNIHTMTEVQRMTINECLD
G--T-DVIAQARTGTGKTLAFLMPIVQRMLRDPEF-----GRRQPSIGDTRALIISPTRE
LAEQIGEEAKK-IVRGTGV--------QVQLAVGGTQKQYHLKLMQRSGCHILVGTPGRV
KDLLSDPY-NGLNLENIQTFVLDEADRLLDIGFAEEIREIQSFMPKHTR-----------
-QHRQ--------TLMFSATMPRSVVGLVRETMKPDF-KFVRTVDPEDAATHESVPQHIV
FLPGLQNQIPALTEIAWNA-M---------------------------------EAHRRD
PENNMPFKAIAFFR---SLNEVKIAYETMKNLRDP-STKGGMFAPHPLAP----CKIIEM
SSQLDQRQRSANSQAFRNADCALMISSDVTARGMDFPNVSHVIQVGAPHRREDYVHRLGR
TGR-AGKPGQGWLLLQNDERNDYRQLANSIHAHNIYED-TSLDTAKLDMTQP-TQLSPQT
AKIMQMVEAGVRQVSRLDK---AKAYQSLLSVLNQSGNS---SRQEIVNQVN--ELATYG
WGLDSPPSVTRSWA----DKIGYGGVQGLTFREESGHGPGFS------------------
------------------------------------------------------------
------------------------------------------------------------
-------SGP----------RSRPGGRRDR------YDERDPFGQGASGAGRGTFGQDNS
SFNDRGRGRFGGERRFR-------------------
>XP_007761482_Cladophialophora_yegresii
------------------------------------------------------------
------------------------------------------------------------
------------------------------------------------------------
------------------------------------------------------------
------------------------------------------------------------
------------------------------------------------------------
------------------------------------------------------------
------------------------------------------------------------
------------------------------------------------------------
----------------MGR---------------SRGHFARK------------------
------------------------------------------------------------
----------QRGDRRKP------------------------------------------
------------------------------------------------------------
------------------------------------------------------------
--------P-------DI---------------------ALNGSQEDILGSIPADPPPPS
I-EI--------PQDT--------------------------------------------
-----------------PRFADLRDKNLLNPTIIDTLTND-LAFDHMMPVQAATLEYLLQ
G--K-DCLAQAKTGTGKTLAFLLPAVDTILR---------NR---SP-RLSALVLCPTRE
LALQIATEAKKVLQRLPQY--------RVATSIGGTNKVAEERTILGG-CDILIATPGRL
LDHLGEEE-VQRMLGSLQTLVLDEADRMLDMGFLPDIKRILNYLPK--Q-----------
-LPRQ--------SMLFSATIDDQVQKVAHLFLNKDY-EFISTIPEGEAATHERVDQYVV
MTPSMSDLAPATVAVVEAE-L---------------------------------ASA--D
A-----FKAIVFAP---TAAHADFYGHILASTGTL-------------------PSVSVL
HSRMTQSKRTRTTDEFRKARNGICVATDVIARGMDFPGVSHVFQVGLPADRESYIHRLGR
TAR-AGAEGRGILVLSELEKGF-LRQLKNI---KVQEYPSPLTYSIED------------
------IEPALAAM--ENK---AKVYQAWLGYYKTFMKQLRVSTAELVNEAN--QFALRG
LDCAEVPALEKSTI----GKMGLKGVAGLRVVPNAP----GS------------------
------------------------------------------------------------
------------------------------------------------------------
-------NNPHRRGG----GEGR-SSGRGAKRGR--------------------------
------------------------------------
>XP_016231650_Exophiala_spinifera
------------------------------------------------------------
-----------------------------------------------MD-----------
------------------------------------------------------------
------------------------------------------------------------
------PHGEKSKKR---------------------------------------------
------------------------------------------------------------
-------------------------------KRKHAK-----------------------
------------------------------------------------------------
------------------------------------------------------------
------LASTSVETAVAAPS------------------------AA--------------
-----------------------------------------------------------T
KKTHPSTDQVREKS-KKRRKTSHT-----------SDDESDD------------------
------------------------------------------------------------
-----------------------GEGGKSSEQEEPVSTKVPNGTEIENDANVSDDGS---
-------SAEDDTAGPEL---------------------EEATDTVNRSTEHPAADS--D
LPTDVAPSLPGSDATP--------------------------------------------
-----------------QSFSDLS----LSERTMKALTDM--NFTQMTEIQRRGIPPLLA
G---RDVLGAAKTGSGKTLAFLIPAIEMLHAL----------RFKPRNGTGVVVVSPTRE
LALQIFGVARELMAHHTQT--FGI-------VIGGANRSAEAEKLTKG-VNLLIATPGRL
LDHLQNTK--GFVYKNVKALVIDEADRILEVGFEDEMRQIVKILP-KED-----------
-----------RQTMLFSATQTTKVEDLARISLRPGP-LYINVDHKKEHSTVEGLEQGY-
VICDSDKRFLLLFSFLKRN-L---------------------------------------
-----KKKVIVFMS---SCNCVKYHAELLNYID---------------------LPVLEL
HGNLKQQKRTNTFFEFCNAKAGTMVCTDVAARGLDIPAVDWIVQFDPPDDPRDYIHRVGR
TARGSNGKGRSLMFLQPSEVGF-LSHLKEARVPVVEFDFPAKKLLNIQ------------
----SQLEKLITQNYYLNK--------SAKDGYRSYLQAYASHSLRSVFDVNKLDLV---
-------KVAKSFGFATPPRVDIQLGASMQRDKK--------------------------
------------------------------------------------------------
------------------------------------------------------------
-------QG--GRRTYGSQPRQ-NGHGLKFKRRNGE------------------------
------------------------------------
>XP_016263282_Exophiala_oligosperma
------------------------------------------------------------
-----------------------------------------------MD-----------
------------------------------------------------------------
------------------------------------------------------------
------LHGDKSKKR---------------------------------------------
------------------------------------------------------------
-------------------------------KRKHAK-----------------------
------------------------------------------------------------
------------------------------------------------------------
------LATASAESAATAPS------------------------TA--------------
-----------------------------------------------------------L
KKSHPPTDQSREKS-KKRRKTSHT-----------SDDESDD------------------
------------------------------------------------------------
-----------------------DIEEEPLGQEVPVSASGPNGTEGENDAAPSD------
----------DDNAGSEL---------------------EETVNTINGNAEITSAES--D
LPTDTVPSLPGTDVTP--------------------------------------------
-----------------QQFSDLS----LSERTMEALADM--NFTNMTEIQRRGIPPLLA
G---RDVLGAAKTGSGKTLAFLIPAIEMLHAL----------RFKPRNGTGVIVVSPTRE
LALQIFGVARELMAHHTQT--FGI-------VIGGANKPAEADKLTKG-VNLLIATPGRL
LDHLQTTK--GFVYKNLKALVIDEADRILEVGFEDEMRQIVKILP-KEN-----------
-----------RQTMLFSATQTTKVEDLARISLRPGP-LYINVDHTKEHSTVEGLEQGY-
VICDSDKRFLLLFSFLKRN-L---------------------------------------
-----KKKVIVFMS---SCNCVKYYSELFNYID---------------------LPVLEL
HGNLKQQKRSNTFFEFCNAKVGTMVCTDVAARGLDIPSVDWIVQFDPPDDPRDYIHRVGR
TARGSNGKGRSLMFLQPSEVGF-LSHLKEARVPVVEFDFPAKKLLNIQ------------
----SQLEKLITQNYYLNK--------SAKDGYRSYLQAYASHSLRSVFDVNKLDLV---
-------KVAKSFGFATPPRVDIQLGSSMQRDKK--------------------------
------------------------------------------------------------
------------------------------------------------------------
-------HA--GRRSFGSQPRQ-NGHGLKFKRRNGGD-----------------------
------------------------------------
>XP_013314305_Exophiala_xenobiotica
------------------------------------------------------------
------------------------------------------------------------
------------------------------------------------------------
------------------------------------------------------------
------------------------------------------------------------
------------------------------------------------------------
------------------------------------------------------------
------------------------------------------------------------
------------------------------------------------------MHKVTI
FSCLNAAIRQITPGTLLSRPPYYFSKKSTVFKTSQRCANFARISNM--------------
-----------------------------------------------------------A
TRNKNLRSHMGYKQRRRP------------------------------------------
------------------------------------------------------------
------------------------------------------------------------
--------Q-----VATP---------------------TSLDQQQAFLSSLP-NLPPPS
I-EV--------PKDT--------------------------------------------
-----------------PRFAELHGKNVLDPTILNTLTND-LGFDHMMPVQAATLEYLLQ
G--K-DCLAQAKTGTGKTLAFLLPAIATILK---------NR---PP-RLSALILCPTRE
LALQIAAEATKVLQRSPQC--------KVATSIGGTSKNTEARNILRG-CDILVATPGRF
LDHLSDEN-VQATLGSLQTLVLDEADRMLDMGFLPDIKRILTYLPK--------------
-LPRQ--------SMLFSATIDDQVKNVAHLFLNKDY-EFISTIPVGEANTHERVDQYLV
LTPNMIDHAPAMVSVVGAE-C---------------------------------ATT--D
Q-----FKAIVFAP---TAAHADFYAEVLASFRTL-------------------PKVSVL
HSRMTQSKRTRTTQDFRQATSAICVATDVIARGMDFPGVSHVFQVGLPPDKESYIHRLGR
TAR-AGAGGRGILVLSEAEKSF-LYQLKGI---RIQNYPSALQYKIED------------
------IEPALADL--QTK---QKVYQAWLGYYKTFLKVLKWSSADLVREAN--RFALDG
LDCPEVPALEKSTI----GKMGLKGVTGLVVVPNTP----GS------------------
------------------------------------------------------------
------------------------------------------------------------
-------NAPHRRGG----GEGR-LRGRAPARS---------------------------
------------------------------------
>XP_007723676_Capronia_coronata
------------------------------------------------------------
------------------------------------------------------------
------------------------------------------------------------
------------------------------------------------------------
------------------------------------------------------------
------------------------------------------------------------
------------------------------------------------------------
------------------------------------------------------------
------------------------------------------------------------
----------------MAR---------------PRGAPFRK------------------
------------------------------------------------------------
----------GRIDSQKP------------------------------------------
------------------------------------------------------------
------------------------------------------------------------
--------L-----TNNP---------------------SN-APQRAPISSLP-LPPPPS
I-EV--------PKDT--------------------------------------------
-----------------PRFEELRAKNLVNPTILDTLTHD-LHFNHMMPVQAATLEYLLQ
G--K-DCLAQAKTGTGKTLAFLLPAVNTILK---------NR---TR-CLSTLIICPTRE
LALQIATEAKKLLQRCPQC--------KVACAIGGTNKNAEAKAILNG-CDILVATPGRL
LDHLSEEE-IHRKLGSLQILVLDEADRMLDMGFLPDIKKVLRYLPN--------------
-LPRQ--------SMLFSATIDDQVKNVAHLFLNTGY-EHISTIPEGEANTHERVQQFLV
TTPSMIQHAPAMVAVIESE-L---------------------------------ATA--K
L-----FKAIVFAP---TAAHVDFYAHILTAVGTL-------------------PKVSVL
HSRMSQTKRTRTTEEFRQATNAICVATDVIARGMDFPGVTHVFQVGLPSDKESYIHRLGR
TAR-ADAQGRGILVLSQVEKGF-LYQLKNI---KIQDYPSTLQYGIED------------
------IEPALADL--DGK---PRIYQAWLGYYKTHMKSLRWSATELVREAN--QFALQG
LDCPDVPALEKSTI----GKMGLKGVPGLVIAPNAP----GS------------------
------------------------------------------------------------
------------------------------------------------------------
-------NDARRRGG----GEGR-GQGRFSKK----------------------------
------------------------------------
>XP_007732936_Capronia_epimyces
------------------------------------------------------------
------------------------------------------------------------
------------------------------------------------------------
------------------------------------------------------------
------------------------------------------------------------
------------------------------------------------------------
------------------------------------------------------------
------------------------------------------------------------
------------------------------------------------------------
----------------MAR---------------SRGAPFRK------------------
------------------------------------------------------------
----------GGTEPRRH------------------------------------------
------------------------------------------------------------
------------------------------------------------------------
--------Q-----PPNP---------------------TS-TQQRAPISNLP-NPPPPT
I-PI--------PQDT--------------------------------------------
-----------------PRFEDLRGKNLVNPVILDTLTYD-LHFDHMMPVQAATLEYLLQ
G--K-DCLAQAKTGTGKTLAFLLPAVDTILK---------NR---TS-RLSALIICPTRE
LALQIAAEAKKLLQRFPQC--------KVACSIGGTNKNTEARAIFNG-CDILVATPGRL
LDHLGEEG-VQHQLGSLQTLILDEADRMVDMGFLPDIKRILKYLPN--------------
-LPRQ--------SMLFSATIDDQVKNVAHLFLNQGY-EHISTIPKGEANTHEHVDQYLV
TTPSMNEQAPALAAVTESE-L---------------------------------TST--N
L-----FKAIVFAP---TAAHAEFYAHILAAVGTM-------------------PKVSVL
HSRMSQAKRTRTTEEFRQANMAICVATDVIARGIDFPNVTHVFQVGLPSDKESYIHRLGR
TAR-ADAGGRGVLILSEVEKVF-LYQLKGI---KIQEYPSALRFSTED------------
------VEPALAHF--QDK---TKVYQAWLGYYKTHMKSLKWSAVELVREAN--RFALEG
LDCPEVPALEKSTI----GKMGLKGVPGLVTVPNTA----GS------------------
------------------------------------------------------------
------------------------------------------------------------
-------NNPHRRGG----GEGR-RQGRPPNNGR--------------------------
------------------------------------
>XP_009154289_Exophiala_dermatitidis
------------------------------------------------------------
------------------------------------------------------------
------------------------------------------------------------
------------------------------------------------------------
------------------------------------------------------------
------------------------------------------------------------
------------------------------------------------------------
------------------------------------------------------------
------------------------------------------------------------
----------------MAR------------GRGGRGAPFRR------------------
------------------------------------------------------------
----------GRPTSQRP------------------------------------------
------------------------------------------------------------
------------------------------------------------------------
--------QQAPGYSPNG---------------------HQ-QQQTA-VSAVP-KPPPPS
I-AV--------PQDT--------------------------------------------
-----------------PRFGDLRGKNLLNPTIIDTLTND-FGFDHMMPVQAATLEHLLQ
G--K-DCLAQAKTGTGKTLAFLLPAVDTILK---------NR---TQ-RLSALILCPTRE
LALQIAAEAKKLVQRFPQL--------KIACSIGGTNKTAEAQAIYRG-CDILVATPGRL
LDHLGEEQ-VQHQLGSLQTLVLDEADRMLDMGFLPDIKKILTYLPD--------------
-LPRQ--------SMLFSATIDDQVRKVAHLFLNKDH-EFISTIDPSEANTHERVDQYLV
TTPSTIEHAPAMVSVIEDE-L---------------------------------SSAANN
Q-----FKAIVFAP---TAAHADFYGSILSSMGTL-------------------PKVSVL
HSRMSQSKRTRITDDFRQATNAICVATDVIARGMDFPGVSHVFQIGLPLDKESYIHRLGR
TAR-ADAEGRGIFVLSEAEKPF-LHQLKKI---NLQPYPKPVRYSIED------------
------VEPALAEL--ENK---DKIYQAWLGYYKAHLKVLGWSPADLVREAN--RFALDG
LECPEVPALEKKTI----GKMGLKGVPGLVAMANAP----GS------------------
------------------------------------------------------------
------------------------------------------------------------
-------NDPRRRGG----GEGR-QQGRASNRGRGR------------------------
------------------------------------
>XP_013259279_Exophiala_aquamarina
------------------------------------------------------------
------------------------------------------------------------
------------------------------------------------------------
------------------------------------------------------------
------------------------------------------------------------
------------------------------------------------------------
------------------------------------------------------------
------------------------------------------------------------
------------------------------------------------------------
----------------MGH---------------SKPANSRK------------------
------------------------------------------------------------
----------GLGN-RRP------------------------------------------
------------------------------------------------------------
------------------------------------------------------------
----------GKNHAPKP---------------------AR-ATQVAPLTTVA-RPPSPS
TPDV--------SQDT--------------------------------------------
-----------------PRFSELQGKNLLHPTILETLTDD-LHFDHMMPVQAATLEILLQ
G--K-DCLAQAKTGTGKTLAFLLPAIQTIMK---------NR---TSSRLSALVLCPTRE
LALQTAVEAQKVLGRLPQI--------KVATAIGGTNKNKESTILHGG-CDILVATPGRL
LDHLSEES-IVDLFDGLQTLVLDEADRMVDMGFLPDMKKILSYLPK--------------
-LPRH--------TMLFSATIDDQLRNVGRVFLNSEY-QFVSTIPKGEANTHERVDQYLV
SVPGFVDHAPALTSAVKSE-L---------------------------------SQS--K
P-----FKAIVFAT---TAAQADFYGQLLGSIDGL-------------------PQQFVL
HSRLSQSRRTNITSEFRQATNAICVATDVIARGMDFPAVTHVFQVGVPMDRETYIHRLGR
TAR-AGAEGRGILILSMVEKVF-LRQLKNI---SVKDYP--IEVDLQD------------
------AQSALAKVDPEIK---RKVYQAWLGYHKSFIRSFGWSAEELVGEAN--KLALEG
LGCAEVPGMYKKTI----NMMGLKGVRGLVVLPNAP----GS------------------
------------------------------------------------------------
------------------------------------------------------------
-------NNPGQRGG----GEGR-LKGRAPGRDSSNVRRSHRTVE---------------
------------------------------------
>XP_016220348_Exophiala_mesophila
------------------------------------------------------------
------------------------------------------------------------
------------------------------------------------------------
------------------------------------------------------------
------------------------------------------------------------
------------------------------------------------------------
------------------------------------------------------------
------------------------------------------------------------
------------------------------------------------------------
----------------MGK---------------RRPMPVQQ------------------
------------------------------------------------------------
----------AKPKSHRA------------------------------------------
------------------------------------------------------------
---------------------------------------------------------GSS
ITKSLHRNNLTDGHSPTP---------------------SS-------------SLPPPS
I-DV--------PDTT--------------------------------------------
-----------------PRFKELRGLYGIDPAIIDTLTDD-LKFDHMMPVQAATLAPLLE
G--N-DCLAQAKTGTGKTMAFLLPAVKTLLQ---------NR---TQ-RLSALVLCPTRE
LALQIADEAKRLLQRFPRV--------KVATSIGGTNKNTEAQRILNG-CDILVATPGRL
LDHLSGEQ--SISVDTIQTLVLDEADRMLDMGFLPDMQRILAYIPK--------------
-GPRQ--------TMLFSATMDDQIANVTKLFLREGY-KYISTIPEGEANTHERVNQYLV
TTPSIIEHAPALVSLVRSE-L---------------------------------ATS--D
D-----FKAIVFAP---TAAQADFFGHVLASTRGL-------------------PPVSIL
HSRLSQSKRTNITAAFRTSKNAICVATDVIARGMDFPGVSHVFQVGLPPDRESYIHRLGR
TAR-AGAEGCGLLILSQEETVF-LNQLKKV---RVQKYEKPLDYKVQD------------
------ISQALATLEQETK---EKVYRACLGYLKMSARLLRWSSERVVQEAN--KFALQG
LDCPEVPPLEKRLI----GKMGLKGVPGLVVVPNAP----GS------------------
------------------------------------------------------------
------------------------------------------------------------
-------SHGRPRTG----DRGR-------------------------------------
------------------------------------
>XP_013270537_Rhinocladiella_mackenziei
------------------------------------------------------------
------------------------------------------------------------
------------------------------------------------------------
------------------------------------------------------------
------------------------------------------------------------
------------------------------------------------------------
------------------------------------------------------------
------------------------------------------------------------
------------------------------------------------------------
------------------------------------------------------------
------------------------------------------------------------
------MVHYFSSSSRYR------------------------------------------
------------------------------------------------------------
------------------------------------------------------------
------------------------------------------QNALA------EDLGAED
ISEV--------NREF--------------------------------------------
-----------------TKFSELGETGVIDRKIVDTLVNK-MNIHTMTEVQRMTINECLD
G--S-DVIAQARTGTGKTLAFLMPIVQRLLKHDDL-----RKRPATIDDIRALIISPTRE
LAEQIAAEAKK-ITYGTNV--------QVQTAVGGTQKGYHLKLMQRAGCHILVGTPGRV
KDLLSDQY-SGVRLHNIDTFVLDEADRLLDIGFAPDIAEIQSYMPPLKS-----------
-RDRQ--------TLMFSATMPRSVVGLVRQTMKPDF-KFVRTVDPDDAATHESVPQRVV
FLPGLQNQLPVITEIAVKA-I---------------------------------EAHKRD
PANNPPFKAIVFFS---CLNEVKLAYQVLQNLRDRGASRGRFFGPHPLAP----CKILEM
SSQLSQRSRTSNSQAFRNAESAMLVSSDVAARGMDFPNVTHVIQVGMPKSIEDYVHRLGR
TGR-AGKSGQGWLLLPNEDRSEWRKLIRSIHAHNISED-NTLETGRLDMTQP-CTLTPET
GKIMQMVESGVRSVSIQDK---AAAYMTIISYMAGQGRGMR-SKQDNVDMVN--DLSKYG
WGLERPPSVPASFV----SKLGLQNVEGLEVRD---------------------------
------------------------------------------------------------
------------------------------------------------------------
--------AP----------VSNFSRDRRRANSLGGYSERDPFGQGFSG-GKGTF-QTSR
SIR---RDDFSRERPSEW------------------
>XP_017994410_Phialophora_attinorum
------------------------------------------------------------
------------------------------------------------------------
------------------------------------------------------------
------------------------------------------------------------
------------------------------------------------------------
------------------------------------------------------------
------------------------------------------------------------
------------------------------------------------------------
------------------------------------------------------------
----------------MST-----------------------------------------
------------------------------------------------------------
-------------TSQRL------------------------------------------
------------------------------------------------------------
------------------------------------------------------------
---------------------------------------------------LPEVSTPPL
AEAV--------PQDT--------------------------------------------
-----------------MRFADLAAD--LHPTLIETITQD-LGFDHMTPVQEATLHELLH
N--RVDCLAQAKTGTGKTVAFLLPAIQTLMN---------KRPT-TKKKVSLLVISPTRE
LALQIAKEASSLLGRLPQY--------KVQWAIGGTNKDREERDILGG-CDILIATPGRL
KDHFGNPN-VVELFSSLDTLVLDEADRLLDMGFAAELKAIISYLPNKEE-----------
-TKRQ--------GMLFSATIADHVNKFAHLALSPGY-KFISTIPAGELNTHEHVTQLLV
TVPDFKDVLPATISTLRRE-V---------------------------------ASTGIN
N-----FKAILFCP---TAAQADWFAESISKASGL-------------------PTVSTL
HARMSQSKRTNVTNAFRTASSAILIATDVVARGMDFPNVSTVVQINLPTDKESYIHRLGR
TAR-AGRDGRGIFIIAEAESFFPKYRLKEI---AF--VPTEADISPQDT-----------
----ALVQQTAANS--EMQ---GKAYQAWLGYYKAHLKALNWTPEQLVQHAN--RYAIDA
LCAGGVPELQKSTV----GKMGLKGVRGLNVVANAPHVGRGG------------------
------------------------------------------------------------
------------------------------------------------------------
-------QANAPAGGVASSGPGSWKGGRRMPKPYSEPQEEPSYQHAGRTRRKDHQ-----
------------------------------------
>NP_595596_Schizosaccharomyces_pombe
------------------------------------------------------------
------------------------------------------------------------
------------------------------------------------------------
------------------------------------------------------------
------------------------------------------------------------
------------------------------------------------------------
------------------------------------------------------------
------------------------------------------------------------
------------------------------------------------------------
----------------MNI-----------------------------------------
------------------------------------------------------------
------------------------------------------------------------
------------------------------------------------------------
------------------------------------------------------------
------------------------------------------SLKGAIFSTVG-RFNLPK
VQGFIRWNSTMKSQQP--------------------------------------------
-----------------TLFSEVAS---LSSTFKNSLSR--AGFEKMTPVQQRVLNEVFP
N--EENAVVQAKTGTGKTLAFLLVAFKDVLK---------GKPRLNSSKIHSVILSPTRE
LALQIFEEARK-LTYGTGI--------RVSYAIGGNSKMREENAIRRGNANLLIATPGRL
EDHLQNPR-ILESLST-DSFILDEADRLMDMGFAESILNIHEAVTT--------------
-TKTR--------KLCFSATMPPKVSNVFRGILGTDF-KLINCLDPNEPPTHERVPQFVI
ET-KLDKVFSSSLSLLQQL-T---------------------------------SSN--P
S-----SRIIVFLP---TISMVDFVGGVLENHLKI-------------------P-CFIL
HSGLTTAQRRSITESFRKCQSGILFATDVVARGMDFPNITQVVQITGPSNTDDYIHRIGR
TGR-AGKTGEAYLILLEQEKPF-LNSIKHL---PLKR----ATIEPLSD-----------
----QALSTLRSDIEKSSK---FSRTNALKTLYGSKPHVFSGSSQRRATGKNIHESAIAL
FSLHDVPGLMEELIYKSRGRGSPKGFRGSQL--KYP---SSS------------------
------------------------------------------------------------
------------------------------------------------------------
-------SSSFQRRPRSLPSRGRYQQSRR-------------------------------
------------------------------------
```
