## Supplementary material for "Coding Sequence Insertions in Fungal Genomes are Intrinsically Disordered and can Impart Functionally-Important Properties on the Host Protein": MAFFT_MSAs: XP_723430.2_blasthits_MAFFT.txt

```
>XP_723430_Candida_albicans
------------------------------------------------------------
------------------------------------------------------------
------------------------------------------------------------
--------------------MIRVVVKTVTRLNSQC--KF--------------------
------------------------------------------------------------
--------------------YS--T--VSGG-----VQGVEGRV----------------
------------------------------------------------------------
------------------------------------------------------------
------------------------------------------------------------
------------------------------------------------------------
-----------------------------------------------------P----RV
-----------------NQRSEN----------------TT-SLSITDPYLIYLGYIQQG
ILEKDESQLRVMKE-FQKLYHRVLDYTPP---------------------EELQIQ----
-----------LSLILRQIEVSQA----------------------KETN----RDNKFN
P-----------------------------------MKLFQKDP-----EHKRKQLVRYM
TDEEELQNFASPQGLLINGEVGCGKSMLMDIFAASLPHK--SKMRWHYNNFILWVFSEMH
NIQQQRQLQVG------LQ--KYT------------------MEN-EFLLYEVAQKMVQK
NSILMLDEFVLPDIASANIIKILFTFYFK---LGGVLVATSNKLPEELYST---DFS---
--------------------------------------KRKFKDFVGILNMRCQSIDMKS
EKDYRTYFANESS-KISYMVT---------------------------------------
--------------------------KKDNP------------------E-NEKDWLKLL
KIEALGIPSDSHLL-DERVSLE--DLGD-------GPSSVTVYGRVTNIPLSF-------
-----NNHSVCYLDFKDICQGLYSSSDYITIASTFRCIILDNVPVMTTKMKNDARRFITF
LDAIYESRCQFFMRSDIEIDYLFFPDVLNSDNKELMDYVKSIQPESGN------------
--------------------------------ENIMEVQDEEMFARTSIDMNNPYRPNIS
TYDQSYT--------------KS-----------------FDDFKSA-------------
------------------------------------------------------QKENIN
NE--YMNTRAFTGDDEKFAFKRAVSRVKEMVASETWRL----------------------
-------------------------------------------------NDR-WVPLDHT
M-----RPW---ESP------------TAGNNNKAKNSDYLVT---------DENQKLDK
LLEE-KGIKNI-------------TLEIAESLPREYSRGQGVSFRLLNSRIAPIFDSLQH
YWAIGKWSPENGKRLKDSIARSWIRSSVRKK-----------------------------
----------
>XP_002417481_Candida_dubliniensis
------------------------------------------------------------
------------------------------------------------------------
------------------------------------------------------------
--------------------MIRVVAKTVIRINTQW--KF--------------------
------------------------------------------------------------
--------------------YC--T--VSGG-----VQGVEGRV----------------
------------------------------------------------------------
------------------------------------------------------------
------------------------------------------------------------
------------------------------------------------------------
-----------------------------------------------------P----RV
-----------------TQKSES----------------TTSSLTITDPYLIYLGYIQQG
ILEKDESQLRVMKE-FQKLYHRVLDYTPP---------------------EELQIQ----
-----------LSLILRQIEVNQA----------------------KQTD----RNNKFS
P-----------------------------------MRLFKQDP-----ELKRKQLVRYI
TDEEELQNFASPQGLLINGEVGCGKSMLMDIFAASLPHK--SKMRWHYNNFILWVFSEMH
KIQQQRMLQVG------SQ--KYT------------------MEN-EFLLYEVAQKMVQK
NSILMLDEFVLPDIASANIIKILFTFFFK---LGGVLVATSNKLPEELYST---DFS---
--------------------------------------KRKFKDFVGILNMRCQSIDMKS
EKDYRTYFANESS-KISYLVT---------------------------------------
--------------------------KKDNP------------------E-NDKHWLKLL
KVEALGIPPDSPLL-DSRVSLE--DLGD-------GPSSVTVYGRVTNIPLSF-------
-----NNHSVCYLDFKDICQGLYSSSDYITIASTFKCIVLDNVPVMTTKMKNDARRFITL
LDAIYESRCQFFMRSDIDIDYLFFPDVLHSDNKELMDYVKSVQHKSGN------------
--------------------------------ENIMEVQDEEMFARTSIDMNNPYRPNIS
TYDQSYT--------------KS-----------------FDDFKTV-------------
------------------------------------------------------QKENIN
NE--YVNTRAFTGDDEKFAFKRAVSRVKEMVASESWRL----------------------
-------------------------------------------------DDR-WVPLDHT
M-----RPW---ESP------------TVESNNKAKNVDDLAT---------EGNQKLDK
LLEE-KGIKSI-------------TLEIAETLPREYSLGQGVSFRLLNSRIAPIFDSLQH
YWAMGKWSPENGKRLKDSIARSWIRSSIRKK-----------------------------
----------
>XP_002548939_Candida_tropicalis
------------------------------------------------------------
------------------------------------------------------------
------------------------------------------------------------
---------------------MRLVIPKRLQLHKSVSKNA--------------------
------------------------------------------------------------
--------------------YS--T--ITSG-----IQGVDGRQ----------------
------------------------------------------------------------
------------------------------------------------------------
------------------------------------------------------------
------------------------------------------------------------
-----------------------------------------------------PWSFYHQ
-----------------DDSSTP----------------ASTSLSVTDPYVIYQSYIQQG
LLEKDESQLRAMKE-FQKLYHRVMEYTPP---------------------EDLSIK----
-----------FKLLVRQIEADYE----------------------KAEK----SKNQFS
P-----------------------------------LRLFQRDP-----EASRMQIVRYM
TDEEELRNFASPQGLLVNGEVGCGKSMLMDIFAACLPYE--SKMRWHYNNFILWVFSEMH
HIQQKRMRQPI------SREHRYT------------------MEN-EFLLYEVAQKMIQK
NTVLMLDEFVLPDIASANIIKILFTFYFK---LGGVLVATSNKLPEELYST---KFN---
--------------------------------------KQKFKDFVGILNSRCHSIDMNS
EKDYRTYFASESK-CTPYMIS---------------------------------------
--------------------------KKDNP------------------D-NNQKWLSLI
KSQALKIPADSKLM-DEKYSLF--DLGG-------QPTSVSVYGRTTKIPLSF-------
-----NEHRVCYLDFEDICQGLYYSSDYITIASKFKTIILDNVPIMTTKKKNEARRFITL
LDAIYESKCQFFMRSEVDVDYLFFPEVQHKDNKELMAYLKDHEDRHIS------------
--------------------------------GEVFEVQDEEAFARASIDLSSPYRPNVS
TYDQSYT--------------KS-----------------FDDY----------------
-------------------------------------------------------KENNN
SERNYTNTKAFTGDDEKFAFKRAVSRIKEMVASEFWRS----------------------
-------------------------------------------------EDR-WVPLDAT
M-----RPW---ETPSETLIKTTKEKQTINDSNSTFDANSIVL---------DNNR----
--------KAL-------------TVELADSLPKDYAVSKGIPFRLFNSLVAPRFDSLQH
FWAMGKWTMANGQRLKDSIGRSWLISSIRGDSERSR------------------------
----------
>XP_003866351_Candida_orthopsilosis
------------------------------------------------------------
------------------------------------------------------------
------------------------------------------------------------
----------------------------MVALRYNCIVSFCIRR----------------
------------------------------------------------------------
--------------------YS--STITTSG-----VQGVQGRL----------------
------------------------------------------------------------
------------------------------------------------------------
------------------------------------------------------------
------------------------------------------------------------
-----------------------------------------------------PTYPS--
-------------------TSNN----------------SSQSLSITDPYQLYQNYVASG
LLEKDEAQVRVMKE-FQKLYHRVIDYVPP---------------------EDLSIK----
-----------LSLVLRQIEVKQA----------------------EQNT----RKR--S
P-----------------------------------LRYFKKDP-----RKEKQSLIKYM
TDEEELINFPSPQGLLVNGEVGSGKSLLMDIFASSLPHA--SKMRWHYNNFILYVYSEIH
NIQQHRFKTMN------RKMNEFK------------------MEN-EFILYEVAQKMIQK
NTILMLDEFVLPDIASANIIKILFTFYFK---LGGVLVATSNKLPEELYSA---QFS---
--------------------------------------KGKFKSFVGILNARCRSIDMKS
EKDYRTYFANESL-EKPHLVV---------------------------------------
--------------------------RKDNP------------------N-EKKEWHHLI
KFKALGISEDSPLI-HQ--SLS--SLG--------SPSSVTVYNRTTHIPLTF-------
-----NNDTICYLDFSQICQGLTSSSDYITIASKYRTVILDNVPIMTTKMKNEARRFITL
LDAIYEAKCQFFMRSQVDVDYLFFPDALKIDDQEFINYLKLHSNSDTA------------
--------------------------------TDRLEVQDEEMFAKTSIAMENPYRPNIV
SYDQEDT--------------DH-----------------YDEPSKV-------------
-------------------------------------------------------N---T
DKSNFANIKVFTGDDEKFAFKRAVSRIKEMIGSDVWRK----------------------
-------------------------------------------------AER-WVPIDAT
M-----RPW---EQT------------LVKNGASTSRQQNMH----------EDDQKMKE
LFEE-KSIKEI-------------TKDISTTLPRRYSQSERISFPFFNSKIAPVFENLSH
FWAMGPWNNGQGKRLKDAISRSWVRSSVRNDEEK--------------------------
----------
>XP_001527914_Lodderomyces_elongisporus
------------------------------------------------------------
------------------------------------------------------------
------------------------------------------------------------
--------------------MRVPTLWNVVFLQRGC------------------------
------------------------------------------------------------
--------------------YS--IAILGSG-----TQGVDGRL----------------
------------------------------------------------------------
------------------------------------------------------------
------------------------------------------------------------
------------------------------------------------------------
-----------------------------------------------------PLYPQSH
-----------------ALTATNKESFPKHP-------PNSTSVSITDPYVIYQNYILLG
LLEKDESQLRVMKE-FQKLYHRVIDYTPP---------------------EELSIR----
-----------LSLILRDIEMRQI----------------------EHDR----YAK--L
P-----------------------------------LRYLRKSP-----EKERKSMIRFM
TDEEELRNFASPQGLLINGDVGSGKSLLMDIFASSLPHK--SKMRWHYNNFILWVFNEMH
TIQQHRSRTMDKYSLDQKHSSKYT------------------MEN-EFILYEVAQKMIQK
NTILMLDEFVLPDIASANIIKILFTFYFK---LGGVLVATSNKLPEELYST---QFH---
--------------------------------------KLKFKSFVGILNSRCNSIDMKS
GKDYRTYFASEST-QEPYLVV---------------------------------------
--------------------------KKDNA------------------N-EEKEWDTMI
KTKALGISPNSLEM-SK--PIK--ELG--------RPSKVTVYNRDTHIPLTF-------
-----HNDTICYLEFEEICQGLTSASDYITIASKYRTIILDNVPIMTTKMKNEARRFITL
LDAIYEARCQFFMRSQVDVDYLFFPDALKVEDDKFIEYLKIHLKFEGN------------
--------------------------------EDRLEVQDEEMFAKTAIAMENPYRPNIA
SYDQENT--------------EF-----------------YSEEKNY-------------
-------------------------------------------------------REGVA
RKSNYANIKVFTGDDEKFAFKRAVSRIREMVGSDIWRK----------------------
-------------------------------------------------QSR-WVPIDDS
M-----RPW---ENV------------LSKKEDYINRQQNSKM---------EDLIRLKQ
LLEE-KSVSEI-------------TKEISDTLPRQYSLNQTIPFRLFNSKIAPVFSSLLH
FWAMGPWNSEQGKRLKDSIGKSWIRSSIRNDK----------------------------
----------
>XP_007375545_Spathaspora_passalidarum
------------------------------------------------------------
------------------------------------------------------------
------------------------------------------------------------
-------------------------MSFRVRI----------RGLRF-------------
------------------------------------------------------------
--------------------YS----KYTSG-----NQGVEGRL----------------
------------------------------------------------------------
------------------------------------------------------------
------------------------------------------------------------
------------------------------------------------------------
-----------------------------------------------------P------
--------------------------------QIHVPESGSVGLAITDPYIIYQNYIHNG
ILQKDESQLRVMKE-FQKLYHRVVDYTPP---------------------EELSIN----
-----------LSLLIRKIQLKHA----------------------KHEA----RAQGFS
P-LK----------------------------YTAIRNLF-SNV-----DTDKKALMKYM
SDEDHLHTFASPQGLLVNGGVGSGKSMLMDIFAASLPHK--SKMRWHYNNFILWVFSEMH
QIQQERMLTST-MGN-GKSLQCYT------------------MEN-EFILYEIAQKMINK
NTILILDEFVLPDIAAANIVKILFTYYFK---LGGVLVATSNKLPEDLYSN---SFH---
--------------------------------------RKNFTGFLSILNSRCHSVDINS
EKDYRSYFAANST-TQPNLIV---------------------------------------
--------------------------KRGNA------------------Q-HNTQWIELV
K-QATGSSSDTSSV---------GELGG-------RPSTITVYNRKINIPLTF-------
-----N-DTTAYLDFAEICQGLHSSSDYITIASHYKTIILDNVPIMTASKKNEARRFITL
LDAIYESKCQLFIRCEVDIDHLFFPDVLHQDNTELMEYLRENYKEV--------------
--------------------------------TSNLQVQDEEMFARTSIDMMNPYRPNVS
TYDHDHT--------------KS-----------------YDDYEQV-------------
------------------------------------------------------------
NQKNYKNLKAFTGDDEKFAFKRAVSRIKEMVNSDAWRR----------------------
-------------------------------------------------FDR-WIPLDNT
M-----RPW---ETT----------------SGSTDRMATSPE---------EANYRVDR
FLED-HPIKEL------------TKNELLDTFPRDLSARNGLPFRQFNAKVAPMFKSLQH
FWAMGIWTKEQGERAKDGIAKSWISSSIRK------------------------------
----------
>XP_043051824_Scheffersomyces_spartinae
------------------------------------------------------------
------------------------------------------------------------
------------------------------------------------------------
------------------------------------------------------------
------------------------------------------------------------
-----MLRRGVVKAICPKIWYS----SGTSG-----PLGVDRGP----------------
------------------------------------------------------------
------------------------------------------------------------
------------------------------------------------------------
------------------------------------------------------------
-----------------------------------------------------P------
-------------------LSTREPPHGSSCDYDSDHHYTGKEVALTDPFEVYLNNVRGG
LLERDEQQLRTMKE-IQKLFYRVRDYTPP---------------------AELGIR----
-----------TQLLLLELKRRTR----------------------RENEY---SNSNSS
LWIR----------------------------YATSEATNKR---------KKNEVIKSL
SDLDD-SVIHSPQGLLVNGEVGCGKSMLIDIFASCLPHK--SKMRWHFHNFILWVFNEMH
ILQTKRDLKRI-----------RD------------------DEN-DLMLFEIAQKMIMK
NTVLILDEFMLPDIAAANIIKYLFTYYFR---LGGVLVATSNKLPEDLYSN---DFN---
--------------------------------------RRQFHDFVGILHSRCQTIDMRS
NKDYRSIYSGDGEGASSNIIA---------------------------------------
--------------------------RSQAG------------------VTHEAKWQEMI
K-----------------------KINPSGQW---GPTTVSVFNRSITFDKT--------
------NGETCYVDFKTICEQDNASSDYITLLSHFHTVIIDDVPKLTIKKKNEARRFITL
LDALYEQKCSLVLRCEVPIDELFFFNGVV-------------------------------
--------------------------------EKESDMLDSESFARATLDSSTPYRPNVS
FYNQ--V--------------DE-----------------FSEPTTT-------------
-------------------------------------------------------TSSST
STKNFGDLTAFTGQDELFAYKRAVLRLKQMVA---WKS----------------------
-------------------------------------------------CDRHWKPLDSS
M-----RPW---ETE---------------------------------------------
---PNQEHKGT------------HKKSATDTCTQQ-TRGTSVP-----------------
------------------------------------------------------------
----------
>XP_001383114_Scheffersomyces_stipitis
------------------------------------------------------------
------------------------------------------------------------
------------------------------------------------------------
-------------------------MKYRNLLYRNCLANSRAQARWF-------------
------------------------------------------------------------
--------------------YS--TLSVSSG-----PCGVDGRL----------------
------------------------------------------------------------
------------------------------------------------------------
------------------------------------------------------------
------------------------------------------------------------
-----------------------------------------------------PSARKHS
-----------------IESN-----------------SEDTAIAITDPFILYQNYVAQG
ILQKDEFQLRAMKE-FQKLYHRVLEYTPP---------------------EELSIK----
-----------ISLLLRKLEVKQA----------------------EA------RR---T
P-------------------------------LSAISSLFKKDP-----EKEKKQIVRFI
TDEDELYNFASPQGLIINGEVGCGKSMLMDIFAASLPHK--SKMRWHYNNFILWVFAEMH
QIQKERFLTST-LKNGEKIQLKYT------------------MEN-EFVLFEIAQKMIQK
NTILMLDEFMLPDIAAANIIKILFTYYFK---LGGVLVATSNKLPEELYSN---EFH---
--------------------------------------KKKFHSFVSILNARCMSVDMRS
TTDYRLSFAAQAS-SDPYLIV---------------------------------------
--------------------------KSDVA------------------D-HDIKWLRLL
KTKAIGISEDSPEL-SDDIPLE--SL-G-------EPSSLTVYNRTTYIPLTF-------
-----NNDTVCYLDYSYICKGLYSSSDYITLASRYKTVILDNVPIMTTKMKNEARRFITF
LDAIYEAKCQFFMRSEVEVDYLFFPDASDNLKPEIREKLENII---DSID----------
--------------------------------SNRLEVQEEEMFAKTAIAASSPYRPNVA
SYDQESM--------------EN-----------------FNEFAKNLKN----------
------------------------------------------AI------VGDNSKKNEE
-DVDFKNLRAFTGDDEKFAFKRAVSRITEMVGSEVWRT----------------------
-------------------------------------------------ANR-WVPVDSS
M-----RPWEPSE-----------KRSQLAYISNKPSVQDVID---------DANAKVDA
LISENKNIREM------------ARRYLKDALPKNVSAAHEIPFHQFNSRIAPTFN-IEH
FWGMSPWTTQQGKKLKDVISRAWIRTGSRTTEQ---------------------------
----------
>XP_020064303_Suhomyces_tanzawaensis
-MEGLSTVNNVVLNRRGYTIQGTLILSPYHVVFSFTPPSTPSSSTPSPGPTPVAPKEIWI
CYPVVEAISKSRGSFLLNQSNNEVSIDDSRDHYTSSHIRLQCKDFTFYSFDFVNDGICTE
VYSKLSTLISRPKLENDIKAFYAFDYRPNLLEQKLETKGWDLYDPVKEYERQGLVSGE--
---YWRISTINEDYKFCPSYPNHLVVPSSISDNVLKHASKFRSKQRIPAIVYRHRGSVNG
NIIARCAQPLVGLNIQNRSIQDEKLITEIFKSQESERFSKLDESNEFQHQPHRNLIVDLR
PITNAMAQHALGAGTENIENYR---GKRTQGSNEKPPKNVNVNFQEHQNLRQVDKIFCNI
DNIHVMRDSLNKLTTILNDLDKFPVNSGTSNYPLLQQALTKTQWLHRLSIILQSVDRITK
SIHLNNTNVVIHCSDGWDRTSQVSALAQLCLDPFYRTLKGFMILIEKEWVSFGFKFSTRG
DHGGCIGALY--KKPKKAQEREFTDTSSESSEIELPVNSHTGKVTSFLQRAATHIKNTAN
GASNNNSSLNLEGEVGENGGKFLSSNSSYNGSNEKSPIFHQFLDSVFQIYRQNPTKFEFN
SRFLKRLFYHYYSCQYGSFLCDSERELKEVYKVQESTLSVWDYFNSRPGEFINPSFKVDD
GDDNGVLFFNYTDVKWWFELYGRSDEEMNGLSNSLDRKFAQMKLTITDPFILYQSYIQQG
LLEKDEAQLRAMKE-FQKLYHRIIDYRPP---------------------EELQIK----
-----------MSLLLREIELKQA----------------------QMMLD---SGKSGS
P-MK----------------------------LGSIQRYFRKDP-----EAQKKQLIKVI
TDEEELINFPSPPGLLVNGEVGCGKSMLMDIFASSLPHH--SKMRWHYNNFILWVFNEIH
KIQGQKTMMAN-----LGQKKSLS------------------MEN-EFILFEIAQKMIKK
NTVLMLDEFMLPDIASANIIKILFTYYFK---LGGVLVATSNKLPEELYSN---EFH---
--------------------------------------KSKFKSFVGVLNARCQSIDMMS
NKDYRITVSEQ----EPNLVV---------------------------------------
--------------------------KM-DP------------------E-HENNWDILI
RTKALKISPEQYEK-----PLH--ELG--------SPASFTVYNRVTQLLLTF-------
-----FDNT-CYLDFAQICQGLYSSSDYITLASRYRTIILDNVPIMTIKMKNEARRFITL
LDAIYESKCQLYMRTEVDIDDLFFPDTRDDISDEIRSRLPRDF-----------------
--------------------------------SDTLDVQEEEMFSKTSIALQNPYRPNTS
TYE-DKM--------------ET-----------------FEE-----------------
--------------------------------------------------------EQRK
TEVDFKNTKAFTGEDEKFAYKRAVSRIKEMVSSDNWRS----------------------
-------------------------------------------------EDR-WVPIDES
M-----RPW---ESH---------------------------------------------
--------EEF------------AQKVTSEVLEAEADDK-------------PIIQGLHH
FWAMGPWTTNQGKRLKDSIAKSWIRSSIRDN-----------------------------
----------
>XP_020075975_Hyphopichia_burtonii
------------------------------------------------------------
------------------------------------------------------------
------------------------------------------------------------
-------------------MIPRAFTKSRTS--HCCCKLRQLQASKL-------------
------------------------------------------------------------
--------------------YS--TFALGSG-----PHGVDGRL----------------
------------------------------------------------------------
------------------------------------------------------------
------------------------------------------------------------
------------------------------------------------------------
-----------------------------------------------------PYYPFGS
-----------------EVESRKKEDRPLDSQNPHINPSSDTGIAITDPFILYQNYINQG
LLEKDELQLRVMKE-FQKLYHRVVDYTPP---------------------EELSIK----
-----------ISLLLREIELKNA----------------------ESAARELGARGKFS
P-LR----------------------------FDAIHNLFRKDP-----EAEKKQLVKVI
TDEEELANFASPQGILIHGEVGCGKSMLMDIFAASLPHK--LKMRWHYNNFILWVYSEMH
KIQKQKVFMAT-ITN-GQGKQRMT------------------MEN-EFILFEVAQKMINK
NTVLMLDEFMLPDIASANIIKILFTYYFK---LGGVLVATSNKLPEELYSN---EFH---
--------------------------------------KTKFKSFVAILNARCQTVDMRS
DKDYRSVFASNSL-KDPNLVI---------------------------------------
--------------------------KEEDS------------------DSHESNWLKLI
KTKALGLLEDSEIVKNDDIKMDDSKLQG-------EPSSFTVYNRTTHLPLTF-------
-----NSNNVCYLNFDYICQGLFSSSDYITLASNYKTIVLDNVPVLTTKMKNEARRFITL
LDAIYEAKCQFFMRSDVPIDNLFFPD-------AVASK--------KDID----------
-----------------------------EAGENRLQVQDEEMFAKTAIAMSNPYRPNIA
SYDQENT--------------ET-----------------YDEFTNSIKK----------
------------------------------------------AFVGDKTQNGDPDNETDN
RKIDFKNIKAFTGEDEKFAYKRAVLRIREMVGSEIWRS----------------------
-------------------------------------------------TNR-WVPIDQS
M-----RPW---ESVGGGDELYWGKRSI-----NGQYIEEEVR---------QANEKMDE
LLKQKNSV----------------TKSLQNDLPRNVSASHGIAFRQFNARIAPVFKNVQH
FFGLNGWTTK------------WLRSKTRSDN----------------------------
----------
>XP_015468045_Debaryomyces_fabryi
------------------------------------------------------------
------------------------------------------------------------
------------------------------------------------------------
------------------MSSKKVFKDFRTSIYKASVLNIFPRDLRL-------------
------------------------------------------------------------
--------------------YH--TRSIGSG-----PHGVDRRT----------------
------------------------------------------------------------
------------------------------------------------------------
------------------------------------------------------------
------------------------------------------------------------
-----------------------------------------------------PSFR--S
-----------------DLKN-----------------IEENSIAITDPFLLYQNYVQQG
LLEKDESQLRVMKE-FQKLYHRVIDYSPP---------------------EELLIK----
-----------ISLLLRKIELKHA----------------------EAAIRELGRN---V
PQLN----------------------------LRSIQNIFRKDP-----EAEKRQLVRTM
TDEEELYNFESPQGLLVNGEVGCGKSMLMDIFAASLPHK--SKMRWHYNNFILWVFNEMH
KIRNERHLTSV-MSN-NKAERKMS------------------MEN-EFVLFEIAQKMIDK
NTILMLDEFMLPDIASANIIKILFTYYFK---LGGVLVATSNKLPEDLYSN---DFH---
--------------------------------------KTKFKSFVGILHARCQSVDMRS
SKDYRSEF-SNLS-TDLYLID---------------------------------------
--------------------------KLLNE------------------N-HERDWLKLV
KVKALGIPEESIKV-TDNSPLN--TLGG-------TPSTLTVYSRTTHIPMTF-------
-----KSDTVCYLDFSYICQGLFSSSDYITLASRYRTIILDNVPMMTLKMKNEARRFITL
LDAMYEAKCQLFMRSDVEVDYLFFPD-------QIEGKLPDHIQRQSDLN----------
--------------------------------NNRLDVQDEEMFARTTIDMMNPYRPNVS
SYDQKHT--------------SA-----------------HTEHTNGLFG----------
------------------------------------------SG------NDDPDSKHGN
-PVNFKNLKAFTGEDEKFAYKRAVLRIKEMVGSETWKN----------------------
-------------------------------------------------SSR-WVPIDES
M-----RPW---E-----------KKSY--SIYDTASRGSNLDI-------GTVDIKIDK
LIKDNRSVRQI------------ANKMLVDTLPKDFSEGHDIPFRQFNARIAPVFDRLTH
FWSMGSWSSKQGKRLKDKIAKSWIRSSMRNNE----------------------------
----------
>XP_457422_Debaryomyces_hansenii
------------------------------------------------------------
------------------------------------------------------------
------------------------------------------------------------
------------------MSTKRLFQDVRTNISKASVPNRLLQYLRH-------------
------------------------------------------------------------
--------------------YSSMSMSMGSG-----PHGVDRRT----------------
------------------------------------------------------------
------------------------------------------------------------
------------------------------------------------------------
------------------------------------------------------------
-----------------------------------------------------PSFN--S
-----------------ELKI-----------------SDENSIAITDPFFLYQNYVQQG
LLEKDESQLRVMKE-FQKLYHRVIDYSPP---------------------DELSIK----
-----------ISLLLRKIELKHA----------------------EASIRESGST---I
PQLN----------------------------LRSIQNIFRKDP-----MAEKRQLVRTM
TDEEELYNFESPQGLLVNGEVGCGKSMLMDIFAASLPHN--SKMRWHYNNFILWVFNEMH
KIRKERHFTTV-MSN-NKAERKMS------------------MEN-EFVLFEIAQKMIDK
NTVLMLDEFMLPDIAAANIIKILFTYYFK---LGGVLVATSNKLPEDLYSN---EFH---
--------------------------------------KTKFKSFVGILHARCHSVDMRS
TKDYRSEF-ANLS-TDSYLID---------------------------------------
--------------------------KSLNV------------------K-HEKDWLKLV
KVKALGIPEESPKV-IDNSPLD--TLGG-------IPSSFTVYSRTTHIPLTF-------
-----KSDTVCYLDFTYICQGLFSASDYITLASRYRTIILDNVPIMTLKMKNEARRFITL
LDAMYEAKCQLFMRSDVEVDYLFFPD-------QIGGKLPDHIQKQSDLN----------
--------------------------------HNRLDVQDEEMFARTTIDMTNPYRPNVS
SYDQDHT--------------AA-----------------HNEPTVGLFG----------
------------------------------------------SG------NDDPDSRHGN
-PVNFKNLKAFTGEDEKFAYKRAVSRIKEMVGSETWKN----------------------
-------------------------------------------------ANR-WVPIDES
M-----RPW---E-----------KKSE--SICDTPSSKSHLDI-------GTVDIKIDK
LIKDNKSVRQI------------ANQMLNDTLPKDYSEGHDIPFRQFNARIAPVFDRLNH
FWSMGSWSSEQGKRLKDKIAKSWIRSSMRNNKG---------------------------
----------
>XP_006689415_Yamadazyma_tenuis
------------------------------------------------------------
------------------------------------------------------------
------------------------------------------------------------
------------------------------------MSAVATYPSPL-------------
------------------------------------------------------------
--------------------HA--HPPPSSG-----PHGVEGRT----------------
------------------------------------------------------------
------------------------------------------------------------
------------------------------------------------------------
------------------------------------------------------------
-----------------------------------------------------PNAHAAS
---------------------------------------AATSLSVTDPFILYQNYVSQG
LLERDEFQLRAMKE-FQKLYHRVIDYRPP---------------------EDLQIK----
-----------ISLLLRKIELKHA----------------------QQIMDDQAKQGRRL
HHVR----------------------------FGTLSRLFRRDP-----NAEKMSLIKII
TDEEELSNFSSPQGLLINGEVGCGKSMLMDIFASSLPHQ--SKMRWHFNNFILWVYNEIH
SIQNEKILTAN----LHGYHSRLS------------------MEN-EFILFEIAQKMINK
NTILMLDEFMLPDIASANIIKILFTYYFK---LGGVLVATSNKLPEELYSN---EFH---
--------------------------------------KSKFKTFVNILNYRCTSVDMRS
SKDYRVQLSAQNL-SDCNATV---------------------------------------
--------------------------VWNNP------------------N-HTAEWNRLI
KSKVLQIPHQSPLM-APEIAIADSRLGG-------IPGSFKVYSRVTHLPVTF-------
------SSRICYLDFDYICRGLYGSSDYITLASNYSTIVLTNVPILTTKMKNEARRFITL
LDALYESKCQFYIKSEVPIDYTFFPDAQDSEAPEEIKQMVRDRN----------------
--------------------------------DNNLEVQDEEMFSKTSIATSSPYRPNVS
TYDQNHT--------------IE-----------------YRESQVS-------------
------------------------------------------------------------
---NYKDITAFTGEDEKFAYKRAVSRIKEMVGSTAWRQ----------------------
-------------------------------------------------ADR-WVPIDDT
M-----RPW---EVT---------------SNPTTTRDIHLQPQQLSPEAEEQVDEQIRE
LLHN--------------------KGKLISSLPRDIAGDMRMPFRMFNRKLAPIFSNIQH
FWSMGQWN--RSRKVKDEIARSWLNSTNMRD-----------------------------
----------
>XP_001486034_Meyerozyma_guilliermondii
------------------------------------------------------------
------------------------------------------------------------
------------------------------------------------------------
------------------------------------------------------------
------------------------------------------------------------
-MRHFQVRQCLWHHLARQKCFR----YLSSG-----PQGVEGRL----------------
------------------------------------------------------------
------------------------------------------------------------
------------------------------------------------------------
------------------------------------------------------------
-----------------------------------------------------PHQKTIF
--------------------------------QACDDVDSSQTLAITDPYLLYQSYIRLG
ILSKDENQVRVMKE-FQKLYHRVVNYVPA---------------------QDLQIK----
-----------ISLVLRKLEVRLA----------------------RE------REAERK
RGIN----------------------------HIVHKLLTRGDT-----KAITQQVVRFL
TDEEELQNFDSPHGLLVNGEVGCGKSMLMDIFATSLPHE--SKMRWHYNNFILWIYSEIH
RIQQERFLRSE-----NGIEGAQT------------------MEN-EFILFEIAQKMIQK
STVLMLDEFMLPDIASANIVKILFTYYFK---LGGVLVATSNKLPDDLYST---QFH---
--------------------------------------KDSFRTFVLILHSRCHSVDMNS
AKDYRHDFASASQ-GELHLVL---------------------------------------
--------------------------KS-YP------------------E-SDKIWNRLI
KKYALKIPPSDPRM-ADDVGLE--QLNP-------ERVSFKVYNRKIDIPMTF-------
-------GSVCVLDYSHICQGLFSSSDYITIASKFLTVVLDDVPVMTTKMKNEARRFITL
LDALYEAKCQLFLRCEVGLESLFFPDASGESE----------------------------
--------------------------------ADRLKVQEEEMFARTAIDLSNPYRPNVL
TYDQEHT--------------EE-----------------Y-------------------
-------------------------------------------------------KEEEH
HKYDFKDAKAFTGEDEKFAYKRAVLRIHEMVNSDNWRY----------------------
-------------------------------------------------AT--WVPIDNS
M-----RPW---EQK------TGKVNFSPVSSFSKDALEKELE-----------------
--------KRT------------PKEIIADDLPRQVSNGYGIPFRQFNSRIAPVFTSVQH
FWGWGK----SARNIRDEIAKRWVGRKS--------------------------------
----------
>XP_018714397_Metschnikowia_bicuspidata
------------------------------------------------------------
------------------------------------------------------------
------------------------------------------------------------
--------------------------------MRSPFKKVIYCRIRL-------------
------------------------------------------------------------
--------------------YS----NTTKG-----IQGFEGRT----------------
------------------------------------------------------------
------------------------------------------------------------
------------------------------------------------------------
------------------------------------------------------------
-----------------------------------------------------PT-----
-------------------------------TLFTCDQEEREALTTTDPFLVYKSYISLG
KLIKDEYQLRVMKE-FQKLYNRLIDYKPH---------------------SAMPVK----
-----------QALLLRKLEIAQA----------------------KEKLEI--ESLTHA
P-------------------------------IHKFKKWFQKDA-----DVQKMEIVKHM
TDEEELHGMYSPQGLLVHGEVGCGKSMLMDIFASSLPHD--SKMRWHYNSFILWVFGEIH
KIQKERMLTES-----VSLKRKFT------------------MEN-EFILFEIAQKMIDK
STIFMLDEFMLPDIAAAQIIRILFVHYFK---LGGVLIATSNKLPEELYSS---EFN---
--------------------------------------KSKFNSFVGLLHNRCVSVDMRS
SMDYRKHFAQMSP-GEKNLIV---------------------------------------
--------------------------KKNNP------------------I-HQVQWNDLL
RRKAV----------GSSVSVD--NLNSDVKELNWEAAEICVYNRKSVIPKTL-------
------NGSLCWVDFNYICGGSFSSSDYITLASKFKIFIVDDVPVMNTKKKNEARRFITL
VDALYEARCQLFLRCSVSPEEIFFPSESMDQT----------------------------
--------------------------------DN-ETVQQEEMYAKTSMQTLNPYRPNVS
SYDQAYA--------------KV-----------------YE------------------
-------------------------------------------------------HEGKD
TNENFGNLKAFTGEDEKFAYKRAVSRIHEMVASDHWRS----------------------
-------------------------------------------------SDR-WLPIDQS
M-----RPW---ERSNG----------------------------LHPVTKRGNFDPDVE
FLVLPRDLKDI-------------KETLKVSMPRDVSAKLSIPFRQFNEKISPEFFNMLH
FWGLGEWTIDQQKKIKDKIAHSWVSGGIRRK-----------------------------
----------
>XP_002619661_Clavispora_lusitaniae
------------------------------------------------------------
------------------------------------------------------------
-----------------------------------------MYGHSSRFQRYSIRTKMRK
F---------------------------------RDTPHILRSVSRC-------------
------------------------------------------------------------
--------------------LS----VHTSG-----PQGVDRRI----------------
------------------------------------------------------------
------------------------------------------------------------
------------------------------------------------------------
------------------------------------------------------------
-----------------------------------------------------PSFDHSD
-------------------------------------SDSTSTLVSTDPFQLYMSYVASG
LMIKDEAQLRAMKE-FQKLYHRVIDYKPP---------------------QEIAIR----
-----------TSILMKKLELQHA----------------------EEVSQV--NS-QVE
P-------------------------------LHRLRSWFKKDI-----ETKKKDLIRYL
TDEEELANIAAPQGLLVNGEVGCGKSMLMDIFASTLPYK--SKMRWHYNNFILWVYEEIH
RIQKEKMLTLS-----VSGKHKMT------------------IEN-EFILFEIAQKMISR
STVFMLDEFMLPDVASAQIVRILFTYYFK---LGGVLIATSNKLPEELYSS---EFN---
--------------------------------------KSRFKSFVGILNTRCVAVDMRS
SIDYRAQFALDSV-VSPNLVV---------------------------------------
--------------------------QENNM------------------N-HDIEWLDLV
KRRALQIEPHSYLH-DPRISIS--DLPS-------KRSTFTVYNRTSTLDTTF-------
-----KDNSVCYVTFDYICKGLFSSSDYITLASIYHTVIIDSVPVMTRKMKNEARRFITL
LDALYEARCQLYLRTEAPVEKLFFPEGKK--E----------------------------
--------------------------------VDTASVQEEEMFAKNC------------
------------------------------------------------------------
------------------------------------------------------------
------------------------------------------------------------
------------------------------------------------------------
------------------------------------------------------------
-----------------------------------------------NR----SFESV--
------------------------------------------------------------
----------
>XP_025344595_Candida_haemuloni
MDKSKVFSVNNVLLARRGHYIVGSLLLSKHHLVFTFRPDPSSEQQRDIWICYPIIEKVTK
SRGPSWTGITSSSPSGAELPVPAPPDLDNFDKYSASHIRIFCKDFTYYSFDFPNETMCAD
VFGKLSKLSMSAKVSGSKKELYAYEYRPNVMETKLDDQGWDLYNAVSEFRRQDLLSSNDC
REGMWRLSDINIDYKLCPSYPRHLLVPSSVSDSVLQHASKFRSKQRIPAVVYKHRGSENG
NVIARCAQPLVGLNFQTRSLQDEKLVEEIFRSQEREKKLQLKDGSMFVEQPQRNLIVDLR
PITNAMAQHALGAGTENVENYK----AKRSE-----DESADGRLKATQTVDKIFCNIDNI
HVMRDSLNKLVSILSNLDRYPIVADGSGKCPYPLLQQALTKTQWLHRLSIILQSVDRITK
SVHLNNTNVLIHCSDGWDRTSQVSALSQLCLDPYYRTMKGFMVLVEKEWVSFGFKFSTRA
DHGACIGATLPPKDDQSSEANSENEDFGTANLSTNTRYGNSSSGVSRASVAAFLSKAASH
IKNTASAAASSASERDSQNTADGVSRQIYNGSSERSPIFHQFLDCVYQVLRQYPDQFEFN
SRFLKRLFYHHYSCQYGTFLCDSELEMSQLYHMKNSTVSVWDYFLSRPSEFVNPKYSTGN
DDGVLFFNYSEVKWWYELYGRSDEEMNGLSNSLDRNKVDNANSVVITDPYAIYHNYASSG
LLEKDEAQLRVMKE-FQKLYYRVVDYKPP---------------------QDMAIR----
-----------TSLLLRKLEVRHA----------------------EEAMKL--QSLRNE
P-------------------------------FHRIKGWFRKDI-----EAQKRDLVRYM
TDEEELQNIAAPQGLLVNGEVGCGKSMLMDIFANSLPHH--SKMRWHYNNFILWVFGEIH
KIQKERMLTAS-----VHGKHKMT------------------MEN-EFILFEIAQKMINR
STIFMLDEFMLPDVASAQIVRILFTYYFK---LGGVLVATSNKLPEELYST---EFN---
--------------------------------------KSRFKSFVGILGSRCVSVDMKS
GKDYRSHLADSSS-KAKNHVV---------------------------------------
--------------------------ISGDK------------------G-HEEKWNFLV
KTSALDIDEASPLM-NSSIKIE--DLDS-------RPASITVYNRESEIPHTF-------
-----KNGSVCYLDFDYICKGLFSSSDYITLASVFKTVIVDNVPIMTTKMKNEARRFITL
LDAIYEAKCQFFMRSEADIDRLFFPEEQKTSE----------------------------
--------------------------------DNYDAVQQEEMFAKTAIAAMNPYRPNIS
SYDQDYA--------------KE-----------------FEDM----------------
-------------------------------------------------------DAEKG
NPVNFGNVKAFTGEDEKFAYKRAISRIAEMVGSDHWRS----------------------
-------------------------------------------------ADR-WIPIDQS
M-----RPW---EGN--EEPNYGTYPSLPINQDIENDYKESGAG-FHP------------
--------REL-------------KIALSETLPRDASAHYNVPFREFNRKAAPSFTSLQH
FWAMGSWTLAQQKKIKDKIASSWISGGIREK-----------------------------
----------
>XP_024712896_Candida_pseudohaemulonis
------------------------------------------------------------
------------------------------------------------------------
------------------------------------------------------------
------------------------------------------------------------
------------------------------------------------------------
------------------------------------------------------------
------------------------------------------------------------
------------------------------------------------------------
------------------------------------------------------------
------------------------------------------------------------
------------------------------------------------------------
------------------------------------------------------------
------------------------------------------------------------
------------------------------------------------------------
------------------------------------------------------------
------------------------------------------------------------
----------------------MT------------------MEN-EFILFEIAQKMIGR
STIFMLDEFMLPDVASAQIIRILFTYYFK---LGGVLVATSNKLPEELYST---EFN---
--------------------------------------KSRFKSFVSILGARCISVDMKS
AKDYRLYFASSLS-QRKNHVV---------------------------------------
--------------------------KSSDS------------------D-HEYTWNQLL
KSAALKIDDSSPLM-DVSIKIE--DLDL-------KPASIKVYNRESFIPHTF-------
-----KNQSVCYLDFDYICRGLFSSSDYITLASAFKTVIVDNVPVMTTKMKNEARRFITL
LDALYEAKCQFFMRSEADVDRLFFPDEKNLNE----------------------------
--------------------------------DNYDTVQQEEMFAKTAIAAMNPYRPNIS
SYDLEYA--------------KE-----------------FEDV----------------
-------------------------------------------------------DTNRG
GSVNFGNVKAFTGEDEKFAYKRALLRISEMVGSDHWRS----------------------
-------------------------------------------------ADR-WVPIDHS
M-----RPW---EGSN-SDTSIGLSNG---SSDTENNEQINLDG-LHV------------
--------KEL-------------KLALTHSLPRDLSAHYNVPFREFNKRAAPSFNALQH
FWAMGSWTLAQQKKIKDKIAQTWVSGSVREK-----------------------------
----------
>XP_025335852_Candida_duobushaemulonis
------------------------------------------------------------
------------------------------------------------------------
------------------------------------------------------------
------------------------------------------------------------
------------------------------------------------------------
------------------------------------------------------------
------------------------------------------------------------
------------------------------------------------------------
------------------------------------------------------------
------------------------------------------------------------
------------------------------------------------------------
------------------------------------------------------------
------------------------------------------------------------
------------------------------------------------------------
------------------------------------------------------------
------------------------------------------------------------
------------------------------------------------------------
----MLDEFMLPDVASAQIIRILFTYYFK---LGGVLVATSNKLPEELYST---EFN---
--------------------------------------KSRFKSFVSILGARCISVDMKS
AKDYRSYFASSSA-QRKNHVV---------------------------------------
--------------------------KSSDS------------------D-HEYTWNQLL
KSAALKIDDSSPLM-DNSIKIE--DLDS-------KPASIKVYNRESFIPHTF-------
-----KKQSVCYLDFDYICRGLFSSSDYITLASAFKTVIVDNVPVMTTKMKNEARRFITL
LDALYEAKCQFFMRSEADIDRLFFPDEKNLNE----------------------------
--------------------------------DNYDTVQQEEMFAKTAIAAMNPYRPNIS
SYDSDYA--------------KE-----------------FEDV----------------
-------------------------------------------------------DTNRG
GSVNFGNVKAFTGEDEKFAYKRALSRISEMVGSDHWRS----------------------
-------------------------------------------------ADR-WVPIDHS
M-----RPW---EDSNCKKTSIGLSKS---SSDTEDNEQINLDG-LHG------------
--------KEL-------------KSALTHSLPRDLSAHYNMPFREFNKRTAPSFNALQH
FWAMGSWTLAQQKKIKDKIAQTWVSGSVREK-----------------------------
----------
>XP_028888780_Candida_auris
------------------------------------------------------------
------------------------------------------------------------
------------------------------------------------------------
----------------------------------MKLKNISRTTQRL-------------
------------------------------------------------------------
--------------------YS----IYTTG-----PQGVDGRL----------------
------------------------------------------------------------
------------------------------------------------------------
------------------------------------------------------------
------------------------------------------------------------
-----------------------------------------------------PRFSAGS
------------------------------------SLEKSNSVVITDPYVIYQTYVSAN
LLERDEAQIRVMKE-FQKLYYRVIDYKPP---------------------DSIAIR----
-----------ISLLLRKLEIRQA----------------------EESSAL--KSIRNQ
P-------------------------------FYRIKGWFRKDI-----DTQKKELVRYM
TDEEELHNIAAPQGLLVNGEVGCGKSMLMDIFANSLPHQ--SKMRWHYNNFILWVFGEIH
RIQKERMLTAS-----LYGKHRMT------------------MEN-EFILFEIAQKMIKK
STIFLLDEFMLPDVASAQIVRILFTYYFK---MGGVLVATSNKLPEELYSN---EFN---
--------------------------------------KSRFKSFVGILGSRCVSVDMKS
ARDYRSHLAEKSS-NTKNLVV---------------------------------------
--------------------------KANDK------------------D-HEREWNRLV
KSVALEIDNSSPLM-DSKVKIT--DLDS-------QPASISVYNRQSYIPHTF-------
-----NDQTVCYLDFDYICRGLFSSSDYISLASVFRTVIVDNVPVMTTKMKNEARRFITL
LDALYEAKCQFFMRSEAEIDKLFFPEENGNLE----------------------------
--------------------------------DNYTAVQQEEMFAKTAIATMNPYRPNIS
SYDQEYA--------------KE-----------------FEDM----------------
-------------------------------------------------------STERS
NTVNFSNTRAFTGEDEKFAYKRAVSRISEMVGSDHWRA----------------------
-------------------------------------------------SDR-WTPIDKS
M-----RPW---EEQLVDESEVHELKSRSHYRTQKDSTESGMEARFHP------------
--------KEL-------------KQTLKNILPRDASAMLNVTFTEFNRKAAPSFPSIQH
FWALGTWTAAQRKRIKDKIAQKWVSGSTRKEN----------------------------
----------
>NP_010862_Saccharomyces_cerevisiae
------------------------------------------------------------
------------------------------------------------------------
------------------------------------------------------------
------------------------------------------------------------
------------------------------------------------------------
------------------------------------------------------------
------------------------------------------------------------
------------------------------------------------------------
------------------------------------------------------------
------------------------------------------------------------
---------------------------MIALKPNAVRTFRQVQ-----------------
----HCSFRICR--YQSTKSNK-------------------CL----TPLQEYDRLVKLG
KLRDDTYQRGIISS-LGDLYDSLVKYVPPVVKTPNAV---DQ--------VGG-WL-NGL
KSVFSRGKPKNIGAYV-------D------------------------------------
------------------------------------------------------------
-V-SKIG-NSIPRGVYLYGDVGCGKTMLMDLFYTTIPNHL-TKKRIHFHQFMQYVHKRSH
EIVREQNLKELGDAKGKE------------------------IDTVPFLAAEIAN----N
SHVLCFDEFQVTDVADAMILRRLMTALLSDD-YGVVLFATSNRHPDELYIN---GVQ---
--------------------------------------RQSFIPCIELIKHRTKVIFLNS
PTDYRKIPRPVSS-----------------------------------------------
--------------------------VYYFPS-DTSIKYASKECK-TRRETHIKEWYNYF
AQ---ASHTDDST-----------DSH--TVHKTFYDYPLTIWGREFKVPKCT-------
------PPRVAQFTFKQLCGEPLAAGDYLTLAKNFEAFIVTDIPYLSIYVRDEVRRFITF
LDAVYDSGGKLATTGAADFSSLFVEPEQILNDFE--------------------------
LRP-----------------------------TTKEP---DSVDTGMVDE----------
MVEKHGF-----------------------------------------------------
------------------------------------------------------------
SKEIAKKSQMFALDEERFAFARALSRLSQM-SSTDWVT----------------------
------------------------------------------------------------
------KPTY--------------------------------------------------
------------------------------------------------------------
------------------------------------------------------------
----------
>XP_018222615_Saccharomyces_eubayanus
------------------------------------------------------------
------------------------------------------------------------
------------------------------------------------------------
------------------------------------------------------------
------------------------------------------------------------
------------------------------------------------------------
------------------------------------------------------------
------------------------------------------------------------
------------------------------------------------------------
------------------------------------------------------------
--------------------------MMISLKPNVVRIFRQVQ-----------------
----HCSIRICR--YQSTNPKK-------------------SL----TPLQEYDKLVKMG
KLQDDTYQRGIISS-LGELYDSLVRYVPPAVKTPNPV---DQ--------LGGWWL-KGL
KSVFGRGKSKNLGADV-------D------------------------------------
------------------------------------------------------------
-V-SRIG-NSIPRGIYLYGDVGCGKTMLMDLFYTTVPKHL-SKKRIHFHQFMQYVHKRSH
EIVKEQNLKEFSDAKGKE------------------------IDTVPFLAAEIAN----S
SHVLCFDEFQVTDVADAMILRRLMTALLSDD-YGVVLFATSNRHPDELYIN---GVQ---
--------------------------------------RQSFIPCIELIKHRTKVIFLNS
PTDYRRIRRPISS-----------------------------------------------
--------------------------VYYFPA-DSSIKYSSKECK-NCRETHIKEWYDYF
SQ---ASHTDDST-----------DSH--SVHKTFYDYPLTIWGREFKVPKCT-------
------PPRVAQFTFKQLCGEPLAAGDYLTLAKNFEAFIVTDIPYLSIYVRDEVRRFITF
LDAVYDSGGKLATTGAADFTSLFVEPEQVLNEFE--------------------------
LRP-----------------------------AIKEN---BAVDSELLDE----------
MVEKHGF-----------------------------------------------------
------------------------------------------------------------
SKEIAKKSQMFALDEERFAFARALSRLSQM-SSTDWVT----------------------
------------------------------------------------------------
------KPKY--------------------------------------------------
------------------------------------------------------------
------------------------------------------------------------
----------
>XP_033765766_Saccharomyces_paradoxus
------------------------------------------------------------
------------------------------------------------------------
------------------------------------------------------------
------------------------------------------------------------
------------------------------------------------------------
------------------------------------------------------------
------------------------------------------------------------
------------------------------------------------------------
------------------------------------------------------------
------------------------------------------------------------
---------------------------MITLKPNAVRTFRQVQ-----------------
----HCSIRICR--YQSTKLRK-------------------FL----TPLQEYDRLVKLG
KLRDDTYQRGIISS-LGDLYDSLVKYVPPIVKTPSAI---DQ--------VGG-WL-SGL
KSVFSRGKAKNIGAYV-------D------------------------------------
------------------------------------------------------------
-V-SKIG-NSIPRGIYLYGDVGCGKTMLMDLFYTTIPNHL-TKKRIHFHQFMQYVHKRSH
EIVKEQNLKELGDAKGKE------------------------IDTVPFLAAEIAN----N
SHVLCFDEFQVTDVADAMILRRLMTALLSDD-YGVVLFATSNRHPDELYIN---GVQ---
--------------------------------------RQSFIPCIELIKHRTKVIFLNS
PTDYRKIPRPVSS-----------------------------------------------
--------------------------VYYFPP-STSMKYASKECK-TRRENHIKEWYNYF
AQ---ASHTDDSI-----------DSH--TVHKTFYDYPLTIWGREFKVPKCT-------
------PPRVAQFTFKQLCGEPLAAGDYLTLAKNFEAFIVTDIPYLSIYVRDEVRRFITF
LDAVYDSGGKLATTGAADFTSLFVEPEQILNDFE--------------------------
LRP-----------------------------TTKES---DSVDTGLVDE----------
MVEKHGF-----------------------------------------------------
------------------------------------------------------------
SKEIAKKSQMFALDEERFAFARALSRLSQM-SSTDWVT----------------------
------------------------------------------------------------
------KPRY--------------------------------------------------
------------------------------------------------------------
------------------------------------------------------------
----------
>XP_003677909_Naumovozyma_castellii
------------------------------------------------------------
------------------------------------------------------------
------------------------------------------------------------
------------------------------------------------------------
------------------------------------------------------------
------------------------------------------------------------
------------------------------------------------------------
------------------------------------------------------------
------------------------------------------------------------
------------------------------------------------------------
---------------------------MSFI---IPYAIKAPYYCRRCHI----------
----SVPLKRLF--YSIDGVSSS-------------------R----TPLEEYNRLVEIK
KLRDDPHQRGMIES-LSDLYDSLKNYEPPEIKPVKIS---SL--------SSSSWS-N--
----R------LWNIFGRKGQGNQ------------------------------------
------------------------------------------------------------
-PSVEID-DSVPKGIYLYGDVGCGKTMLMDLFYSTVPTHL-SKQRIHFHQFMQHVHKRSH
EIAKEHVEI--GKGKVTD------------------------IDTIPALASEIAK----E
SNVLCFDEFQVTDVADAMILRRLLTLLLSKE-YGVVLFATSNRTPDELYIN---GVQ---
--------------------------------------RASFIPCIELIKQRTRVLFLNS
QTDYRKIPRPVSS-----------------------------------------------
--------------------------VYYFP--RNGLKYNSKECI-QAREAHIKEWYDYY
TQ----AAATGNE-----------GEGDELIHKKFEDFTLSIWGRQFNVPLCT-------
------PPCVAQFTFHELCDEPLAAGDYLALANNFHSFIITDIPYLTILRRDEVRRFITF
LDAVYNSGGKLATTGADDFTSLFVEPEDILDDFT--------------------------
LKP-----------------------------SKKQMESKESSLSINDEE----------
MIAKHGF-----------------------------------------------------
------------------------------------------------------------
SLEIAKKSHIFALDEERFAFARALSRLSHM-SSTDWVS----------------------
------------------------------------------------------------
------RQP---------------------------------------------------
------------------------------------------------------------
------------------------------------------------------------
----------
>XP_003669015_Naumovozyma_dairenensis
------------------------------------------------------------
------------------------------------------------------------
------------------------------------------------------------
------------------------------------------------------------
------------------------------------------------------------
------------------------------------------------------------
------------------------------------------------------------
------------------------------------------------------------
------------------------------------------------------------
------------------------------------------------------------
------------------MIVNKNIIRTNFIKNSIQYTLRYHFTARERTLPRIKNSTTIL
YTSPTITGQRLF--YSTKSNAATSTIEENGGGTTNAVADDDVR----TPIEEYDRLVRIN
RLRDDPHQRSIISS-LSNLYESLKYYTPP-------S---SS--------RSTSMS-KLT
DIKRK------FLNIFNQ----NK------------------------------------
------------------------------------------------------------
-ATKVNE-TDVPVGIYLYGDVGCGKTMLMDLFYSTIPSHL-SKKRIHFHQFMQYVHKRSH
EIIKEHHLD--DK---KD------------------------VDSIPILANEISQ----I
SNILCFDEFQVTDVADAMILRRLLTLLLSPDKHGIVLFATSNRSPDELYIN---GVQ---
--------------------------------------RESFIPCIELIKDRTKVILLDS
EVDYRKIPRPMSS-----------------------------------------------
--------------------------VYTYPTKESGLKWDSKEFN-EIKRAHIKEWYDYF
AQDRRHQKRKDRR-----------QKGDNNA-EKFKDYSLTIWGREFKVPLCS-------
------PPRVAQFTFKELCGQPLAAGDYLALANNFQAFIITDIPYLTIMMRDEVRRFITF
LDAVYDNGCKLATTGANDFTSLFVEPEDILNDYE--------------------------
LKD-----------------------------SHS--DDVIDKIDGNNDE----------
LVLKHGF-----------------------------------------------------
------------------------------------------------------------
SKEIAAKSHIFAKDEERFAFARALSRLSHM-SSTDWVT----------------------
------------------------------------------------------------
------K-----------------------------------------------------
------------------------------------------------------------
------------------------------------------------------------
----------
>XP_003956662_Kazachstania_africana
------------------------------------------------------------
------------------------------------------------------------
------------------------------------------------------------
------------------------------------------------------------
------------------------------------------------------------
------------------------------------------------------------
------------------------------------------------------------
------------------------------------------------------------
------------------------------------------------------------
------------------------------------------------------------
--------------MFLPPPIYTKNLTTHAIKSKLHVFYGSQY-----------------
----------RS--ISTINTGR-------------------NL----TPLQEYDHLIKLN
RLKDDAFQRAVITS-MSALYASLESYNPPNLEL---------------------VR-ESF
SSMSK------LWNIF-------K------------------------------------
------------------------------------------------------------
-KKPVRN-INIPKGIYLYGDVGCGKTMLMDLFYSTIPSHL-TKRRIHFHQFMQNVHKRSH
DLLLQYE----GQNHTSK------------------------IDTIPLIAMEIAQ----K
SRILCFDEFQVTDVADAMILRRLMSTLLSDK-FGVVLFATSNRHPDDLYIN---GIQ---
--------------------------------------RESFIPCIELLKEYTNVVHLSS
ATDYRKVPKPFSS-----------------------------------------------
--------------------------VYYFP--KNGAEYNSKEVK-VARDLHAREWYDYF
SQ---------------------------NSKQEIHDYILTIWGREFKVPKCT-------
------PPKVAQFTFKELCGQPLAAGDYLALANTFKSFIVTDIPYLSIDVRDEIKRFITF
IDAVYDNGGKLACTSANNFKSLFVEPEDLETSFQ--------------------------
LKS-----------------------------KLLPKDRRNEYTDTTDDY----------
ESTDHNI-----------------------------------------------------
------------------------------------------------------------
TKDIVSKSKIFTLDEERFAFSRALSRLTQM-GTKEWIN----------------------
------------------------------------------------------------
------K-----------------------------------------------------
------------------------------------------------------------
------------------------------------------------------------
----------
>XP_022463061_Kazachstania_naganishii
------------------------------------------------------------
------------------------------------------------------------
------------------------------------------------------------
------------------------------------------------------------
------------------------------------------------------------
------------------------------------------------------------
------------------------------------------------------------
------------------------------------------------------------
------------------------------------------------------------
------------------------------------------------------------
-----------------MSSGVLLRLPESLLRCQSWSFVKGLQ-----------------
----Q-----VR--WQSNTSGK-------------------LL----NPLEEYNRQVKIG
KLRDDSYQRGIIKYFVSSLHDKLLNYKPPQVEEMSIIHVHKH--------NS--WR-SKL
-----------LSRMKTPFGSSSE------------------------------------
------------------------------------------------------------
-SGAEVG-DKIPQGIYLYGDVGCGKTMLMDLFYSTISSHL-SKKRIHFHQFMQYVHRRQH
EIVKE--YQEYTASDSQE------------------------VDTIPYLAAEIAR----K
ARILCFDEFQVTDVADAMILRRLMSTLLSNE-YGVVLFATSNRHPDELYIN---GVQ---
--------------------------------------RKSFIPCIELIKRRTAVTYLNS
PTDYRKISRPTSS-----------------------------------------------
--------------------------VYYFP--TSNLKYYSRECA-LFRQHHIEEWYKYF
AQ---AKHTDDST-----------TGI-ESVHKTFRDYPLTIWGREFKVPICT-------
------PPRVAQFTFKQLCGEPLAAGDYLTLAKNFNVVYVTDIPYLSIYVRDQVRRFITF
LDAVYDSDGKLATTGAADFTSLFVEPEAILNDYE--------------------------
LKE-----------------------------DSPARDAQSDAEVSEEDE----------
LIKKHGF-----------------------------------------------------
------------------------------------------------------------
SKEIAKKSQMFALDEERFAFARALSRLTQM-STTDWVS----------------------
------------------------------------------------------------
------K-----------------------------------------------------
------------------------------------------------------------
------------------------------------------------------------
----------
>XP_445866_Candida_glabrata
------------------------------------------------------------
------------------------------------------------------------
------------------------------------------------------------
------------------------------------------------------------
------------------------------------------------------------
------------------------------------------------------------
------------------------------------------------------------
------------------------------------------------------------
------------------------------------------------------------
------------------------------------------------------------
-------------------MLVANVRALRCLRP-------QYN-----------------
----RITTLLYR--FNHTEA---------------------VS----IPLKEYKRLVKIG
TLRDDEYQKGIISS-LGHLYDSLVNYKPPEVKTPSAL---DQ--------LS--LM-NSL
KSKLGF-----FGKGS--------------------------------------------
------------------------------------------------------------
---SQDV-SKIPKGIYLYGDVGCGKTMLMDLFYSVLPPHL-TKRRIHFHQFMQYVHKRSH
EIIKEQNLDALGKAKGRD------------------------LDSIPFLAAEIAQ----T
SHVLCFDEFQVADVADAMILRRLLTALLSPE-YGVVLFATSNRPPDDLYIN---GVQ---
--------------------------------------RKSFIPCIELIKERTEVIFLDS
PIDYRKIPRPISN-----------------------------------------------
--------------------------VYCYP--KHDEEYFSHEFE-VIRKTHIQEWYSYF
AQ----DSDSKNP-----------DGTNLHGQQTFNDYKLSIWGRELNVPKCT-------
------PPKVAQFTFKELCGQPLAAGDYLTLASNFRSFIITDIPYLTIFVRDEIRRFITF
LDAVYDNGGKIATTGAADFTSLFVEPDQLINDYK--------------------------
LKE-----------------------------QKKQDG--FEEQAIENDE----------
LVEKHGF-----------------------------------------------------
------------------------------------------------------------
SKEIAQKSKIFALDEERFAFARALSRLSHM-SSSDWVS----------------------
------------------------------------------------------------
------KP----------------------------------------------------
------------------------------------------------------------
------------------------------------------------------------
----------
>XP_004181555_Tetrapisispora_blattae
------------------------------------------------------------
------------------------------------------------------------
------------------------------------------------------------
------------------------------------------------------------
------------------------------------------------------------
------------------------------------------------------------
------------------------------------------------------------
------------------------------------------------------------
------------------------------------------------------------
------------------------------------------------------------
--------MNTPLTCTLRRLINKNKLYQGFLFARSLNTITNKP-----------------
-----------------------------------------IR----SPLDEYQRLVKIN
QLKDDPFQRSILKD-LESLHTDLLNYMSPTLPNHKPI--NHK--------YGSIFN-K--
-----------FASIL--KNKNNP------------------------------------
------------------------------------------------------------
-KNGQIK-LNIPKGIYLYGDVGCGKTMLMDLFYNTIPSHL-SKRRIHFHQFMQTIHKRSH
DLKTELEQEA-KKSKNVD------------------------TDPIPTLAWEIAR----N
SRILCFDEFQVTDVADAMLLRRLLMMLISND-HGVILFATSNRKPDDLYIN---GVQ---
--------------------------------------RDSFIPCIELIKNQTNVICLDS
KTDYRKIPKPISS-----------------------------------------------
--------------------------VYYFP--NPDELYDSKLVQ-TKRINHVNEWYHYF
GQ----IDSDASQ-----------STTSNDVHTTHYNFKLTTWGRELNVPKCV-------
------PQRVAQFTFKELCGSPLAAGDYLTLASNFKSFVVTDIPYLSIYVRDEIRRFITF
LDAVYDNGGKLAVTSASDFSHLFVEAEDILNDFQ--------------------------
LKP-----------------------------KDQIEKNIAKLNTLKKEEIKKDKVSEVD
LIEEHGF-----------------------------------------------------
------------------------------------------------------------
SKDVAHTAARFFVDEERFAFARALSRLSQM-SSTEWVE----------------------
------------------------------------------------------------
------K-----------------------------------------------------
------------------------------------------------------------
------------------------------------------------------------
----------
>XP_003687560_Tetrapisispora_phaffii
------------------------------------------------------------
------------------------------------------------------------
------------------------------------------------------------
------------------------------------------------------------
------------------------------------------------------------
------------------------------------------------------------
------------------------------------------------------------
------------------------------------------------------------
------------------------------------------------------------
------------------------------------------------------------
-------------------------MSMNSVNLRLYVTRRLSK-----------------
----RLACAPPR--ISRCTFSL----LPLTTTQTPQIPAVQVR----SPLEEYQRLIKLN
KLNDDPYQRTILRS-LGSLHQKLVAYNPKPVEKPSVL---DQ--------IG--WK-AK-
-----------LSKRF---NFKKN------------------------------------
------------------------------------------------------------
-FKFESH-EDIPNGIYLYGDVGCGKTMLMDLFYSCVPAQL-SKKRMHFHQFMQHVHKRSH
EIVKELNLDVLGAEKGID------------------------IDPIPFLAAEIAQ----E
DRVLCFDEFQVTDVADAMLLRRLLTLLLSNE-YGVILFTTSNRVPDDLYIN---GVQ---
--------------------------------------RESFLPCIELIKKKTEVIFLNS
PTDYRKIPRPMSS-----------------------------------------------
--------------------------VYYFP--HPGLKYRSPECL-LQRESHVNAWYKYF
AQ----DHHDEHE-----------TLETEVRPEIVHNRKLTTWGREIIIPKGT-------
------VNRVAQFTFKQLCGAPLSAGDYLTLAHTYKAFIVTDIPYLSIFVRDEIRRFIIF
LDAVYDEGGKLATTSAAQFPSLFVQPNDILNDYE--------------------------
LKP-----------------------------KEERSVENNDLDEINSLK----------
FASEHGF-----------------------------------------------------
------------------------------------------------------------
SKEVAKSSQIFALDEEKFAFARALSRLSQM-SSTGWVN----------------------
------------------------------------------------------------
------K-----------------------------------------------------
------------------------------------------------------------
------------------------------------------------------------
----------
>XP_001642730_Vanderwaltozyma_polyspora
------------------------------------------------------------
------------------------------------------------------------
------------------------------------------------------------
------------------------------------------------------------
------------------------------------------------------------
------------------------------------------------------------
------------------------------------------------------------
------------------------------------------------------------
------------------------------------------------------------
------------------------------------------------------------
------------------MNFMLNSTTKRTLFGICKISRNSRY-----------------
----KYSSILIR--FNHTSGTS-----------------DAER----TPIEEYDRLVKLN
KLRDDQYQRGVIKT-LGTLYDALKTYKPPEVKTPSAL---DQ--------VG--WK-ANI
-----------FQKFKSIYPTKKE------------------------------------
------------------------------------------------------------
-SITDIG-QDIPKGIYLYGDVGCGKTMLMDLFYSTVPSHL-SKKRIHFHQFMQDVHKRSH
EIIKEQNLDDLGREKGVE------------------------IDPIPFLAAEISN----T
ARLLCFDEFQVTDVADAMILRRLLTLLLSSN-HGVVLFATSNRHPDELYIN---GVQ---
--------------------------------------RQTFIPCIELIKSRTAVTHLNS
PTDYRKIPRPVSS-----------------------------------------------
--------------------------VYYYP--EKGLQYDSRECA-LFRQNHVKEWYDYF
SQ---I-HIDKNL-----------DNH-KVVDEIVYNYKLTTWGREINVPKCT-------
------VSRVAQFTFKELCGQPLAAGDYLTLANNFKAFIITDIPFLSVYVRDEVRRFITF
LDAVYDNGGKIATTAADKFSNLFVDPSELLNDFE--------------------------
LKP-----------------------------IEKETDT-KEEELLENDE----------
LVTKHGF-----------------------------------------------------
------------------------------------------------------------
TKEIAKGAQLFALDEEKFAFARALSRLSQM-SSTEWVS----------------------
------------------------------------------------------------
------K-----------------------------------------------------
------------------------------------------------------------
------------------------------------------------------------
----------
>XP_003678927_Torulaspora_delbrueckii
------------------------------------------------------------
------------------------------------------------------------
------------------------------------------------------------
------------------------------------------------------------
------------------------------------------------------------
------------------------------------------------------------
------------------------------------------------------------
------------------------------------------------------------
------------------------------------------------------------
------------------------------------------------------------
-----------------MSVITLQLQSANNL-----------------------------
-----------R--NCKALISLCSGFAKRQLVTSTAPPSHASV----TPLEQYNRLVNLK
KLRNDPYQQGIIKS-LGSLYDALVGYQPPAIKTPNAV---DQ--------VG--WR-ASF
-----------LGNLM---KFKSK------------------------------------
------------------------------------------------------------
-A-DDFS--GIPKGIYLYGDVGCGKTMLMDLFYSTVPASL-SKKRIHFHQFMQYVHRRSH
EIIKEQNLDALGAAKGKD------------------------IDPIPFLAAEIAS----S
ARLLCFDEFQVTDVADAMLLRRLLTSLLSKE-YGVVLFATSNRHPDELYVN---GVQ---
--------------------------------------RESFIPCIELIKKRTEVIFLDS
PTDYRKIPRPSLS-----------------------------------------------
--------------------------VYYYP--EKGQKYNSPKCQ-AERESHINQWYNYF
AQ-----KENTSS-----------TEH-----EVLYDFTLTTWGRKFRVPKCT-------
------PACVAQFTFRELCEQPLAAGDYLSLASNFKAFIVTDIPYLTVYVRDEVRRFITF
LDAVYDSGGKLATTGAADFTSLFVEPEDILNSFE--------------------------
LKA-----------------------------DIKDDSASEQDTE--DDA----------
LVKKHGF-----------------------------------------------------
------------------------------------------------------------
SKEIAKKSQMFALDEERFAFARALSRLHQM-SSADWIE----------------------
------------------------------------------------------------
------R-----------------------------------------------------
------------------------------------------------------------
------------------------------------------------------------
----------
>XP_037144505_Zygotorulaspora_mrakii
------------------------------------------------------------
------------------------------------------------------------
------------------------------------------------------------
------------------------------------------------------------
------------------------------------------------------------
------------------------------------------------------------
------------------------------------------------------------
------------------------------------------------------------
------------------------------------------------------------
------------------------------------------------------------
------------------MIYVAQVVRSGRLQWVCFRKFRVSV-----------------
----QQF---NR--GCSDVVHL--------------PAAHSAV----TPLQEYERLVKLK
KLRDDPYQRSIIKS-LGSLYDSLVEYKPAEIVSPDAL---DQ--------VG--WK-SGF
-----------LGKLLGVNKF-SY------------------------------------
------------------------------------------------------------
-S-DEIS-EKIPKGIYLYGDVGCGKTMLMDLFYSTVPSHL-TKKRIHFHQFMQYVHRRSH
EIMIEQNLDVLGKAKGRE------------------------IDSIPFLAAEIAN----T
ARLLCFDEFQVTDVADAMILRRLISTLLSKN-HGVVLFATSNRPPDELYIN---GVQ---
--------------------------------------RKSFIPCIELIKRRTEVIFLNS
PTDYRKIPRPSLS-----------------------------------------------
--------------------------VYYYP--ENELKYDSEKCK-KARESHIRQWYDYF
AQ-----DENTIE-----------VDH-----DIINDFTLTIWGREFNVPKCT-------
------APRVAQFTFKQLCERPLAAGDYLALAQNFKAFIVTDIPYLSVYVRDEIRRFITF
LDAVYDNGGKLATTGAADFTSLFVEPEEIKSNYE--------------------------
LIV-----------------------------RPKNESIEEHDES--DDD----------
LVKNHGF-----------------------------------------------------
------------------------------------------------------------
SKEIAKKAQIFALDEERFAFARALSRLTQM-SSTDWVE----------------------
------------------------------------------------------------
------RR----------------------------------------------------
------------------------------------------------------------
------------------------------------------------------------
----------
>XP_002496971_Zygosaccharomyces_rouxii
------------------------------------------------------------
------------------------------------------------------------
------------------------------------------------------------
------------------------------------------------------------
------------------------------------------------------------
------------------------------------------------------------
------------------------------------------------------------
------------------------------------------------------------
------------------------------------------------------------
------------------------------------------------------------
--------------------------------MFGLRFSKRLP-----------------
----QISG--IR--WNSTGSDN-------------------------APLQEYSRLVKLN
RLRHDPYQRSIINS-LGTLFDSLVKYNPPKIRIAHIK---DQ--------VG--WK-TSY
-----------LGKLISGKSRKDR------------------------------------
------------------------------------------------------------
-KNQEDW-QGIPQGIYLYGDVGCGKTMLMDLFYSTVPSHI-TKKRVHFHQFMQYVHRRSH
EITIEQNLLELGVAKKKD------------------------MDPVPFLATEISS----N
SRLLCFDEFQVTDVADAMILRRLLTTLLSKD-YGVVLFATSNRKPDDLYLN---GVQ---
--------------------------------------RESFIPCIELIKKRSEVVHLNS
PTDYRKIPRPTIP-----------------------------------------------
--------------------------VYYSP--EKGLSYNDRLCA-IERQNHINQWYKYF
GQ---MENSETDA-------------------EILKDYPLTIWGREFKVPKCS-------
------PPYVAQFTFKQLCGTPLAAGDYLALASNFKAIIVTDIPYLSIFLRDEVRRFITF
LDAVYDSQVKLATTAAADFTNLFVEPEEIANSYE--------------------------
LKP-----------------------------KTKEQEAQDQENS-EDDN----------
LVKEHGF-----------------------------------------------------
------------------------------------------------------------
SKQIAKKSHMFALDEERFAFARALSRLSQM-STTDWVE----------------------
------------------------------------------------------------
------HKD---------------------------------------------------
------------------------------------------------------------
------------------------------------------------------------
----------
>XP_003647034_Eremothecium_cymbalariae
------------------------------------------------------------
------------------------------------------------------------
------------------------------------------------------------
------------------------------------------------------------
------------------------------------------------------------
------------------------------------------------------------
------------------------------------------------------------
------------------------------------------------------------
------------------------------------------------------------
------------------------------------------------------------
---------------------MFRQLRVSSVKWNGTFNRSAVI-----------------
----LLQ---LR--FQS---QV-------------------AA----TPILEYDRLVKLG
KLRDDPHQRKIIKS-LAHLHENLMNYYPAPVKRPSPL---DQ--------VG--WR-ASV
-----------IGR-L----FKRR------------------------------------
------------------------------------------------------------
-K-SSSN-EAVAKGIYLYGDVGCGKTMLMDLFYATIPAHL-SKSRIHFHQFMQHVHKRSH
DIIKEQNLDALGEAKGKE------------------------IDPIPLLAAEIAN----K
SRVLCFDEFQVTDVADAMILRRLLTTLLSNE-YGVVLFTTSNRNPDELYVN---GVQ---
--------------------------------------RQSFIPCIQLLKTHTEVIFLDS
PTDYRKVSRPVSD-----------------------------------------------
--------------------------VYYYP--KKGLLYRSKKCE-LARAKHVDGWFNYF
AQ---IQEENQNS-----------STSLKTTRKVLHQFPLKIWGRELLVPRCI-------
------KGHVAQFSFKELCGQPLAAGDYLSLAATFKAFVVTDIPYLSIFVRDEVRRFITF
LDAVYDSGGKLATTGAADFTSLFVEPEHILNDYQ--------------------------
LKE-----------------------------ASQETPK-KQQEVGLDDD----------
LVSKHGF-----------------------------------------------------
------------------------------------------------------------
SKEIAKKAQMFALDEERFAFARALSRLSQM-STTTWVE----------------------
------------------------------------------------------------
------KK----------------------------------------------------
------------------------------------------------------------
------------------------------------------------------------
----------
>NP_982674_Eremothecium_gossypii
------------------------------------------------------------
------------------------------------------------------------
------------------------------------------------------------
------------------------------------------------------------
------------------------------------------------------------
------------------------------------------------------------
------------------------------------------------------------
------------------------------------------------------------
------------------------------------------------------------
------------------------------------------------------------
---------------------------MGTVWLRGARGWRAAV-----------------
----QLAGQMRR--NAT------------------------AA----TPLLEYDRRVGAG
QLRDDTHQRRIIAS-LAHLHEQLAAYEPPAVQTPSPL---EQ--------VG--WR-TSV
-----------LGRLL-----RRR------------------------------------
------------------------------------------------------------
-E-QYSS-EGVCKGIYLYGDVGCGKTMLMDLFYATVPRHL-SKRRIHFHQFMQYVHRRSH
EIVREQNLDALGEAKGRT------------------------IDPIPLLAAEIAT----Q
WRVLCFDEFQVTDVADAMILRRLLTLLLSNR-YGVVLFTTSNRRPDELYMN---GIQ---
--------------------------------------RESFVPCIELLKRRTEVIFLDS
PTDYRKIPRPVSS-----------------------------------------------
--------------------------VYYFP--ARGVRYRSATCE-AARARHVRDWYDYF
AQ---LQSEEQPV-----------PAARP---QILHDFRVNTWGRELVVPSCI-------
------PGRVAQFSFKQLCAQPLSAGDYLALANSFNAFIVTDIPYLSIFVRDEVRRFITF
LDAVYDSGGKLATTGAASFSELFVEPEQLLNDYQ--------------------------
LKE-----------------------------EPQTPHNADESPS---------------
------------------------------------------------------------
------------------------------------------------------------
--DIAKRSTMFILDEERFAFARALSRLSHM-STSEWVE----------------------
------------------------------------------------------------
------KKRAE-------------------------------------------------
------------------------------------------------------------
------------------------------------------------------------
----------
>XP_451086_Kluyveromyces_lactis
------------------------------------------------------------
------------------------------------------------------------
------------------------------------------------------------
------------------------------------------------------------
------------------------------------------------------------
------------------------------------------------------------
------------------------------------------------------------
------------------------------------------------------------
------------------------------------------------------------
------------------------------------------------------------
----------MLIFSQGCKKVLVSRVGSGLVERPGYTFGLFQQ-----------------
----VLA---QR--WVSQSADV-------------------TE----TPLSKYDELVKLG
KLRDDPYQRSIIKS-LGHLHDSLVSYNPEPVQPPSVL---DQ--------VG--WK-TGF
-----------LGK-L----FARK------------------------------------
------------------------------------------------------------
-E-KYST-EGVPKGIYLYGDVGCGKTMLMELFYLTVPPAL-SKKRIHFHQFMQYVHKRSH
DIISEQNFDALGEAKGRD------------------------IDPIPFLAAEIAN----T
SRVLCFDEFQVTDVADAMILRRLITTLLSKE-YGVVLFATSNRKPDDLYIN---GVQ---
--------------------------------------RESFVPCIELIKERTEVVLLDS
PTDYRKIPRPISS-----------------------------------------------
--------------------------VYYYP--SHNLSYFSKECE-LARKLHVQQWYSYF
AQ---LHRPSKSE-----------NGH-----DIVYNYPLTIWGRQLLVPKCT-------
------PGRVAQFTFKQLCGEPLAAGDYLTLANSFKSFVVTDLPYLTIYVRDEVRRFITF
LDAVYDNGGKLATTGADDFTSLFVEPEDIVNDYE--------------------------
LKP-----------------------------ADQMK---HEDEPEVEDE----------
LVSKHGF-----------------------------------------------------
------------------------------------------------------------
SKDIAKKAQIFALDEERFAFARALSRLSHM-SSTDWVE----------------------
------------------------------------------------------------
------KQ----------------------------------------------------
------------------------------------------------------------
------------------------------------------------------------
----------
>XP_022675788_Kluyveromyces_marxianus
------------------------------------------------------------
------------------------------------------------------------
------------------------------------------------------------
------------------------------------------------------------
------------------------------------------------------------
------------------------------------------------------------
------------------------------------------------------------
------------------------------------------------------------
------------------------------------------------------------
------------------------------------------------------------
--------------------MIRTRI--------------YQL-----------------
----RLG---RR--FVS---DV-------------------AK----TPLLEYDRQVKIG
KLRDDPYQRGIIKS-LGHLHESLQAYHPDPVVPPSVL---DQ--------VG--WR-AGF
-----------LGKLL----LSRN------------------------------------
------------------------------------------------------------
-Q-KYST-EGVPKGIYLYGDVGCGKTMLMELFYSTVPSHL-SKKRIHFHQFMQFVHKRSH
EIMSEQNFDALGEAKGKD------------------------IDPIPFLAAEIAN----S
SRVLCFDEFQVTDVADAMILRRLVTTLLSKD-YGVVLFATSNRKPDDLYIN---GVQ---
--------------------------------------RESFIPCINLIKERTEVVLLDS
PTDYRKIPRPVSS-----------------------------------------------
--------------------------VYYYP--EKGMDYFSKECE-LARKLHVNQWYDYF
SQ---SNAPNEPA-----------AAA-----QVVHDYPLTIWGRELLVPKCT-------
------PGRVAQFSFKQLCGQPLAAGDYLTLASSFRSFVVTDLPYLTIYVRDEVRRFITF
LDAVYDNGGKLATTGANDFTSLFVEPEDIINDFK--------------------------
LKP-----------------------------KSEEEGKDTDDNADVNDE----------
LVTKHGF-----------------------------------------------------
------------------------------------------------------------
TKDIAKKAQMFALDEERFAFARALSRLSHM-SSTDWVE----------------------
------------------------------------------------------------
------KR----------------------------------------------------
------------------------------------------------------------
------------------------------------------------------------
----------
>XP_022631211_Lachancea_lanzarotensis
------------------------------------------------------------
------------------------------------------------------------
------------------------------------------------------------
------------------------------------------------------------
------------------------------------------------------------
------------------------------------------------------------
------------------------------------------------------------
------------------------------------------------------------
------------------------------------------------------------
------------------------------------------------------------
--------------------MGLTRAGPNLLKSPVLRVGFSKI-----------------
----AC----VR--YNSN-----------------------YC----KPLEKYEQLVKSR
RLNDDPLQRSVILS-LSKLYESLVEYKPPQVRDPNPL---SQ--------IG--WR-ASI
-----------LGKML-------L------------------------------------
------------------------------------------------------------
--PKYST-EGIPKGIYLYGDVGCGKTMLMDLFYSTVPPHL-TKRRMHFHQFMQYVHKRSH
ELVKELNLDALGGAKHKE------------------------IDSIPFLATEIAR----Q
SRVLCFDEFQVTDVADAMVLRRLMTALLSKK-YGVVLFATSNRKPDDLYIN---GIQ---
--------------------------------------RESFIPCIELLKQRTQVVELDS
KTDYRKVSRPLSS-----------------------------------------------
--------------------------VYYFP--SEELQYRSPECT-MARKQHVEQWYDYF
SQ---LETSGQGN-----------E-----HHESHIDFKLKVWGRELNVPRCT-------
------PERVAQFTFKELCGNPLAAGDYLALSGAFKSFVITDIPFLSIHVRDEVRRFITF
LDAVYDNGGKLATTAAAPFQKLFVEPEAILNDYT--------------------------
LRP-----------------------------VSTEKEGK--------------------
------------------------------------------------------------
------------------------------------------------------------
----ALDSNIFTLDEERFAFARALSRLTQM-SSLDWVE----------------------
------------------------------------------------------------
------K-----------------------------------------------------
------------------------------------------------------------
------------------------------------------------------------
----------
>XP_002555195_Lachancea_thermotolerans
------------------------------------------------------------
------------------------------------------------------------
------------------------------------------------------------
------------------------------------------------------------
------------------------------------------------------------
------------------------------------------------------------
------------------------------------------------------------
------------------------------------------------------------
------------------------------------------------------------
------------------------------------------------------------
---------------------MLRQACPNFLK-----VEGTRC-----------------
----FG----LR--FNSS-----------------------LR----TPLQEYERLVRAG
RLSDDPLQRGVISS-LGGLHQSLVEYKPFKIKDPNPL---AQ--------VG--WR-NSK
-----------LGRLL-------L------------------------------------
------------------------------------------------------------
-RPKYST-EGIPKGIYLYGDVGCGKTMLMDLFYSTVPPHL-TKRRMHFHQFMQYVHRRAH
ELLNELNLDALADAKHKD------------------------IDTIPFLATEIAR----Q
SRVLCFDEFQVTDVADAMILRRLLTALLSRK-YGVVLFTTSNRKPDDLYLN---GIQ---
--------------------------------------RESFVPCIELLKERTEVVNLNS
QTDYRKVSRPHSA-----------------------------------------------
--------------------------VYYAP--KNGIAYMSQECQ-QARQQHVEQWYKFF
SQ---MGPHGQAT-----------STADTTAHETLTDFKLRVWGRELNVPKCT-------
------PERVAQFTFKQLCGEPLAAGDYLALASYFKCFVITDIPYLSIHVRDEVRRFITF
LDAVYDNGGKLATTAAAEFQTLFVEPETILNNYQ--------------------------
LKA-----------------------------SQSKLESD--------------------
------------------------------------------------------------
------------------------------------------------------------
----KASANFFKVDEERFAFARALSRLSQM-STSDWVE----------------------
------------------------------------------------------------
------K-----------------------------------------------------
------------------------------------------------------------
------------------------------------------------------------
----------
>XP_020052221_Aspergillus_aculeatus
------------------------------------------------------------
------------------------------------------------------------
------------------------------------------------------------
------------------------------------------------------------
------------------------------------------------------------
------------------------------------------------------------
------------------------------------------------------------
------------------------------------------------------------
--------------------------------------MSGSSAKVCADY-LPSAL----
-----RVRGSVLRRAAPAPREGGGVR--------------------------RACSRDT-
--------------RRGLHH-DS----------RAVRPSPNV--------RVCGGSGPVD
LRR-VQGQYARR--FAT--AVQEKGET------SSSTSPGAAGLRG-GPLAEYDVRVQEG
RLRDDPYQRQIIEK-LQDLYERLTSYHPPAVVHPSP----ES--------LDPKPKSSSF
-----------FGSLFGRNHDSAK------------------------------------
------------------------------------------------------------
-SELTIS-ESLPKGLYMYGDVGCGKTMLMDLFFETLPENIRAKNRIHFHNFMQDVHKRMH
VVKMKY---------GHD------------------------FDGLPIVAADIAA----R
SSVLCFDEFQCTDVADAMILRRLLEHLMA---HGVVLVTTSNRHPDDLYKN---GIQ---
--------------------------------------RDSFIPCINLLKTALQVINLNS
PTDYRKIPRPPAA-----------------------------------------------
--------------------------VYHHP------------LG-PAADAHAQKWFEYL
GD---------------------------FTHDPPHPTTQEVWGRKIAVPLAS-------
-------GKAARFSFQQLIGTATGAADYLELVRNYEAFIITDVPGMNLNQRDLARRFITF
IDAVYESRAKLVLTTATPLTNLFLSESDVRTTLS--------------------------
-------------------------------------DRSGDDHSDLSDAMRM-------
MMDDLGL-----------------------------------------------------
------------------------------------------------------------
SMQALKTTSIFSGDEERFAFARALSRLAEM-ESKQWVE----------------------
------------------------------------------------------------
------RGLASPAGGAKDGGGG-GSADA---KEKAKEREEFLKGRGHWAEDNM-------
------------------------------------------------------------
------------------------------------------------------------
----------
>XP_001274805_Aspergillus_clavatus
------------------------------------------------------------
------------------------------------------------------------
------------------------------------------------------------
------------------------------------------------------------
------------------------------------------------------------
------------------------------------------------------------
------------------------------------------------------------
------------------------------------------------------------
--------------------------------------MARP-AKLCAET-LPAAL----
-----RGSRPVVA--RS------ARI--------------------------H----EC-
--------------RRNVHS--G----------AAPRRACAA--------RSGNL-SARD
VRV-RRS-ELRR--FATGAAAAAEAEERGSGPIAQATEVASARLGGGGPLGEYEARVQQG
RLRDDPHQREIIQE-LQDLYEVLKQYTPPAVVHPSV----ES--------LDPKPQ--SF
-----------LGSLFGRK--PAK------------------------------------
------------------------------------------------------------
-DETKIP-ETLPKGLYMYGDVGCGKTMLMDLFYETLPANIQSKSRIHFHNFMQDVHKRMH
VVKMRY---------GND------------------------FDALPMVAADIAE----L
SSVLCFDEFQCTDVADAMILRRLLELLMS---HGVVLVTTSNRHPNDLYRN---GIQ---
--------------------------------------RESFIPCIKLLQTALTVINLNS
PTDYRKIPRPPAA-----------------------------------------------
--------------------------VYYHP------------LG-PEADRHAQKWFEFL
GD---------------------------P-NDPPHPETQEVWGRKIEVPSAS-------
-------GKAAHFTFQQLIGSATGAADYLELVRNYDAFIVTDVPGMTLHQRDLARRFITF
IDAVYESRAKLVLTTAVALPNLFMSEQEVKTSLE--------------------------
-------------------------------------DSGDH--SDLSDAMRM-------
MMDDLGL-----------------------------------------------------
------------------------------------------------------------
SMQALKTTSIFSGDEERFAFARALSRLHEM-GSKEWVE----------------------
------------------------------------------------------------
------RGL------------G-VGKTL---EEGKSEHDAWQRSRSHWSEDNM-------
------------------------------------------------------------
------------------------------------------------------------
----------
>XP_001262390_Aspergillus_fischeri
------------------------------------------------------------
------------------------------------------------------------
------------------------------------------------------------
------------------------------------------------------------
------------------------------------------------------------
------------------------------------------------------------
------------------------------------------------------------
------------------------------------------------------------
--------------------------------------MSRPSAKLCAES-LPSAL----
-----RSRAPGLPARRA------GRA--------------------------RVLNEECR
R-------------RRSVHSSNG----------AARRQAAEA--------QGVWL-NARN
AQP-RTGVYMRR--FAT-AAVQPQTES-----IAGQTEDARSGLSG-GPLQEYEGRVQQG
RLRDDPYQREIVQK-LQDLHDVLKGYTPPAVVHPSV----ES--------LDPKPK-SSF
-----------FGSLFGRK--SAK------------------------------------
------------------------------------------------------------
-AETKIP-ENLPKGLYMYGDVGCGKTMLMDLFYETLPANIKSKSRIHFHNFMQDVHKRMH
AVKMQY---------GND------------------------FDALPLVAADIAE----L
SSVLCFDEFQCTDVADAMILRRLLESLMS---HGVVLVTTSNRHPDDLYKN---GIQ---
--------------------------------------RESFIPCINLLKTALTVINLNS
PTDYRKIPRPPAA-----------------------------------------------
--------------------------VYHHP------------LG-PEADRHAQKWYEFL
GD---------------------------P-NDPPHPETQEVWGRKIKVPSAS-------
-------GKAARFTFQELIGSATGAADYLELVRNYEAFIVTDVPGMTLQQRDLARRFITF
IDAVYESRAKLVLTTAVPLTNLFMSEQEVKSSLE--------------------------
-------------------------------------ENGDH--SDLSDAMRM-------
MMDDLGL-----------------------------------------------------
------------------------------------------------------------
SVQALKSTSIFSGDEERFAFARALSRLSEM-GSKDWVE----------------------
------------------------------------------------------------
------RGL------------G-VGKTV---QEGKSEHDAWMKARSRWSEDNM-------
------------------------------------------------------------
------------------------------------------------------------
----------
>XP_041150700_Aspergillus_flavus
------------------------------------------------------------
------------------------------------------------------------
------------------------------------------------------------
------------------------------------------------------------
------------------------------------------------------------
------------------------------------------------------------
------------------------------------------------------------
------------------------------------------------------------
------------------------------------MPVSGSSARLCVDY-IPATL----
--GSRRVS-----ILPR------GTR-------PA-------------------YARQC-
--------------RRSVQRSYA----------SVSRSQTPS----PAIIHITKGLNTRG
PRL-GHE-YMRQ--YATAAANEARSDV-----------AA--ELQG-GPLKEYDARVQQG
RLRDDPYQRQIIGR-LQDLHERLRGYHPPAVIHPNP----ES--------LDLQPK-TSF
-----------LGSLFGRG--KAK------------------------------------
------------------------------------------------------------
-EELIIP-ENLPKGLYMYGDVGCGKTMLMDLFYETLPSNIVSKSRIHFHNFMQDVHKRMH
VVKMQY---------GND------------------------FDALPLVAAAIAE----K
SSVLCFDEFQCTDVADAMILRRLLESLMS---HGVVLITTSNRHPDDLYKN---GIQ---
--------------------------------------RESFIPCINLLKTALDVINLNS
PTDYRKIPRPPSG-----------------------------------------------
--------------------------VYHHP------------LG-QDADQHAQKWFEFL
GD---------------------------P-KDPPHPETQEVWGRKIEVPLAS-------
-------GRAAQFSFQQLIGRATGAADYLELVRNYDAFIITDVPGMTLNQRDLARRFITF
IDAVYESRAKLVLTTEVPLTNLFLSEAEMKSSLG--------------------------
-------------------------------------DGEG---SDLSDAMRM-------
MMDDLGL-----------------------------------------------------
------------------------------------------------------------
SMQALKSTSIFSGDEERFAFARALSRLSEM-GSKQWVE----------------------
------------------------------------------------------------
------RGL------------G-VGLNA---EQGKSEHDAWKKVRSHWSEDNM-------
------------------------------------------------------------
------------------------------------------------------------
----------
>XP_746599_Aspergillus_fumigatus
------------------------------------------------------------
------------------------------------------------------------
------------------------------------------------------------
------------------------------------------------------------
------------------------------------------------------------
------------------------------------------------------------
------------------------------------------------------------
------------------------------------------------------------
--------------------------------------MSRPSAKLCAES-LPSAL----
-----RSRAPGLSAGRP------GRA--------------------------RVLNGAC-
--------------RRSIHSSNG----------AARRQVAEA--------QGVWL-NARN
AQP-RTGVYMRR--FAT-AAVQPQTET-----IAGQTEDARAGLSGRGPLQEYEGRVQQG
RLRDDPHQREIVQK-LQDLHNVLKGYTPPTVVHPSV----ES--------LDPKPK-SSF
-----------FGSLFGRQ--SAK------------------------------------
------------------------------------------------------------
-AETEIP-ENLPKGLYMYGDVGCGKTMLMDLFYETLPANIKSKSRIHFHNFMQDVHKRMH
VVKMQY---------GND------------------------FDALPLVAANIAD----L
SSVLCFDEFQCTDVADAMILRRLLESLMS---HGVVLVTTSNRHPDDLYKN---GIQ---
--------------------------------------RKSFIPCINLLKTALTVINLNS
PTDYRKMPRPPAA-----------------------------------------------
--------------------------VYHHP------------LG-PEADRHAQKWYEFL
GD---------------------------P-NDPPHPETQEVWGRKIKVPSAS-------
-------GKAARFTFQELIGSATGAADYLELVRNYEAFIVTDVPGMTLQQRDLARRFITF
IDAVYESRAKLVLTTAVPLTNLFMSEQEVRTSLE--------------------------
-------------------------------------ENGDH--SDLSDAMRM-------
MMDDLGL-----------------------------------------------------
------------------------------------------------------------
SVQALKSTSIFSGDEERFAFARALSRLFEM-GSKDWVE----------------------
------------------------------------------------------------
------RGL------------G-VGKTV---EEGKSEHDAWMKARSHWSEDNM-------
------------------------------------------------------------
------------------------------------------------------------
----------
>XP_664633_Aspergillus_nidulans
------------------------------------------------------------
------------------------------------------------------------
------------------------------------------------------------
------------------------------------------------------------
------------------------------------------------------------
------------------------------------------------------------
------------------------------------------------------------
------------------------------------------------------------
--------------------------------------MSGPSARLCAHH-IAGAP----
----SRPAL-IRPVAVR------TSK--------------------------PVFVAGC-
--------------RRNFHG---------------LRTAP---------SRKHNGYGWCN
PGFVNHATHQRR--SAATAAEVATPVK------------ASAAEAA-GPLAEYNARVEQG
RLRDDPYQRQIIEQ-LQDLYERLKSYKAPAVVRPSI----ES--------LDAAPK-KSF
-----------FGSLFGKA--PAK------------------------------------
------------------------------------------------------------
-PESSIP-EDLPKGLYMYGDVGCGKTMLMDLFYETLPSNIRSKSRIHFHNFMQDVHRRMH
VVKMKF---------GND------------------------FDALPLVAADIAE----K
SSVLCFDEFQCTDVADAMILRRLLESLMS---HGVVLVTTSNRHPDDLYLN---GIQ---
--------------------------------------RQSFIPCITLLKTVLTVINLNS
PTDYRKIPRPPSG-----------------------------------------------
--------------------------VYHHP------------LG-PEADQHAQKWFDYL
GD---------------------------PINDPPHPTTQEVWGRKIQVPLAS-------
-------GKAAKFSFQQLIGAATGAADYLELVRNYEAFIVTDVPGMTLHQRDLARRFITF
IDAVYESRAKLVLTTATPLTNLFISESEVKTSLD--------------------------
-------------------------------------DNGEH--TDLSDAMRM-------
MMDDLGL-----------------------------------------------------
------------------------------------------------------------
SMKALKTSSLFSGDEERFAFARALSRLSEM-GSKEWVE----------------------
------------------------------------------------------------
------RGLL-----------GKSGLDAEGKEKEKNEHEAYLKARSRWSEDNIFNPRLHI
AICPVTFQFYASLWLSISGLAPDEADTCSFFILEQGQNPAALLGASDQEYWWLYKGLTGI
MHLEISKLSFRYQLKFSVGQFPLVTASL--------------------------------
----------
>XP_001400699_Aspergillus_niger
------------------------------------------------------------
------------------------------------------------------------
------------------------------------------------------------
------------------------------------------------------------
------------------------------------------------------------
------------------------------------------------------------
------------------------------------------------------------
------------------------------------------------------------
--------------------------------------MSGSSAKLCADY-LPGAL----
-----RARGPLLRAVPR------GTR--------------------------RPGAREY-
--------------RRGAHGANN----------SRYRPSVTA--------HRVPVCDTVD
VRL-SQGQYARR--FAT-AAEGKAVEA-----------DAAAGMQG-GPLAEYDARVQQG
RLRDDPYQRQIIEQ-LQDLYERLRSYNPPPVVQPSV----ES--------LDPKPK--SF
-----------FGSLFGRN---AK------------------------------------
------------------------------------------------------------
-QELTIP-EALPKGLYMYGDVGCGKTMLMDLFYETLPPNIKTKTRIHFHNFMQDVHKRMH
VVKMKY---------GND------------------------FDALPLVAASIAE----G
SSVLCFDEFQCTDVADAMILRRLLESLMS---HGVLLVTTSNRHPDDLYKN---GIQ---
--------------------------------------RESFIPCINLLKTALDVINLNS
PTDYRKIPRPPAA-----------------------------------------------
--------------------------VYHHP------------LG-PDADQHAQKWFDFL
GD---------------------------PINDPPHPATQEVWGRKIHVPLAS-------
-------GKAAKFSFQQLIGSATGAADYLELVRNYEAFIITDVPGMNLTQRDLARRFITF
IDAVYESRAKLVLTTEVPLTNLFLSADDVKGTLK--------------------------
-------------------------------------DGSDDNGADLSDAMRM-------
MMDDLGL-----------------------------------------------------
------------------------------------------------------------
SMQALKTTSIFSGDEERFAFARALSRLSEM-GSKMWVE----------------------
------------------------------------------------------------
------RGL------------G-VGMDA---DHGKSEHDAYVKARSRWSEDNM-------
------------------------------------------------------------
------------------------------------------------------------
----------
>XP_015401340_Aspergillus_nomiae
------------------------------------------------------------
------------------------------------------------------------
------------------------------------------------------------
------------------------------------------------------------
------------------------------------------------------------
------------------------------------------------------------
------------------------------------------------------------
------------------------------------------------------------
------------------------------------MVSDIEGGNMCVPHPSPAAVIFLR
HSDSRSVTSASRQILLR------GKRYTPTCVDPSAQELSTSQENFKTERKERKSSRNCW
RYRIDASERAGGEALRGVHSSHAGVSKGDDTASSVGRSRTPT----PTIVHPTHGLKTRE
PR---HE-YMRR--YATAAANKVRSDV-----------AS--ELQG-GPLREYDSRVQQG
RLRDDPYQRQIIER-LQDLHERLRSYHPPTVIHPNP----ET--------LDPQPR-TSF
-----------LGSLFGRG--KAK------------------------------------
------------------------------------------------------------
-EELTVP-ESLPKGLYMYGDVGCGKTMLMDLFYDTLPSNIVSRSRIHFHNFMQDVHRRMH
VVKMRY---------GND------------------------FDALPLVAAAIAE----K
SSVLCFDEFQCTDVADAMILRRLLESLMS---HGVVLITTSNRHPDDLYKN---GIQ---
--------------------------------------RESFIPCINLLKTALDVINLDS
PTDYRKIPRPPSG-----------------------------------------------
--------------------------VYHHP------------LG-LDADQHAQKWFEFL
GD---------------------------P-KDPP---TQQ---RR--------------
-------------SFQQLIGRATGAADYLELVRNYDAFIITDVPGMNLNQRDLARRFITF
IDAVYESRAKLVLTTEVPLTNLFLSEAEVKSSLQ--------------------------
-------------------------------------GGEG---SDLSDAMRM-------
MMDDLGL-----------------------------------------------------
------------------------------------------------------------
SMQALKSTSIFSGDEERFAFARALSRLSEM-GSKQWVE----------------------
------------------------------------------------------------
------RGL------------G-VGMDA---EQGKSEHDAWIKARSHWSEDNM-------
------------------------------------------------------------
------------------------------------------------------------
----------
>XP_001826607_Aspergillus_oryzae
------------------------------------------------------------
------------------------------------------------------------
------------------------------------------------------------
------------------------------------------------------------
------------------------------------------------------------
------------------------------------------------------------
------------------------------------------------------------
------------------------------------------------------------
------------------------------------MPVSGSSARLCVDY-IPATL----
--GSRRVL-----ILPR------GTR-------PA-------------------YARQC-
--------------RRSVQRSYA----------SVSRSQTPS----PAIIHITKGLNTRG
PRL-GHE-YMRQ--YATAAANEARSDV-----------AA--ELQG-GPLKEYDARVQQG
RLRDDPYQRQIIGR-LQDLHERLRGYHPPAVIHPNP----ES--------LDLQPK-TSF
-----------LGSLFGRG--KAK------------------------------------
------------------------------------------------------------
-EELTIP-ENLPKGLYMYGDVGCGKTMLMDLFYETLPSNIVSKSRIHFHNFMQDVHKRMH
VVKMQY---------GND------------------------FDALPLVAAAIAE----K
SSVLCFDEFQCTDVADAMILRRLLESLMS---HGVVLITTSNRHPDDLYKN---GIQ---
--------------------------------------RESFIPCINLLKTALDVINLNS
PTDYRKIPRPPSG-----------------------------------------------
--------------------------VYHHP------------LG-QDADQHAQKWFEFL
GD---------------------------P-KDPPHPETQEVWGRKIEVPLAS-------
-------GRAAQFSFQQLIGRATGAADYLELVRNYDAFIITDVPGMTLNQRDLARRFITF
IDAVYESRAKLVLTTEVPLTNLFLSEAEMKSSLG--------------------------
-------------------------------------EGEG---SDLSDAMRM-------
MMDDLGL-----------------------------------------------------
------------------------------------------------------------
SMQALKSTSIFSGDEERFAFARALSRLSEM-GSKQWVE----------------------
------------------------------------------------------------
------RGL------------G-VGLNA---EQGKSEHDAWKKVRSHWSEDNM-------
------------------------------------------------------------
------------------------------------------------------------
----------
>XP_040636336_Aspergillus_ruber
------------------------------------------------------------
------------------------------------------------------------
------------------------------------------------------------
------------------------------------------------------------
------------------------------------------------------------
------------------------------------------------------------
------------------------------------------------------------
------------------------------------------------------------
--------------------------------------MSPPTARLCADC-LHGAL----
-RPKGLPAAPARPSTPR-----------------------------------RVRIAGS-
--------------RRGLHGVQG------------RRPVGYTAGQDVRQCGNLKGLM---
----QPCEHVRR--FATVGENRGEGEG----------ELKKSVPKD-GPLKEYEDRITQG
RLRSDPYQRHIIES-LQALFENLKSYTPPKVNHPSV----QS--------LDLQPK-KSF
-----------FGSLFGGG--QKS------------------------------------
------------------------------------------------------------
-DEPTIP-EDLPKGLYMFGDVGCGKTMLMDLFFETLPPNIGAKTRIHFHNFMQDVHRRMH
QAKMKH---------GND------------------------IDALPLVAADIAE----A
SSVLCFDEFQCTDVADAMILRRLLDFLMS---HGVVLVTTSNRHPDELYKN---GIQ---
--------------------------------------RESFIPCIKLLKTALGVINLNS
PTDYRKIPRPPSG-----------------------------------------------
--------------------------VYHHP------------LG-PEAEQHVQKWFDFL
GD---------------------------TVNDPPHPATQEVWGRKIEVPLAS-------
-------GRAAQFKFQQLLGGATGAADYIELVRNYDAFIVTDVPGMSINERDLARRFITF
IDAVYEGRAKLVLTTEVPLSHLFISESEAKSSTD--------------------------
-------------------------------------DG-----EDLSDAMRM-------
MMDDLGL-----------------------------------------------------
------------------------------------------------------------
SVQALKSTSIFSGDEERFAFARALSRLAEM-GSKEWVE----------------------
------------------------------------------------------------
------RGL------------G-VGMFV---DDKQSEHKM--------------------
------------------------------------------------------------
------------------------------------------------------------
----------
>XP_040699538_Aspergillus_sydowii
------------------------------------------------------------
------------------------------------------------------------
------------------------------------------------------------
------------------------------------------------------------
------------------------------------------------------------
------------------------------------------------------------
------------------------------------------------------------
------------------------------------------------------------
------------------------------------MPMSGSSTRLCADH-VASAL----
----LRRRVPVRSAALR------TTK--------------------------PAYITDY-
--------------RRSLHGGLS----------YRSRTNPGI---PRRCSRWNAGVNSVN
QGV-------KR--WAATVAD-DTAVK------------APADDTG-GPLAEYDTRVQAG
RLRDDPYQRQIIEQ-LQDLYERLRSYEAPAVVRPSI----ES--------LDQAPK-KSF
-----------FGSLFSKA--PAK------------------------------------
------------------------------------------------------------
-PETSIS-EDLPKGLYMYGDVGCGKTMLMDLFYETLPPNISSKSRIHFHNFMQDVHKRMH
VVKMRF---------GND------------------------FDALPLVAADIAE----N
SSVLCFDEFQCTDVADAMILRRLLELLMS---HGVVLVTTSNRHPDDLYLN---GIQ---
--------------------------------------RESFIPCITLLKTVLNVINLNS
PTDYRKIPRPPSG-----------------------------------------------
--------------------------VYHNP------------LG-PEADQHAQKWFDFL
GD---------------------------PINDPPRPTTQEVWGRKIQVPLAS-------
-------GKAAKFSFQQLIGSATGAADYLELVRNYEAFIITDVPSMTLHQRDLARRFITF
IDAVYESRAKLVLTTETPLTTLFISESEVKTSLD--------------------------
-------------------------------------DNGEH--TDLSDSMRM-------
MMDDLGL-----------------------------------------------------
------------------------------------------------------------
SMKALKTSSIFSGDEERFAFARALSRLSEM-GSKEWVE----------------------
------------------------------------------------------------
------RGLL-----------G-VGLDA---AKGKEEHDAYLKARSRWGEDNM-------
------------------------------------------------------------
------------------------------------------------------------
----------
>XP_001209422_Aspergillus_terreus
------------------------------------------------------------
------------------------------------------------------------
------------------------------------------------------------
------------------------------------------------------------
------------------------------------------------------------
------------------------------------------------------------
------------------------------------------------------------
------------------------------------------------------------
--------------------------------------MNGSSVRLCTEQ-LPRAL----
---RRRALAPSA---PR------GVR--------------------------RVYVRES-
--------------RRNVHEGPV----------SVARRTLPAGGTRPSEC-------TQN
PR------YIRQ--YATQAAQVAPTDA-----------AAPGPVQG-GPLREYDARVQQG
RLRDDPHQREIIEK-LQDLYERLSAYQAPAVVHPNP----EM--------LEPKPK-SSL
-----------FGSLFGRG--KKQ------------------------------------
------------------------------------------------------------
-VELTIP-ETLPKGLYMFGDVGCGKTMLMDLFYETLPANITSKTRIHFHNFMQDVHKRMH
VVKMRY---------GSD------------------------FDALPLVAADIAE----K
SSVLCFDEFQCTDVADAMILRRLLESLMS---HGVVLVTTSNRHPDELYKN---GIQ---
--------------------------------------REHFIPCINLLKTALDVINLDS
PTDYRKIPRPPAA-----------------------------------------------
--------------------------VYHHP------------LD-AEAERHAQKWFEYL
GD---------------------------PVNDPPHPATQEVWGRKIEVPLAS-------
-------GKAARFTFQQLIGSATGAADYLELVRNYDALIVTDVPGMTLHQRDLARRFITF
IDAVYESRAKLVLTTAVPLTNIFISESEVRSSLD--------------------------
-------------------------------------ENDG---GDLSDAMRM-------
MMDDLGL-----------------------------------------------------
------------------------------------------------------------
SMKALKSTSIFSGDEERFAFARALSRLVEM-GSKEWVE----------------------
------------------------------------------------------------
------RGM------------G-VGMSA---EQRKNEHEAWMKTRSHWMEDNM-------
------------------------------------------------------------
------------------------------------------------------------
----------
>XP_022484203_Penicillium_arizonense
------------------------------------------------------------
------------------------------------------------------------
------------------------------------------------------------
------------------------------------------------------------
------------------------------------------------------------
------------------------------------------------------------
------------------------------------------------------------
------------------------------------------------------------
--------------------------------------MSRPSAKLCAEC-IPGALWTPR
GVRPARLRGAAREVSYATERMILDT-----------------------------------
--------------RRSSRTSPGCASSA-----RIPRPQLAS------------------
----RS-QKTCG--LATVTDGAAGGEK-----------KSSAAPKD-GPLGEYNIRVEEG
RLRDDEYQRGIMQG-LQGLFEALKDYHPPKVVHPDP----QS--------LDLQQK-PSF
-----------FGSLF-GG-SKKA------------------------------------
------------------------------------------------------------
-AKSTIP-ENLPKGLYMYGDVGCGKTMLMDLFFDTLPPNIKDKTRIHFHNFMQDVHKRMH
VVKMQF---------GND------------------------FDALPMVAADIAQ----T
ASVLCFDEFQCTDVADAMILRRLLEILMS---HGTVLVTTSNRHPDDLYKN---GIQ---
--------------------------------------RESFIPCINLLKTRLNVINLNS
PTDYRKIPRPPAA-----------------------------------------------
--------------------------VYHYP------------LG-EDAERHAQKWFEFL
GD---------------------------PINDPPHADSQIVWGREIKVPQAS-------
-------GKAALFTFQQLIGTATGAADYLELVRHYDAFIVTDVPSMDHKQRDLARRFITF
IDAVYESRAKLVLTSETALTNLFMSDSEVKNNLK--------------------------
------------------------------------GDG-NH--SDLSDAMRS-------
LMDDLGM-----------------------------------------------------
------------------------------------------------------------
SVETLKKTSIFSGDEERFAFARALSRLSEM-GSKEWVE----------------------
------------------------------------------------------------
------RGM------------G-LGMSP---EQNKEEREAWLKTRSHWSEDNM-------
------------------------------------------------------------
------------------------------------------------------------
----------
>XP_014537709_Penicillium_digitatum
------------------------------------------------------------
------------------------------------------------------------
------------------------------------------------------------
------------------------------------------------------------
------------------------------------------------------------
------------------------------------------------------------
------------------------------------------------------------
------------------------------------------------------------
------------------------------------------------------------
------------------------------------------------------------
------------------------MSSK-----RI-CPQLAV------------------
----QS-PKGRG--LATVSD----GDK-----------NATASPQD-GPMREYDVRVQEG
RLRDDEYQRGIIQN-LQDLFEALKDYNPPKVVHPKP----ES--------LDPQQK-SSF
-----------FGSLFGGG-TKKK------------------------------------
------------------------------------------------------------
-EKSAIP-DHLPKGLYMYGDVGCGKTMLMDLFFETLPPNIKDKTRIHFHNFMQDVHKRMH
VVKMKY---------GND------------------------FDALPMVAADIAE----L
AGVLCFDEFQCTDVADAMILRRLLEILMS---HGVVLVTTSNRHPDDLYKN---GIQ---
--------------------------------------RESFIPCINLLKTDLSVINLNS
PTDYRKIPRPPAA-----------------------------------------------
--------------------------VYHYP------------LG-EDAQQHAQKWFEFL
GD---------------------------PINDPQHTDSQVVWGREIKVPRAS-------
-------GKAAQFTFQELIGSATGAADYLELVRHYDAFIVTDVPGMNHTQRDLARRFITF
IDAVYESRAKLVLTTEVPLTNLFISETDVKKTLK--------------------------
------------------------------------GDSGDH--SDLSDAMRN-------
LMDDLGM-----------------------------------------------------
------------------------------------------------------------
SVQALKNTSIFSGDEERFAFARALSRLSEM-GSKEWVE----------------------
------------------------------------------------------------
------RGL------------G-LGNSP---VQTKEERDAWQKTRSHWSEDNM-------
------------------------------------------------------------
------------------------------------------------------------
----------
>XP_016601437_Penicillium_expansum
------------------------------------------------------------
------------------------------------------------------------
------------------------------------------------------------
------------------------------------------------------------
------------------------------------------------------------
------------------------------------------------------------
------------------------------------------------------------
------------------------------------------------------------
--------------------------------------MSRPSAKLCAEC-LPSALRAPR
SLRPTTLRGATRR-SYATEQRALNIL----------------------------------
--------------RRPSRSPLLCVSSE-----RI-RPQLAV------------------
----QS-PKGRD--LATVSD----GKK-----------TVTAPPQD-GPMREYDVRVQEG
RLRDDEYQRGIIQN-LQDLFEALKDYNPPKVVHPKP----ES--------LDPQQK-SSF
-----------FGSLFGGG-AKKK------------------------------------
------------------------------------------------------------
-EKSAIP-DNLPKGLYMYGDVGCGKTMLMDLFFDTLPPNIKDKTRIHFHNFMQDVHKRMH
VVKMKY---------GND------------------------FDALPMVAADIAE----L
AGVLCFDEFQCTDVADAMILRRLLEILMS---HGVVLVTTSNRHPDDLYKN---GIQ---
--------------------------------------RESFIPCINLLKTDLSVINLNS
PTDYRKIPRPPAA-----------------------------------------------
--------------------------VYHYP------------LG-EDAQQHAQKWFEFL
GD---------------------------PINDPPHTESQVVWGREIKVPRAS-------
-------GKATQFTFQELIGTATGAADYLELVRHYDAFIVTDVPSMNHTQRDLARRFITF
IDAVYESRAKLVLTTEVPLTNLFISESDVKKTLK--------------------------
------------------------------------GDGNDH--SDLSDSMRM-------
LMDDLGM-----------------------------------------------------
------------------------------------------------------------
SVQMLKNTSIFSGDEERFAFARALSRLSEM-GSKEWVE----------------------
------------------------------------------------------------
------RGL------------G-LGKSP---AQTKEERDAWQKTRSHWSEDNM-------
------------------------------------------------------------
------------------------------------------------------------
----------
>XP_040652394_Penicillium_griseofulvum
------------------------------------------------------------
------------------------------------------------------------
------------------------------------------------------------
------------------------------------------------------------
------------------------------------------------------------
------------------------------------------------------------
------------------------------------------------------------
------------------------------------------------------------
--------------------------------------MSRPSAKLCAEC-FPSALRAPR
GLRPTRLRGAARR-SYTIEQRALDTL----------------------------------
--------------RQPSRPTLACVSPE-----RI--PQLAV------------------
----QSPPKGRG--LATISG----GEK-----------TTIAPPQD-GPMREYDIRVQEG
RLRDDEYQRGIIQH-LQDLFEALKDYSPPKVVHPEP----ES--------LDPQQK-SSF
-----------FGSLFGGG-AKKK------------------------------------
------------------------------------------------------------
-EKSAIP-DNLPKGLYMYGDVGCGKTMLMDLFFDTLPPNIQHKTRIHFHNFMQDVHKRMH
VVKMKY---------GND------------------------FDALPMVAADIAE----L
AGVLCFDEFQCTDVADAMILRRLLEILMS---HGVVLVTTSNRHPDDLYKN---GIQ---
--------------------------------------RQSFIPCINLLKSDLSVINLNS
PTDYRKIPRPPAA-----------------------------------------------
--------------------------VYHHP------------LG-EDAQQHAQKWFEFL
GD---------------------------PVNDPPHTASQVVWGREIKVPRAS-------
-------GKAAQFTFQQLIGTATGAADYLELVRHYDAFIVTDVPSMNHTQRDLARRFITF
IDAVYESRAKLVLTTEVPLTNLFISEADVKRTLK--------------------------
------------------------------------GESGDH--SDLSDAMRN-------
LMDDLGM-----------------------------------------------------
------------------------------------------------------------
SVQALKNTSIFSGDEERFAFARALSRLSEM-GSKEWVE----------------------
------------------------------------------------------------
------RGS------------V-LGNTP---TQNKKEHDAWQKTRSHWSEDNM-------
------------------------------------------------------------
------------------------------------------------------------
----------
>XP_038931147_Penicillium_roqueforti
------------------------------------------------------------
------------------------------------------------------------
------------------------------------------------------------
------------------------------------------------------------
------------------------------------------------------------
------------------------------------------------------------
------------------------------------------------------------
------------------------------------------------------------
------------------------------------------------------------
-----MLRGVARR-FYATQQRALGTL----------------------------------
--------------RRPSRSPLVYVSPE-----RI-RSQPAI------------------
----QS-PKGRG--LATVSD----GEK-----------NAAPTPRD-GPMREYDVRVRDG
RLRDDEYQRGIIQN-LQDLFEALKDYHQPKVVHPEP----ES--------LHPEAT-SSF
-----------FGSLFGGG-VKKH------------------------------------
------------------------------------------------------------
-EKSAVP-DNLPKGLYMYGDVGCGKTMLMDLFFDTLPPNIKSKTRIHFHNFMQDVHKRMH
VVKMKY---------GND------------------------FDALPMVAADIAE----L
SGVLCFDEFQCTDVADAMILRQLLEHLMS---HGVVLVTTSNRHPDDLYKN---GIQ---
--------------------------------------RESFIPCINLLKTDLHVINLNS
PTDYRKIPRPPAA-----------------------------------------------
--------------------------VYYHP------------LG-EAAQQHAQKWFEFL
GD---------------------------PIDDPPHADSQVVWGREINVPCAS-------
-------GKAAKFTFQELIGAATGAADYLELVRHYNAFIVTDVPRMNHTQRDLARRFITF
IDAVYESRAKLVLTTEVPLADLFMSEPDTKKGSK--------------------------
------------------------------------GDGGDH--SDLSDAMRN-------
LMDDLGM-----------------------------------------------------
------------------------------------------------------------
SVQTLKSTSIFSGDEERFAFARALSRLSEM-GSKEWVE----------------------
------------------------------------------------------------
------RGS------------A-LERTP---AQNKEDREAWQKTRSHWSEDNM-------
------------------------------------------------------------
------------------------------------------------------------
----------
>XP_002559061_Penicillium_rubens
------------------------------------------------------------
------------------------------------------------------------
------------------------------------------------------------
------------------------------------------------------------
------------------------------------------------------------
------------------------------------------------------------
------------------------------------------------------------
------------------------------------------------------------
--------------------------------------MSRPSAKLCAEC-FPSALRAPR
GLRPTTLRGAARR-SYATEQRALNTL----------------------------------
--------------RRPNQSPLVPVSSE-----RI-RPQLAV------------------
----QS-PR-RS--LATVSD----AEK-----------NTTAPAHD-GPMREYDVRVQEG
RLRDDEYQRGIIQN-LQDLFEALKDYNPPKVVHPKP----ES--------LDPQQK-SSF
-----------FGSLFGGG-AKKK------------------------------------
------------------------------------------------------------
-EKSAIP-DNLPKGLYMYGDVGCGKTMLMDLFFDTLPPNIKNKTRIHFHNFMQDVHKRMH
VVKMKY---------GND------------------------FDALPMVAADIAE----L
AGVLCFDEFQCTDVADAMILRRLLEILMS---HGVVLVTTSNRHPDDLYKN---GIQ---
--------------------------------------RESFIPCINLLKTDLSVINLNS
PTDYRKIPRPPAA-----------------------------------------------
--------------------------VYHHP------------LG-EDAQQHADKWFEFL
GD---------------------------PINDPPHPDSQIVWGREIKVPRAS-------
-------GKAAHFTFQQLIGSATGAADYLELVRHYDAFIVTDVPSMNHTQRDLARRFITF
IDAVYESRAKLVLTTEVPLTNLFISENDVKKTLK--------------------------
------------------------------------GDG-DH--SDLSDAMRN-------
LMDDLGM-----------------------------------------------------
------------------------------------------------------------
SVQALKNTSIFSGDEERFAFARALSRLSEM-GSKEWVE----------------------
------------------------------------------------------------
------RGL------------G-LGNTP---AQNKEEHDAWQKTRSHWSEDNM-------
------------------------------------------------------------
------------------------------------------------------------
----------
>XP_040811553_Penicillium_solitum
------------------------------------------------------------
------------------------------------------------------------
------------------------------------------------------------
------------------------------------------------------------
------------------------------------------------------------
------------------------------------------------------------
------------------------------------------------------------
------------------------------------------------------------
--------------------------------------MSRPSAKLCAEC-FPNALRAPR
GLRPTALRGATRR-SYVTEQRTINTL----------------------------------
--------------RRPNRSPLVCVSSG-----RI-CLQLAV------------------
----QL-SKGRG--LATVSD----AD------------NTTAAPQD-GPMREYDVRVQEG
RLRDDEYQRGIIQN-LQDLFEALKDYNPPKVVHPKP----ES--------LDPQQK-SSF
-----------FGSLFGGG-AKKK------------------------------------
------------------------------------------------------------
-EKSAIP-DNLPKGLYMYGDVGCGKTMLMDLFFDTLPPNIKNKTRIHFHNFMQDVHKRMH
VVKMKY---------GND------------------------FDALPMVAADIAE----L
AGVLCFDEFQCTDVADAMILRRLLEILMS---HGVVLVTTSNRHPDDLYKN---GIQ---
--------------------------------------RESFIPCINLLKTDLSVINLNS
PTDYRKIPRPPAA-----------------------------------------------
--------------------------VYHHP------------LG-EDAQQHAQKWFEFL
GD---------------------------PIDDPPHAESQVVWGRKIQVPRAS-------
-------GKAAQFTFQELIGSATGAADYLELVRHYDAFIVTDVPSMNHTQRDLARRFITF
IDAVYESRAKLVLTTEVPLTNLFISETDVKKTLK--------------------------
------------------------------------GDGNDH--SDLSDAMRN-------
LMDDLGM-----------------------------------------------------
------------------------------------------------------------
SVQALKNTSIFSGDEERFAFARALSRLSEM-GSKEWVE----------------------
------------------------------------------------------------
------RGL------------G-LGNSP---AQAKEERDAWKKTRSHWSEDNM-------
------------------------------------------------------------
------------------------------------------------------------
----------
>XP_022580913_Penicilliopsis_zonata
------------------------------------------------------------
------------------------------------------------------------
------------------------------------------------------------
------------------------------------------------------------
------------------------------------------------------------
------------------------------------------------------------
------------------------------------------------------------
------------------------------------------------------------
----------------------------------------MTRVKICADC-LQKTL----
--------LPTRRAA--------GTL----------------------------RAREW-
--------------RRCVH--------------LRGRAIPPV-----PTVPTVPTYPTRS
ISSGQGISVQKR--FASGAAEAVEVAV--------AGEAVAGASTG-GPLHEYNRRVAEG
RLRDDSYQRGLIQN-LQNLYEALTTYHPPRVVHPSV----ES--------LDPKPK--SF
-----------FGSLFGGGKVQTA------------------------------------
------------------------------------------------------------
-AGTAVP-ADLPKGLYMYGDVGCGKTMLMDLFFDTLPPNITSKSRIHFHNFMQDVHKRMH
VMKMKH---------GND------------------------FDVLPLVAADIAE----M
SSVLCFDEFQCTDVADAMILRRLLESLMS---HGVVLVTTSNRHPDDLYKN---GIQ---
--------------------------------------RQSFIPCIELLKNDLTVLNLNS
PTDYRKIPRPPSG-----------------------------------------------
--------------------------VYHTP------------LG-SDAEQHADKWFAFL
GD---------------------------PNGDPPRPAQQEVWGRTIHVPLAS-------
-------GKAARFSFDQLIGSATGAADYLELVRHYDAFIVTDVPGMDHTQRDLARRFITF
IDAVYESRAKLVLTTQVPLTHLFLGDKDVKSSVK--------------------------
------------------------------------DD------SDVSDAMRN-------
LMDDLGL-----------------------------------------------------
------------------------------------------------------------
SMTALKSTSIFSGDEERFAFARALSRLTEM-GSTHWVE----------------------
------------------------------------------------------------
------RGLDLS---------G--------------------------TED---------
------------------------------------------------------------
------------------------------------------------------------
----------
>XP_016618435_Cladophialophora_bantiana
------------------------------------------------------------
------------------------------------------------------------
------------------------------------------------------------
------------------------------------------------------------
------------------------------------------------------------
------------------------------------------------------------
------------------------------------------------------------
------------------------------------------------------------
-----MKASVRPV-G--TTFQSYLRTLLSDT-AV-----HPLRRSICTDC-LNTLR----
----RQRKALRT-PP-----------------------RQIHVV----SS-GKAAK----
------------NLGE--------------------------------------TVRAAR
S-VQR--QPRRE--LATVTEVSSR-----------------------GPLEEYDERVQTR
RLREDEHQRTLVEH-LQDLHETLKEYNPPKITHPDI----ND--------LQPPKK--SL
-----------FGSLFGSG-NKKK------------------------------------
------------------------------------------------------------
-AIGEIP-ENLPKGLYMYGDVGSGKTMLMDLFFDTLPPNITSKTRIHFHNFMQDVHKRLH
KVRMQY---------GND------------------------FDAVPFIAADIAE----T
AQVLCFDEFQVVDVADAMILRRLIEALMS---HGVVLVTTSNRHPDDLYKN---GIQ---
--------------------------------------RQSFIPCINLLKKQLRIINLDS
QTDYRKLPRPPSG-----------------------------------------------
--------------------------VYHHP------------LD-RAAVSHANKWFRFL
GD---------------------------PENDPPHPTSITVWGREVQIPLAS-------
-------GRCAKFTFHDLIGRATGAADYIEMMRSFDAFIVTDVPGMTHRERDWARRFITF
IDAVYESHAKLVLTTAVPLSQLFVSKSELDESLDKVTYKVRKEKSGASKEEHAVVEEVKK
SNE-----------------------------GRGGREDEG---ADVDDVMRN-------
LMDDLGM-----------------------------------------------------
------------------------------------------------------------
NMSMLKQSSLFSGDEERFAFARALSRLSEM-GSQEWVE----------------------
------------------------------------------------------------
------RGL------------G---LEK---RGGLEEKEGWQRVRSRWREDSL-------
------------------------------------------------------------
------------------------------------------------------------
----------
>XP_008728695_Cladophialophora_carrionii
------------------------------------------------------------
------------------------------------------------------------
------------------------------------------------------------
------------------------------------------------------------
------------------------------------------------------------
-------------------------------------------M----------------
------------------------------------------------------------
------------------------------------------------------------
------------------------------------------------------------
------------------------------------------------------------
-----------------------------------------------------PA--RLP
-------------------------------------R-QTLSLSITNPLILYRALLATQ
KIKPDPAQHRLALH-LQKLYFRLKDYAPE---------------------VEYRYR----
-----------LETITRDLPRRADPHPRHASE--------------SESGSK---STGAE
RTTK------------------K----SALSALLS----F-TSPSSFLTAADTLALTRTT
PLHDSAVSIPSPRGLLLYGEVGRGKSMLLDMLYDSLPSR--KKRRWHYNTFMLDVFRRIE
LARLDGLDGLRN------PRR---------SLFGGG-GGSGASAH-EHVVLRLAKDTVAE
SPILFLDEFQMPDRVAAKLINGFFTAFFH---LGGVLVASSNRMPEELSKAAGVEFGAAH
AANSSGRGGVGAS-----GGFFGLGWGLSRESEGERAAKTDFGLFLDVLRARCEVWEMEG
ERDWRREG-------DDR-AE------VVDGLE--QEQKQEHEHEQNDAALQK---QTQG
MTRT-RTTVTTLA----SSTR--PL-SSDSP------------------AHYHVN-IPGA
--P----SDVSFEN----------DIRVLNPSGTWHPANLTVYARALHMRTTH-------
-------NRILKSSFRDLCAVYLGPADYVTLCSTFHTLILTEVPVLTSAHKNEARRFITL
LDALYEARCRLVVQADAPPDKLFFPE----TRARSTTTASTGEGTLL-------------
-AEN------------------PLDEHESGSESESDDSITSEAFSEIYQESTAPFRPNIT
TYTEGNT--------------RS-------STP---PS--FTPSLANPNV----------
---------RTVLADEDADFGPTYGNGRGHGISDSTS-------------FTDERGMTAG
RGPDFTSTSALTGEDERFAYKRARSRLWEMCGRRWWDERL--AGLNGVGQPEGGAHGEAG
GEAE-GEAREGE-------------------------------------VPEWWRPIHRE
G-----RFW---ERAATTRD--EVDADADVKTGAHAAPDQVPRTAGVDP-----------
-----------------------DPKIES------TFRHDASPFRTSV-DPPPKF-GWQH
AWGMMRWGKKAGEWGKGVEG--RDRAKKRGPSGWVGEGD-------------DTSAPAPA
ARGAKE----
>XP_016251734_Cladophialophora_immunda
------------------------------------------------------------
------------------------------------------------------------
------------------------------------------------------------
------------------------------------------------------------
------------------------------------------------------------
-------------------------------------------M----------------
------------------------------------------------------------
------------------------------------------------------------
------------------------------------------------------------
------------------------------------------------------------
-----------------------------------------------------PA----T
-------------------------------------P-PHLCLSITNPLILYRTLVATK
KIKPDPAQHRLALQ-LQKLYFRLKDYAPE---------------------IEYRYR----
-----------LEKIGRRVPTGRSSTVSPTET--------------QHRGRD-GAQQRR-
RTSEKDGDRDRDDDEDGNEGGTRWAKGRIFSSLLS----LRSLP------STTLALTPTT
PLHHSALSIDSPMGMLLYGEVGRGKSMLLDLLYEALPSR--KKRRWHFNTFMLDMFRRIE
LARIERLEA---------LRPSSTSSTTTKGLFGPA----AVSDH-EHVILSLAKDTVSD
SPILFLDEFQMPDRAASKLINGFFTAFFH---LGGVLVASSNRMPEELSKAAGIEFGDLR
GTNASAG-GVA-------GGFFGLGWGMSRESAGERAAKTDFGLFLEVLRARCEVWEMEG
EKDYRREG-------DDDDLA-----------VGEAALGSEVHEDGGEVVVEDA--SNAN
PSVAASESTSISSVNALTEPT--TL-SSDTP------------------PHYHID-LPST
SP-----SEASFEK----------DLHLLNPSSAWNPITLTVYGRRLELPCTR-------
-------DGVLKSTFPALCATYLGPADYVSLCSAFHTIILTDVPVLTLAQKNEARRFITL
LDALYEARCRLLIQAAAPPDKLFFPET------R-IRRAGRATAAA--------------
----------------------THGEEGFDS----SESITSESFSEMYQDSTAPFRPNIS
SYTAANT--------------HA---ATPFFPP---PS--FTPSLHNPSA----------
---------RTVLADEDADFGPTYGNGRGHGVSDSGP-----SRWD----VGPP------
-GPDFTSTSALTGEDERFAYKRARSRLWEMCGRRWWEERLPV-------------TRR--
--------------------ADGHD--HDDNGRNDKISIDAGG--DEDAAPAWWRPVHRA
G-----RFW---EPTVAAAA--GRSSNETASAQRSAGTTTTTTTSSKNPNRDHSSTPPFR
NPPASSAASTSVDTTQAGPVVRTDPKCDA------MFRHDASPYRRHA-DPPPKF-GWQH
AWGMVRWGKKAGEWGKGVEG-KRARKHG------------------------DDEAPAAA
APAGSRQK--
>XP_007746681_Cladophialophora_psammophila
------------------------------------------------------------
------------------------------------------------------------
------------------------------------------------------------
------------------------------------------------------------
------------------------------------------------------------
------------------------------------------------------------
------------------------------------------------------------
------------------------------------------------------------
-------MSTREV-GGRNLFWFGLRAKLA-------------------------------
------------------------------------------------------------
------------------------------------------------------------
------------------------------------------------------------
--------AALVEH-LQDLHETLKEYDPPKIVHPDI----ND--------LQPPKK--SL
-----------FGSLFGSG-NRKK------------------------------------
------------------------------------------------------------
-AIGEIP-ENLPKGLYMYGDVGSGKTMLMDLFFDTLPPNITSKTRIHFHNFMQDVHKRLH
KIRMQY---------GND------------------------FDAVPFIAADIAE----T
AQVLCFDEFQVVDVADAMILRRLIEALMS---HGVALVTTSNRHPDDLYKN---GIQ---
--------------------------------------RQSFIPCINLLKKQLRIINLDS
QTDYRKLPRPPSG-----------------------------------------------
--------------------------VYHHP------------LD-RAAVSHANKWFRFL
GD---------------------------PENDPPHPTTITVWGREVQIPLAS-------
-------GRCAKFTFHDLIGRATGAADYIEMMRSFDAFIVTDVPGMTHRERDWARRFITF
IDAVYESHAKLVLTTTVPLSQLFVSKSELDESLDKVTHKVRKEKSGASKEEHAVVEEVKK
SNQ-----------------------------GRGGREDEG---ADVDDVMRN-------
LMDDLGM-----------------------------------------------------
------------------------------------------------------------
NMSMLKQSSLFSGDEERFAFARALSRLSEM-GSQEWVE----------------------
------------------------------------------------------------
------RGL------------G---LEK---RGGLEEKEGWQRVRSRWREDSL-------
------------------------------------------------------------
------------------------------------------------------------
----------
>XP_018693392_Fonsecaea_erecta
------------------------------------------------------------
------------------------------------------------------------
------------------------------------------------------------
------------------------------------------------------------
------------------------------------------------------------
------------------------------------------------------------
------------------------------------------------------------
------------------------------------------------------------
-----MKASVRPI-G-TTTFQTYVRALLSDT-AA-----RPPGRSICTDC-LNTLR----
----RQRKGLRT-SS-----------------------RQIHVA----SN-GRTSR----
------------HLRE--------------------------------------AVRAAR
S-VARLHQ--RQ--LATVTDVSAR-----------------------GPLEEYDERVHTR
RLREDEHQRTLVEH-LQDLHETLKEYNPPKIVHPDI----ND--------LQPPKK--SL
-----------FGSLFGGK-TKKK------------------------------------
------------------------------------------------------------
-AIGEIP-LNLPKGLYMYGDVGSGKTMLMDLFFDTLPPNITSKTRIHFHNFMQDVHKRLH
KVRMQY---------GND------------------------FDAVPFIAADIAE----T
AQVLCFDEFQVVDVADAMILRRLIEALMS---HGVVLVTTSNRHPDDLYKN---GIQ---
--------------------------------------RQSFIPCINLLKKQLKVINLDS
QTDYRKLPRPPSG-----------------------------------------------
--------------------------VYHHP------------LD-RAAVSHANKWFRFL
GD---------------------------PENDPPHPTTITVWGREVPIPLAS-------
-------GRCAKFTFHELIGRATGAADYIEMMRSFDAFIVTDVPGMTHRERDWARRFITF
IDAVYESHAKLVLTTAVPLSQLFVSKTELDESLNKVTDKVQNDTTGASKEEHAVVQEVKK
AT---------------------------------GREEEG---ADVDDVMRN-------
LMDDLGM-----------------------------------------------------
------------------------------------------------------------
NMSMLKQSSLFSGDEERFAFARALSRLSEM-GSQEWVE----------------------
------------------------------------------------------------
------RGL------------G---LEK---RGGLEEKEGWQRVRSRWREDSL-------
------------------------------------------------------------
------------------------------------------------------------
----------
>XP_022515812_Fonsecaea_monophora
------------------------------------------------------------
------------------------------------------------------------
------------------------------------------------------------
------------------------------------------------------------
------------------------------------------------------------
------------------------------------------------------------
------------------------------------------------------------
------------------------------------------------------------
-----MKPPVQPF-R--IAVQSYVRALLSDT-AA-----LPLRRTICTNC-LDTLR----
----RQRKALRS-SS-----------------------RQIHVV----ASNGRSSR----
------------SLRQ--------------------------------------TVRVPR
S-VQRHQQQRRE--LASVTDVSTR-----------------------GPLEEYDERVQTR
RLREDEHQRTLIEH-LQDLHETLKEYNPPKIVHPDV----ND--------LQPPKK--SL
-----------FGSLFGGG-NKKK------------------------------------
------------------------------------------------------------
-AIGEIP-ENLPKGLYMYGDVGSGKTMLMDLFFDTLPPNITSKTRIHFHNFMQDVHKRLH
KVRMQY---------GND------------------------FDAVPFIAADIAE----T
AQVLCFDEFQVVDVADAMILRRLIEALMS---HGVVLVTTSNRHPDDLYKN---GIQ---
--------------------------------------RQSFVPCINLLKKQLKVINLDS
QTDYRKLPRPPSG-----------------------------------------------
--------------------------VYHHP------------LD-RAAVSHANKWFRFL
GD---------------------------PENDPPHPTTITVWGREVQIPLAS-------
-------GRCAKFTFHELIGRATGAADYIEMMRSFDAFIVTDVPGMTHRERDWARRFITF
IDAVYESHAKLVLTTAVPLSQLFVSKSELDESLNKVTHKVQNDKSGASKEEHAVVEEVKK
STE-----------------------------GRGAREEEG---ADVDDVMRN-------
LMDDLGM-----------------------------------------------------
------------------------------------------------------------
NMSMLKQSSLFSGDEERFAFARALSRLSEM-GSQEWVE----------------------
------------------------------------------------------------
------RGL------------G---LEK---RGGLEEKEGWQRVRSRWREDSL-------
------------------------------------------------------------
------------------------------------------------------------
----------
>XP_016634767_Fonsecaea_multimorphosa
------------------------------------------------------------
------------------------------------------------------------
------------------------------------------------------------
------------------------------------------------------------
------------------------------------------------------------
------------------------------------------------------------
------------------------------------------------------------
------------------------------------------------------------
-----MKAPVRPI---RTTFHAYVGALLSDTAAA-----RPPRRSICTDC-LNTLR----
----RQRRALRTSSS-----------------------RQIHVA----SNGGRTSR----
------------SLRE--------------------------------------AVRAAR
PLVLRPQQQKRQ--LATVTDVPAR-----------------------GPLEEYDERVQSR
RLREDEHQRTLVEH-LQDLHETLKEYHPPKVIHPDI----ND--------LQPPKK--SL
-----------FGSLFGGG-NKKK------------------------------------
------------------------------------------------------------
-AIGEIP-ENLPKGLYMYGDVGSGKTMLMDLFFDTLPPNITSKTRIHFHNFMQDVHKRLH
KIRMQY---------GND------------------------FDAVPFIAADIAE----T
AQVLCFDEFQVVDVADAMILRRLIEALMS---HGVVLVTTSNRHPDDLYKN---GIQ---
--------------------------------------RQSFIPCINLLKKQLKVINLDS
QTDYRKLPRPPSG-----------------------------------------------
--------------------------VYHHP------------LD-RAAVSHANKWFRFL
GD---------------------------PENDPPHPTTITVWGREVQIPLVS-------
-------GRCAKFSFHELIGRATGAADYIEMMRSFDAFIVTDVPGMTHRERDWARRFITF
IDAVYESHAKLVLTTAVPLSQLFVSKTELDESLNKVGDKVQKDKSSASKEDHAVVEEVKK
ARE-----------------------------GRGGREEEG---ADVDDVMRN-------
LMDDLGM-----------------------------------------------------
------------------------------------------------------------
NMSMLKQSSLFSGDEERFAFARALSRLSEM-GSQEWVE----------------------
------------------------------------------------------------
------RGL------------G---LEK---RGGLEEKEGWQRVRSRWREDSL-------
------------------------------------------------------------
------------------------------------------------------------
----------
>XP_022504488_Fonsecaea_nubica
------------------------------------------------------------
------------------------------------------------------------
------------------------------------------------------------
------------------------------------------------------------
------------------------------------------------------------
------------------------------------------------------------
------------------------------------------------------------
------------------------------------------------------------
-----MKAPVQPF-R--IAVQSYVRALLSDT-AA-----QPLRRTICTNC-LDTLR----
----RQRKELRS-SS-----------------------RQIHVV----ASNGRSSR----
------------SLRQ--------------------------------------TVRVPR
S-VQRHQQQRRE--LASVTDVSTR-----------------------GPLEEYDERVQTR
RLREDEHQRTLIEH-LQDLHETLKEYNPPKIVHPDV----ND--------LQPPKK--SL
-----------FGSLFGGG-NKKK------------------------------------
------------------------------------------------------------
-AIGEIP-ENLPKGLYMYGDVGSGKTMLMDLFFDTLPPNITSKTRIHFHNFMQDVHKRLH
KVRMQY---------GND------------------------FDAVPFIAADIAE----T
AQVLCFDEFQVVDVADAMILRRLIEALMS---HGVVLVTTSNRHPDDLYKN---GIQ---
--------------------------------------RQSFVPCINLLKKQLKVINLDS
QTDYRKLPRPPSG-----------------------------------------------
--------------------------VYHHP------------LD-RAAVSHANKWFRFL
GD---------------------------PENDPPHPTTITVWGREVQIPLAS-------
-------GRCAMFTFHDLIGRATGAADYIEMMRSFDAFIVTDVPGMTHRERDWARRFITF
IDAVYESHAKLVLTTAVPLSQLFVSKSELDESLNKVTHKVQNDKSGASKEEHAVVEEVKK
SSE-----------------------------GRGAREEEG---ADVDDVMRN-------
LMDDLGM-----------------------------------------------------
------------------------------------------------------------
NMSMLKQSSLFSGDEERFAFARALSRLSEM-GSQEWVE----------------------
------------------------------------------------------------
------RGL------------G---LEK---RGGLEEKEGWQRVRSRWREDSL-------
------------------------------------------------------------
------------------------------------------------------------
----------
>XP_013284974_Fonsecaea_pedrosoi
------------------------------------------------------------
------------------------------------------------------------
------------------------------------------------------------
------------------------------------------------------------
------------------------------------------------------------
------------------------------------------------------------
------------------------------------------------------------
------------------------------------------------------------
-----MKPPVQPF-R--IAVQSYVRALLSDT-AA-----QPLRRTICTNC-LDTLR----
----RQRKALRS-LS-----------------------RQIHVV----ASNGRSPR----
------------SLRQ--------------------------------------TVRVPR
S-VQRHQQQRRE--LASVTDVSTR-----------------------GPLEEYDERVQTR
RLREDEHQRTLIEH-LQDLHETLKEYNPPKIVHPDV----ND--------LQPPKK--SL
-----------FGSLFGGG-NKKK------------------------------------
------------------------------------------------------------
-AIGEIP-ENLPKGLYMYGDVGSGKTMLMDLFFDTLPPNITSKTRIHFHNFMQDVHKRLH
KVRMQY---------GND------------------------FDAVPFIAADIAE----T
AQVLCFDEFQVVDVADAMILRRLIEALMS---HGVVLVTTSNRHPDDLYKN---GIQ---
--------------------------------------RQSFVPCINLLKKQLKVINLDS
QTDYRKLPRPPSG-----------------------------------------------
--------------------------VYHHP------------LD-RAAVSHANKWFRFL
GD---------------------------PENDPPHPTTITVWGREVQIPLAS-------
-------GRCAKFTFHELIGRATGAADYIEMMRSFDAFIVTDVPGMTHRERDWARRFITF
IDAVYESHAKLVLTTAVPLSQLFVSKSELDESLNKVTHKVQNDKSGASKEEHAVVEEVKK
STE-----------------------------GRGAREEEG---ADVDDVMRN-------
LMDDLGM-----------------------------------------------------
------------------------------------------------------------
NMSMLKQSSLFSGDEERFAFARALSRLSEM-GSQEWVE----------------------
------------------------------------------------------------
------RGL------------G---LEK---RGGLEEKEGWQRVRSRWREDSL-------
------------------------------------------------------------
------------------------------------------------------------
----------
>XP_007758572_Cladophialophora_yegresii
------------------------------------------------------------
------------------------------------------------------------
------------------------------------------------------------
------------------------------------------------------------
------------------------------------------------------------
-------------------------------------------M----------------
------------------------------------------------------------
------------------------------------------------------------
------------------------------------------------------------
------------------------------------------------------------
-----------------------------------------------------PA--RPP
-------------------------------------P-QTLSLSITNPLILYRALLATH
KIKPDPAQHRLALH-LQKLYFRLKDYAPE---------------------VEYRYR----
-----------LEKISRHLPRRRDSSPRHASE--------------SDPESL---STGAE
RTKK-----------------SK----SALSALLS----F-TSP-AFLT-ADTLALTRTT
PLHDSAVSITSPRGLLLYGEVGRGKSMLLDMLYDSLPSR--KKRRWHYNTFMLDIFRRIE
LARLDGLEGVMY------SRR---------SLFGSN------SAH-EHVVLRLAKDTIAE
SPILFLDEFQMPDRVAAKLINGFFTAFFH---LGGVLVASSNRMPEELSKAAGVEFG---
AGNSGHRGGV--------GGFFGLGWGLSRESEGQKAAKTDFGLFLDVLRARCEVWEMEG
ERDWRRER-------DDRAAE------VVNGLDQGQEPKQEHHDEQFEAALET---ETQS
TARTFTTTVTTVV----SSTT--PL-SADSP------------------AHYHVN-ITGS
--P----VDVSFEN----------DLRVLNPSGAWHPTSLTVYARALHMRTTH-------
-------NRILKSSFRDLCAVYLGPADYVTLCSIFHTLILTDVPVLTSAHKNEARRFITL
LDALYEARCRLVIQADAPPDKLFFPD----ARLRSGTTDSTN----V-------------
-AQN------------------FLDERD--SESEPDDSITSEAFSEIYQDSTAPFRPNIT
TYTEGNT--------------RS-------SIP---LS--FTPSLANPSV----------
---------RTVLADEDADFGPTYGNGRGHGISDSSS-------------FTAARG----
-GPDFTSTSALTGEDERFAYKRARSRLWEMCGRRWWDERA--ATLGDVGRL------QSE
GEAEAGEADVEE-------------------------------------VPEWWRPVHRE
G-----RFW---ERRAD-------DADTGAEAEAHAEPE--PDRAGM-------------
-----------------------DPRSDS------MFRHDASPFRTSA-DPPPKF-GWQH
AWGMMQWGKKAGEWGKGVEGLHRDRGKGKEPS-----GD-------------DTSAPAPA
ARGGKE----
>XP_016240114_Exophiala_spinifera
------------------------------------------------------------
------------------------------------------------------------
------------------------------------------------------------
------------------------------------------------------------
------------------------------------------------------------
------------------------------------------------------------
------------------------------------------------------------
------------------------------------------------------------
------------------------------------------------------------
--------------------------------------------MYGLSEDFAASRRGLC
SLGPGPVRRYS-NSGQ--------------------------------------AIQSPS
P-----HSFRKRH-LATVAEASQR-----------------------GPLEEYDERVQTK
RLRDDEHQRSLIEH-LQDLHDTLRDYKPPQVVHPEV----DD--------LQPAKK--SL
-----------FGSLFGAA-KKKK------------------------------------
------------------------------------------------------------
-AIGEIP-EDLPKGLYMYGDVGSGKTMLMDLFYETLPPNITSKLRIHFHNFMQDVHKRLH
KVRMQY---------GND------------------------FDAVPFVAADLAE----T
AQVLCFDEFQCTDVADAMILRRLLESLMS---HGVVLVTTSNRHPDDLYKN---GIQ---
--------------------------------------RQSFIPCINLLKNKLKVINLDS
QTDYRKLPRPPSG-----------------------------------------------
--------------------------VYHHP------------LD-RAAVSHAKKWFNFL
GD---------------------------PENDPPHPASITVWGREVEIPEVS-------
-------GRAAKFTFHQLIGRATGAADYIEMMRSFDAFIVTDVPGMTHRERDWARRFITF
IDAVYESHAKLVLTTAVPLSQLFLSKTELDESLESVTKKVDKDDKSVDKHDKKVAAQAKA
SD----------------------------------TEGEG---ADVDDVMRN-------
LMDDLGL-----------------------------------------------------
------------------------------------------------------------
SMSMLKQSSLFSGDEERFAFARALSRLSEM-GSQEWVE----------------------
------------------------------------------------------------
------RGM------------G---LEK---RGGLNEKESWQRVRSRWREDSL-------
------------------------------------------------------------
------------------------------------------------------------
----------
>XP_016268813_Exophiala_oligosperma
------------------------------------------------------------
------------------------------------------------------------
------------------------------------------------------------
------------------------------------------------------------
------------------------------------------------------------
------------------------------------------------------------
------------------------------------------------------------
------------------------------------------------------------
--MKATPAAVRPRPGDAFKAHEYLRAIFSPR-AT-----VGRPRTICTDC-LRTLR----
----HRRSNNSSSSS-----------------------SRRRVANFDKSNNLKFERRGVC
TFGQ-PTRPQTISSGR--------------------------------------AIRPHR
PNITSSNQFPRRHDLATVAGASPR-----------------------GPLEEYDERVQTK
RLRDDEHQRSLIEH-LQDLHDTLRDYTPPQVVHPEI----DD--------LQPQKK--SL
-----------FGSLFGGA-KKKK------------------------------------
------------------------------------------------------------
-AIGEIP-EDLPKGLYMYGDVGSGKTMLMDLFYETLPPNMTSKLRIHFHNFMQDVHKRLH
KVRMQY---------GND------------------------FDAVPFVAADLAE----T
AQVLCFDEFQCTDVADAMILRRLLESLMS---HGVVLVTTSNRHPDDLYKN---GIQ---
--------------------------------------RQSFIPCINLLKNKLKVINLDS
QTDYRKLPRPPSG-----------------------------------------------
--------------------------VYHHP------------LD-RAAVSHAKKWFNFL
GD---------------------------PENDPPHPTTITVWGREVEIPEAS-------
-------GRAAKFTFHDLIGRATGAADYIEMMRSFDAFIVTDVPGMTHRERDWARRFITF
IDAVYESHAKLVLTTAVPLSQLFLSKTELDESLESVTKKVDKDDKSVDKHDKKVAEHTKA
SD----------------------------------TEGEG---ADVDDVMRN-------
LMDDLGM-----------------------------------------------------
------------------------------------------------------------
SMSMLKQSSLFSGDEERFAFARALSRLSEM-GSQEWVE----------------------
------------------------------------------------------------
------RGM------------G---LEK---RGGLNEKEGWQRVRSRWREDSL-------
------------------------------------------------------------
------------------------------------------------------------
----------
>XP_013312750_Exophiala_xenobiotica
------------------------------------------------------------
------------------------------------------------------------
------------------------------------------------------------
------------------------------------------------------------
------------------------------------------------------------
-------------------------------------------M----------------
------------------------------------------------------------
------------------------------------------------------------
------------------------------------------------------------
------------------------------------------------------------
-----------------------------------------------------PS-PRRP
-------------------------------------P-ANLSLSITNPLVLYRALVATK
KIKPDPAQHRLALQ-LQKLYFRLKDYSPE---------------------VEYRYR----
-----------LEKIGRSV--GRRNSTSPSTSPSSTATSSLRKNAEQDQNQDHGSQQRSA
RSSE------HRTSPSPSPSSSR-SRGSVLSTLLS----STRFD------TSTLALTTTT
PLHTSALQIDSPLGLLLYGEVGRGKSMLLDLLYTSLPSR--KKCRWHFNTFMLDLYRRIE
LARLERSARESSGQRHYDTRPGSTS--TGWSLFGRSQQQQTIYDH-EHVILSLARDTICD
SPILFLDEFQMPDRTASKLVGSFLTSFFH---LGGVLVASSNRMPEELSKAAGIEFG---
GLQRSRG-G-G-------GGIWGLGWGLGRESEGERSAKTDFGLFLEVLRARCEVWEMEG
EKDWRREG-------DDELVSVDADEDGVEGLVGETAATTGVDGDGG-------------
-------SLTTGSTLAVAGDA--AL-SADAP------------------PHYHVA-IPST
-P-----S-SSFET----------DLRTLNPSDEWTPTTLTIYARQLNLPSTY-------
-------NGILKSTFSALCTTYLGPADYVSLCSTFHTLILTDVPVLTLTQKNEARRFITL
LDALYEARCRLLIEAAAPPDKLFFPET------RGARRAGTVEA----------------
-----------------------------EQ----SDSITSEAFSEIYQDSTAPFRPNVS
VYTEGNV--------------RV-------FEPESEPS--FTASLHDPSR----------
---------RSVLADEDADFGPTYGNGRGRGISRASSVGEAVQRHE----VG-E------
-GPDFTSTSALTGEDERFAYKRARSRLWEMCGRRWWDERVPV-------------ANV--
------------------------DVMHDDMG--------------------WWRPIGKE
G-----RTW---ERFVDEAERLAREEGEEQAAESNLFSKTT-------------------
-----RAADGS------------DPKTDS------LFRHGASPFRNSA-SPPPKF-GWQH
AWGMMRWGRKAGDWGKGVDA-FTDKRN----------------------------EPKNE
SSKERKWKK-
>XP_007722707_Capronia_coronata
------------------------------------------------------------
------------------------------------------------------------
------------------------------------------------------------
------------------------------------------------------------
------------------------------------------------------------
------------------------------------------------------------
------------------------------------------------------------
------------------------------------------------------------
----MKTSSMRPV---HNAFQAYLRAAVVPDYCAIRQIQQSPRHTLCTDC-IRTSR----
----SRSRNRRQRTQALTRPHPQPQPQTAGTVEIDLGGRGRSLHTLHRRQPDRLNRIDES
GLGADGEADGEANTRRRGGG-------------EAAAVWPPAVGSSSGSGTTGSSLRQVR
IRVPVRRGQRRY--LATVSDVPVH-----------------------GPLEEYDERVQAG
KLRDDQHQRGLVEH-LQDLHETLRDYNPPKVIHPDI----ND--------LHPPKK--SL
-----------FGNLFGSS-KKKK------------------------------------
------------------------------------------------------------
-VINELP-ENLPKGLYMYGDVGSGKTMLMDLFYDTLPPNITAKTRIHFNNFMQDVHKRSH
QVRMQY---------GND------------------------FDAVPFVAADIAE----K
ATVLCFDEFQCTDVADAMILRRLLEALMS---HGVVLVTTSNRHPDDLYKN---GIQ---
--------------------------------------RQSFIPCINLLKKQLKVINLDS
STDYRKLPRPPSG-----------------------------------------------
--------------------------VYHHP------------LD-RAAVSHANKWFQFL
GD---------------------------PEHDPPHPEKITVWGREVEVPLVS-------
-------GRCARFTFHDLIGRATGAADYIEMMRHFDAFVVTDVPAMTYRERDWARRFITF
IDAVYESHAKLVLTTELPLSQLFMSKAELEESLDNVTKNVADPKVSSDRSDKKVADHANS
VD----------------------------------TDGEG---ADVDDVMRN-------
LMDDLGM-----------------------------------------------------
------------------------------------------------------------
SMSMLKQSSLFSGDEERFAFARALSRLSEM-GSQEWIE----------------------
------------------------------------------------------------
------RGL------------G---LEK---KGGLEEREGWQRVRSRWREDSL-------
------------------------------------------------------------
------------------------------------------------------------
----------
>XP_007738134_Capronia_epimyces
------------------------------------------------------------
------------------------------------------------------------
------------------------------------------------------------
------------------------------------------------------------
------------------------------------------------------------
-------------------------------------------M----------------
------------------------------------------------------------
------------------------------------------------------------
------------------------------------------------------------
------------------------------------------------------------
-----------------------------------------------------PP-P-PP
-------------------------------------A-QNLSLSITNPLVLYRTLVATK
KIRPDPAQHRLALQ-LQKLYFRLKDYAPE---------------------VEYRYR----
-----------LERIGRRVNSNRHPKEDGTKQRP------------E--ARRQTASQST-
QADR--------------PSTSR----GMLTSLLSSTGRLSAAS------ASALALVTTT
PLHHSAVQIDSPQGMLLYGEVGRGKSMLLDLLYTSLPSR--KKRRWHFNTFMLDIFRRIE
AARLERLEDSQRP------RP---------SLFGPR-PGVGLSDH-EHVVLALAKDTISE
SPILFLDEFQMPDRTASKLINSFFTAFFH---LGGVLVASSNRMPEELSKAAGVEFG---
GYGYGHGHGHGPGRRHGMGGFFGLGWGLRRASEGERAAKTDFGLFLDILRARCEVWEMEG
NRDWRREDYAAELVGDDDASD---------------SENENENQNESDPTVTDT--EKKP
I------STAT----AVAADA--RL-SSDSP------------------PHHHIK-LPSL
DEPKPVCSSSALDS----------DVRLLNPSATWTPTTLTVYARPLRLETTH-------
-------DGILKSSFDALCASYLGPADYVSLCSTFHTLILTDVPVLTLALKNEARRFITL
LDALYEARCRLVIEAAAPPDKLFFPEAPRSVRTRSPGATGVLGSGATRITGTRSGGGGGG
GGGDGDYGGHD--GGDVSHQDETETETLFDADHFDSDSITSESFSEMYQDSTAPFRPNVS
SYSGSDS--------------TT---------P---PSLAFTASLSTPSL----------
---------RSVLADEDADFGPTYGNGRGHGVSNSST-AFAEARFR----FGGEMYPA--
--PDFTSTAALTGEDERFAYKRARSRLWEMCGRRWWDERLPRRAGTGAGAGTGTGTRTSY
DGVEGSDDALQQ--GFHNAMGTGNADIDIDANPTTTTTTAGHGSEDRDGVRAWWRPVTRD
G-----RFW---EQVVDEAE--AEAENEVA------------------------------
--KKSNCSGG--------------------------------------------------
------------------------------------------------------------
----------
>XP_009156467_Exophiala_dermatitidis
------------------------------------------------------------
------------------------------------------------------------
------------------------------------------------------------
------------------------------------------------------------
------------------------------------------------------------
-------------------------------------------M----------------
------------------------------------------------------------
------------------------------------------------------------
------------------------------------------------------------
------------------------------------------------------------
-----------------------------------------------------PPRPRPP
-------------------------------------P-QNLSLSITNPLVLYRALIATK
KIKPDPAQHRLALQ-LQKLYFRLKDYSPE---------------------IEYRYR----
-----------LEKIGRR---HRGPNPTTTKATT------------ADPGNNDGAEQRG-
RSQS--------------PTTDR----GILSSLLP----FSKSP------SSTLALIRTT
PLHNSALSIDSPQGMLLYGEVGRGKSMLLDLLYTSLPSR--KKRRWHFNTFMLDLFRRIE
MARRERIEDEEFAG----FRQ---------SLFGGR-SG----DHNEHVVLSLAKETISE
SPILFLDEFQMPDRTASKLINGFFTAFFH---LGGVLVASSNRMPEELSKAAGIEFG---
GRHHKMG-GMGFG-----GGFWGLGWGLSRSSEGERAAKTDFGLFLEVLKARCEVWEMEG
EKDWRREE-------DQDNLE---------------LATTDAMEDHEMPTV-----EKPL
L------STSTSAEGAVATHVPQES-AADSP------------------PHYHIK-IPST
EEPESSSALSQFES----------DIHALNPSGTWHPTTLTVYARPLRLETTY-------
-------NKILKASFSDLCATYLGPADYVTLCSTFHTLIITDVPVLTLAQKNEARRFITL
LDALYESKCRLVIEAAAPPDKLFFPETNKKTLRRTAAAPGTLGAGP----------GVGV
STASADRHGHDREGPTTSSPWSSDNDHGFDSSDLESDSITSESFSEIYQDSIAPFRPNVS
SYTESSS--------------NKYEEGASVMPP---PS--FTPSLRNPTL----------
---------RSVLADEDADFGPTYGNGRGHGISNSST-ANS----R----FGQS--PSAD
FRPDFTSTSALTGEDERFAYKRARSRLWEMCGRRWWDERLPE-------------TRT--
---KAATAAESE--KFQN--------LDDD---------------DQDGYMRWWRPVARH
G-----RFW---ERFDDNND--ENKSNEAAYGDEEADARSESTTRGIFS----STSTFED
SYPQSKGSSGS------------DPFSTS---------SSSSPYRNRTQESPPTF-AGYH
AWGMMKWGNKAGDWGKGVDA-DRIKKRG------------------------INNDNWND
ENNYKNSSSQ
>XP_013259800_Exophiala_aquamarina
------------------------------------------------------------
------------------------------------------------------------
------------------------------------------------------------
------------------------------------------------------------
------------------------------------------------------------
-------------------------------------------M----------------
------------------------------------------------------------
------------------------------------------------------------
------------------------------------------------------------
------------------------------------------------------------
-----------------------------------------------------RSASPGV
-------------------------------------A-ANLSLSITNPLVLYRALVSTK
KIKPDPAQHRLALQ-LQKLYFRLKDYAPE---------------------VEYRYR----
-----------LERVARRSVIRRR----------------------QNEPGQDVLEQDRA
SSAS--------ARRDHKPGS-R---GFRLSALMK------ASP------SETLALIRTA
PLHNSALTISSPQGMLLYGEVGRGKSMLLDLLYSSLPSR--QKRRWHYNTFMLDLYRRIE
TTRIDRLE----------FQNIAGNEGGYW-LFG---SGNGISEN-EHIVLSLAKDTISD
SPILFLDEFQMPDRTASKLINSFFTAFFH---LGGVLIASSNRMPEELSKAAGIEFG---
---GRGAKGWGGG-----GGVWGLGWGARREGPGELQAKSDFGMFLEVLKARCEVWEMEG
ERDWRR-------EVQEDEVY--------------APE----NSESQDATDVEC--STGN
PVESTTTFLSEGATTALTKEM--QS-SSDSP------------------QHYHIAMVEQP
GS-----TTTSLHQ----------DILSLNPSDTWIPSTLTVYARQLHLPCTS-------
-------SGILKESFASLCTSYLGPADYVSLCSTFHTVIITDVPVLTVLQKNEARRFITL
LDALYEARCRLLVEAEAPPDKLFFPERGRKLR-YSNDGAPT-PPGGFPSEG---------
--------------------------------ESDSDSITSEAFSEMYQDSTAPFRPNIT
SYTERNN--------------VT-------AIP-SQLS--FTRSLESPSL----------
---------RSMLADEDADFGPTYGNGRSQGASSGTTNLDL-GPAG----MAEHELRQ--
-GPDFTQTSALTGEDERFAYKRARSRLWEMCGRRWWDERRGR------------------
----------------------------------------------D--VDEWWRPVGQE
S-----RTW---EQPVTV----GKAATESVSNDAVAGASG-----DFNA-----------
-------------------------RSDA------LFKHYASPFRTSS-EPPPKL-GWQH
AWGMIKLGKKGGEWGRGVEG-NKKRE--------ERYGTTRSVAGANVES----------
----------
>XP_016220523_Exophiala_mesophila
------------------------------------------------------------
------------------------------------------------------------
------------------------------------------------------------
------------------------------------------------------------
------------------------------------------------------------
-------------------------------------------M----------------
------------------------------------------------------------
------------------------------------------------------------
------------------------------------------------------------
------------------------------------------------------------
-----------------------------------------------------PPPGPGP
-------------------------------------A-RNLSLSITNPLVLYRALVATK
KIRPDPAQHRLALQ-LQKLYYRLKDYAPE---------------------VEYRYR----
-----------LERIARRTAVARN----------------------NDESERHGAEQRTL
KPSN--------G---HKSSAKK---GFGISSLLN------VAP------SNTLALTRTE
PLHSSAVAIPSPQGMLLYGEVGRGKSMLLDLLYTSLPSR--KKRRWHFNTFMLDLYRRIE
QSRRERLE----------LEQVSSRGGRPWLLFG---KDSGVNDN-EHVILSLAKDTIGD
SPILFLDEFQMPDRTASKLINSFFTGFFH---LGGVLVASSNRMPDELSKAAGIDFG---
---RSASNGWGTR-----GGLWGLGWGARRSSQAELQAKGDFGLFLEVLKARCEVWEMEG
ERDWRRDDGVEGLETREEDDH--------------HPESEAVSASCEDDPSVESPHDTGD
QVSSTT-------TTALADDV--QT-SADAP------------------PHYHVS-VEST
NA-----SPSFLQR----------DILTLNPSDTWTPSTLTVYARRLSLPQTH-------
-------QGILKATFSELCATYLGPADYVSLCSTFHTLILLDVPVLTLLQKNEARRFITL
LDALYEARCRLLIEAEAPPDKLFFPETRSRLN--STDGAGSGQPNLLPLDQ---------
-----------------------------DLEQEDSDSITSESFSEMYQDSVAPFRANVA
IYTDSNT--------------AT-------SVPWHQPA--FTPSIISPSL----------
---------RSVLADEDADFGPTYGNGRSQGMSSGRVNLDVDGPQG----MAELELRQ--
-GPDFTQTGAMTGEDERFAFKRARSRLWEMCGKKWWDQRAES------------------
----------------------------------------------QVGVNDWWRPIDRE
G-----RAW---EQFDKLQ---GVSAQEIIDAAGVGGGGGADEDVDHHA-----------
------------DTQQRGQISGVQDRDDT------LFKHGASPFRVSE-QPPPKF-GWQH
AWGMMQWGTKAGEWGKGVEG-DKVKDRVDNDDGVERNGP----GGHDVQKNQDEEEKTTS
K---------
>XP_013272048_Rhinocladiella_mackenziei
------------------------------------------------------------
------------------------------------------------------------
------------------------------------------------------------
------------------------------------------------------------
------------------------------------------------------------
-------------------------------------------M----------------
------------------------------------------------------------
------------------------------------------------------------
------------------------------------------------------------
------------------------------------------------------------
-----------------------------------------------------PS--S--
-------------------------------------S-QNLSLSITNPLVLYRALVATK
KIKPDPAQHRLALH-LQKLYFRLKDYAPE---------------------VEYRYR----
-----------LEKIGRGVGISRHSSARPTTR--------------TQDGAVQGNSAPEE
GSTE---------------PPSR----SLLSRLSL----FRSSP-----AVSSLALTRTT
PLHDSALAINSPLGMLLYGEVGRGKSMLLDLLYNSLPSK--KKRRWHFNTFMLDVFRRIE
LARLERSEVAHHSQFG--SRS---------SIFGLY-GSSGISEH-EHVVLSLAKDTISE
SPILFLDEFQMPDRTSSKLINSFFTAFFH---LGGVLVASSNRMPEELSKAAGIEFG---
----NQREGSGIG-----GGLFGLGWGLSRESEGQRAAKTDFGQFLEVLRTRCEVWEMEG
ERDWRRE---------------------------------EYDTEELDASGESI--ETNT
VDRTPISTLSAAVAERSTSAS--TS-SADSP------------------PHYHIS-LPSS
--HTSSLTDSSFEN----------DRRLLNPSNTWRPTTLTIYARQLYLPTVY-------
-------KGILKSTFADLCTTYLGPADYVSLCSTFHTLILTDVPVLTAVKKNEARRFITL
LDALYEAKCRLLIEAEAPPDRLFFPEAKVRTRMRTTSTVPDGGGGVLPYTATIRGGGPEG
ASDI------------------FVDDHD------EADSIISESFSEIYQDSMAPFRPNIS
SYTDNDTRHLISLSPSLSDDPRT-------NTL---SS--FTPSLQNPSL----------
---------RTVLANEDADFGPTYDNGRGHGISNSST--PAHPPMP----FA------TG
AGPDFTSTTALTGEDEKFAYKRARSRLWEMCGRRWWDERLPSALPSSSTSPFSTSRREEE
LQQQQGDSTTKSKSISATTNVNSNDNVDVDVKHGNGTGTNAEWFEGVDGVERWWRPISRD
G-----RFW---ERFNDDKN--QKQNQNPVSDSVTTSTSSYPTSSSSSS-----------
-----------------------SPSSNTPTPNTNLFRHDTLSYRTHE-PPPPKF-AWYH
AWGMMEWGKKAGEWGKGVDG-DRVRAQARKKD-----SDSDSMETNSNTRDEDGDARTGG
HHGVGEKKS-
>XP_018001954_Phialophora_attinorum
------------------------------------------------------------
------------------------------------------------------------
------------------------------------------------------------
------------------------------------------------------------
------------------------------------------------------------
-------------------------------------------M----------------
------------------------------------------------------------
------------------------------------------------------------
------------------------------------------------------------
------------------------------------------------------------
-----------------------------------------------------PPTPSAA
-------------------------------------STSNLSLSITNPLVLYRTLLATN
RLKPDPAQHRLALQ-LQKLYFRLKDYRPE---------------------VEYRRR----
-----------LERVTRGLASTKR----------------------TSSLTLQNGSQQGP
RPTR------------AGTSPPRQPTNSSLWAALT--NRQHTTP-------EMKALLPST
PLHDTALAINSPQGMLLYGEVGRGKSMLLDLLFNSLPSD--RKRRWHFSTFMLDVFRRLE
MERMARLEQ---------SRRSSG------SVLGAG------LEH-EHVVLSLARETVET
SPVLFLDEFQMPDRASSRLVNSFLMGFFG---LGGVLVASSNRMPEELSRGVGVKFV---
---DSHYPGSGPGKWGR-GGWVGNMFGQRQ----EERKRDETERFAEVLKARCEVWEMEG
QTDWRREL-------DIDDAA-------EDGATTTADAVSAQEIEPSRAASPNTSDENIM
KDGRHATSIDTIDTPPATTPA--TLPSSDSP------------------PHYHLSTL---
-------DPASLAA----------DINLLNPTAQWQPLSLSIYTRTLTFPQTYFPTPSTN
LATTATAGGTLLSPFTPLLTTYLGPADYVSLASTFHSVILTDVPVLTSSTKNEARRLIWL
IDALYEAGCRLVISAEAPVDGLFFPERRKKLR-QDRGGVGRGGSSASEGERSERYLTGE-
-----------------------------TLEGYESDSIDSEAMSEMYQDSTAPFRPNVS
SYGGGGS-----------EEWRS-----------ADPT--FAPAVPNNNFHTLGASNKDD
GFGGWKGRNRNILADEDADFGPTYGNGRGHGASASQEGLEDVLRRQGLSVGAAPGLDTVG
AGPDFTDTRVLTGEDERFAYKRARSRLWEMCGRRWWRARTDH------------------
------------------------------------------------NIGEWWRPEGGQ
GLGGSERFW---EGRLAENHAAAVEKVVQELQSEQAGSESTHDSEGSHHDETRRVDALRD
AEDGLTGATGT--------------SGTSGQNGEGLFRHGASPYRTIE-EAPPKF-GWQH
AWGMMTWGKKAGEWGKGVEG-DRIKEKGNGEVKGAGEGEK--------------------
----------
>NP_595259_Schizosaccharomyces_pombe
------------------------------------------------------------
------------------------------------------------------------
------------------------------------------------------------
------------------------------------------------------------
------------------------------------------------------------
------------------------------------------------------------
------------------------------------------------------------
------------------------------------------------------------
---------------------------------------MLQVLRVSAPC----------
------------------------------------------------------------
------------------------------------------------------------
--------------FAFVDTIGSIGVCRVVRFTTFHN----------TPIEVYNKKVNDG
VWKRDPYQETAVKA-INRLYTELESYTQPPITQDSM----PAEKGSILSWISPLKK----
--------------MFSRK-KSPT------------------------------------
------------------------------------------------------------
-LTSSLPVPGMPKGIYLYGDVGCGKTALMDLFYHNLPPNVTRSQRIHFHAFMMQVHRTSH
DLQDRY---------GFE------------------------IDFIDHIASGIAK----E
TTVLCFDELQVTDVADALLLRRLFEALMK---YGVVIFITSNRAPSDLYKN---GIQ---
--------------------------------------RESFIPCIKLLEHRLQVICLDS
PNDYRRLKSKTED-----------------------------------------------
--------------------------TYLYP------------ANSPEVKKALENWFLCY
AD---------------------------E-KDPAHQDEVEVFGRKIIVPKAS-------
-------GNVAWFTFEQLCGEPKSAADYLSLASRYHVFIVSDIPKLSIESKDLIHRFITF
IDALYDTHGKLILSSEVPVQEIYP------------------------------------
--------------------------------------------TAPSEVLSS-------
TADPAAK-----------------------------------------------------
------------------------------------------------------------
GKIESHYHGAFGGIEEVFTFTRCLSRLSEM-KKQSWIH----------------------
------------------------------------------------------------
------SP----------------------------------------------------
------------------------------------------------------------
------------------------------------------------------------
----------
```
