## Supplementary material for "Coding Sequence Insertions in Fungal Genomes are Intrinsically Disordered and can Impart Functionally-Important Properties on the Host Protein": MAFFT_MSAs: XP_723437.2_blasthits_MAFFT.txt

```
>XP_723437_Candida_albicans
------------------------------------------------------------
----MKIQTDAA-NVLQRAS--AQLKSGLLKEKPLWYDIIAKYPPTSTNDLIKK--SHVY
EG--KS-----DPRNNSIIYKYPNSNNKNNN---------VLFKTRPSNKELKSKN-H--
-NIHKLPKLKFIEDSLRKIFYQQHPWELSRPKNLIDNGNGNNNEKCDWSH-MLQLHKPLD
GESVVQRTLWLLKNN---TTKGLTMVEAYD----KARFEFYKLRMSEEMESHVAKEESTM
YGSVFTSTTVNWNLSKEQEYINDWTIIAKERT--QVIEANMNKSSAPIGSV--VEEEKSQ
SSLFED---------LLSNDNLQSE---PEVEQSGQQQQQEQPKQETN------------
----------------------------------
>XP_002417488_Candida_dubliniensis
------------------------------------------------------------
----MKIQTDAA-NVLQRAS--AQLKSGLLKEKPLWYDIIAKYPPTSTNDLIKK--SHVY
EG--KS-----DPRNNSIIYKYPNSSSSSTNKSGGGVSSTILFKTRPSNKELKSKN-H--
-NIHKLPKLKFIEDSLRKIFYQQHPWELSRPKNLIDNDNGNNNEKCDWSH-MLQLYKPLD
GESVVQRTLWLLKNN---NIKKLSMMEAYD----KARFEFYKLRMQEEMESHVSKEESSM
YGSVFTSTTVNWNLFKEQEYINDWTIIAKERT--QVIEANMNKSSAPIGSV--VEEEKSQ
SSLFED---------LLSNDNLQS-----EIEQP-EQPEQQQP-----------------
----------------------------------
>XP_002548957_Candida_tropicalis
------------------------------------------------------------
----MKIQTEAS-NVLQRAS--ANLRAGLLREKPVWFDVVSKYPP--NHNFIKV--AHMN
ES--NT-----KDLRKKAVSIQKNSSSSSSQ---------QVYKTRQSTLESTSRN-N--
-QVHRVPKLRFVEDSLRKIFYKQHPWELARPKNLIEN-SGEENNKCDWSH-MLQLYKPLD
GESVVQRTLWLMKNE---S--NLTPFEAYD----KARFEFYKLRMSEEMESHVAKEESSM
YGGVIGSTNVNWNLSKEQEYIDIWTQIAEERT--QVMEANMNRSSAPVGSM--VEEEKSK
TSLFEDL--------LLSNNASQSK---PKPEAKD-------------------------
----------------------------------
>XP_003866364_Candida_orthopsilosis
------------------------------------------------------------
----MKLQTEAA-NVLSRTS--AYLQSGVIKKKPVWFDIVAKYPP--KHNLVKK--PYIH
GA--NS-----TDPRNEL--LKPKDQPLQKS---------QLFKTRPTSNEIANKN-N--
-QIHRIPKLKFLEDELRNYFYLQHPWELSRPKNLIENNGDEISKKCDWSH-MLQLNKPLD
GESVIQRAMYLLQND---D-KVKDIFEAYD----LARFEFYRLRMAEEMESHIAKEESVM
YGAVYESTNIDWNLTTEQNYIDNWVKLAAGQT--QVLEANANRSQAPSGSL--VEEEKSR
ASLFESL--------LSVNNDVSDE---IKRANGGE------------------------
----------------------------------
>XP_001527997_Lodderomyces_elongisporus
------------------------------------------------------------
----MRIQTDAV-NVVSRAS--SYLLSGLLKRKPLWFDVVAKYPP--KQNLIKV--PYIQ
SK--EN-----KDPRNDQFELKKRDRKRPLS---------ALYQTRASKMENGNLN-R--
-KIHRIPKLKFLEDEIRDYFHLRHPWENARPKTLVENSGDEVLRKCDWSR-MLQLYKPLD
GESVVQRTMYILQND---P-EVKDVFEAYD----IARFEYYKLRMAEEMESHVAKEESVM
HGAVFESTHLDWNLTTEQKYIDDWVKIASEKT--QVLEANRSKSNAPAGSMGGEEVEAAQ
VSIFEVFCKLVHQRELKVSKERRSR---VQQKTHEETSRALYIIEMKMKRILEK------
----------------------------------
>XP_007375609_Spathaspora_passalidarum
------------------------------------------------------------
----MKVQTKATQGIIDRTS--HFLKKGVQLEQPAWYNVVLDNPP--ITDLVKQ--PKNY
----KS-----EDSAKQVNKTTRTNVH-------------ETYKTRLTRSELKLKN-T--
-DAFRIPKIKFFEDELRDVFFRQHPWELARPKTLIE-TKGDDNSKCNWKN-MLQLHKPLD
GESVVQRTIYILNNETKPDGSKYSLFEAYD----SSRFEYYKLRMREEMESHVAKEEAIM
YGAVFPETNLAQNVKHEQEYIDVWTKVAEQQT--KMLQAGRG-SRAPEGSV-VEEESEAG
PSIFEGF--------VDDVEPEKL------------------------------------
----------------------------------
>XP_043047127_Scheffersomyces_spartinae
------------------------------------------------------------
----MKIQTGAT-GVYERTS--RFIKAGVLRDTPAWYTIVGSHPP--FNDMTKK--QKLF
EAGAQK-----ADPFKQI-NIKKAD---------------GYYKTRHSKNDLKVQH-N--
-SIFRVQKLQFIEDQIRDVFYHQHPWEFSRPKILIENNDADTYKKCDWSH-MLQLYKPLD
GESVVQRTLWLLSNS-KPT--PMSLEEAYD----AARFEFYQLRMSEEMSSTVSREESEL
LGAVYPTTHMEWGLKQEAEYIDPWTVAAAEMT--QIKESGKS-SKSKEGSMGSESTVARE
-SIWESA--------IVEGGESSQ------------------------------------
----------------------------------
>XP_001386248_Scheffersomyces_stipitis
------------------------------------------------------------
----MKIQSKAT-TVLERTS--HYLKVGVLKQKPAWYDVVGAFPP--HTDLTKK--PKVL
ELKTQK-----PDPFTSLFGTSRND---------------GTVKTRASAFDRLQKN-N--
-SISRIPQLEFLEDELRDVFYHQHPWEFSRPKTLIE-NKGDEYKDCDWSH-MLQFNKPLD
GESVVQRTLWLLADS-KKNGPKLSLFEAYD----KARFEFYRLRMREEMNSSVSREESVM
YGAVFPTTHLEWGVQKEQEYIDVWAKVASDKT--KVASANR--GRGTSAGSGADEEKGAE
TSIWESS--------FEISDAEEVV---EEK-----------------------------
----------------------------------
>XP_020062023_Suhomyces_tanzawaensis
------------------------------------------------------------
----MKIQTKAT-SVLERTS--HYLKVGVLKQKPTWYDIVGAYPP--HTDLTKK--PKVI
EAKLQN-----QDPGESIYAHNAAS---------------GFYKTRPSKHDRRQQN-N--
-AISRLPKLEFLEDQLRDVFYHQHPWEFSRPKTLVE-THGDEVSKCDWAT-MLQFNKPLD
GESVVQRTIWLLAQN-KHQQTELSLFEAYD----KARFEFYKLRMEEEMNSTVSREESSM
YGAVYPSTNIEWGLKQEQEHIDVWADIASEKT--KVSQANQ--GRNDASVGEADDIVDVQ
KSIWETS--------FEIEGEKEK------------------------------------
----------------------------------
>XP_020074798_Hyphopichia_burtonii
------------------------------------------------------------
----MKIQHKAT-NILGKTS--HYLKSGVLKEKPVWFDVVGSNPP--NIDLTKR--AKLF
DVNGQK-----QDPVEKLNDKLKKN---------------GLYKTRHGKADRANIN-T--
-SVNRVPKLSFLEDRLRDLFYHQHPWEFARPKTLIE-NKGDEYKKGDWSH-MLQFHKPLD
GESVVQRTVWLLETE-NKKGKG-GLLEAYD----QARFEFYRLRMEEEMNSQVSKEESGM
YGAIYPSTNIEWGLEQEQEHLDIWAKAASEMTEAKLASTATQ-QRAANGSQGGEEMERDT
RSIWEEG--------LENIGEFEEE---K-------------------------------
----------------------------------
>XP_015467501_Debaryomyces_fabryi
------------------------------------------------------------
----MKIQTKAT-GVLERTS--HYLKAGILREKPAWFNVVGSHPP--MVDLTKK--PKKF
DTQAQE-----NDPSKSLFQKKKGG---------------ELFKTRSNIYDRQQRH-N--
-SISRVPKLEFLEDQLRDVFYHQHPWEFSRPKTLIE-NEGNESKQCDWSH-MLQLHKPLD
GESVVQRTLWLLQDS-KKNNKNMTLFEAYD----QARFEFYRLRMEEEMSSTVSKEESTM
YGAIFPSTNLDWGIKKEQEYIDAWTKVAGEKT--KVRDANKD-GRASNGSMGADDVVENK
QSIWETV--------FDASDVSEAS---LEENSNAQTKDNA-------------------
----------------------------------
>XP_458141_Debaryomyces_hansenii
------------------------------------------------------------
----MKIQTKAT-GVLERTS--HYLKAGILREKPAWFNVVGSHPP--MMDLTKK--PKKF
DTQAQE-----NDPSRSLFQKKKGG---------------DLFKTRSNIYDRQQRH-N--
-SISRVPKLEFLEDQLRDVFYHQHPWEFSRPKTLIE-NEGNESSQCDWSH-MLQLYKPLD
GESVVQRTLWLLQDS-KKTGKTMSLFEAYD----QARFEFYRLRMEEEMSSTVSKEESSM
YGAIYPSTNLDWGIKKEQEYIDAWTKVAGEKT--KVRDANKD-GRTANGSMGADDVVESK
QSIWETV--------FDASDVSEAS---LEENSNAQTKDNA-------------------
----------------------------------
>XP_006686079_Yamadazyma_tenuis
------------------------------------------------------------
----MKIQSQAA-TVLERTS--AYLKSGLLKNKPVWFDVVANHPP--DRDLTRV--PKTL
-LNSSY-----QDPMNRVKG----------------------NKTRLSDQELRTKN-N--
-KAHRIPKLKFVEDELRNLFYKRHPWEFSRPKVLIE-NEGNDNTQCDWSH-MVQFNKPLD
GESVVQRTMWLLKNS-NRD-----LFESYD----QARFEFYRLRMEEEMQSAVSREESGM
FGAVFPTTNLQHGVQQEQVFVDDWAVLAAEKT--TARRATAI-SKTAESK-------DAT
KSIFE-------------EGEERSV-----------------------------------
----------------------------------
>XP_001484331_Meyerozyma_guilliermondii
------------------------------------------------------------
----MKVQTGAT-GVLERTS--HYLKAGLLRTKPAWFDVVGAHPP--STNLTKK--PKLF
ETGGQK-----SDPLESIFTKINGE-----------------YKTRTSVEDRKQKN-N--
-LVSRVPKLQFLEDQLRDVFYHQHPWEFSRPKVLVE-TLGDDNSKCDWSH-MLQFNKPLD
GESVVQRTLWLLNRS-KMDGKSITLFDAYD----EARFEFYRLRMEEEMSSAVSREESTM
YGAVFPSPHLEHGVNQEQEYIDIWTKVAGDAT--KVKTASKD-GKSSNGSMGAEDVVEKT
TSAWETE--------F----VEEES---L-------------------------------
----------------------------------
>XP_018710460_Metschnikowia_bicuspidata
------------------------------------------------------------
----MKIQTKAS-QVLERTS--HYIKAGIIRDKPAWYDAVAAVPP--TFNMEKL--PKNL
GPN-QL-----QDPMEQLWKEQGGY-----------------IKTRASAPERAQKN-N--
-FVSRVPKLQFLEDQLRDVFYHQHPWEFSRPKTLIE-NDGDDQAKCDWSR-MLQLNKPLD
GESVVQRTLWLLQDS-KQQQKEKTLFEAYD----QARFEFYQLRMAEEMNSVVSKEESLM
FGAHFASSNLQWGVQKEQETIDRWAKIGEKRT--KIREASR--SKASASAGIAATPEEPT
-NMWESF--------LSSEEPTNQ------------------------------------
----------------------------------
>XP_002614141_Clavispora_lusitaniae
MRQTHREPSDTRKQTQTTQTRRNNNENYQQNKNRKAAEPPPRPPHVTTRPSESPSEKKTT
FFSHMKIQTRAA-GVLERTS--HYLKAGVIRNKPSWYNAVAAFPP--ATDLTKK--PVNL
QFN-QR-----QDPFSQMFEKKDGR-----------------FKTRANRAERQQQN-N--
-SVSRIPKLAFLEDQLRDVFYHQHPWEFARPKVLVE-NDGAEQSKCDWSH-MLQFHKPLD
GESVVQRTLWLLQDA-KKSGEEKTLFDAYD----QARFEFYQLRMAEEMESAVAKEESAM
YGAVFASSNMSWGLEKEQEFIDVWAKVGEERT--KIREASR--NRSSAGSG-ADEPAEPS
GSIWEST--------FTTEEESK-------------------------------------
----------------------------------
>XP_025341884_Candida_haemuloni
------------------------------------------------------------
----MKIQHNAT-RVLERTS--HFLQKGVLLDRPAWVNSVGVHPT--GYDMTKR--PKKL
EAGRQP-----VDPQDLLAKKKGNY-----------------YNTRTSRTDRRNTH-G--
-KVNAIPKIKLLEDQLRDVFYHQHPWELARPKNLVE-TQGDDNAHCDWSR-MLQLSKPLD
GESVVQRTLYLLKDK-PKA-KG-TLFEAYD----QARFEFYQLRMAEEMEATVSREESTM
YGSIYPSTNTDWGIQKEQEAIDDWAPKATEET--RALRATMG-TSKTLARNDAEE--DDG
PSIWESS--------VGEDQARE-------------------------------------
----------------------------------
>XP_024711288_Candida_pseudohaemulonis
------------------------------------------------------------
----MKIQHDAS-RVLERTS--HFLRKGVITDRPAWVPAVGLHPT--GYDLTKR--PKRF
DAGRQP-----SDPQNDLYKKQGQF-----------------YNTRTSPRERRNTH-A--
-SVNAVPKIKLLEDQLRDVFYHQHPWELARPKNTVE-NDGQDIAKCDWSH-MLQVHKPLD
GELVVQRTLHLLKQQ-PKT-KN-SLFEAYD----QARFEFYQLRMADEMSLTVLREELAM
FGAVYPISNMEWGTKKEQEAVDVWTQQAAEQT--RAREATRD-GSKAVAA--TEG--DSL
GSIWEST--------VVEEVEE--------------------------------------
----------------------------------
>XP_025339249_Candida_duobushaemulonis
------------------------------------------------------------
----MKIQHDAS-RVLERTS--HFLRKGVITERPAWVSAVGSHPT--GYDLTKR--PKRF
DAGRQP-----SDPQNDLYKKQGQF-----------------YNTRTSPRERRNTH-A--
-SVNAVPKIKLLEDQLRDVFYHQHPWELARPKNTVE-NDGQDIAKCDWSH-MLQVHKPLD
GESVVQRTLHLLKQQ-PKT-KN-SLFEAYD----QARFEFYQLRMADEMSSTVSREESAM
FGAVYPISNMEWGTKKEQEAVDVWTQQAAEQT--RAREATRD-GSKAVAA--TEG--DSS
GSIWEST--------VVEEVEE--------------------------------------
----------------------------------
>XP_028889108_Candida_auris
------------------------------------------------------------
----MKIQQDAA-KVLERTS--HFLQKGIIKERPAWYVPVGVHPT--GYDLTKR--PKRF
DSGRQP-----ADPQDKLYKKQGEY-----------------FKTGMSSTDRRNRN-N--
-KVHSIPKIKLLEDKLRDVFYHQHPWEFARPKNLVE-NEGNDVKKCDWSH-MLQLHKPLD
GESVVQRTLYILKTE-REK-KNITLFDAYD----QARFEFYQLRMAEEMSANVSKEESAM
FGAIYPSTNMDWGVQKEQEVVDQWTKRAAEMT--KAYDASSS-RSSTGPSNEMSM--ESS
-SIWETS--------FVDEVEEK-------------------------------------
----------------------------------
>NP_012173_Saccharomyces_cerevisiae
------------------------------------------------------------
----MKIQTNAV-NVLQRTS--AYLKSGLLKETPAWYNVVASIPP--STKFTRE--PRFK
NPSNGHIIGKLVDVTEQPHANNKG-----------------LYKTRPNSSDKRVGV-K--
-RLYRPPKLTYVEDRLRSLFYKQHPWELSRPKILVE-NEIGD-ENYDWSH-MLQIGRPLD
GESVIQRTMYLIKTK-----QYGDMVEAYD----HARYEFYALRMQEETEQQVALEEAEM
FGSLFGVSAIEHGIQKEQEVLDVWEKKVVEET--ELMAARTSNPAGSWKD--DTTLNTA-
---------------QEEESTTSEN---LHF-----------------------------
----------------------------------
>XP_018221527_Saccharomyces_eubayanus
------------------------------------------------------------
----MKIQTNAV-NVLQRTS--AYLKSGLLKETPAWYNVVASIPP--STKFTRE--PRFK
NPSNGRIIGKLVDVAERQQANANG-----------------LYKTRPNHNDRRVGV-K--
-KLYKPPKLTYVEDRLRVLFYKQHPWELSRPKILVE-NEVGD-ENYDWSH-MLQLGKSLD
GESVIQRTMHLLKTQ-----QYKDMVEAYD----HARYEFYALRMQEETQQQVALEEAEM
FGSIFGVSSIEHGIQKEQEVLDVWEKKVIEET--ELMAARSSNPAGSWKD--DATLDTA-
---------------QDEEPATTEN---LHF-----------------------------
----------------------------------
>XP_033766961_Saccharomyces_paradoxus
------------------------------------------------------------
----MKIQTNAV-NVLQRTS--AYLKSGLLKETPAWYNVVASIPP--STKFTRE--PRFK
NPSNGHIIGKLVDVTEQPHVNNNG-----------------FYKTRPNTRDKRVGV-K--
-RLYKPPKLTYVEDKLRTLFYKQHPWELSRPKILVE-NEIGD-EDYDWSH-MLQIGKPLD
GESVIQRTMHLLKTK-----QCEDMVEAYD----HARYEFYALRMQEETEQQVALEEAEM
FGSIFGVSAIEHGIQKEQEVLDVWEKKVVEET--ELMAARSSNPAGSWKD--DTTLDTA-
---------------QEEEPTTSEN---LHF-----------------------------
----------------------------------
>XP_003675079_Naumovozyma_castellii
------------------------------------------------------------
----MRVQTNAI-NIVERTS--AYLKSGLLKNTPAWYEVVAKIPP--TKKFTRE--PRLI
NPSTNEDLAVLRDNREA-VNKK-G-----------------FYKTRPNKLDRKVNS-N--
-KLYKPPKLQYVEDQLRTLFFDQHPWELSRPKILVE-NSLE--ERFDWSH-IQQLGKPLD
GESVVQRTMYLLKTD-----K-MDMITAYN----QARFEFYRFRIQQEVEEQVAQEEAEM
FGSVFNQSMIDFGIEKEQKVIQQWKKKAEQET--ELVAARRANPSDSWIS--AEAGATE-
---------------ENLDEQGSEL---LEL-----------------------------
----------------------------------
>XP_003668631_Naumovozyma_dairenensis
------------------------------------------------------------
----MKIQTNAV-NLVERTS--AYLSSGLLQNTPAWYDVVASIPP--TKKFTRE--PKIT
NPTTGRNKTFFKDDRIR-VNNK-G-----------------LYKTRMNQMDRKDSA-N--
-NLYKPPKLIYLEDRLRSLFFEQHPWELSRPKILIE-NSLE--ENFDWSH-IQQWEKQLD
GESVVQRTLYLLKNE-----PGINMLQAYN----KARFEFYRLRIQQDISQQVAQEEAEM
FGSIFRQTSFEHGIEKEQKVIEQWKKKAIQET--QLMEVRSSNPSDSWAA--PEEQDLE-
---------------EDFTEGEPEI---LDI-----------------------------
----------------------------------
>XP_003959337_Kazachstania_africana
------------------------------------------------------------
----MKIQTNAT-NILERTS--AYLQAGLLRNAPAFYDVIAQVPP--STKFTRE--PKLV
NPSTGQDRTRFRELTDK-VNWR-G-----------------LYKTRYAASDRHASV-S--
-RLYKASRLKYLEDDLRQLFYDQHPWELSRPKIVIE-NNIDN-SSLDWSN-IQQLGKPVD
GESVVQRTLFLMKNK-----KHDNLADCYD----QARFEFYQVRMQRDSEEQIATEEAAM
FGSIFGPTALEYGIQREQDVIAKWKQRAIRET--ELLDAKRANPSDSWAQEESSDKDLD-
---------------QQEEDEEIEE---LQL-----------------------------
----------------------------------
>XP_022462452_Kazachstania_naganishii
------------------------------------------------------------
----MKIQTNAV-NILERTS--AFLESGVIQKVPAWYNVVAANPP--KKKFERK--PIFV
NPSTGKARVNLKSFLDSKRNAHE------------------IYKTRYSMADKQVSH-N--
-ALYRPPKLVYLEDQLRQLFYDQHPWERSRPMILIE-NNVT--PKFDWSR-IQQLGKRLD
GESVVQRALFLLEGG-----HCDSLSTAYD----KARFEFYRIRMQQELEEQISQEEAAM
YGSVYTQSAIEFGLEKEGKVIETWKRRVIKET--EAMLARRASPSESWNPEELEGENEET
A--------------EEKDGQEVEN---LFL-----------------------------
----------------------------------
>XP_445597_Candida_glabrata
------------------------------------------------------------
----MKIQTNAV-NVLERTS--AYLRTGVIKETPAWYNVVASIPP--VTKFTRE--PHKI
NPSTDKKVSELKDPDLESVNRN-G-----------------LYKTRFNALERKVAN-K--
-QIYKPPKLVYLEDKIRTLFYKQHPWELARPKIVSE-NEIN--TNPDWKN-MLQLGQPLD
GENVVQRTLYLLKTK-----EQSNITDAYD----QARLEFYRLRMQQELEEQVAAEEAEM
FGSVFGPSTIEHGVTKEQQVIEKWKRDAELQS--ELLSAKKENASKAAGDASAVSSEKQV
EDDVVNF--------DESTDADQEV---LHF-----------------------------
----------------------------------
>XP_004178941_Tetrapisispora_blattae
------------------------------------------------------------
----MKIQQNAV-NVLERTS--AYLQAGMIKKPPVWYDVVAATPP--SKKFTRE--PKFI
NPSTNKRTVEFKPLKDY-LNRTTG-----------------LYKTRANSIDKKNAV-S--
-SLYKIPKLTYIEDKLRKLFYEQHPWELTRPKIVME-NHGE--VTYDWSR-LLQLGKPLD
GESVVQRTLFLLKTK-----EHRKLIDAYN----QARFEFYRLRMAEEIQEQVAQEESEM
FGAVFGSTTIEFGIEKEQEMIDSWKVEAIKET--EINEAKRSKESVSWKT--DSLEGKE-
---------------DEFNTGDILE---AEPETTN-------------------------
----------------------------------
>XP_003684928_Tetrapisispora_phaffii
------------------------------------------------------------
----MKIQQNAV-NVLERTS--SYLRSGLLTKQPAWYNVVAEIPP--SKKFERT--PKFT
NPSNNKKLNELRIIDERLVSDRNGT---------------FLFKSRYNKLDKKSSS-K--
-NVYKPAKLSYIEDQLREVFYIQHPWELSRPKIVVE-NNGD--ETYDWSH-IQQLGKALD
GENVVQRAMYLMKKK---------LIMIFQKHTIKARYEFYRVRMQSEIEEQVAQEEAEM
FGSVFGPSTIEFGMDQEQKVIDVWKRKAIAET--ELMEAKRTNPSETWAQ--EKEEDVN-
---------------YPDGEQITEEATGITL-----------------------------
----------------------------------
>XP_001644593_Vanderwaltozyma_polyspora
------------------------------------------------------------
----MKIQKNAV-NVLERTS--AYLRAGLLTKQPAWYNVVASVPP--LKKFERV--PKLT
NPSNDRINGQLHSLDSS--AGNNG-----------------MFKTRYTAKDRSNAS-K--
-QLYSASKLTYIEDQLREIFYKQHPWELSRPKILIE-NNGD--EKYDWSH-MQQIGKPLD
GESVVQRTLYLMKNK-----EAPSLVLAYD----MARYEFYRLRMQQHIEEQVAQEEAEM
FGSVFGPSAIEYGIQKEQKVIDTWKRKAIIQT--EIMAARRINPSESWAT--DEKDPKK-
---------------NDDIEEDVEE---IKL-----------------------------
----------------------------------
>XP_003682798_Torulaspora_delbrueckii
------------------------------------------------------------
----MKIQTNAV-NVLERTS--AYLRSGLLRNTPAWYDVVASIPP--KTKFTRE--PRLI
NPSNMKKLAHLKDHADE-PNAK-G-----------------FFKTRASTLDKKINN-A--
-KLYRAPKLKFVEDQLREVFYKQHPWELSRPKVLVE-NDAE--EEFDWSH-IQQLEKPLD
GESVIQRTLFLLKNN-----EGKSLTEAYD----QARFEFYRLRMQQEVEQQVAQEESEM
FGSIYGPSAIDFGVQQEQKFIDIWKQKAIEET--DLLAARRANPSEAWAA-GEEQPDKK-
---------------DLEDQD-IEE---IVL-----------------------------
----------------------------------
>XP_037144220_Zygotorulaspora_mrakii
------------------------------------------------------------
----MKVQTNAV-NVLQRTS--AYLRSGLLLNTPAWYEVVASLPP--SNKFTRE--PRLV
NPSSNENIACLKEASQH-PNAK-G-----------------LYKTRTKRSERRITA-N--
-RLYKAPQLKFVEDKLREIFYQQHPWELSRPKILVE-NEGG--EEYDWCN-IQQLGKPLD
GESVVQRTLYLLKRQ-------KEFIEAYD----QARFEFYRLRMQQEVEQQVAQEEAEM
FGSVYGPSAIEFGVEQEQKVIDAWKQRAIEET--ELLSARRANPSESWSSNANEENERE-
---------------QRRDEDGTEE---VIL-----------------------------
----------------------------------
>XP_002494459_Zygosaccharomyces_rouxii
------------------------------------------------------------
----MKLQTNAV-NVLERTS--AYLRSGLLRETPAWYQVVASVPP--TTKFTRE--ARFI
NPSTGKKTVQWKEFDEG-INRK-G-----------------FYKTRNSSFDRKPMD-S--
-RLYKAPKLQFLEDQLREVFYQQHPWEFSRPKMLVE-NEIN--ENFDWSY-MSQLGKPLD
GESVVQRTIYLLQKD-----PELGIIDAYD----RTRFEFYRLRMQEEIEQQVAQEEAEM
FGSVFSSSAIDYGVEQEQRVIDVWKQKAIEET--ELLAARRASPAESWGQEKQEGEPNK-
---------------SDEDGQETEE---LHL-----------------------------
----------------------------------
>XP_003645636_Eremothecium_cymbalariae
------------------------------------------------------------
----MKIQTNAT-NILERTS--SFLRVGLLARTPVWYDVIVKSPP--STKFARQ--PKLV
NPSTGAYTAKLREFSDN-RNSSSG-----------------TYKTRANKHEKRVST-S--
-AVYRAPKLYYFEDKLRSLFYKQHPWELSRPKILVE-NQGD--EKHDWSR-IQQLGKPLD
GESVVQRTLYLLGSG-----EHTNLIDAYD----QARFEFYRLRMQQELEEQVAQEEAGM
LGSVFGPSAVEFGLRKEQEVIDDWKKKALKQV--ELMSAKRSDQSANWGT------RED-
---------------NANDAVEIEE---LEL-----------------------------
----------------------------------
>NP_983885_Eremothecium_gossypii
------------------------------------------------------------
----MKIQTNAV-NVLDRTS--FYLQAGLLKKTPAWYNVVARIPP--VTKFARE--PKLH
DPVSGKYKGELDIMTDR-LNRNTE-----------------TYKTRAGSSDRQTAA----
--VHKPSKLRFIEDKLRSLFFQQHPWELSRPKVLVE-NMGN--EQYDWSR-MLQLGKPLD
GESVVQRTLYLLKSG-----AHREMLAAYD----QARFEFYRLRMQQELEEQIAYEEATM
VGAVFKTTAVEHGLQQEQKVLDKWKEDVVAGL--QLMSAKKNSTKQSWAE----ATEEK-
---------------EEQDSAEPEE---LKL-----------------------------
----------------------------------
>XP_454323_Kluyveromyces_lactis
------------------------------------------------------------
----MKVQQEAV-NVLERTS--AYLKSGILKKTPAWYNVIAKVPP--TKKFART--PQLT
HPMNGKSRTALPDYSNW-KANSSG-----------------LYKTRPNSLEKKDGA-S--
-KLYQSPKLVYIEDKLRKLFFQQHPWELSRPKILVE-NTLET-QEYDWSH-IQQLGKPLD
GESVVQRTLFLLKSG-----EKKELIDAYD----QARFEFYRLRIQQEIQDQVAQEEAEM
FGSVFHTTSIEYGIAKEQKVIDTWKRKALQQA--ELMAARASSPSASWTN--ETE--EE-
---------------QKPIDQDVEE---IQL-----------------------------
----------------------------------
>XP_022678181_Kluyveromyces_marxianus
------------------------------------------------------------
----MKVQQDAV-NVLERTS--AYLKSGILKKTPAWYNVVAKVPP--TKKFARN--PQLT
DPKNGKSRTDMPDFSNW-KANSAG-----------------LYKTRPNSVDKKSGA-S--
-KLYQSPKLVYIEDKLRKLFYQQHPWEFSRPKVLVE-NSMEV-QKYDWSH-LQQLDRPLD
GESVVQRTLYLLKTA-----EKKELIDAYD----QARFEFYRLRMQEEVETQVAQEEAEM
FGSIFSETAIQYGISREQKVIDTWRRKATQEA--ELMAARSSNPSAAWSA--ETETSKD-
---------------EEP---EVEE---IQL-----------------------------
----------------------------------
>XP_022627588_Lachancea_lanzarotensis
------------------------------------------------------------
----MKVQQNAV-NVLERTS--SYLKAGLLTKTPAWYDVVARVPP--SKRFVRE--PRMV
NPATDEPTSQLPEYEDL-YDPTVG-----------------IHKTRASRADKKSLA-N--
-KLYKAPKLKYAEDKLRELFYEQHPWERSRPKMLVE-NAGT--RTYQWDT-LQQLGKPLD
GESVVQRTLHLLKTK-----QQPELLAAYD----QARFEFYRLRIQEEVQSQVAQEEAEM
FGSVFGPSAIEFGVQREQKIIDIWKQKAINQS--ELMSARNSNPAESWSS--SSAQSEE-
---------------ESKTQE-SQE---IQL-----------------------------
----------------------------------
>XP_002555488_Lachancea_thermotolerans
------------------------------------------------------------
----MKVQQNAV-NVLERTS--SYLKAGLLKKTPAWYDVVAFVPP--SKRFVRE--PRLV
NPSTNKETAKLSEFAEQ-YSVENR-----------------SYKTRASRSERQVSG-S--
-KLFAAPKLKYAEDKLREVFYEQHPWELSRPKMLVE-NSGT--HDYDWST-IQQLGKPLD
GESVVQRTLYLLRTK-----AHQELLAAYD----QARFEFYRLRIQEEVQNQVAQEEAEM
FGSVFGPSAIDFGLEKEQKIIDVWKQKAIDQT--EVMSARNINPSESWSA--QESQPQS-
---------------DAKAED-TKE---LQL-----------------------------
----------------------------------
>XP_020060115_Aspergillus_aculeatus
------------------------------------------------------------
---MGKYNLTAL-RVREKAF--LQKEVNQIAKLPIWADVIGDIPP--AQVLVRN--QAHQ
HQLIRQRYKWVRNSYGDMAKRH-------------------VLEVQQKKTKPK-KA-S--
-RMFLPTEIKYEEDQLRKEFFKDHPWELARPRVLLE-TTGKDWVNHDWSR-LQQPGKRLD
GESVVQRQLWLLNNV-----LGMTKSAAYD----IARREFYQLRLREDIERRVAAEEAEA
TGAVFGPTQLEVGMKLENQEYERWKVWAKDEA--QILDAKHASMAG-PVVPDNEDSVSV-
---------------GEEPAEESALE----------------------------------
----------------------------------
>XP_001271617_Aspergillus_clavatus
------------------------------------------------------------
---MGKYNLTAL-RVHQTAL--QQHAAGKIRAPPKWIDVVADIPP--AQVLVRN--QAAQ
HQLVRQRLKTVP---GASKPQV-------------------AFEVQEKRIKSK-KA-S--
-RMFLPTEIKYEEDQLRREFFRDHPWELARPRVVVE-SSGRDFERYDWSR-LQQPGKRLD
GESVVQRQLWLLNNV-----PDMTRSAAYD----IARREFYRLRLQEDIERRVAAEEAEA
TGATFGRSLLEVGMELENQQYERWKEWAKSEA--QLQDQKTAAFVGAPEIAAHDEA-V--
-----------------EPIEEKSALPL--------------------------------
----------------------------------
>XP_001267301_Aspergillus_fischeri
------------------------------------------------------------
---MGKYNFTAL-RVRQTAL--RQHAAGKIRAPPKWLDVVADIPP--AQVLVRN--QPLQ
HQLVRQRVKTLP---GASKPQV-------------------VFEVQEKRIKPK-KA-S--
-RMFLPTEIKYEEDQLRQEFFRDHPWELARPRVLVE-STGKDSEHYDWSR-LQQSGKRLD
GESVVQRQLWLLNNV-----PDITKSAAYD----IARREFYRLRLQEDIERRVAAEEAEA
TGATFGPSLLEIGMELENQEYERWKAWAKTES--QLLDQRTAAFTGAPEIAAADDA-V--
-----------------EELEEKVPVPV--------------------------------
----------------------------------
>XP_041144601_Aspergillus_flavus
------------------------------------------------------------
---MGKYNLTAL-RVRQTAL--RQKEAGKTHQIPKWIDVVRDIPP--AQVLVRN--QQQQ
HQLVRQRLKTLP---GASKPQV-------------------VFEVQEKRVKPK-KA-S--
-RMFLPTEIKYEEDLLRKEFFRDHPWELARPRVVLE-STGKDYENYDWSR-LQQPGKRLD
GESVVQRQLWLLNNV-----PDMTKSTAYD----IARREFYRLRLQEDIERRVAAEEAEA
TGATFGPTRLELGMELENQEYERWKVWAKSEA--QVQEQRAAAFTGAPEIPSTEDS-LG-
---------------LEEGVEEKQPQQA--------------------------------
----------------------------------
>XP_752101_Aspergillus_fumigatus
------------------------------------------------------------
---MGKYNFTAL-RVRQTAL--RQHAAGKIRAPPKWLDVVADIPP--AQVLVRN--QAPQ
HQLVRQRVKTLP---GTSKPQV-------------------VFEVQEKRIKPK-KA-S--
-RMFLPTEIKYEEDQLRQEFFRDHPWELARPRVLVE-STGKDSEHYDWSR-LQQPGKRLD
GESVVQRQLWLLNNV-----PDMTKSAAYD----IARCEFYRLRLQEDIERRVAAEEAEA
TGATFGPSLLEVGMELENQEYERWKAWAKMEA--QLLDQKTAAFTGAPEIAAADDA-V--
-----------------EELEEKVPVPV--------------------------------
----------------------------------
>XP_662038_Aspergillus_nidulans
------------------------------------------------------------
---MGKYNLTAL-QVRKTAI--DSIAAGKKGDLPRWVNVVGDIPP--AQILVRE--RPQQ
HPLVRQRMKTIP---GNPTPQP-------------------VFQVQTKRVKPK-KA-S--
-RMFLPVEIKYEEDQLRKEFFRDHPWELARPRILVE-SSGKDSERYNWSR-MQQPGKKLD
GESVVQRQLWLLNNV-----PDMTKSRAYD----IARREFYRLRLQEDIERRVAVEEAEA
TGAVFGPSRLEIGMELENQQFEAWKSWAKTEA--QIVDQAST---------S-EDG----
------------------SENQSLP-----------------------------------
----------------------------------
>XP_001401532_Aspergillus_niger
------------------------------------------------------------
---MGKYNLTAL-RVRQIAV--AQQSAGKLRQTPKWLDIMHDVPP--TEVLVRN--RPQQ
HQLVRQRLKTVP---GASRPQA-------------------VFEVQEKRIKPK-KA-S--
-RMFQPVEIKYEEDQLRKEFFRDHPWELARPRVLVE-KSGKDFERYNWSR-LQQRGKHLD
GESVVQRQLWLLNNV-----PDMTKSAAYD----IARREFYRLRLQEDIERRVAAEEAEA
TGAVFGPTRLQIGMDLENKEYERWKEWAKLQA--QLSDQRMAAFLGAPEVQAAEEQETS-
---------------LDDDATEKVAVAA--------------------------------
----------------------------------
>XP_015404320_Aspergillus_nomiae
------------------------------------------------------------
---MGKYNLTAL-RVRQTAL--RQKEAGKTHQIPKWINVVRDIPP--AQVLVRN--QQQQ
HQLVRQRVKTLP---GASKPQV-------------------VFEVQEKRVKPK-KA-S--
-RMFLPTEIKYEEDLLRKEFFRDHPWELARPRVVLE-STGKDYENYDWSR-LQQPGKRLD
GESVVQRQLWLLNNV-----PDMTKSTAYD----IARREFYRLRLQEDIERRVAAEEAEA
TGATFGPTRLEVGMELENQEYERWKVWAKSEA--QVQEQRTAAFTGAPEIPSTEDS-LG-
---------------LEEGAEEKQPQQA--------------------------------
----------------------------------
>XP_001821352_Aspergillus_oryzae
------------------------------------------------------------
---MGKYNLTAL-RVRQTAL--RQKEAGKTHQIPKWIDVVRDIPP--AQVLVRN--QQQQ
HQLVRQRLKTLP---GASKPQV-------------------VFEVQEKRVKPK-KA-S--
-RMFLPTEIKYEEDLLRKEFFRDHPWELARPRVVLE-STGKDYENYDWSR-LQQPGKRLD
GESVVQRQLWLLNNV-----PDMTKSTAYD----IARREFYRLRLQEDIERRVAAEEAEA
TGATFGPTRLEIGMELENQEYERWKVWAKSEA--QVQEQRAAAFTGAPEIPSTEDS-LG-
---------------LEEGVEEKQPQQA--------------------------------
----------------------------------
>XP_040641618_Aspergillus_ruber
------------------------------------------------------------
---MGKLNLTAL-RVRQTAI--NQAAAGKIKKIPQWVDVVGDIPP--AQVLVRN--QPQQ
HQLFRQRIKTDR---ETLEPKV-------------------VFQTQEKRVKPK-KA-S--
-RLFQPVEIKFEEDQLRKEFYRDHPWELARPRILVE-TSGKDFEKHNWGR-LQQPGKKLD
GESVVQRQLWLLNNT-----PDITKTEAYD----IARREFYQLRLQEDIERRVAAEEAEA
TGAEFGPNMLSLGMELEDKEFERWKEWAQMEA--QLLNQKAASFSGAPESAESEDA-SV-
---------------LDKGVEEGAAVTAEPTTRRSLL-----------------------
----------------------------------
>XP_040696982_Aspergillus_sydowii
------------------------------------------------------------
---MGKYNLTAL-RVRQSAI--QSKAAGSHGNLPPWVNVVRDIPP--AQILVRD--RPPQ
HQLVRQRMKTFP---GKSTPQA-------------------VFEVQEKRIKPK-KA-S--
-RMFLPVEIKYEEDQLRKEFFKDHPWELARPRILLE-TSGKDFEHYDWKM-MQQPGKRLD
GESVVQRQLWLLNNV-----PNMTKSRAYD----IARREFYRLRLQEDIERRVAAEEAQA
TGATFGPTRLEIGMQLENQQHEIWKQWAKTEA--QVVDQTSA---------SAEEE----
------------------TASETAPLAA--------------------------------
----------------------------------
>XP_001214664_Aspergillus_terreus
------------------------------------------------------------
---MGKYNLTAL-RVRQTAL--SQKAAGKIKRLPQWVDVIGDIPP--AQVLVRN--QPQQ
HQLVRQRVKTLP---GASKPQV-------------------VFETEEKRVKPK-KA-S--
-RMFQPVQIKFEEDQLRKEFFRDHPWELARPRVLVE-TSGKDYERYDWSR-LQQPGKRLD
GESVVQRQLWLLNNV-----PDMTKSAAYD----IARREFYRLRLQEDIERRVAAEEAEA
TGATFGPTRLEIGMELENQEYERWKQWAKMEA--QIQEQRAASFTGSA-LPSSEES-AP-
---------------VDEET-EKVPQQV--------------------------------
----------------------------------
>XP_022485913_Penicillium_arizonense
------------------------------------------------------------
---MGKINLTAL-RVRQTAL--NQFASGKTSNLPQWVDVVGDIPP--AETLIRT--RPSQ
HQLVQQRLKTIT---GSTKPQV-------------------VFEVQEKRRKPK-KP-S--
-RTFMPVELKYEEDQLRTEFFRDHPWELARPRVLLE-STGKDFEHYDWSR-IEQPGKRLD
GESVVQRQLWLLHNV-----PDISKSTAYD----IARREFYRLRLREDIQRRVAAEEAAA
YGAEFGPSYMDIGMKQESEQYDKWVAWARNQA--QIMGQRTAALSGAPELATESTETDV-
---------------VEADESDEVATQ---------------------------------
----------------------------------
>XP_014537889_Penicillium_digitatum
------------------------------------------------------------
---MGKINLTAL-RVRQTAL--SQFASGKTGKLPQWVSVVGEIPP--AETLIRT--RPPQ
HELVQQRLKTVA---GSSKPQV-------------------VFQVQEKRRKPK-KP-S--
-RLFQPVELKYEEDQLRTQFFRDHPWELARPRVLLE-STGKDFEHYDWSR-IQQPGKRLD
GESVVQRQLWLLNNV-----PDMNKSAAYD----IARREFYKLRLQEDIQRRVAAEEAAA
YGAQFGPSYMDIGMKMESEQYDKWVVWARETS--LVQDQRKSALSGAPDLG-ETTESSE-
---------------LEAEETEAVTL----------------------------------
----------------------------------
>XP_016595748_Penicillium_expansum
------------------------------------------------------------
---MGKINLTAL-RVRQTAL--SQFASGKTSKLPQWVSVVSEIPP--AETLIRT--RPPQ
HELVQQRLKTVA---GSSKPQV-------------------VFQVQEKRRKPK-KP-S--
-RLFQPVELKYEEDQLRTQFFRDHPWELARPRVLLE-STGKDFEHYDWSR-IQQPGKRLD
GESVVQRQLWLLNNV-----PDMNKSAAYD----IARREFYKLRLQEDIQRRVAAEEAAA
YGAEFGPSYMDIGMKMENEQYDKWVTWARETS--LIQDQRKSALSGAPDLG-ETTESSE-
---------------LETEETEAVTL----------------------------------
----------------------------------
>XP_040651087_Penicillium_griseofulvum
------------------------------------------------------------
---MGKINLTAL-RVRQTAL--NQFASGKTKKLPQWVNVVGEIPP--AETLIRT--RPPQ
HELVQQRMKTVD---GSSKPQV-------------------VFQVQEKRRKPK-KP-S--
-RLFQPVELKYEEDQLRTQFFRDHPWELARPRVLLE-STGKDFEHYDWSR-IQQPGKRLD
GESVVQRQLWLLNNV-----PDMNKSTAYD----IARREFYRLRLQEDIQRRVAAEEAAA
YGAEFGPSYMDIGMKMESEQYDKWVAWARETS--LVQDQRKSALSGAPDLG-ETTESSE-
---------------IGAEETEAVTQ----------------------------------
----------------------------------
>XP_038926865_Penicillium_roqueforti
------------------------------------------------------------
---MGKINLTAL-RVRQTAL--NQFASGKTSKLPQWVNVIGEIPP--AETLIRT--RPPQ
HELVQQRLKTVP---GSSKPQV-------------------VFQVQEKRRKPK-KP-S--
-RLFQPVELKYEEDHLRTEFFRDHPWELARPRVLLE-STGKDFEHYDWSR-IQQPGKRLD
GESVVQRQLWLLNNV-----PDMNKSTAYD----IARREFYKLRLQEDIQRRVAAEEAAA
YGAEFGPSYMEIGMKMESEQYDKWVAWARETS--LVQDQRKSALSGAPDLG-ETVESSE-
---------------TEVEEGETVTL----------------------------------
----------------------------------
>XP_002565750_Penicillium_rubens
------------------------------------------------------------
---MGKINLTAL-RVRQTAL--NQFASGKTSKLPQWVGVVGEIPP--AETLIRT--RPPQ
HELVQQRLKTVP---GSSKPQV-------------------VFQVQEKRRKPK-KP-S--
-RLFQPVELKYEEDQLRTQFFRDHPWELARPRVLLE-STGKDFEHYDWSR-IQQPGKRLD
GESVVQRQLWLLNNV-----PDMTKSAAYD----IARREFYRLRLKEDIQRRVAAEEAAA
YGAEFGPSYLDIGMKMENEQYDKWVAWARETS--LVQDQRKSALSGAPDLG-DTTESSG-
---------------VEAEEGEAVTL----------------------------------
----------------------------------
>XP_040812405_Penicillium_solitum
------------------------------------------------------------
---MGKINLTAL-RVRQTAL--NQFASGKTSKLPQWVNVVGEIPP--AETLIRT--RPPQ
HELVQQRLKTVA---GSSKPQV-------------------VFQVQEKRRKPK-KP-S--
-RLFQPVELKYEEDQLRTQFFRDHPWELARPRVLLE-STGKDFEHYDWSR-IQQPGKRLD
GESVVQRQLWLLNNV-----PDMKKSAAYD----IARREFYRLRLQEDIQRRVAAEEAAA
YGAEFGPSYMDIGMKMENEQYDKWVAWARETS--LIQDQRKSALSGAPDLG-DTTESSE-
---------------PEAEETEAVTL----------------------------------
----------------------------------
>XP_022579215_Penicilliopsis_zonata
------------------------------------------------------------
---MSKLNFTAL-RVRQTAL--RQKAAGKISRLPEWVDVIGDIPP--TQVLVRK--PAIQ
HQLVQQRVKTLP---GASKPQV-------------------VFEALEKRNRPK-KKLS--
-RMFLPVEIKYEEDQLRREFFRDHPWELARPRVLLE-TTGRDFDKYDWSR-LQQPGKRLD
GESVVQRQLWLLNNV-----PDMTKSDAYD----TARREFYRLRLQEDIERRVAAEEAEA
TGAVFGPSRLEIGMQLENQQFETWKTWAKSEA--ALQSQKMAAFVGAPEKMGAEEEDTG-
---------------ALEETSQQ-------------------------------------
----------------------------------
>XP_016623423_Cladophialophora_bantiana
------------------------------------------------------------
---MGRLNFTAI-NVRKTAL--AKFKAKQIPSVPNWVDIVHDVPP--AQILIRQ--QPMR
HPLTKVRTRTLP---GGKTEQY-------------------VQISEPKRPKSA-KA-R--
-RVFTPKPLQYEEDSLRKTFYSDHPWELARPRVIVE-TSGEQYKHADWSKGLIQPGIPLS
GECVVQRQLWLLENV-----PDITVPQAYD----IARKEFYTLRRRQERRDRIAAEEARH
MGARFGKSALQISMGIENEMYNDWERWSRQVV--FEQTSRAAAFEGTV-ASAEEEALKD-
---------------NVLDQGTTQPQQPGGRP---AIG----------------------
---AAVFAQQAQLDSRISR-RPGSL---------
>XP_008727535_Cladophialophora_carrionii
------------------------------------------------------------
---MGRLNLTAF-NVRRTAL--AKFKSKQIPALPNWVDIIQDVPP--AQILVRQ--QPIK
HALTKVRTRTLP---NGKTEQY-------------------VQISEPKRSKSA-RA-R--
-HVFQPKQLRYEEDSLRKTFFSDHPWELARPRVIVE-TSGDQHKNADWSTGLVQPGIPLS
GECVVQRQLWLLENV-----PDITVAQAYD----IARKEFYTLRRREELRDKVAAEEARH
MGAKFGKSQMEIAMGIENAMYNDWEKWSRQVV--FEQTSRVAAFEGTV-AKEEEDVLKD-
---------------NVLAEDPSRQRQGNGRP---AIG----------------------
---SAVFAQQAQLDSRIQR-RAGP----------
>XP_016247029_Cladophialophora_immunda
------------------------------------------------------------
---MGRLNLTAI-NVRKTAL--AKFKAKQIPSVPNWVDIVHDVPP--AQILVRQ--QPVK
HPLTKVRTRTLP---GGKTEQY-------------------VQITEPRRPKSA-KA-R--
-HVFTPKPLHYEEDSLRKTFYSDHPWELARPRVIVE-TSGEQYKNADWSQGLIQPGIPLS
GECVVQRQLWLLENI-----PDITVPQAYD----AARKEFYTLRRRQERRDRIAAEEAKH
MGARFGKSALQISMGIENAMYNDWEKWSRQVV--FEQTSRAAAFEGNV-ASAEEEALKD-
---------------NVLEEGTTQPQQPGGRP---AIG----------------------
---AAVFAQQAQLDSRISR-RPGSL---------
>XP_007750057_Cladophialophora_psammophila
------------------------------------------------------------
---MGRLNFTAI-NVRKTAL--AKFKAKQIPSVPNWVDIVHDVPP--AQILIRQ--QPMR
HPLTKVRTRTLP---GGKTEQY-------------------VQMSEPKRPKSA-KA-R--
-HVFTPKPLQYEEDSLRKTFYSDHPWELARPRVIVE-TSGEQYKHADWSNGLIQPGIPLS
GECVVQRQLWLLENV-----PDITVPQAYD----IARKEFYTLRRRQERRDRIAAEEARH
MGARFGKSALQISMGIENEMYNDWERWSRQVV--FEQTSRAAAFEGTV-ASAEEEALKD-
---------------NALDEGTTQPQQPGGRP---AIG----------------------
---AAVFAQQAQLDSRISR-RPGSL---------
>XP_018690157_Fonsecaea_erecta
------------------------------------------------------------
---MGRLNLTAI-NVRRTAL--AKFKAKQIPSVPHWVDIIHDVPP--AQILVRQ--QPVK
HPLTKVRTRTLP---SGKTEQY-------------------VQITEPKRPKSA-KA-R--
-HVFTPKPLHYEEDSLRKTFYSDHPWELARPRVIVE-TSGEQYKNADWSKGLIQPGIPLS
GECVVQRQLWLLENI-----PDLTVPQAYD----IARKEFYTLRRRQERRDRIAAEEAKH
MGARFGKSALQISMGIENAMYNDWERWSRQVV--FEQTSRAAAFEGTI-ASAEEEALKD-
---------------NVLEESTTQPLQPGGRP---AIG----------------------
---AAVFAQQAQLDSRISR-RPGSL---------
>XP_022510351_Fonsecaea_monophora
------------------------------------------------------------
---MGRLNLTAI-NVRRAAL--AKFKAKQIPSVPNWVDIVHDIPP--AQILVRQ--QPVK
HPLTKVRTRTLP---SGKTEQY-------------------VQIIEPKRPKSA-KA-R--
-HVFSPKSLHYEEDSLRRTFYSDHPWELARPRVIVE-TSGEQYKNADWSKGLVQPGIPLS
GECVVQRQLWLLENT-----PDITVPQAYD----IARKEFYTLRRRQERRDRIAAEEARH
MGARFGKSALQISMGIENAMYNDWEKWSRQVV--FEQTSRAAAFEGTV-TSAEEEALKD-
---------------NVLEESTTQLQQPGGRP---AIG----------------------
---AAVFAQQAQLDSRVSR-RPGSP---------
>XP_016627825_Fonsecaea_multimorphosa
------------------------------------------------------------
---MGRLNLTAI-NVRKTAL--ARVKAKQIPSVPIWVDIVHDVPP--AQILVRQ--QPVR
HPLTKVRTRTLP---SGKPEQY-------------------AQITEPKRPKSA-KA-R--
-HVFTPKPLHYEEDSLRKTFYSDHPWELARPRVIVE-TSGEQYKNADWSKGLVQPGIPLS
GECVVQRQLWLLENV-----PDITVPQAYD----IARKEFYTLRRRQERRDRIAAEEAKH
MGARFGKSALQISMGIENAMYNDWERWSRQVV--FEQTSRAAAFEGTV-ASAEDEALKD-
---------------NVLEEGTTQPQQPGGRP---AIG----------------------
---AAVFAQQAQLDSRISR-RPGTL---------
>XP_022502740_Fonsecaea_nubica
------------------------------------------------------------
---MGRLNLTAI-NVRKTAL--AKFKAKQIPSVPNWVDIVHDIPP--AQILVRQ--QPVK
HPLTKVRTRTLP---SGKTEQY-------------------VQIIEPKRPKSA-KA-R--
-HVFSPKSLHYEEDSLRRTFYSDHPWELARPRVIVE-TSGEQYKNADWSKGLVQPGIPLS
GECVVQRQLWLLENT-----PDITIPQAYD----IARKEFYTLRRRQERRDRVAAEEARH
MGARFGKSALQISMGIENAMYNDWEKWSRQVV--FEQTSRAAAFEGTV-ASAEEEALKD-
---------------NVLEESTTRLQQPGGRP---AIG----------------------
---AAVFAQQAQLDSRVSR-RPGSP---------
>XP_013279378_Fonsecaea_pedrosoi
------------------------------------------------------------
---MGRLNLTAI-NVRRTAL--AKFKAKQIPSVPNWVDIVHDIPP--AQILVRQ--QPVK
HPLTKVRTRTLP---GGKTEQY-------------------VQIIEPKRPKSA-KA-R--
-HVFSPKSLHYEEDSLRRTFYGDHPWELARPRVIVE-TSGEQYKNADWSKGLVQPGIPLS
GECVVQRQLWLLENT-----PDISVPQAYD----IARKEFYTLRRRQERRDRIAAEEARH
MGARFGKSALQISMGIENGMYNDWEKWSRQVV--FEQTSRAAAFEGTV-ASAEEEALKD-
---------------NVLEESTTQLQQPGGRP---AVG----------------------
---AAVFAQQAQLDSRVSR-RSGSP---------
>XP_007755617_Cladophialophora_yegresii
------------------------------------------------------------
---MGRLNLTAF-NVRRTAL--AKFKSKQIPALPNWVDIIQDVPP--AQILVRQ--QPMK
HALTKVRTRTLP---SGKTEQY-------------------AQISEPKRSRSA-KA-R--
-HVFQPKQLRYEEDSLRKTFFSDHPWELARPRVVVE-TSGDQHKNADWSTGLVQPGIPLS
GECVVRRQLWLLENV-----PDITVPQAYD----IARKEFYSLRRREELRDRVAAEEARH
MGAKFGKSQMEISMGIENAMYNDWEKWSRQVV--FEQTSRVAAFEGTV-AKEEEDVLKD-
---------------NVLAEDSSRQRQGNGRP---AIG----------------------
---SAVFAQQAQLDSRIQR-RAGP----------
>XP_016232668_Exophiala_spinifera
------------------------------------------------------------
---MGRLDLTAI-NVRKTVL--QNIASGRITTTPIWTDVVRDVPP--AQILIRQ--QPQK
HRLTKVRTRTLP---NGRIQQY-------------------AQVMEPKKPKST-KT-Q--
-NLFTPRHLRYEEDELRKAFFNDHPWELARPRVVLE-TSGDQYKNADWSTGVQQPGIALS
GESVVQRQLWLLENI-----PDITVPQAYD----IARKEFYALRRSEEIRNRIAAEEARH
MGARFGKSAIQVSMGIENDMYNDWDAWAHQMV--NEQTQRLAAFSGTV-MTSEEDALRD-
---------------V-KDE--EE------RP---AIG----------------------
---ASVFAQQQKTDARSQR-KDA-----------
>XP_016267662_Exophiala_oligosperma
------------------------------------------------------------
---MGRLDLTAI-NVRKTVL--QNIASGRISTTPIWTDVVRDVPP--AQILIRQ--QPQK
HRLTRVRTRTLP---NGRTEQY-------------------AQVTEPKKARST-KT-Q--
-NLFTPRHLRYEEDELRKSFFNDHPWELARPRVVLE-TSGDQYRNADWSKGVQQPGIALS
GESVVQRQLWLLENV-----PDITVPQAYD----VARKEFYALRRSEEIRNRIAAEEARH
MGARFGKSAIQVSMGIENDMYNDWDAWARQMV--NEQTQRLAAFSGTV-MASEEDALRD-
---------------VNKAE--EQ------RPPAAPIG----------------------
---AGVFAQQQKTDARAQR-NDAA----------
>XP_013317785_Exophiala_xenobiotica
------------------------------------------------------------
---MGRLNLTAL-NVRKIAL--ANLAAGKKANRPGWVDVVGEIPP--AQILIRQ--QPAR
HPLTRVRTRTLP---NGKTEQY-------------------TQTTEPKKPKSS-KP-R--
-HLFTPRHLRYEEDELRTRFFSDHPWELARPRVVLE-TSGDQYKNADWSKGIMQPGIALS
GESVVQRQLWLLENV-----PDITVPQAYD----IARKEFYALRRSEETRNRIAAEEARH
MGAQFGKSAIQISMGIENKMYNDWENWARQVV--NEQANRNAAFEGTI-MASEDAALKE-
---------------T--EN--EE------RP---AIG----------------------
---AGVFAQQQQMDARSLR-RPA-----------
>XP_007727389_Capronia_coronata
------------------------------------------------------------
---MGRISLTAL-NVRKTAV--AKLKAKQITQQPSWLNIAGDIPP--AQILIRQ--QPLQ
HPLTKVRTRTLP---SGKTEQY-------------------LQVVEPRKRKTL-KD-R--
-HLFMPKSLQYEEDSLRSRFFSDHPWELARPRVVLE-TSGDQYKNADWSTGLIQPGIPLS
GESVVQRQLWLLQNV-----PDITVAQAYD----ISRKEFYALRRQEETRNRIAAEEARH
MGAQFGKSAIQISMKIENAMYNDWERWSRQVV--ADQGQRAAAFEGTI-TKAEDETLKE-
---------------VASTEGQPE------RP---AIG----------------------
---TGVFAQQQKLDSRSLR-RTGNSAQ-QAKGGV
>XP_007731667_Capronia_epimyces
------------------------------------------------------------
---MGRISLTAL-NVRRTAV--AKLKAKQITQQPSWLNIVGDIPP--AQILVRQ--PSLQ
HPLTKVRTRSLP---SGKTEQY-------------------VQVVEPRKRKTL-KD-R--
-HLFMPKRLQYEEDSLRSRFFSDHPWELARPRVVLE-TSGDQYKNADWSTGLIQPGVPLS
GESVVQRQLWLLQNV-----PDITVSQAYD----IARKEFYSLRRQEETRNRIAAEEARH
MGAQFGKPAIQIGMKIENEMYNDWERWSRQVV--AEQTQRTAAFEGSI-SKVEDDSIKE-
---------------IAQSEGEPE------RP---AIG----------------------
---TGVFAQQQKLESRSLR-RAG---Q-QAKASV
>XP_009157820_Exophiala_dermatitidis
------------------------------------------------------------
---MGRINLTAV-NVRRTAL--AKLKTRQIPTKPSWLDITGDVPP--AQILIRQ--QPLQ
HHLTKVRTRSLP---NGKTEQY-------------------VQVVEPKKRKTL-KD-R--
-HLFMPKKLQYEEDSLRSRFFSDHPWELARPRVVLE-TSGDQYKNADWSTGLVQPGVPLS
GESVVQRQLWLLGNV-----PDITVAQAYD----IARKEFYTLRRQEETRNRIAAEEARH
MGAQFGKSAIQISMQIENQMYNDWEKWSRQQV--AEQTQRAAAFEGTI-SKVEDQSLKE-
---------------VAQVEGEGE------RP---AIG----------------------
---AGVFAQQQKLDSRNLR-RSVNPAQHQVKA--
>XP_013264407_Exophiala_aquamarina
------------------------------------------------------------
---MGKINLTAL-NVRRSAL--ARVRAKQYPNRPAWVDVLADIPP--AQVLTRP--QPIR
HPLTHTRTRTLP---DGTTKQY-------------------SMAIEQKKSKAATKN-R--
-HLFTPHKLRYEEDSLRTRFFSDHPWELARPRVVLE-TDGDQYKNADWSKGLMQPGIQLS
GESVVQRQLYLLENI-----PDITVAQSYD----IARKEFYALRRKEETRDRIAAEEARH
MGARFGMSYNQVSMKIESEIYDEWEKWAREQV--VEQMSRTAAFEGTSGMNIEQDVLDE-
---------------NASEDLDNPSGQ---RKTSSNLG----------------------
---RAVFANEAQQTTRVLE-RR------------
>XP_016222478_Exophiala_mesophila
------------------------------------------------------------
---MGRINLTAL-NVRKTAINTSNLKGTKDAVHPCWAGVLSEIPP--AQVLIRQ--QPIH
HTFTKTRTRSLP---NGKKTQY-------------------TRLVEPKKSKSAATN-R--
-RLFSPEKLRYEEDALRKRFFQDHPWELARPRMVLE-TDGQRHKDIDWSTGIMQPGTPLS
GESVVQRQLWLLENM-----PDITLAQAYD----IARKEFYALRRREETRNRIAAEEAQH
MGAQFGMSWNKVGIKIEGGVYNEWEAWGRERL--IEQLAKNAALAGNP-QAAEEQASEQ-
---------------ENSGAGSKT------GPARVATG----------------------
---SAVFKEEQNRNQVVGRSRPLTDLVNELQA--
>XP_013277449_Rhinocladiella_mackenziei
------------------------------------------------------------
---MGRLNLTAL-NVRKTAL--AKFKTKQIPYTPGWTDIMRDVPP--AQILIRQ--QAAQ
HPLTKTRTRTLP---NGKTEQY-------------------TQIVEPKRPKSA-KA-G--
-RLFSPTHLKYEEDALRRRFYSDHPWELARPRVVLE-TSGDQHKDADWSKGLIQPGIPLS
GESVVQRQLWLLENV-----PDITVPQSYD----IARKEFYTLRRQQETRDRIAAEEARH
MGAEFGKTAIQIGMKIENEAYNDWEAWARQVM--NEQTQRNAAFEGTT-TAAEDQALRE-
---------------ATRLAGDGI------KPP--GVG----------------------
---AAVFAQQAKMDSRTNR-RSENPV--------
>XP_018002578_Phialophora_attinorum
------------------------------------------------------------
---MGRINLSAQ-RVRQKAL--AFVKTGRHPENPLWADIMADVPP--AQILTRQ--QPTQ
HTLTETRTTRLP---DGKIAQT-------------------TKAIGTRSSAGD-RN-RRI
KHIYMPNKLRYEEDKLRSQFFADHPWELARPRLLVE-TDGNQHAHADWSTGLQQPGIPVS
GESVAQRQLWLLQNT-----PDITVPEAYD----IARKEFYAIRRRQQIGQRIAAEEAEN
NGVDYGPSSMSKGMGKEAEVFDEWMVWAEKEN--MAIMQRQASFAGQQ-PAPEMQAVQA-
---------------NNAATESGS---PGGGTRDFGVGIDRNSAVRPAPRFGSQIGESLT
ADDSSSFAQRQR----------------------
>NP_596785_Schizosaccharomyces_pombe
------------------------------------------------------------
-----MPKFNAN-GLLRSFA--AEMKKPWTAES-LWYETVAKHPP--TFQYARRIVP---
-----------------------------------------LYDPNKVKSRGKRLR-K--
-SMYQPQEIQWPEDKLRKRFYRDHPWELARPQIIAE-NDGNDQQYCDWSH-MDQPRKALS
GESVVQRTLWLIENS------NMPVENAYD----QARKEFYHLRAEQEIQQRVAHDQAQA
LGAVFTKSDLELGYEMDQNALNSWFDNASQYA--EANRTKFTDPSVDISKTTQ-------
------------------------------------------------------------
----------------------------------
```
