## Supplementary material for "Coding Sequence Insertions in Fungal Genomes are Intrinsically Disordered and can Impart Functionally-Important Properties on the Host Protein": MAFFT_MSAs: XP_723439.2_blasthits_MAFFT.txt

```
>XP_723439_Candida_albicans
------------------------------------------------------------
-------------------------------MPPTSTDSTNNSTPSPNTSANSSDQFPHH
SQESIRILIAANFKQP-KPQPQQQPHP-------QQHSSELSHPTSNLHQV-SSNSAHSS
DISPTDSGISLRP-----------------------------------------------
-NRVKSYSISNGVLSH--SRTANKRVSF--------------------SNLH--------
-----------------STNSSQLSLTSSES-----------------------------
-------------------------SENEIYSDEDEEEEEDYEAGKDHDNSED-----IK
HPNHNETSELLLREPNFKQGKKD-DTITTTTQEESSSHNS--SGSINRS-------TIGK
KIAKFTAGSMTPSP----------------------------------------------
------------------NELSPTSSSASLKSKKNKSSY--------PYPYSSRHNFLNH
YGGEKLALSKSLDSQLLEPYDSNSS---VNSFLPEFNKRPLTDTPIVSTIG---SP----
------ITREQS----YDDYDEEEDE---------DRGNINSIQEEEGGD-SSGTTTNKH
KPTSLHKT----------------------------KNISHLNLSELSHKDTTTNKE---
--GSPDAE-----SLKNSREHAASIAAKQLVGNKA-------LEKEDDLPTGTIAAQLLR
KSAGISDNSGQLSYSVPSRSPPHVLI-DESTGV-----------------------STPV
GSVVTVSSGEDGKEKG----------------------------------------KGLV
M-----------------------------AKNVKDNLLKDLPPYMKEQFEKTPSLEKLK
N-----------LLMH-KPPPSARKAYT-LNIPGQTSSKTSPDGKIASVDVGSKLVIVMV
GLPARGKSYITNKLTRYLNWLQHDCRVFNVGNTRRKDK-LNAGPENQPLPDKATTP----
------------------------------------------------------------
-------------T-ES-RSPR--------------------------------------
------QHDADFFNPENKDSTALREKWAMDTLDQLLDYVISGSGSVGIFDATNSTKLRRK
RVLKRIQQRSNGELPVLYLESVCNDPSIIESNI-RLKLSGPDYKDMDPKLAFNDFVGRLH
NYEKAYETIDEEEEKIPGFQYVKMIDVGKKVVSFNIKGFLASQTIYFLLNFNLCERQIWI
TRHGESQDNLNGRIGGDANLTKRGLKFAQALTQFMNF-----QRQEFRKQQLERFSSRLE
LKYNSLF-------N---EDDVALLD-----SIPSEP-------------NFCVWTSMLT
RAVETGQYFN-DQLYSIKQLRMLNELGGGKFEGMTYEEIQSKYPKEFASRLKNKLSYRYP
GVGGESYLDVLTRLRPLIAEVERTTDHLLIISHRVVSRILLAYFLNLDKSAIGELDVPLH
TLYCLES------------------HPYGTDYTMYEYDENLDWFVKAEPEHQKN---VKE
VGVVFKERKYSVVPTAPPT-S---------------------------------------
------------------------------KSRAVSFAVTNNYNNNNNTDHTN-------
-------------------------------------------------NKATDDVRDEI
RRRLSMGTSNKPTLSVRDGD----------------------------------------
-----------------------DKSITAKHLRDLKNLRKPMGQRKTAADQLC-------
-------------------------------------------------
>XP_002417490_Candida_dubliniensis
------------------------------------------------------------
-------------------------------MPPTSTDSTTNSTPSPNTNHNSPDQLHHN
SQESIRNLIAANFKQP-QPSPSQQ--Q-------QQCSLEPPHSTSNLHHVSSSNSTQSS
DISPTDSGINLRQ-----------------------------------------------
-NRVKSYSISNGALSH--SRTANKRVSF--------------------SNLH--------
-----------------STNSSQLSLTSSGS-----------------------------
-------------------------SENEIYSDEDE-----YEA--ERDNNKN-----TE
QHHHNESSEVLLREPDFKQGKKDVTTTTTTTQEELLLHNSSLSSATNRS--------IRK
KIAKFTAGSMSPSP----------------------------------------------
------------------DELSPTSSSTSLKPKKNKSGYPNPNPYPNPYPYPSRHNFLNH
YGGEKLALSKSLDSQLLEPYDSNSS---VNSFLPEFNKRPLTDTPIVSTIG---SP----
------ITREQS----YDDYDEDEDENEGDDDDNDDRRNINPIQEEEGGELSTANKTTAA
TTTPLHKT----------------------------KNISHLNLSELSHKD---KKE---
--GSPDAE-----SLKHSREHAASIAAKQLVGNKQPQPKEEEEEEQEKFPTGTIAAQLLR
KSAGISENTGQLSYSVPSRSPPHVLI-DESTPI----------------TTTTTTSSTTV
GSVVTVSS-EDGKEKG----------------------------------------KGLV
M-----------------------------AKDVKDNLLKDLPPYMKEQFEKTPSLEKLK
N-----------LLMH-KPPPSARKAYT-LNIPGQTSSKTSPDGKIASIDVGSKLVIVMV
GLPARGKSYITNKLTRYLNWLQHDCRVFNVGNTRRKDK-LNAGPENQPLPDKAITP----
------------------------------------------------------------
-------------T-ES-RSPQ--------------------------------------
------QHDAAFFNPDNKDSTALREKWAMDTLDQLLDYVINGSGSVGIFDATNSTKLRRK
RVLKKIQQRSNGELPVLYLESVCNDPSIIESNI-RLKLSGPDYKDMDPKLAFNDFVGRLH
NYEKAYETIDEEEEKIPGFQYVKMIDVGKKVVSFNIKGFLASQTIYFLLNFNLCERQIWI
TRHGESQDNLIGRIGGDADLTKRGIKFAQTLTQFMNF-----QRQEFRKQQLERFSSRLE
LKYNSLF-------N---EDDVALLD-----SIPSEP-------------NFCVWTSMLT
RAVETGQYFN-DQLYSIKELRMLNELGGGKFEGMTYEEIQSKYPKEFASRLKNKLSYRYP
GVGGESYLDVLTRLRPLIAEIERTTDHLLIISHRVVSRILLAYFLNLDKSVIGELDVPLH
TLYCLES------------------HPYGTDYTMYEYDENLDWFVKAEPEHQKN---VKE
VGVVFKERKYSVVPTAPPT-S---------------------------------------
------------------------------KSRAVSFAV------NNNT--TN-------
-------------------------------------------------NKASDDVRDEI
RRRLSMGTSNKPTLSVRDGD----------------------------------------
-----------------------DKSITAKHLRDLKNLRKPMGQRKTAADQLC-------
-------------------------------------------------
>XP_002548955_Candida_tropicalis
------------------------------------------------------------
-----------------------------------MTNSSNNNTQSSQSPVIHQGQPSH-
--ESIRNLIAANFKPPVRPTPPSLPPSSNRHDLAHEHENQQPHPPNVNSNSSSSSSTSSS
PYSPP-------Y-----------------------------------------------
-NRAKSNSISVGVLSR--ARIANKRVSF--------------------SNLA--------
-----------------SGNNSQVFLSSSASD----------------------------
------------------------DSENEIYSD-DE-----YEEEDDVDTSQQGASVLMK
Q----DSSEVFLREPNFTGFKRSQHSASPPSIPPSSQRST--QQQVDRSH----TPILRK
SNVKFTAGSMTPSP----------------------------------------------
------------------NALSPTTSSVSLRKSNNKKK---------KKPSSMRFN----
YGGEKLTLSKSLDSQLLEPCDSNSS---TNSYLPAFNKRPPTDTPIVSTMG---SP----
------MTREQS--EDEDDDDDDEDDTSNTIDENGNQRGINRIEEEEC---ESSNKEDQT
TPV-FHKT----------------------------KNISHLNLSEMGKAEQNVEKPTDK
NVSSPVPD-----VSPKSRKEAASYAAKKIMGNSE----------------GSVAP----
GSTGLKAP----SHSVPSRSPPKVLVNDKSDSI------------------------SPM
SSVLTISS-EDG-DKS----------------------------------------KGLV
M-----------------------------AKDIKDHLLKDVPDYMKEEFEKTPSVEKLK
N-----------LLMT-KPPPSARKAYT-LNIPGQTSSKTSPDGKIASMDVGSKLVIVMV
GLPARGKSYITNKLTRYLNWLQHDCRVFNVGNTRRKDK-LNAGPETQPLPDSS-TP----
------------------------------------------------------------
-------------T-ET-RSPQ--------------------------------------
------QHDASFFNPDNKDSTALREKWAMDTLDQLLDYVIKGTGSVGIFDATNSTKTRRR
RILKKIQERSNGELKVLFLESICSDPSIIESNI-RLKLSGPDYKDMDPNIALADFVGRLH
NYEKAYETIDEEEEKVPGFQYVKMIDVGKKVVSYNIKGFLASQTIYFLLNFNLCERQIWI
TRHGESTDNLTGRIGGDAHLTKRGIKFSKALTQFMEF-----QRQEFRKQQLERFSTRLE
LKYNSIF-------N---EDDVATLD-----SIPSEP-------------NFCVWTSMLS
RAIETGQYFN-DQLYSVKQLRMLNELGGGKYEGMTYEEIQDKNPREFEARLKNKLSYRYP
GVGGESYLDVLTRLRPLIAEVERTTDHLLIISHRVVSRILLAYFLNLDKSAIGELDVPLH
TLYCLES------------------KPYGTDYTMYEYDENLDWFIKAEPEHQKN---VKE
VGVVFRERKYSVVPTAPPS-S---------------------------------------
-----------------------------LRSRLASYSVAANNGFGNSP-----------
-----------------------------------------------------REMKDEI
RRRLSMGITNKPTLSTRDGD----------------------------------------
-----------------------DKSITAKNLQDLKNLRKPAGIKPSRTPDYV-------
-------------------------------------------------
>XP_003866367_Candida_orthopsilosis
------------------------------------------------------------
-----------------------------------------------------MNNPNNQ
HHESIRKLIASNFKQ----------------------SNQSPKSEARSDGEINQDGSTTS
PTGPYSPSIP--------------------------------------------------
-NRRKSHSISNADLSQ--QRSNTKKVSF--------------------SNLQ--------
-----------------SANSSPMTNQSSSSS----------------------------
----------------------------------SGSIDNSENENSDHDDGGK-------
---------------------HESCPRARYNAGDVVLRRPDFKGPGGKSKLGMGHDYLQP
QNHASFMTSVSPSP----------------------------------------------
------------------SSVSPSVSTTSLNKRVGGRN---------RHS----------
YGGEKLALTKSLDSQLLEPSESNNS---VNSFLPEFNNRPLTDTPFVSYVG---SP----
------LTREQSNTEDYDNQETGATDSVHKS-----------------------------
------------------------------------KNISHLNLTDLADSNQSSSE----
-------------TESLKEARNSAAHRAASMVGTQSAT----------------------
-------------VSYGMRRPSYVPTDPETELD--------------ASKLHSTAGEVQA
NPEPGVSTLGDTKKHTEEQKRTQLDEREKRLFEIEMEQEKQKQADKK---------AEIN
L-----------------------------TKDF-SRLLKDVPPHMKEQFEKTPSIEQLK
N-----------LLLTAKPPISSRKTYT-LNIPGQTKSKTSPDGKIASVDVGSKLVIVMV
GLPARGKSYITNKLTRYLNWLQHDCRVFNVGNTRRKSK-LNAGPEQNPLPDSH--P----
------------------------------------------------------------
-------------NSEA-QSPIQG---------------------AAGGFGEAKKEAVIS
-KPKTTEHDASFFNPENKASTALREKWAMDTLDMLLDYVINGSGSVGIFDATNSTKHRRK
KVLKRIQERSNGELKVLFLESICSDPAIIESNI-RLKLSGPDYKNMDPEVALKDFVGRLH
NYKKAYETIDEEEEQIPGFQYVKMIDVGKKVVSFNIQGFLSSQTVYFLLNFNLCERQIWL
TRHGESRDNVSGRIGGDSHLTRRGKKFAKALAKFMNF-----QREEFRKHQLERFSTRLE
LKYNSMF-------N---PEDVA--------AIPNEP-------------NFCVWTSMMH
RAVESGVYFN-EQVYSVKQMRMLNEIGAGKCEGMTYEEIQDKYPKEFESRLENKLSYRYP
GVGGESYLDVLTRLRPLITEIERTTDHLLIISHRVVLRILIGYFLNLQPSDIVQLDVPLH
SLYKLET------------------NPYGTKYALYTYREDMDWFVETKPENQRN---VQE
MGLAFNEKRFSIVPTVPKK-S---------------------------------------
-----------------------------L------------------------------
------------------------------------------------------------
------------------------------------------------------------
------------------------------------------------------------
-------------------------------------------------
>XP_001527994_Lodderomyces_elongisporus
MSASEIKPPNDKEEAESNNNYNNNNNNFNNNNNNNNSNNNNNSNNNIGDNTNNNINNNIN
NNNNTTKDTSNDNNGSTSGTNNFLNSFQNQKPNTRGNDHQLQYENTYQHQDQLLQNPNDK
HHESIRNLIASNFKQSGNASGIGSTSKTNFGSRNTGKQSTLDKQSTPGLNRNFQDYNPPY
SSNLKPSNLNSSLASLSHENPMYA------------------------------------
-HRKKSNSISNGVLAH---NRTLKKVSF--------------------SNFN--------
-----------------SGSASAENHSPNSSSISSSNISFENSDAE--------------
------------------DYDDDDDDHDDNDDDDDDNEEEEGDDNDDNDDGFN-------
-----------NHDNDRNSEACTRNSKVGNARDNRSNKLL--------------------
-------SSSAPEYEAGDVVLRKPDFQGSDNSSQKSLISKSPTTRAALQGQFFLSNSASP
ADITPNLSQTSLSKKVPKTESKSKSKSKSKQRAQ-------------RHS----------
YGGEKLALSKSLDSTLLEPCDSNSS---TTSLLPEFNKRPLTDTPIVSNMG---SP----
------ISRELY--SDDYDYEDDEGEKGETN--------------------ENNNNNNQN
HRENNEEENGNNPRAVSSKESESQDSNITQSEGNRVKRISHLNLAELNDNKSPDSSI---
------SE-----TESLSHARNAAAHVGAALAGTQDATISTGIRRPSFVPGGFETASQGS
KHKGPKVSIMEPDDRSGLVSPMSSISETQKRKI------------------------AEQ
ETREKDREIEQRQLDI------------------EKEQERLKHEGKRMTSATPPENRSLT
M-----------------------------NKEIKDHLLKDVPADMKEQFEKTPSIEKLK
N-----------LLMT-KPPPSARKTYT-LNIPGQTSSKTSPDGKIASVDVGSKLVIVMV
GLPARGKSYITNKLTRYLNWLQHDCRVFNVGNTRRKSK-LNAGPEKNPLPDSH-TP----
------------------------------------------------------------
-------------T-EA-QSPNQHQVLKGSA-------------------GGAAAREGET
-APVATEHDASFFNPENKDSTALREKWAMDTLEQLLDYVINGSGSVGIFDATNSTKMRRK
RVLKRIQERSGGELKVLFLESICSDPSIIESNI-RLKLSGPDYKNMDPELALKDFVGRLH
NYEKAYETIDEEEEKIPGYQYIKMIDVGKKVVSYNIQGFLSSQTVYFLLNFNLCERQIWI
TRHGESKDNLSGKIGGDSHLTKRGLKFSKALAKFMNF-----QRQNFRKQQLERFSSRLE
LKYNSIF-------N---EDDVATLD-----MIPNEP-------------NFCVWTSMLV
RSVETGQYFN-DQLYSVKQMRMLNELGGGKYEGMTYDEIQRKHPREFDARLHNKLTYRYP
GVGGESYLDVLTRLRPLITELERTTDHLLIISHRVVLRILLAYFLNLDKSAICELDVPLH
TLYCLES------------------KPYGTDYTMYEYDEATDWFVKAEPEHQKN---FKE
VGVVFRERKYSIVPTAPPS-----------------------------------------
------------------------------------------------------------
------------------------------------------------------------
------------------------------------------------------------
-----------------------RNRIASHAILVINCTI---------------------
-------------------------------------------------
>XP_007375612_Spathaspora_passalidarum
------------------------------------------------------------
------------------------------------------------------------
------------------------------MSSPITNSPAAPHNNGEIPAVTTEASSSAS
SADVSSSPSPLSTPSLSHQHHSHHSQPTSESIRKLIASNFNIATSPAQHAGSSSSGNVTP
RSRNKSKSISNGVLSH--SRTASKKVSF--------------------SNFH--------
-----------------SINSSQVFTSSSGSS----------------------------
---------------------------------------ANSSDNDDDDYEDE-------
-----------YTIRNDEGLKKSQTTTSPSQPGFRNVQFT--------------------
-------MSVTPSP----------------------------------------------
----LTISPTISNSTTNTRGAHKSKSGNALRKFA-------------SYG----------
--GEKLAMSKSLDSQMLEPCDSTSS---VSSLLPEFNKRPLTDTPIVSSMA---SP----
------VTRYQS--SE----EDDGAPEHSTI--------------------HEEDEEAAD
NVAPLRKT----------------------------RNISHLNLSELTEANNIHEEK---
------KL-----SKTDSDAVE--------------------------------------
-------------GAAAALASTGAITMPPEFKI------------------------TNT
NFQHTPSASNTPSPST----------------------------------------PTIQ
M-----------------------------KQEIRDSLLKDVPNEVKEQFEKTPSLEQLK
S-----------LLMT-KPPPSARKTYT-LNIPGQTSSKISPDGKIAQVDVGSKLVIVMV
GLPARGKSYITNKLTRYLNWLQHDCRVFNVGNTRRKDK-HNAGPEKNPLPDNH-TP----
------------------------------------------------------------
-------------VNSQ-SPKEPD------------------------------HEEAAE
-EEEEQEHDAAFFSPENKANTALREKWAMDTLDQLLDYVINGTGSVGIFDATNSTKSRRR
RVFKRIQERSNGELKVLYLESICNDPNIIESNI-RLKLSGPDYKNMDPEVALNDFIGRLH
NYEKAYETIDEAEEQIPGFQYVKIIDVGKKIVSYNIQGFLSSQTVYFLLNFNLCERQIWI
TRHGESRDNLTGRIGGDSHLTKRGDRFARTLAKFMNV-----KRAEFRKQQLERFSSKLE
SKYNSMI------FN---EKDVAMLD-----SIPTEP-------------NFCVWTSMLI
RAIETGQYFN-EHLYSVKQMRMLNELGGGKFEGMTYDEIQHKHPREFEARLKDKLSYRYP
GVGGESYLDVLTRLRPLITELERTTDHLLIISHRVVLRILLAYFLNLDKSAIGELDVPLH
TLYCLES------------------KPYGTDYTMYEYDETLDWFVKSEPDHQKN---IKE
VGVVFRERKYSVVPTAPPS-----------------------------------------
------------------------------------------------------------
-----------------------------------------------------------F
RRGGER------------------------------------------------------
-----------------------RPGKHHHNYKEASHSRKPIKE----------------
-------------------------------------------------
>XP_043048011_Scheffersomyces_spartinae
------------------------------------------------------------
------------------------------------------------------------
----------------------------------------------------MSSEISPV
TTNTHNTNQASDTPPRTRI-----------------------------------------
-SRRRAHSISNAVLLHATAVLRQKELQ---------------------------------
-----------------EQQAEAGSAAATSSS---------ITHRD--------------
------------------KHQHRYGELTPPKSNETLTNENETLTNDNAHHNAR-------
------------TTPPPTIIKKVQFTTSGNSSDDDFTSHTHTHGGDQLEA----YRTFNL
KTDSPLTFLSSGSS----------------------------------------------
----------------------SGQSTPRMVPRK-------------LLP----------
-----LTITLSLDQQLLTNPANV-----SNSNLPMFNKRPLTDTPIVSTVT---SPYEGA
VDNDGYIYGEEG--EEEDDDLDPESTKKDQA-----------------------------
----LPKT----------------------------KRISHLNLSELNEKFSFTEA----
------------------------------------------------------------
-------------SKKHIHKPEEVISPSTEDLS---------------------------
----LVKTVSEPGEKVKQSSNQAYPSINKSTPDAATPIGKSESISPTTSLESFPEKEAIK
S-----------------------------MDSHLKNLLHDIPKKYQEEFEKSPSIEQLK
N-----------MLLN-KPPPSARKTYT-LNIPGQTSSKISPDGKIASVDVGSKMVIVMV
GLPARGKSYITNKLTRYLNWLQHDCRVFNVGNTRRKDK-NNQGPEANPLPDST-TP----
------------------------------------------------------------
-------------NHNSPASSSPNISALSPNDALPPTGKLNGLRMTSTEDARTEAEEEEH
-HDGETQHSADFFNPNNESSVVLREKWAMDTLDTLLNYVIEGPGSVGIFDATNSTKKRRS
RVLKRIQERSNGELKVLFLESICSDPAIIDANI-RLKLSGPDYKDMDPEVALNDFVGRLK
NYEKAYETIDEEEEKIPGFQYVKMINVGKKVVSYNIKGFLASQTIYFLLNFNLCERQIWI
TRHGESVDNLYGRIGGDSHLTKRGVNFSKTLVRFMGY-----QRKEFRRQQLERFSSRLQ
LRYSK---------NMFNETDFATLD-----SIPNEA-------------NFCVWTSLLT
RAMETGQYFN-DQLYSIKLIRMLNELGGGKFEGLTYDEIRSKYPKEFQARLKNKLDYRYP
GVGGESYLDVITRLRPLITELERTTDHLLIISHRVVLRVLLAYFLNLDKSAVGELDVPLH
TLYCLEL------------------KPYGTEYKMYEYDERIDWFVPVEPEHQKN---VKE
VGVAFKERKYSVIPTAPPSFH---------------------------------------
-----------------------------SHHKPSTFLRQSSIREGGPSGAGG-------
-------------------------------------------------GGGGGGGQLTI
RGSLMSATEKEEDIHSNK------------------------------------------
-----------------------FRTNSNKFRANLDKLRKP-------------------
-------------------------------------------------
>XP_001386247_Scheffersomyces_stipitis
------------------------------------------------------------
------------------------------------------------------------
----------------------------------------------------MTAKLHPR
----------------------HH------------------------------------
-FRKKSNSISNGVLQH--ARSINKKVSF--------------------SKFA--------
-----------------HTNSSQVFTSSASSS----------------------------
--------------------------------G--ASSRNSSDSEDDDDDDED-------
-----------THNPANITNSSHPNPSANPGPH---------------------------
-----------PAH----------------------------------------------
------------------FLISNFKKNYALRKLS-------------SYP----------
YAGERMGVSKSLDSQLLESRDS------SNVNLPEFNKRPLTDTPIVSSMA---SP----
------ETREQS--SDDEDEDESHEDPMKKV--------------------KEELKNIQ-
------------------------------------KNISDLNLADMNPNVDLEKLK---
------DP-----EEDSNKSKN--------------------------------------
-------------LESNTLKPAVI------------------------------------
----PASVSKSEQSGT------------------PS-----PMAGMAPLS------KKIS
L-----------------------------NEELRSNLLQDLPLELQEQFEKTPSIEKLK
S-----------LLLT-KPPPSARKTYT-LNIPGQTSSKTSPDGKIASVDIGSKLVIVMV
GLPARGKSYITNKLTRYLNWLQHDCRVFNVGNTRRKDK-NNAGPEKKPLPDAV-TP----
------------------------------------------------------------
-------------TNQP-SSPS--------------------------------------
------QHNADFFSPDNKSSNALREKWAMDTLDNLLDYIVDGPGSVGIFDATNSTKSRRL
HVLKRINERTNGELKVLYLESICSDPAIIESNI-RLKLSGPDYRDMDPEVALKDFVGRLH
NYEKAYETIDEEEEKIPQFQYVKMIDVGKKVVSYNIKGFLASQTIYFLLNFNLCERQIWI
TRHGESIDNLRGRIGGDSKLTKRGQKFSKALAKFMVE-----QRKKFRELQLERFSTRLE
LKYNTLF-------S---EDDVASLD-----NIPTEP-------------NFCVWTSMLF
RAVETGAYFN-EQVFSVKQMRMLNELGGGKFEGMTYDEIQRRYPKEFDARIHDKLSYRYP
GVGGESYLDVLTRLRPLITEIERTTDHLLIIAHRVVLRILLAYFLNLEKSAIGELDVPLH
TLYCLES------------------KPYGTDYRMYEYDENLDWFVQVQPEHQKN---IKE
VGVVFRERKYSVVPTAPPT-S---------------------------------------
-----------------------------AAARRASTLRNRTVSTNYGP---V-------
-------------------------------------------------SGKLDVNNFSI
RRSLSFGS---NQPTINETG----------------------------------------
------------------------------------------------------------
-------------------------------------------------
>XP_020062020_Suhomyces_tanzawaensis
------------------------------------------------------------
------------------------------------------------------------
-----------------------------MSDLPDTSTPRSDHDSHVGKPSGTSSPQKPP
SGPASALKLPTIETPGDFAPVHRK------------------------------------
-GRKKSNSISNAVLQH--ARANNKKVSF--------------------SNYQ--------
-----------------SYNSSQIFTSSNSSS----------------------------
--------------------------------NLDASSHNSSEEDLTTLNGQD-------
-----------LTAPRAARFTTSVTPSPSITPQISNSGNS--------------------
-------AHTSSHH----------------------------------------------
------------------SS----KRN-SLRKLQ-------------SYP----------
FSSERMGVSQSLDSQLLENHLSEG----STTPLPEFNKRPLTDTPIVSSMA---SP----
------VTREQS--SDEEDEEDGDDHTIKSK--------------------KPEPAGKES
KIGPISKT----------------------------RNISHLSLADLS-------ME---
------EE---------KPHRA--------------------------------------
--------------KSESISPM--------------------------------------
----TTNVNPSPSESS------------------TSILIPAPNATAAEDA------KKLQ
M-----------------------------DHQTKTTVLQDVPIELQQQFEKTPSIERLK
N-----------LLLT-KPPPSARKAYT-LNIPGQTSSKTSPDGKIASVDVGSKLVIVMV
GLPARGKSYITNKLTRYLNWLQHDCRVFNVGNTRRKDKENNVGPENQPLPDTN-TP----
------------------------------------------------------------
-------------NNEQ-STPSPE--LNTTK-------------------SPAQEGKANQ
-VKSPSQHNADFFSPDNKTSNALREKWAMDTLDQLLDYVINGPGSVGIFDATNSTKQRRV
KVLKRIQQRSKGELKVLFLESICSDPTIIESNI-RLKLSGPDYRDMDPELALKDFVGRLH
NYEKAYETIDEAEESIPGYQYVKMIDVGKKVVSYNVQGFLASQTIYFLLNFNLCERQIWI
TRHGESVDNLSGRIGGDSRLTKRGQLFAKTLAKFMNF-----QRQEFRKQQLERFSTRLE
LKYNSIF-N---------DDDIANID-----NIPTEP-------------NFCVWTSMLY
RAVETGRYFD-EQLYSIKEMRMLNELGGGKFEGLTYDEIQRKYPREFESRLRNKLSYRYP
GVGGESYLDVLTRLRPLITEIERTTDHVLIVSHRVVLRILLAYFLNLDKSSIGELDVPLH
TLYCLES------------------KPYGTDYRMYEYDEGLDWFVKVEPDHQKN---MKE
VGVVFKERKYSVVPTAPPS-S---------------------------------------
-----------------------------NS-----------------------------
------------------------------------------------------------
RRQARHSIAPTTKPASRKDHHGNSEAP---------------------------------
-----------------------QNSLSSKKLEDLKKMRSP-------------------
-------------------------------------------------
>XP_020074223_Hyphopichia_burtonii
------------------------------------------------------------
------------------------------------------------------------
---------------------------------------------------MMASTSSNE
QNDLPPSNRPLKL---------HH------------------------------------
-NRKKSNSISNAVLAN--QRNHIKKVSFNHG---------------STSNLI--------
-----------------MASPSPNYASSNSSS----------------------------
--------------------------------N-SSSTLSPSDSSNEDDRGEE-------
-----------KIEKRRHSNLTSQLSKLDENQETKSTNHS--------------------
-------LKKKPSG----------------------------------------------
------------------SHLRSNPQS-RLTRFT-------------SYP----------
--NEKMNISKSLDSHLSNNFNTNTPNNDSNTILPEFNKRPLTDTPIVSSMG---SP----
------ITKYQS--SDYYDTDDDMDDNKKTI--------------------DEKLNSNSK
R--PILKT----------------------------KNISHLNLTDLDDKL---------
------------------------------------------------------------
--------------NSSSVSPMTS------------------------------------
----TTNVSKKEEKSN------------------KL-------SKTKSSE------HRLN
L-----------------------------DEDVRADLLHDVPIELQQEFEKTPSLEQLK
N-----------LLLT-KPPPPAHKAYT-LNIPGQTSSKTSPDGHIASVDVGSKLVIVMV
GLPARGKSYITNKLTRYLNWLQHDCRVFNVGNTRRKDK-NNSGPEANPLPDIN-TP----
------------------------------------------------------------
-------------QNES-QNNTNN---NSPA-------------------LNTKDEEVVV
-KKDSNSHNADFFNPNNKNSNTLREKWAMDTLDQLLNYVIDGSGSVGIFDATNSTKSRRL
KVLKRIQQRSKGELKVLYLESICSDPSIIESNI-RLKLSGPDYKSMDPEVALKDFVGRLR
NYEKAYETIDELEESIPGFQYVKMIDVGKKVVSYNIQGFLASQTIYFLLNFNLCERQIWI
TRHGESVDNLSGRIGGDSHLTKRGQKFSKTLANFMDY-----QRSEFRKQQLERFSTRLE
LKYNSIFGDDSNESS---NDDDQKLD-----NIPTEP-------------NFCVWTSMLF
RAVETGKYFD-EQLFSIKEMRMLNELGGGKFEGLTYNEIQKKYPKEFDSRLRNKLTYRYP
GVGGESYLDVLTRLRPLITEIERTTDHLLIISHRVVLRILLAYFLNLDKSSIGELDVPLH
TLYCLEL------------------KPYGTDYRMYEYDESLDWFVKREPEHQKN---MKE
VGVLFKERKYSVVPTAPPS-S---------------------------------------
-----------------------------KRNRPKTVAAPNAVAKDK-------------
-------------------------------------------------QNDAAVGNFSL
RRSLSFGARLASSPSTTDDQES--------------------------------------
-----------------------ANNSLSKKLEDLKNLRTP-------------------
-------------------------------------------------
>XP_015466163_Debaryomyces_fabryi
------------------------------------------------------------
------------------------------------------------------------
----------------------------------------------------MSSPLSSS
ANGSKSLEIPKKQ---------ER------------------------------------
-GRPKSNSISNAMLHRHRERGNEKKVSF--------------------STFQ--------
-----------------DSSSQIFTLTSNSSS----------------------------
--------------------------------DDDYHYYGSSE-----------------
------------LYPNDSHEGIPD----KGNQQDTYIKEN--------------------
-------SRTPPQH----------------------------------------------
------------------HDFSPVRKN-SLKKLS-------------SYP----------
--GERMGVSQSLDSQLID--DRNT----GSSPLPEFNKRPLTDTPIVSGVA---SP----
------VTRDQS--SDYDETDEDEESKNEAK--------------------QES------
---PMLKT----------------------------KNISHLNLTDLNDNILKKGIK---
------AP---------NPHSS--------------------------------------
-------------NKSESISPM--------------------------------------
----TVNEPKKGGDTT------------------QA------DGNKRDDL------QTLK
I-----------------------------NKEETEDLLQDVPLDMKKQFEKTPSIEHLK
N-----------LLLT-KPPPPARKTYT-LNIPGQTSSKTSPDGHIASVDVGSKLVIVMV
GLPARGKSYITNKLTRYLNWLQHDCRVFNVGNTRRKDKENNAGPETNPLPDTN-TP----
------------------------------------------------------------
-------------NNEA-NTPPSH----STK-------------------TT--------
----PATHSADFFSPDNKSTNAIREKWAMDTLDQLLNYVIDGSGSVGIFDATNSTKKRRM
KILKKIKERSKGELKVLFLESICSDPAIIESNI-RLKLSGPDYHSMDPEVALKDFVGRLH
NYEKAYETIDDAEEAIPGFQYVKMIDVGKKVVSYNVQGFLASQTIYFLLNFNLCERQIWI
TRHGESVDNLSGRIGGDSNLTKRGENFARTLLRFMNF-----QRQEFRKQQLERFSTRLE
LRYNSIF-DKE-------KNEETRVD-----SIPSEP-------------NFCVWTSMLY
RAVETGQFFD-EQLFSIKEMRMLNELGGGKFEGLTYNEIQSRYPKEFQARLHNKLSYRYP
GVGGESYLDVLTRLRPLITEIERTTDHLLIISHRVVLRILLAYFLNLDKSSIGELDVPLH
TLYCLEL------------------KPYGTDYRMYEYDEGLDWFVKVEPEHQKN---LKE
VGVAFKERKYSVVPTAPPS-S---------------------------------------
-----------------------------SSKKSRDRTFSNNTTRNS-------------
-------------------------------------------------INES----FGL
RRSSSFGSRPVGGSTHSSSYHNNDQAAAQDHNS---------------------------
------------------SNDHMRNRISSKKLEDLNKLRKP-------------------
-------------------------------------------------
>XP_458603_Debaryomyces_hansenii
------------------------------------------------------------
------------------------------------------------------------
----------------------------------------------------MSSGSNMS
ANGSKSLAIPKEQ---------ER------------------------------------
-GRPKSNSISNALLHHHRERGNEKKVSF--------------------STFE--------
-----------------NNSSQIFTSTSNSSS----------------------------
--------------------------------DDDYHYYGSSE-----------------
------------SYPNDSHEGISTAPKGKGHQQDSYRKES--------------------
-------SHSPPQH----------------------------------------------
------------------HNFSPVRKN-SLKKLS-------------SYP----------
--GERMGVSQSLDSQLLE--GRNA----GSSPLPEFNKRPLTDTPIVSGVA---SP----
------VTRDQS--SDYDETDDD-----EAK--------------------HDS------
---PMLKT----------------------------KNISHLNLTDLDDTSLRRGLK---
------AP---------NPHEN--------------------------------------
-------------NKSESISPM--------------------------------------
----TVNQPKKDGDAT------------------QA------DGHKQEDF------QTLR
I-----------------------------NKEEKEDLLQDVPLDMKRQFEKTPSLEHLK
N-----------LLLT-KPPPPARKTYT-LNIPGQTSSKTSPDGHIASVDVGSKLVIVMV
GLPARGKSYITNKLTRYLNWLQHDCRVFNVGNTRRKDKENNAGPETNPLPDTN-TP----
------------------------------------------------------------
-------------NNET-NTPPSH----STK-------------------TT--------
----PATHTADFFSPDNKSTNMLREKWAMDTLDQLLNYVIDGSGSVGIFDATNSTKKRRM
KILKKIKERSKGELKVLFLESICSDPAIIESNI-RLKLSGPDYHSMDPEVALKDFVGRLH
NYEKAYETIDDAEESIPGFQYVKMIDVGKKVVSYNVQGFLASQTIYFLLNFNLCERQIWI
TRHGESVDNLSGRIGGDSNLTKRGESFARTLSRFMNF-----QRQEFRKQQLERFSTRLE
LRYNSIF-DKE-------NNQETRVD-----SIPSEP-------------NFCVWTSMLY
RAVETGQFFD-EQLFSIKEMRMLNELGGGKFEGMTYNEIQNRYPKEFQSRLHNKLSYRYP
GVGGESYLDVLTRLRPLITEIERTTDHLLIISHRVVLRILLAYFLNLDKSSIGELDVPLH
TLYCLES------------------KPYGTDYRMYEYDEGLDWFVKVEPEHQKN---LKE
VGVAFKERKYSVVPTAPPS-S---------------------------------------
-----------------------------SSKKSKDRTFSNN-ARNS-------------
-------------------------------------------------NSDA----FGL
RRSSSFGSRPVGNLTY-SSYHNNDQAATGDQNS---------------------------
----------------TTSNDHVRNRISSKKLEDLNKLRKP-------------------
-------------------------------------------------
>XP_006683789_Yamadazyma_tenuis
------------------------------------------------------------
------------------------------------------------------------
------------------------------------------------------------
------------------------------------------------------------
------------------------------------------------------------
------------------------------------------------------------
------------------------------------------------------------
------------------------------------------------------------
------------------------------------------------------------
------------------------------------------------------------
-----------MDRPALE------------------------------------------
------------------------------------------------------------
------------------------------------------------------------
------------------------------------------------------------
------------------------------------------------------------
------------------------------------------------------------
-----------------------------------------IPYQLQKKFEKTASLEKLK
T------------LLT-K--SKMKKSYTSINIPGQTSSKTSPDGRIASVDVGSKLVIVMV
GLPARGKSYITNKLTRYLNWLQHDCRVFNVGNTRRLDIANNNGPEDKPLPDTH-TP----
------------------------------------------------------------
-------------NNEI-NSPEHH--GNSPK-------------------SP--------
------NHDADFFSPDNSTYTALREKWAMDTLDQLLDWVLNGNGSVGVFDATNSTKRRRS
RVLKRIQERSNGELKVLFLESICTDPAIIESNI-RLKLSGPDYKNMDPEVALKDFVGRLH
NYEKAYEPIDEAEEKLPGFQYVKMIDVGKKVVSYNVQGFLASQTIYFLLNFNLCERQIWI
TRHGESVDNLSGRIGGNSPLTKRGHRFSKTLAKFMNF-----QRQEFRKKQLKQFSDRLE
LKYNDLL-KKGLGDF---DEDDDTLN-----QIPSEP-------------NFYVWTSMLT
RAIETGEYFD-DQVYSIKEMRMLNELGGGKFEGLTYEEIQGKYPKEYQARIQNKLTYRYP
GVGGESYLDVLTRLRPLITEIERLTDHLLIVSHRVVLRILLAYFLNLDRSAIGELDVPLH
TLYCLES------------------RPYGTEYHMYEYDETLDWFVKVEPDHQKN---VKQ
VGVLYKQRKYSVVPTAPPR-N---------------------------------------
-----------------------------KP-----------------------------
---------------------------------------------------DV----MSV
RRTS--TVAGRAPPPLRRS-----------------------------------------
---------------------------ASQGFRQ--------------------------
-------------------------------------------------
>XP_001485861_Meyerozyma_guilliermondii
------------------------------------------------------------
------------------------------------------------------------
----------------------------------------------------MSESANVV
LGSGDS----------------RK------------------------------------
-SRLDHNGVSRSVIGT-------KSVSF--------------------------------
-----------------TPESSHDNSNDNSSD----------------------------
--------------------------------NFSSDSGTATPESGPLDHVKE-------
-----------FGSQNKHSHLRTLSSSGSSQVPD--------------------------
------------------------------------------------------------
----------------------------SLTKLQ-------------TYP----------
YTGEAMQIGRSIDTQLDASNL-------SNSSLPEFNKRPLTDTPIVSGTT---SP----
------ITQDHS--SD----DDKEEEPPKKN--------------------DTE------
---PLKKS---------------------------MKNISHLNLSDL-------------
-------------------HER--------------------------------------
-------------NSSGSISPHTVLPDSNAKPA------------------------EEF
DPDKTIQSAEDDLEEP------------------TPENHNDEHPNERTTS------PSIK
I-----------------------------TDQTRAELLQDAPPELHSELDDSPSIEKLK
S-----------LLLK-KPPPPARKTYT-LNIPGQTSSKTSPDGRIASVDVGSKLVIVMV
GLPARGKSYITNKLTRYLNWLQHDCRVFNVGNTRRNDKVNNVGPENQPLPDLN-TP----
------------------------------------------------------------
-------------NNEK-LTPSPE---THPK-------------------SP--------
------QHGADFFNPENKNSNAIREKWAMDTLDQLLDYVINGSGSVGIFDATNSTKLRRS
KVLRKINQRSNGELKVLFLESVCSDPAIIESNI-RLKLSGPDYRDMDPELALEDFVGRLH
NYEKAYETIDEEEEALPGFQYVKMIDVGKKVVSYNIQGFLASQTVYFLLNFNLAERQIWI
TRHGESVDNLSGRIGGDSHLTKRGRQFSRALARFLEF-----QRHEFRKQQLERFSSRLH
LRYSLTY-------N---KDRPASLD-----NIPTEP-------------NFCVWTSMLH
RAVESGEYFN-ENLFSIKEMRMLNELGGGKFEGLTYDEIQKKYPKEFQARLRNKLTYRYP
GVGGELYLDVLTRLRPLITEIERTTDHLLLISHRVVLRILLAYFLNLDRSSIGELDVPLH
TLYCLEL------------------KPYGTDYRMYEYDEGLDWFVKVEPEHQKN---LKE
VGVQFKERKYSVVPTAPPS-S---------------------------------------
-----------------------------KSRDRAPSILQLGQGTQ--------------
-----------------------------------------------------------L
RRSVSHSEKETP------------------------------------------------
-----------------------KYNMSFKKLADLNRMRKPNP-----------------
-------------------------------------------------
>XP_018715004_Metschnikowia_bicuspidata
------------------------------------------------------------
------------------------------------------------------------
----------------------------------------------------MTEHAHKD
AARP--------------------------------------------------------
-QRHRSLSISNAVLEH--LRLAGKHVAFNK------------------------------
-----------------KGDVIVGLLTMSPAS----------------------------
-----------------------------------PASPCSISDCDEEDGAAG-------
---------------------------AAAHGPSLAHRLTAVAGADER------------
------------------------------------------------------------
------------------DLAARKISMPNLTRFC-------------SHP----------
HPGTFSASPMRLSALFYSHQS-------SHANLPEFNKRPLTDTPIVSSVT---SP----
------ETRCQS--SDDEDDT-----------------LFSLFKTPGDRMPQPRAPGAAP
PADALRKT----------------------------KNISHLSLTDLNACS---------
---------------------PAAAGAPPVPASRSVLPRNTDVGTPLSPSTAIDTSGLQA
SEDVATVRAQPMPEPPGAPEPPSMPGRATSDKH------------------VPVVRPLAV
KAKSSVSSAELTRRES--------------------------------------SRLDPD
V-----------------------------FYQLTEDLIQDAPPDLQNQFGKTPSFEKLK
N-----------LLLL-KPFPKAKKAYT-LNIPGQTSSKISPDGKIASVDVGSKLVIVMV
GLPARGKSYITNKLTRYLNWIQHDCRVFNVGNTRRMDKDNALGPAHRPLPDTN-TP----
------------------------------------------------------------
-------------LPFNGQSPLSQ------------------------------------
-PISPTSHSADFFNPQNEASNHLREKWAMDTLDSLLDWVLNGFGSVGILDATNSTVKRRL
KVLKRIQERTNGELKVLFLESICSDPAILDTNI-RLKLSGPDYRDMDPEIALKDFLGRLR
NYEKAYETIDEVEEATPGYQYVKMIDVGKKVVSYNVQGFLASQTIYFLLNFNLCERQIWL
TRHGESVDNLIGRIGGDSGLTKRGRQFSKALNRFLSY-----QRREFRKKQLERFSSRLE
LRYNELTGK---------QTGKGALQDNHPVEIPTEP-------------NFCVWTSMLV
RSVESGNCFN-DQEYNVKAMRMLNELGGGKFDGMTYDEIRRKHPKEYESRIKNKLSYRYP
GVGGESYLDVLVRLRPLINEIERTTDHLLIISHRVVLRVLLAYFMNLDKSSIVELDVPLH
TLYCLEL------------------NPYGTDYKMFEYDEETDWFRKVEPEHQKN---VKE
VGVNFRERKYSVIPTAPPLLG---------------------------------------
-----------------------------KSRKEVAV------------DSIS-------
-------------------------------------------------GGRQPAVHFSI
RASLGQGLEEKRNDEERILS----------------------------------------
-----------------------LNSSSSRKLADLNKMRMP-------------------
-------------------------------------------------
>XP_002615025_Clavispora_lusitaniae
------------------------------------------------------------
------------------------------------------------------------
----------------------------------------------------MDSN----
------------------------------------------------------------
--RPRANSVSNAVLAR---RKVPRHVTFTEM---------------SQSNSAASADPEWN
DLDVAPREEEEEGESGANGSGRAKASQKDGAR----------------------------
--------------------------------NKEWSPKEKLPQGRWSPKDGW-------
-------------SPKDRWSPKDRRSPSSQPAGG--------------SS----RSTLHA
GSSRPSAVHTVGGS----------------------------------------------
------------------RSTPSLPRMSPLVRFR-------------SHP----------
HG-LAMGESPSLDGVLSRRKN-------SAAQLPAFNKRPLTDTPVVSGMA---SP----
------ITREQS--SDEENDESVR------------------------------------
------------------------------------KNISHLSLADLNAVSAAVRAKSVR
FEKEMDAQDDPGYDYTNDNEHDHGYGHGKYKNGYEIRPRRHHHKRERSSDDLDDIDVDSD
ADSNTDADVDTDAATDDDTEVEQDPVSSVSGAPRLAAIVDERESISPTNTAKVTAVEPQE
KPSFAVSPAEQEQVQSFRRAVEPREKQIDRALEHEIERE-RKESVKE--IERRKSAAGEE
ISTEKAGAPETGLGSAKDAEEAETSAEAAPLHQIKRDLLQEVPPELQQQFQKTPSFEKLK
D-----------MLLS-RPFARSQKAYT-LNIAGQTSSKTSPDGRIASVDVGSKLVIVMV
GLPARGKSYITNKLTRYLNWLQHDCRVFNVGNTRRMDKTNVLGPASRPLPDTA-TP----
------------------------------------------------------------
-------------SPHSGRSPALN-----AL-------------------SPAQKASPAE
-PLSPTSHSANFFNPENKESTEIREKWAMDTLDALLNWVIDGPGSVGILDATNSTKKRRL
KVLKRIQERSNGELKVLFLESICSDPAILDTNI-RLKLSGPDYKDMDPELALKDFIGRLH
NYERAYETIDESEEHIPGFQYVKMIDVGKKVVSYNIQGFLASQTIYFLLNFNLCERQIWL
TRHGESVDNLSGRIGGDSPLTKRGQHFAKTLTRFLNY-----QRREFRRKQLESFSSRLE
LRYNELSDKATG---------KTTVSERPAMQIPTET-------------SFCVWTSMLL
RAVETGNYFN-EQEYNIKAMRMLNELGGGKFEGMTYDEIRRKHPKEFESRLRNKLTYRYP
GVGGESYLDVMVRLRPLINEIERTTDHLLIVSHRVVLRVLLAYFLNLGKSAIVDLDVPLH
TLYCLES------------------KPYGTEYAMYEYDESADWFKKVEPEHQKN---VRE
VGVNFRERKYSVVPTAPPT-S---------------------------------------
-----------------------------HRSKEET-NRS-----KDEKAL---------
-------------------------------------------------------SNFSL
RQSLAAAD-----------PDQEK-R----------------------------------
-----------------------ANLSSSRKLADLSKMRKP-------------------
-------------------------------------------------
>XP_025344229_Candida_haemuloni
------------------------------------------------------------
------------------------------------------------------------
----------------------------------------------------MSQGHDNS
ALAELI------------------------------------------------------
-KRERANSISNAVLQH--SRSKGKRVAFDE-------------------NGNLVVQPMRF
DDELSSSHGGRDGHSN-NNSN-----SSSGSS----------------------------
--------------------------------GQD-SRDSSLENSDEEDADDE-------
-------------GGDEENENYDKDGPKSSSKSGGKDRLDVPGGRSSRHS----QSALSA
AN----------------------------------------------------------
--------------------------LSALKRFR-------------SYP----------
HSSTSMGESQSLEGAYFSHQN-------SQFNLPEFNKRPLTDTPIVSGVA---SP----
------ETREQS--ESESEDVSAKEDKKHP------------------------------
------------------------------------KNISHLSLADLNAVSAAV------
----VDAS--------------------RPSSG-SISPK---------------------
-------------STARGVKTQHIPPLDSKDTA----------------QAPPAPADPQI
KPDFTVDPVEQDKQHA------------------QADKQ-RKEKS----IEKKKKKADAK
I-----------------------------LAEIKENLLQDIPPELQHQFEKSPSLEQLK
S-----------VLLS-SPFHKSKKAYT-LNIPGQTSSKTSPDGRIASVDVGSKLVIVMV
GLPARGKSYITNKLTRYLNWLQHDCRVFNVGNTRRMDKENVLGPAQKPLPDTN-TP----
------------------------------------------------------------
-------------SPHTGRSP--------------------------------------E
-TKPSASHMADFFNPENKASNDLREKWAMDTLDNLLNWVLDGPGSVGILDATNSTKKRRI
KVLKRIQERSKGELKVLFMESICSDPAILDTNI-RLKLSGPDYKDMDPEVALKDFVGRLK
NYERAYETIDESEEEIEGFQYIKMIDVGKKVVSFNVQGFLASQTVYFLLNFNLCERQIWL
TRHGESTDNLSGRIGGDASLTKRGQHFSKTLTRFLNY-----QRKEFRKKQLEKFSSRLE
LRFNELVDTKKGTKNGNGKDKKTKVG-----HIPTEP-------------SFCVWTSMLI
RAVETGSYFD-ESAYHIKAMRMLNELGGGKFEGMTYDEIKNNYPKEFEGRIKNKLTYRYP
GVGGESYLDVLVRLRPVINEIERTTDHLLILSHRVVLRVLLAYFLNLDKSSIVDLDVPLH
TLYCLES------------------KPYGTEYAMYEYDEQADWFKKVEPEHQKN---VRE
VGVNFRERKYSVIPTAPPS-S---------------------------------------
-----------------------------SNQRRTTVART-----RDGKEIGI-------
-------------------------------------------------PPPKAPGGTSL
RKSISLGGGEGTNEPQVPTPFTEGVR----------------------------------
-----------------------VNSSSSRKLADLNKMRKPGASKT--------------
-------------------------------------------------
>XP_024713957_Candida_pseudohaemulonis
------------------------------------------------------------
------------------------------------------------------------
----------------------------------------------------MSQGQENS
SLAELI------------------------------------------------------
-KRERANLISNAVLQH--LRLKGKRVTFDE-------------------NGNLVLGHYKY
--------GGSNSKSN-QGSHANLGLTLSGLL----------------------------
--------------------------------GQE-SRDLSLENSDDEDADDE-------
-------------DADDDGETDSKNERNSNSKSR--------LGLSGR-S----HLAFLA
AN----------------------------------------------------------
--------------------------LLALKRFR-------------SHP----------
HASTSMGESQLLEGAYFSHQN-------SQFNLPEFNKRPLTDTPIVSGVA---SP----
------ETREQS--ESESEEPLAKEEKRHF------------------------------
------------------------------------KNISHLSLADLNAVSAKV------
----VDAS--------------------RPLSG-SILPK---------------------
-------------SMAKGVKTLLIPALDVKDAP----------------SAPAAPQEPKI
KPDFTVDPVEQDKQAV------------------ESEKKAKKEKSKGERAEKQKKKADAK
I-----------------------------LAEIKQNLLQDVPPELQHQFEKSPSIEQLK
S-----------VLLL-SPFQKSKKAYT-LNIPGQTSSKTSPDGHIASVDVGSKLVIVMV
GLPARGKSYITNKLTRYLNWLQHDCRVFNVGNTRRMDKENILGPAQKPLPDTN-TP----
------------------------------------------------------------
-------------SPHTGRSP--------------------------------------E
-TKASASHMADFFNPENKASNELREKWAMDTLDNLLNWVLDGPGSVGILDATNSTKKRRL
KVLKRIQERSKGELKVLFMESICSDPAILDTNI-RLKLSGPDYKDMDPEVALRDFVGRLQ
NYERAYETIDDSEEEIDGFQYVKMIDVGKKVVSYNVQGFLASQTVYFLLNFNLCERQIWL
TRHGESTDNLSGRIGGDASLTKRGQHFSKTLTRFLNY-----QRKEFRKKQLEKFSTRLE
LRFNELAGTKKGSKNGSATDKKANVG-----HIPTEP-------------SFCVWTSMLI
RAVETGSYFD-ELAYHIKAMRMLNELGGGKYEGMTYDEIKNKHPKEFESRIKNKLTYRYP
GVGGESYLDVLVRLRPVISEIERTTDHLLIVSHRVVLRVLLAYFLNLDKSSIVDLDVPLH
TLYCLEL------------------KPYGTEYAMYEYDEHADWFKKIEPEHQKN---VRE
VGVNFRERKYSVIPTAPPS-S---------------------------------------
-----------------------------NGQRRTTIGRT-----GNKDAV---------
---------------------------------------------------PRQIGSTAL
RKSISLGNGEGTNEPAVPTPFTEGVR----------------------------------
-----------------------VNSLSSRKLADLNKLRNPGASQT--------------
-------------------------------------------------
>XP_025336555_Candida_duobushaemulonis
------------------------------------------------------------
------------------------------------------------------------
----------------------------------------------------MSQGQENS
SLAELI------------------------------------------------------
-KRERANSISNAVLQH--SRSKGKRVTFDE-------------------NGNLVLGPYKY
--------GGSNSKSN-QGSHANSGLTSSGSS----------------------------
--------------------------------GQE-SRESSLENSDDEDDDDE-------
-------------DSE---ETDSKNERNS-SKGG--------LGLSGR-S----HSAFSA
AN----------------------------------------------------------
--------------------------LSALKRFR-------------SHP----------
HASTSMGESQSLEGAYFSHQN-------SQFNLPEFNKRPLTDTPIVSGVA---SP----
------ETRDQS--ESESEEPSAKEENRHL------------------------------
------------------------------------KNISHLSLADLNAVSAKV------
----VDAS--------------------RPSSG-SISPK---------------------
-------------STAKGVKTSSIPALDVKDAP----------------TAPATSQEPKI
KSDFTVDPVEQDKQAA------------------ETEKKAKKEMSKGQRAEKQKKKADAK
I-----------------------------LAEIKQNLLQDVPPELQQQFEKSPSIEQLK
S-----------VLLS-SPFQKSKKAYT-LNIPGQTSSKTSPDGHIASVDVGSKLVIVMV
GLPARGKSYITNKLTRYLNWLQHDCRVFNVGNTRRMDKENILGPAQKPLPDTN-TP----
------------------------------------------------------------
-------------SPHTGRSP--------------------------------------E
-TKASASHMADFFNPENKASNDLREKWAMDTLDNLLNWVLDGPGSVGILDATNSTKKRRL
KVLKRIQERSKGELKVLFMESICSDPAILDTNI-RLKLSGPDYKDMDPEVALRDFVGRLQ
NYERAYETIDDSEEEIDGFQYVKMIDVGKKVVSFNVQGFLASQTVYFLLNFNLCERQIWL
TRHGESIDNLSGRIGGDASLTKRGQHFSKTLTRFLNY-----QRKEFRKKQLEKFSTRLE
LRFNELAGTKKGIKNGSATEKKANVG-----HIPTEP-------------SFCVWTSMLI
RAVETGSYFD-ESAYHIKAMRMLNELGGGKYEGMTYDEIKTKHPKEFESRIKNKLTYRYP
GVGGESYLDVLVRLRPVISEIERTTDHLLIVSHRVVLRVLLAYFLNLDKSSIVDLDVPLH
TLYCLES------------------KPYGTEYAMYEYDEHADWFKKIEPEHQKN---VRE
VGVNFRERKYSVIPTAPPS-S---------------------------------------
-----------------------------NGQRRTTIGRA-----GNKDAV---------
---------------------------------------------------PRQVGSTAL
RKSISLGNGEGTNEPAVPTPFTEGVR----------------------------------
-----------------------VNSSSSRKLADLNKLRNPGASQT--------------
-------------------------------------------------
>XP_028891873_Candida_auris
------------------------------------------------------------
------------------------------------------------------------
----------------------------------------------------MSQNLDNR
TLAELL------------------------------------------------------
-KRERANSISNAVLQH--TRQKGKHVAFDE-------------------NGNLVVHP---
--------AEGQEESN-NNS------SSGGSS----------------------------
--------------------------------ERE-SRDSSLDNSDEEDDVDE-------
-------------VGPK--STKVKHHKESKSKGN----------------------ALSA
AS----------------------------------------------------------
--------------------------LSALRRFR-------------SHP----------
HSSTSMGESQSLEGAYFSHQN-------SQFNLPEFNKRPLTDTPIVSGVT---SP----
------ETREES--ESETEESSTQEDQKHA------------------------------
------------------------------------KKISHLSLADLNAVSAAV------
----VDAS--------------------MPSSG-SISPK---------------------
-------------STARGVSTSQIPTMDARDAP----------------VAPRPSKEPQI
KPHFTVDPVEQDKKHA------------------KVEKE-RQEKV----VDQKKKRADAK
I-----------------------------LAEIKENLLQDVPPELQHQFEKSPSLDQLK
S-----------VLLS-SPFQKSKKAYT-LNIPGQTSSKTSPDGRIASIDVGSKLVIVMV
GLPARGKSYITNKLTRYLNWLQHDCRVFNVGNTRRMDKENVLGPARNPLPDTN-TP----
------------------------------------------------------------
-------------SP--GRSP--------------------------------------E
-TKPSASHSADFFNPENKASNELREKWAMDTLDNLLNWVLDGPGSVGILDATNSTKKRRL
KVLKRIQERSNGELKVLFMESICSDPAILDTNI-RLKLSGPDYKNMDPEVALKDFVGRLH
NYEKAYETIDESEEQIEGFQYVKMIDVGQKVVSFNVQGFLASQTVYFLLNFNLCERQIWL
TRHGESTDNLSGRIGGDAPLTKRGQHFSKTLTRFLNY-----QRKEFRRRQLEKFSSRLE
LRFNELLDPRNGSSE-DGQAKKTSVG-----HIPTEP-------------SFCVWTSMLI
RAVETGSYFD-ESAYHIKAMRMLNELGGGKFEGMTYDEIQMKFPKEFEGRIKNKLTYRYP
GVGGESYLDVLVRLRPVISEIERTTDHLLIISHRVVLRVLLAYFLNLDKSSIVDLDVPLH
TLYCLES------------------KPYGTDYAIYEYDEQADWFKKVEPEHQKS---VRE
VGVNYRERKYSVIPTAPPS-S---------------------------------------
-----------------------------SSQRRSTIVKP-----KDSRDLLV-------
-------------------------------------------------PGIRQ-QSFSL
RKSVSHGSGEGLKEPTVPTPFTEKAP----------------------------------
-----------------------VNSSSSRKLADLNKMRAPGRV----------------
-------------------------------------------------
>NP_012159_Saccharomyces_cerevisiae
------------------------------------------------------------
------------------------------------------------------------
------------------------------------------------------------
------------------------------------------------------------
---------------------MFKPVDFSET---------------SPVP----P--DID
L---------APTQSPHHV----APSQDSSYDLL-----------S--------------
------------------RSSDD--KI-----DAEKGPHDELSK----------------
------------------------------------------------------------
------------------------------------------------------------
------------------------------------------------------------
-------------------------------HLPLFQKRPLSDTPISSNWN---SP----
--------------GI----TEENTPSDS-------------------------------
------------------------------------PENSATNLKSL---HRLHINDETQ
LKNAKIPTNDTTDYMPPSD------GANEVTRIDLK------------------------
------------------------------------------------------------
------------------------------------------------------------
-------------------------------------------D----------IKSPTR
H--------------------HKRRPTT-IDVPGLTKSKTSPDGLISKEDSGSKLVIVMV
GLPATGKSFITNKLSRFLNYSLYYCKVFNVGNTRRKFA----------------------
------------------------------------------------------------
-----------------------------------------------------------K
-EHGLKDQDSKFFEPKNADSTRLRDKWAMDTLDELLDYLLEGSGSVGIFDATNTSRERRK
NVLARIRKRSP-HLKVLFLESVCSDHALVQKNI-RLKLFGPDYKGKDPESSLKDFKSRLA
NYLKAYEPIEDDE----NLQYIKMIDVGKKVIAYNIQGFLASQTVYYLLNFNLADRQIWI
TRSGESEDNVSGRIGGNSHLTPRGLRFAKSLPKFIAR-----QREIFYQNLMQQ------
---------------------KKNNE----NTDGNI----YN--------DFFVWTSMRA
RTIGTAQYFN-EDDYPIKQMKMLDELSAGDYDGMTYPEIKNNFPEEFEKRQKDKLRYRYP
GIGGESYMDVINRLRPVITELERIEDNVLIITHRVVARALLGYFMNLSMGIIANLDVPLH
CVYCLEP------------------KPYGITWSLWEYDEASDSFSKV-PQTDLNTTRVKE
VGLVYNERRYSVIPTAPPSAR---------------------------------------
-----------------------------SSFASDFLSRKRSNPTSASSSQSELSEQPKN
SVSAQTGSNNTTLIGSNFNI---KNENGDSRIPLSAPLMATNTSNNILDGGGTSISIHRP
R---VVPNQNNVNPLLANNNKAA---SNVPNVK---------------------------
---------------------KSAATP--RQIFEIDKVDEKLSMLKNKSFL-LHG-----
----KDYPNNADNNDNE---DIRAKTMNRSQSHV---------------
>XP_018221514_Saccharomyces_eubayanus
------------------------------------------------------------
------------------------------------------------------------
------------------------------------------------------------
------------------------------------------------------------
---------------------MFKTVDFSET---------------SPVP----PGSDTD
L---------APTQSPHHV----GSSQDSNYELL-----------P--------------
------------------RGSDD--KI-----DAEKGPHDELSK----------------
------------------------------------------------------------
------------------------------------------------------------
------------------------------------------------------------
-------------------------------HLPLFQKRPLSDTPISSNWT---SP----
--------------RI----TEENTPSDS-------------------------------
------------------------------------PENSATNLKSL---HRLHINDETK
LKNGNIPMDDVADYIPPSN------ETNEITRIDLK------------------------
------------------------------------------------------------
------------------------------------------------------------
-------------------------------------------D----------IKSPSR
H--------------------HKRRPTT-IDVPGLTKSKTSPDGLISKEDSGSKLVIVMV
GLPATGKSFITNKLSRFLNYSLYYCKVFNVGNTRRRFA----------------------
------------------------------------------------------------
-----------------------------------------------------------R
-DHGLKDQDSNFFDPKNSDSTRLRDKWAMDTLDELLDYLLEGAGSVGIFDATNTSRERRK
NVLAKIRKRSP-HLKVLFLESVCSDHALVQKNI-RLKLFGPDYKGKDPESSLRDFKSRLA
NYLKAYEPIEDDE----NLQYIKMIDVGKKVIAYNIQGFLASQTVYYLLNFNLADRQIWI
TRSGESEDNVSGRIGGNSHLTPRGLRFARSLPKFIAR-----QREIFYQNLILQ------
---------------------KKNIE----NPGKNL----YS--------DFFVWTSMRA
RTIETAQYFN-EDDYPIKQMKMLDELSAGDYDGMTYPEIQNNFSEEFEKRQKDKLRYRYP
GIGGESYMDVINRLRPVITELERIEDNVLIITHRVVARALLGYFMNLSMDIIANLDVPLH
CVYCLEP------------------KPYGITWSLWEYDETSDSFSKV-PQTDLNTTRVKE
VGLVYNERRYSVIPTAPPSAR---------------------------------------
-----------------------------SSFASDFLSRKKSNVASSSSSQNDLSDGPKN
TVSAQIGSNNTTINESNSNSNSNNNNNSTSKIPLSAPLMTTNASNNILDGGGTSISIHRP
R---IVPNLNNVNPLLANNSNAI---SNTVNLK---------------------------
---------------------KSQPTA--RQMFEIDKVDEKLSMLKNKNFQ-LHG-----
----KNYSTENDDDDND---DIRAKTMTRSQSHV---------------
>XP_033766948_Saccharomyces_paradoxus
------------------------------------------------------------
------------------------------------------------------------
------------------------------------------------------------
------------------------------------------------------------
---------------------MFKPVDFSET---------------SPVP----P--DTD
L---------APTQSPHHV----APSQDSSYDLL-----------S--------------
------------------RGSDD--KI-----DAEKGPHDELSK----------------
------------------------------------------------------------
------------------------------------------------------------
------------------------------------------------------------
-------------------------------HLPLFQKRPLSDTPISSNWN---SP----
--------------RI----TEENTPSDS-------------------------------
------------------------------------PENSATNLKSL---HRLHINDETK
LKDANIPMDDVTDYIPPSD------GANEVTRIDLK------------------------
------------------------------------------------------------
------------------------------------------------------------
-------------------------------------------D----------IKSPTR
H--------------------HKRRPTT-IDVPGLTKSKTSPDGLISKEDSGSKLVIVMV
GLPATGKSFITNKLSRFLNYSLYYCKVFNVGNTRRRFA----------------------
------------------------------------------------------------
-----------------------------------------------------------K
-EHGLKDQDSKFFDPKNSDSTRLRDKWAMDTLDELLDYLLEGSGSVGIFDATNTSRERRK
NVLARIRKRSP-HLKVLFLESVCSDHALVQKNI-RLKLFGPDYKGKDPESSLRDFKSRLA
NYLKAYEPIEDDE----NLQYIKMIDVGKKVIAYNIQGFLASQTVYYLLNFNLADRQIWI
TRSGESEDNVSGRIGGNSHLTPRGLRFAKSLPKFIAR-----QREIFYQNLMLQ------
---------------------KKNNE----NPDSNL----YN--------DFFVWTSMRA
RTIETAQYFN-EDDYPIKQMKMLDELSAGDYDGMTYPEIKNNYPEEFEKRQKDKLRYRYP
GIGGESYMDVINRLRPVITELERIEDNVLIITHRVVARALLGYFMNLSMDIIANLDVPLH
CVYCLEP------------------KPYGITWSLWEYDEMSDSFSKV-PQTDLNTTRVKE
VGLVYNERRYSVIPTAPPSAR---------------------------------------
-----------------------------SSFASDFLSRKKSNPTSASSSQSELSEQPKN
SVSAQTGSNNTTLIGSKINI---KNDNSDSRIPLSAPLMTTNASNNILDGGGTSISIHRP
R---VVPNQNNVNPLLANNNNVA---SNAPNVK---------------------------
---------------------KSTATA--RQMFEIDKVDEKLSMLKNKSFS-LHG-----
----KNYSTDADDNDNE---DIRAKTMTRSQSHV---------------
>XP_003675091_Naumovozyma_castellii
------------------------------------------------------------
------------------------------------------------------------
------------------------------------------------------------
------------------------------------------------------------
---------------------MFKAVDYSGG---------------NSRSET--P--EHE
L---------EPTASPPTLKNAPMTKVDD----E-----------R--------------
------------------NGGES--KIREEDPAYESKREGNLSS----------------
------------------------------------------------------------
------------------------------------------------------------
------------------------------------------------------------
--------------------------------LPSFHRRPLTDTPVISRWT---SP----
--------------KV----SEGTTPEAS-------------------------------
------------------------------------PKESSMELLPLQEEEGE-------
--------------TPAEQEPTSDASSSTITASTMT------------------------
------------------------------------------------------------
------------------------------------------------------------
-------------------------------------------NSHIS--DTNAFDSKVS
F--------------------PKRRPTT-IDVPGLTKSKTSPDGIISSDDYGSKLVIVMV
GLPATGKSFITNKLSRYLNYSMYYCKVFNVGNTRRQFT----------------------
------------------------------------------------------------
-----------------------------------------------------------E
-KTGLNEQDSKFFDPHNDQSTKLRDKWAMDTLDALLDYLSKGPGCVGIFDATNTTRERRR
HILKKIRKRNK-FLKVLFLESICSDRNLVEKNI-KLKLFGPDYKGKNPQASLKDFRERLA
NYITAYEPIEDEE----NIQYIKMIDVGKKVIAYNIEGFLASQTVYYLLNFNLTERQIWI
TRNGESQDNALGRIGGNSRLTRRGEKYAKALAKFMEK-----QRALFYERKIETQLK---
----------------QRREVKKDQD----SQKKKIAPVQLN--------DFFVWTSMLT
RSIQTAEYFN-EDEYPVKQMKMLDELGAGDFEGLTYPEIQEQFPEEFEERQRDKLRYRYP
GMGGESYMDVINRLRPVITELERIEDSVLIITHRVVARALLGYYMNLGVDIISNLDIPLH
CVYCLEP------------------KPYGITWSLWEYNEDTDDFAQV-PESDLNTTRVRE
IGLVHRERRYSVVPTAPSSSS---------------------------------------
-----------------------------SS-QSDFLARR---ALSRSISINE-------
--------NNLNDSKTRGNR------------------------VNMLDGGGTSISTFHS
R---QLPMRRHNQP-----------------EH---------------------------
---------------------KSKILS--KQAFEIDKLNEKLSLLKNKCDS-LDE-----
----RNK---TPND---------GQSMTRSQSHS---------------
>XP_003668643_Naumovozyma_dairenensis
------------------------------------------------------------
------------------------------------------------------------
------------------------------------------------------------
------------------------------------------------------------
---------------------MFKRVDYSQN---------------SSKANSLEP--EH-
L---------EPTETPPEL--IPTPEYDSCGPLR-----------S--------------
------------------NSGNNMKKI-----ASGSSSGGALSS----------------
------------------------------------------------------------
------------------------------------------------------------
------------------------------------------------------------
--------------------------------LPSFHRRPLTDTPITSEFA---SP----
--------------GD----SHEATPEVS-------------------------------
------------------------------------PKESQTELKNLLDKHNQHDNKNSK
DGNETINNNSIRSFAAASTAVTSD-STSTSTATLMT------------------------
------------------------------------------------------------
------------------------------------------------------------
-------------------------------------------DSTI----VNAMTSKIS
Y--------------------PKRRPTT-IDVPGLTKSKTSPDGIISSTDYGSKLVIVMV
GLPATGKSFITNKLSRYLNYSMYYCKVFNVGNTRRQFT----------------------
------------------------------------------------------------
-----------------------------------------------------------E
-QKGLSEQDSKFFDPKNPESTKLREKWAMDTLDELLNYLSEGPGCVGIFDATNTTKERRK
HLLEKIRKRNK-YLKVLFLESICSNKDLVEKNV-KLKLFGPDYKGKNPDQSLKDFRDRLK
NYMQAYEPIEDSE----GIQYIKMIDVGKKVIAYNIEGFLASQTVYYLLNFNLTERQIWI
TRNGESVDNARGRIGGNSHLTSRGDKYAKCLAKFMDK-----QRIAFYTRKIENESK---
----------------S----KEDGK----LSKRKASTVQLN--------DFFVWTSMLT
RSIETAKYFN-EDDYPIKQMKMLDELGAGDFEGMTYPEIQGKFPEEFEERQKDKLRYRYP
GMGGESYMDVINRLRPVITELERIEDNVLIITHRVVARALLGYYMNLDVDIIANLDIPLH
CVYCLEP------------------KPYGITWSLWEYDEEDDDFYEV-PASELNTTRVKE
IGLVHKERRYSVVPTAPSSSV---------------------------------------
-----------------------------SS-TSDFLSKR---PLSKSTSLNE-------
--------NGLVDTQSRMNK------------------------LDMLDGGGTSISTFHS
R---QVPNRKFEHP-----------------NP---------------------------
---------------------KNKLLN--RQNFEIDRLNEKLSLLKTKYES-TEK-----
----NNENKSSPRG---------TPPMTRSQSHNL--------------
>XP_003959350_Kazachstania_africana
------------------------------------------------------------
------------------------------------------------------------
------------------------------------------------------------
------------------------------------------------------------
---------------------MFRKVKYIDD---------------SLTP----DSSESD
IEPKARSIVTNPSNSTPSS---TSSSSGTLKDML-----------P--------------
------------------KKKHVT--I-----QLDDEQSKRLDS----------------
------------------------------------------------------------
------------------------------------------------------------
------------------------------------------------------------
--------------------------------LPSFKRRPLSDTPVTSTWT---SP----
--------------SV----SASPSPVPS-------------------------------
------------------------------------TLQLPS-LSR--------LQK---
---------G--ETTPVTSGSRSP------------------------------------
------------------------------------------------------------
------------------------------------------------------------
--------------------------------------------------------SKFS
H--------------------RTRRPTT-IDVPGLTKSKTSPDGLISKEDSGSKLIIIMV
GLPATGKSFITNKLSRYLNYSMYYCKVFNVGNTRRRFA----------------------
------------------------------------------------------------
-----------------------------------------------------------K
-KHNLSDQDSKFFDPSNENSSKLRDKWALDTLDELLDYLLEGPGSVAVFDATNTTRTRRK
KVLEKIRERNS-HLKVLYLESICTNRTVVENNI-KLKLFGPDYKGKNPEESLKDFKERLA
NYLRAYEPIEDDE----NIPYIKMIDVGKKIISYKIEGFLASQTVYYLLNFNLTERQIWI
TRNGESEDNMLGRLGGDSHLTSRGLKYAQALTRFMDE-----QREIFYFEQLKKKEA---
----------------NE--IYSKNDIIQ-TYKENGTTDPIS--------NFFVWTSMRQ
RSVETAQYFN-EDDYPIKQMRMLDELSAGDYEGMTYSEIRANFPKEFAKRQKDKLRYRYP
GIAGESYMDVINRLRPVITELERIDDSVLIVTHRVVARALLGYYMNLNVDVISNLDVPLH
CVYCLET------------------KPYGITWSLWEYDEKTDCFSKV-PESHLNTTKVRE
VGLVYKERKYSVVPTAPPTNE---------------------------------------
-----------------------------LG-SSDFLNRR---RASVGFEGDGL------
-----------QQDSGTIDE-------------------------KVLASEPITSSNIRS
E---FKKADMRPIPRKSS------------------------------------------
-----------------------------RERFQIDQLNEKLSSLKTDLGTRFRD-----
----ATSPDASDNSNIT---SNNSIKMTRSHSQT---------------
>XP_022464701_Kazachstania_naganishii
------------------------------------------------------------
------------------------------------------------------------
------------------------------------------------------------
------------------------------------------------------------
---------------------MFKKVDFSED---------------T-TP----YVSDTE
V---GQNI--SPSTSRREG---QAGNTAAMT-MG-----------S--------------
------------------QSQDVISGI-----TGSDSDS---DD----------------
------------------------------------------------------------
------------------------------------------------------------
------------------------------------------------------------
--------------------------------LPVFKRRPLSDTPIDTTFQ---SP----
--------------ET----SQKSSPALS-------------------------------
--------------------------------------QAAS-LTRIDEHINAHLQE---
---------SVEDTTP--EGIVSP------------------------------------
------------------------------------------------------------
------------------------------------------------------------
--------------------------------------------------------TKFS
H--------------------PKRRPTT-IDVPGLTKSKTSPDGLIAKEDSGSKLVIIMV
GLPATGKSFITNKLSRFLNYSLYYCKVFNVGNTRRRFA----------------------
------------------------------------------------------------
-----------------------------------------------------------K
-EHNLSDQDSKFFDPSNESSKQLRNQWALQTLDELLDYLLEGEGSVGIFDATNTTKCRRK
LVLDAIRKRSP-HLKILFLESICTNRAVVENNI-KLKLFGPDYKGKNPEDSLKDFKERLS
NYLTAYEPIEDDE----DIQYIKMIDVGKKVIAYNIEGFLASQTVYYLLNFNLAVRQIWI
TRNGESQDNVKGKLGGNSHLTPRGRKYAEALAKFIDE-----QRSIFEEDQLAKRN----
----------------NEGTIKDKDDIVQDTHSDSDNEGADH--------AFYVWTSMRS
RAIETAQYFN-EEEYPMKQMKMLDELSVGDYEGMTYAEIQAKHPEEFTKRQKDKIRYRYP
GIAGESYMDVINRLRPVITELERIEDSTLIITHRVVARALLGYYMNLSVDIISNLDVPLH
CIYCLEP------------------KPYGITWTLWEYDEETDGFNKI-PESDLNTTRVQE
VGLVDKERRYSVVPTAPPSAD---------------------------------------
-----------------------------LG-PSDFLTKR---RASVSFSHSGVHVSDNA
EKPHGPDGERPQTEGGRATS-------------------------TQVAFGSSNNSLFRA
R----QPPGVSKIPKLANSSLLK---NPGVNIN---------------------------
---------------------NSAHTSELRDRFEIDKLNEKLSKLKVEMGSKNQG-----
----KENSTTSDVNEM-------GIPMTRSQSER---------------
>XP_445462_Candida_glabrata
------------------------------------------------------------
------------------------------------------------------------
------------------------------------------------------------
-----------------------------------MEKMESLSPTNSGSGAGISPGSSRE
GSQGALSNVVKKSSHSNSAISFQRKVEVFGS---------------DCDEEEDRMIPDTE
D---------EAIASPRK---------------------------N--------------
------------------YLKSKYVGIGQDDDDDEEDEDDEESRDQL-------------
------------------------------------------------------------
------------------------------------------------------------
-------------------------------GAHILS-----------------------
-------------------------------SLPSFKRRPLSDTPVASMWN---SP----
--------------SG----SAEATPSSS-------------------------------
------------------------------------RESSTLSLVQLNQALQNSKINANL
NKTVPSEGFTMGPTDIISPKSPSPNEASP-------------------------------
------------------------------------------------------------
------------------------------------------------------------
--------------------------------------------------GLVKSPSQFY
H--------------------PKRRPTT-IDVPGLTKSKTSPDGLISKEDPGSKLVIVMV
GLPATGKSFITNKLSRYLNYSMYYCQVFNVGNTRRKYA----------------------
------------------------------------------------------------
-----------------------------------------------------------K
-QMGLSEQDSSFFDPTNTEYTALRDKWALDTLEELMDYLLDGPGSVGIFDATNTSKARRK
QVLERIRNRSP-HLKVLFLESICTNKAVVESNI-RLKLFGPDYKGKDPKKSLLDFKERLS
NYIKAYEPIEDEE----DIQYIKMIDVGKKVIANKIQGFLASQTVYYLLNFNLKERQIWI
TRNGESEDNVLGKLGGDSHITSRGDKYAKALSRFIDE-----QRAQFLVNEIEKNKAGQE
QLKKLESG--------NIHDVDLDKDKLPSVADLNQPDQLYN--------EFFVWTSMLK
RSIETAKYFN-EDEYPIKQMRMLDEISAGDYEGMTFPEIQAKFPSEFAERQRDKLRYRYP
GIGGESYLDVINRLRPVITEVERIQDNVLIITHRVVARALLGYFMNLSVDIISNLDVPLH
CVYCLET------------------KPYGITWSLWEYDEDKDTFFKV-PEYNLNTKRVKE
AGLVNNERRYSVIPTAPP------------------------------------------
-------------------------------------------SKNKSPSNTN-------
-----------ENKSTKQGTAKVSSLGNNGATLLP-------PKLTRLEGGGTSVSIGQR
R---QVS-----------------------------------------------------
--------------------------------------NSKGSALLQKE-----------
-------------------------------------------------
>XP_004181705_Tetrapisispora_blattae
------------------------------------------------------------
------------------------------------------------------------
------------------------------------------------------------
------------------------------------------------------------
---------------------MNRNYSINPSPTDTSEVNLSQENKISKIP-SATNKHEQS
L---------SPTSQLMSSFMHITTASSSTPSNEVIPIIRSQHKGNYMAHDDINRNNNGN
TSAMVSSTLKSHSETSPHKKRHVRIVM-----DNNSSLILESDNDTATTSVTT-------
------------------------------------------------------------
------------------------------------------------------------
------------------GNTSATSTANSSNNASTINSNSNSSNSINSLK----------
----------------------------DNKKLPSFMKRPLSDTPITSNWQ---SP----
--------------KM----SRDTTPNIT-------------------------------
------------------------------------PDLSCLGLYSMNEVENEDEIDNAT
TIVQDKDIDQNTERNDDTLKLNLEDNIEEPILFPSTPATSSKKNAQAP------------
------------------------------------------------------------
------------------------------------------------------------
------------------------------SEVKNFLKLPENLDSNSQIPSGTRSPSKFK
H--------------------PKKKRTT-IDVPGLTNSVDSPNGITTNKDMSSKLIIIMV
GLPATGKSFITNKLSRYLNYTMYSCKVFNVGNTRRQYA----------------------
------------------------------------------------------------
-----------------------------------------------------------K
-EHNLKEQDSKFFNPNDTNCKELRDKWAIDTLDELIDYLMNDNGVVGIFDATNTTFERRK
KITRRIHDRCK-EVEVMFLETICSDQKVVEKNI-RLKLFGPDYKGKNPHASLLDFKERLS
NYKKAYQPIVDEE----NLEYIKMIDIGKKIITYNITGYLASQTVYYLLNFTLKDRQIWI
TRSGESEDNMFGKIGGDSKLSIRGEKYAKALNDFLSR-----QREIFNSK----------
-------------VNANLASTPNSRQNSTGSETDEDEYNQFN--------EFFIWSSTRR
RCIDTMKKFD-STEFPQKQMKMLDELNCGNFEGMTYSQIQKNYPKEFDTRQTDKLVYRYP
GIGGESYMDVINRVKPVIMEIERIEDNVLIITHRVIARILLGYFLNLSKDIITNLDVPLH
CVYCLET------------------KPYGIDWSLWEYDESKNDFFKI-PKDKLNLTRVKE
VGLVYKERRYSIIPTAPPSANGKKYLSANISGKNYILNEHTPHPHPNPKSHHGSHHNRHH
HNLHRTNFTPVEEGEESIENEHAKDTEDGSEETHDEGINTPDPSISSNYSFDGIIETPRE
KELETDSFVGFNNTSTMMNS-----------------------------SSSVRRENFML
RQHQQQDHSNYPTHNILNNNNNIQNMHNSIYQEPHNFNNSLGFRRIKDDISIGRRYRSVG
DETTNLKNIRYMMDLGNGHNGDANCVKCPPSSFEIDKLDEKLAKLNMIREEEENRRLREL
YKEGSSPHVIQNIEKVVALGSGDCLESKLKTSKFKENTLTSLHNGSSTN
>XP_003686037_Tetrapisispora_phaffii
------------------------------------------------------------
------------------------------------------------------------
------------------------------------------------------------
------------------------------------------------------------
--------------------MENTTSQAQPN-GEEIDRSISSSSIDSLASSTLSKTSNND
V---------SPTNSTSNSAPN--------------------------------------
------------------SKKHVRILT-----NKDSLLDDKEQG----------------
------------------------------------------------------------
------------------------------------------------------------
-----------------------------------LY-----------------------
-------------------------------KTTSFLKRPLSDTPVGSVWN---SP----
--------------GT----SREDTPNVS-------------------------------
------------------------------------RESSAMNLLKLNKINSNTEPSIKA
LLKSNLITGNLHLQHGSTPNRSPNKNNENNIP----------------------------
------------------------------------------------------------
------------------------------------------------------------
--------------------------------------------------SGMISPSRFT
H--------------------PKKIPTT-LDVPGLTKSKTSPDGTISTEDAGSKLIIIMV
GLPATGKSFITNKLSRYLNYLLYYCRAFNVGNTRRQFA----------------------
------------------------------------------------------------
-----------------------------------------------------------K
-EHGLQEQDSTFFDPDNQKSKQLREKWAMDTLQELLDYLLNGKGSVGIFDATNTSRKRRK
HVLNTIRERSK-DIQVLFLETVCSDKFVVERNI-QLKLCGPDYKGKDPTTSLRDFKERLS
NYTKAYEPIEDSE----DIPYIKMIDISKKVISYKIQGFLASQTVYYLLNFSLAYRQIWI
SRNGESEYNVSGRIGGDSHLTKRGEKYALALTKFINE-----RREIFHNAEIEKQY----
------------------------------KNPRRDEDHQVN--------EFFVWHSPRR
RCCETIKYFD-EADYPTKEMKMLEELNAGNCEGMTYAEIKRKYPEGYAERQRDKLRYRYP
GIGGESYTDVINRVKSVITEIERIEDNVLIVTHRVIARVLLGYFLNLGTDTIANLDIPLH
CVYCLDL------------------KPYGISWTLYEYNEEKDSFYKV-PESVLNTTKVRE
ISLVNKERRYSVVPTAPTTKN---------------------------------------
-----------------------------RSVSNPGPRSQLDDYNNGVSDDYD-------
-----------EVSTPVGSE------------------------INNTDRGGKPIRSKSV
RK--DMNPRATSNSNTGYVKAED----RKKEIQ---------------------------
--------------------------------FEIAELERRLKNLK--EPSRISEYCDDQ
AINHDND-NDNENNS----------------------------------
>XP_001646140_Vanderwaltozyma_polyspora
------------------------------------------------------------
------------------------------------------------------------
------------------------------------------------------------
------------------------------------------------------------
--------------------MEFKNIDYNNNDGESLKSPSSSSSISDIEPMA---TTNRK
A---------KPMQRENSPYMNH----------------------E--------------
------------------GKKHVRIAI-----DEDKSTHYNE------------------
------------------------------------------------------------
------------------------------------------------------------
-----------------------------------VS-----------------------
-------------------------------KVPSFQKRPLSDTPVGSVWN---SP----
--------------RG----SNENTPEGS-------------------------------
------------------------------------REGSSLNLLRLNKITSNPE-----
-LDSNTF---------NTPKDSP-------LA----------------------------
------------------------------------------------------------
------------------------------------------------------------
--------------------------------------------------SGRSSPGRFL
H--------------------PKKKTTT-LDVPGLTKSKSSPDGTISTEDAGSKLIIIMV
GLPATGKSFITNKLSRYLNYSMYYCKAFNVGNTRRQYA----------------------
------------------------------------------------------------
-----------------------------------------------------------K
-DHGLKEQDSSFFDPNNAESKKLREKWATDTLHELLDYLLIGIGSVGIFDATNTTVFRRK
HVLEMIRERSK-DIQVMFLETICSDKSLVEKNI-RLKLLGPDYKGKDPETSLRDFKERLI
NYSAAYEPITDAE----DIPYIKMIDVGKKVISYKIQGFLASQTVYYLLNFTLAERQIWI
TRNGESEYNVKGRIGGDSNLTARGEKYALALTKFINE-----QRELFHESEVEKNK----
------------------------------EDSNKNEDHQVN--------EFFVWSSTRK
RCVQTTQYFD-EVDYPIKQMKMLEELNAGDCEGMTYSEIKRKYPEGYAERQRDKLRYRYP
GIGGESYMDVINRVRAVITEIERIEDNILIVTHRVVARVLLGYFLNLSKDIIANLDIPLH
CVYCLDI------------------QPYGISWTLWEYNEATDSFSKV-PQTGMNTKKVKE
VGLVYKEKRYSIVPTAPSGKT---------------------------------------
-----------------------------HKHLEP----KL--VKSASADSY--------
---------------PSMNE------------------------I---------LFSEAF
R---------TKNGKSSKQKADEDKSHKKEEIK---------------------------
---------------------GIKPISEQPHHFEILELEKKLAKLKNEESSKYS------
----DNDPKSNDNN-----------------------------------
>XP_003680497_Torulaspora_delbrueckii
------------------------------------------------------------
------------------------------------------------------------
------------------------------------------------------------
------------------------------------------------------------
---------------------MFKSVQYFDS---------------SVQS-----PSDSE
V---------EPTE--SRGD-DSG--------SEVGPKAPVQQG-S--------------
------------------RDKHVRIMV-----DEDDD-----DADEK-------------
------------------------------------------------------------
------------------------------------------------------------
------------------QEGGERTGD---------------------------------
-------------------------------CLPSFQKRPLSDTPVTSTWN---SP----
--------------AS----STDNTPLTS-------------------------------
------------------------------------PESSSTNLTHLLPHREVSSEGAAI
PAG------------------------VRESMSPPA------------------------
------------------------------------------------------------
------------------------------------------------------------
-------------------------------------------A------SGALSPSRFP
H--------------------PTRRPTT-IDVPGLTKSKSSPDGTISKEDPGSKLVIVMV
GLPATGKSFITNKLSRYLNFSMYYCKVFNVGNTRRQFA----------------------
------------------------------------------------------------
-----------------------------------------------------------K
-EHNISDQDSKFFDPGNNEFSKLRDKWAMDTLEQLLDYLLEGPGSVGIFDATNTTKERRK
HVYNKIHERNP-HLKVLFLESVCSNKAVVERNI-QLKLFGPDYKGKDPDASLKDFKERLS
NYMKAYEPIEDSE----NFQFIKMIDVGKKVIAYNIQGFLASQTVYYLLNFNLTERQIWI
TRNGESEDNVDGRLGGDSNLTPRGERYARALASFIDS-----QRTLFYANECEK------
-----------------------KGK----SPGDDDT--QCN--------EFFVWTSMRN
RSIETAKFFN-EEDYPIKQMRMLDELSAGDFEGMTYPEIQEEYPVEFEKRRKDKLRYRYP
GIGGESYMDVTNRLRPVIAEIERIDDNVLIITHRVVARILLGYFMNLNKDIIANVDVPLH
CVYCLEL------------------KPYGITWALWEFDESTGDFFKV-PQSEMNTTKVKE
NELVYKERRYSLVPTAPASAN---------------------------------------
-----------------------------NSLSDVR-VRKNDSSRSSSLTRDE-------
-----------SSTSLSTSSDTKDVMHPNSAPAIPFAHGLPTITNLMDG-GGTSISTNRP
RQ--TTALQNHVKSSLL-NNSMG-NLRPATS-----------------------------
----------------------------PRQTFEIDKLNQKLANLKTRSPRKSGD-----
----EKDTELA---------KIDTNTLSRKSSDVQQK------------
>XP_037144246_Zygotorulaspora_mrakii
------------------------------------------------------------
------------------------------------------------------------
------------------------------------------------------------
------------------------------------------------------------
---------------------MFKN-DIFDT---------------AVPS-----PSDSE
C---------EPTEPLGRGNVNSGGQSESENRTETGPNEDRKSGRG--------------
------------------QMKHVRIVV-----DEDTS-----GGDEEAYDEDD-------
------------------------------------------------------------
------------------------------------------------------------
------------------EDGGEDDGNEGEERTSRLP-----------------------
-------------------------------SLPTFQKRPLSDTPVTSTWN---SP----
--------------SS----SADTTPLTS-------------------------------
------------------------------------PEASSTNLAQM--HRALLRPGATA
TRGNLS-----APMVPTTNNNASNGNIATSTVLPMG------------------------
------------------------------------------------------------
------------------------------------------------------------
-------------------------------------------A------TGAISPSKFQ
H--------------------PARRPTT-IDVPGLTKSKSSPDGTISREDPGSKLVIVMV
GLPATGKSFITNKLSRYLNFSMYYCKVFNVGNTRRQFA----------------------
------------------------------------------------------------
-----------------------------------------------------------K
-EHGLNDQDSNFFDPKNSKYSKLRDKWALDTLDQLLDYLLEGPGSVGIFDATNTTNERRK
VVLETIRKRNA-HLKVLFLESVCSNKSVVEKNI-QLKLFGPDYKGKDPESSLRDFKERLV
NYMKAYEPIEDEE----NIQFIKMIDVGKKVIAYNIQGFLASQTVYYLLNFNLTERQIWI
TRNGESEDNVLGRLGGDSNLTRRGENYARALAKFMDF-----QRAKFYADECEKQHNKIH
QNGGVDTNSNDNDTDNNKKNKNDKVK----FNNDDDEGYQCN--------EFFVWTSMRN
RSIETAKYFN-EEEYPIKQMRMLDELSAGDYEGMTYPEIQDEFPDEFEERRKDKLRYRYP
GIGGESYMDVTNRLRPVITEIERIQDNVLIITHRVVARILLGYFMNLNKDIICNVDVPLH
CVYCLEL------------------KPYGITWALWEYDEVNDRFFKV-PQSEMNTTKVKE
NELVFAERRYSVVPTAPPSAS---------------------------------------
-----------------------------SPSSDSL-PKRSSSSRSSSLSRVE-------
-----------EGNESSKTSETKGDIHPTSLTSVPFPPPISSGANLIDG-GGTSISTSRQ
RL--AMPLQSHPKPSVLTNNNSE-NSKLVRS-----------------------------
----------------------------PKKGFEIDQLNEKLSKLKA-----NAS-----
----ENET-LK---------SID-----KKITD----------------
>XP_002496540_Zygosaccharomyces_rouxii
------------------------------------------------------------
------------------------------------------------------------
------------------------------------------------------------
------------------------------------------------------------
---------------------MFKSVEYFKT---------------DKDA-----PPELE
V---------EPKAELKSKNA------------------------G--------------
------------------NNKSNR---------EDEE-----DEDEA-------------
------------------------------------------------------------
------------------------------------------------------------
-----------------------------RDKVQDLH-----------------------
-------------------------------KLPQFQKRPLSDTPVTSGWN---SP----
--------------TD----AV--TPLTS-------------------------------
------------------------------------PEPSCTNLVSL--NIPALHVNSRI
TTNSTSDNNNINNNINNNNNNNNNNNNNNNNNNPRT------------------------
------------------------------------------------------------
------------------------------------------------------------
-------------------------------------------AIHQRRIDGTDSPSKFP
H--------------------PTRRPTT-IDVPGLTKSKSSPDGTISKEDPGSKLVIVMV
GLPATGKSFITNKLSRYLNFSMYYCKVFNVGNTRRQFA----------------------
------------------------------------------------------------
-----------------------------------------------------------K
-EHGLNEQDSNFFSPENEKYSKLRDKWALDTLDQLLDYLLDGPGSVAVFDATNTKKKRRR
EVLQRIRQRSA-HLKVLFLESICSDEKVVERNI-QLKLFGPDYKGKDPTSSLKDFKERLS
NYLRAYEPIDDDE----GLQFVKMIDVGKKVIAYEIQGFLASQTVYYLLNFNLSERQIWI
TRNGESEDNVRGRIGGNSHLTPRGEKYARALAKFIDQ-----QRLIF-------------
----------------NEKFLRAQQE----NNKATSSTAQCN--------EFFVWTSMRD
RSVETSSYFD-EVDYPMKQMRMLDELSAGDFEGMAYPEINEIHPEELEKRHKDKLRYRYP
GIGGESYMDVTNRLRPVIAEIERIEDNVLIITHRVVARILLGYFLNLNKDIITNVDVPLH
CVYCLEM------------------KPYGIEWKLFEYHEENDNFSEV-PKSEMNITKVQE
NELVFQERRYSLVPTAPPSAS---------------------------------------
-----------------------------HPGSDGKNSDKTGVTRSSSFTAPA-------
-----------DSETFSGYAANVAPSH----GAMPC---------VVEGSGGNSVCGNRT
RP--TAP-NNTVRSSLLANHDADCNPRPATTGT---------------------------
---------------------VARNRSNSGHTFEIDKLSEKLSQLRA-----NLN-----
----DKE----------------------KSND----------------
>XP_003646769_Eremothecium_cymbalariae
------------------------------------------------------------
------------------------------------------------------------
------------------------------------------------------------
------------------------------------------------------------
------------------------------------------------------------
------------------------------------------------------------
------------------------------------------------------------
------------------------------------------------------------
------------------------------------------------------------
------------------------------------------------------------
------------------------------------------------------------
------------------------------------------------------------
------------------------------------------------------------
------------------------------------------------------------
------------------------------------------------------------
------------------------------------------------------------
------------------------------------------------------------
----------------------------------------------------------MV
GLPARGKSFISQKIVRYLSWLSIRAKCFNVGNYRR-------------------------
------------------------------------------------------------
------------------------------------------------------------
-LAGGSKPNAEFFAPDNIEGQRIREKAVQMAVEDMMNWFYEDDGVVAILDATNSTRQRRD
WVLKLCREN---AIEPMFLESWCDDQDLIFRNISEMKTTSPDYEGCDPDAATQVFYERIE
KYVSVYQPLEEVLDK--ELTFVRLINVAEQVVINRIETYLESRIVFYVMNLHIKPRCIWL
SRHGESVYNLEKKIGGDSHLSTRGMEYARKLPELVRE-----------------------
------------------------------STGDAN---------------LTVWTSTLV
RTGETAQFLP----YKQLQWKALDELDAGVCDGMTYEEIEKEYPEDFKARDEDKYEYRYR
G--GESYRDVVIRLEPIIMELER-QENILIITHQAVLRCIYAYFMNVPQQESPWVSIPLH
TLIKLEP------------------RAYGTKVSTVKADI---------P--AVSTYKEKG
TSKVGEPAHCTPAPTIC-------------------------------------------
------------------------------------------------------------
------------------------------------------------------------
------------------------------------------------------------
------------------------------------------------------------
-------------------------------------------------
>NP_983859_Eremothecium_gossypii
------------------------------------------------------------
------------------------------------------------------------
------------------------------------------------------------
------------------------------------------------------------
---------------------MFKSVTYSED---------------KHLT-----DTDSE
V---------EPHDTSKHRGRRHGAAGSG----------------E--------------
------------------ESKHVRLDV-----EGVPGLVQPEDAEEP-------------
------------------------------------------------------------
------------------------------------------------------------
------------------------------------G-----------------------
-------------------------------ELPAFKRRPLSDTPLASQWA---SP----
--------------TSSGESSTESTPVLS-------------------------------
------------------------------------PSHSSGDLQGLDNKTE--------
------------------------------------------------------------
------------------------------------------------------------
------------------------------------------------------------
--------------------------------------------------ARASGNGGLP
R-------------------VRRKAPTT-MDVPGLTRSKTSPDGMISKHDPGSKLVVVMV
GLPATGKSFITNKLSRFLNYSFYYCKVFNVGNTRREYG----------------------
------------------------------------------------------------
-----------------------------------------------------------K
-QHELMEQDSRFFDPSNDEAKALREKWAMDTLNELLDYLLDGPGSVAIFDATNSTQERRR
KIYDKIKSRNS-QLNVLFLESICSDRQTVEKNI-RLKLLGPDYKGKDPELSLRDFKDRLA
NYVRAYEAVEDSE----GFQYIKMIDVGKKVISYNIQGFLASQTVYYLLNFNLAERQIWI
TRNGESEYNVLGRIGGDSKLTPRGRKYARALAQFIDS-----KRREFNEHEYEQFC----
-----------------------KLN----DEGTPTDEFVPT--------SFYVWTSMLR
RAEDTAADFN-EDIFPIKQMRMLDELSAGDCEGMTYEEIHQKYPEEFEERLIDKLRYRYR
GIGGESYMDVINRLRPVITELERITDNVLIITHRVVARVLLGYFLNLSRDIIANLDVPLH
SVYCLEP------------------KPYGITWSLYEYCDETDTFSKV-PQTQLNTMKVKE
VGLVHNERRYSLVPAAPPTNN---------------------------------------
-----------------------------SDDIPLQ-------SRNSSGISLP-------
-----------PYSSSSSSTT-------------P-----------SISSGGISVTSRMV
PPLRQPPAYQTHPSFLARSKSDD------PLTK---------------------------
---------------------RLLNPNK--HSIELQKLHEKLSVLRANDHISSGD-----
----DEDNDNNDINGSEIGGTP---------------------------
>XP_455251_Kluyveromyces_lactis
------------------------------------------------------------
------------------------------------------------------------
------------------------------------------------------------
------------------------------------------------------------
---------------------MFRRVSFSEH---------------VLVS-----SSDSE
L---------EPTQSIEDKRHDQATQLKM----------------D--------------
------------------ENEDGIYEV-----D---------------------------
------------------------------------------------------------
------------------------------------------------------------
------------------------------------------------------------
-------------------------------NLPQFQKRPLSDTPVVSRFQ---SP----
--------------SSSVETSAETSPQSS-------------------------------
------------------------------------RSTSPTGSPVLGPVTE--------
------------------------------------------------------------
------------------------------------------------------------
------------------------------------------------------------
--------------------------------------------------EQLSSENGFQ
SGAEDWQDQSMLENHPPSHMVPKRRPTT-IDVPGLTKSKTSPDGIISQKDPGSKLIIIMV
GLPATGKSFITNKLSRYLNYSMYYCKVFNVGNTRRQFA----------------------
------------------------------------------------------------
-----------------------------------------------------------K
-EHNMKEQDSNFFDPDDEHSKMLRNKWALDTLDQLLEYLLNGPGSVGIFDATNSTKERRR
MILKKIHERNK-FIKVLFLESICSDKETVEKNI-RMKLLGPDYKGKDPESSLSDFKGRLS
NYMKKYETIEDDE----NVPYIKMIDIGKKIVSYDIQGFLASQTVYYLLNFNLAERQIWI
TRSGESEFNVSGKIGGDSQLTKRGLKYARALARFMEE-----QRKLFNENQMKEHL----
-----------------------KVC----TQD-TKHEFTPT--------EFFVWTSMKK
RAMATACTFN-DRHFDIKQMKMLDELSAGDFDGLTYEEILLRSPEEYEERLLDKLRYRYP
GIGGESYMDVINRLRPVITEIERITDNLLIVTHRVVARVLLGYFLNLSKDVITNLDVPLH
SVYCLEP------------------KPYGVSWYLYEYNEETDTFSKV-PHTDLNTTKVKE
VGLVHQERRYSIIPTAPSSAT---------------------------------------
-----------------------------SG----K-------SRSVSHSSSF-------
-----------TTTSSGGQSSNRLPH------NLP-----------YSSSTNMSGASRSV
HPARQLPPYRTNPSLLARTMSRNHSSDHVGILK---------------------------
---------------------RSVSPRELANSIELDKLNEKLSKLATNEKSK--------
----SDT-------------TPQAPPLSRSQSETMSPHTS---------
>XP_022678207_Kluyveromyces_marxianus
------------------------------------------------------------
------------------------------------------------------------
------------------------------------------------------------
------------------------------------------------------------
------------------------------------------------------------
------------------------------------------------------------
------------------------------------------------------------
------------------------------------------------------------
------------------------------------------------------------
------------------------------------------------------------
------------------------------------------------------------
------------------------------------------------------------
------------------------------------------------------------
------------------------------------------------------------
------------------------------------------------------------
------------------------------------------------------------
------------------------------------------------------------
------------------------------------------------------------
---------------------MYYCKVFNVGNTRRQFA----------------------
------------------------------------------------------------
-----------------------------------------------------------K
-EHNMKEQDSKFFDPNDEHSKMLREKWAMDTLDQLLDYLLKGPGSVGIFDATNSTRERRK
KILQKIHEKNK-FIKVLYLESICSDKETVEKNI-RLKLLGPDYKGKDPDSSLIDFKERLS
NYMKSYQTIEDDE----NVPYIKMIDIGKKIVSYDIQGFLASQTVYYLLNFNLAERQIWI
SRSGESEFNVQGRIGGDSLLTQRGWKYAKALARFMEE-----QKKLFNERQMKEHL----
-----------------------KVC----SDEGSKRDFTPT--------EFFVWTSMKK
RAMATSSTFN-DAHFDIKQMKMLDELSAGDFEGMTYEEILRNHPAEYEERLEDKLRYRYP
GIGGESYMDVINRLRPVITEIERITDSLLLITHRVVARVLLGYFLNLSKDVISNLDVPLH
SVYCLEP------------------KPYGVSWYLYEYDEEKDTFFKV-PQSELNTMKVKE
VGLVHQERRYSIIPTAPS--T---------------------------------------
-----------------------------GG----K-------SRSGSHSSNN-------
-----------TSSSSTAASSARMPSF-----NPP-----------FSASAHMNAASRFI
HPGRQHPAYQTHPSLLARTMSRNHSSDHVGIIK---------------------------
---------------------KSVSPRELSNSIELDKLNEKLSKLASSDESKNGE-----
----SDD-------------TPAGVPLTRSQSESYSPKAS---------
>XP_022629336_Lachancea_lanzarotensis
------------------------------------------------------------
------------------------------------------------------------
------------------------------------------------------------
------------------------------------------------------------
---------------------MFKPVQFSNN---------------VSAG-----SSDSE
V---------EPLETPHKASD------------------------D--------------
------------------VEKHVRLDI-----KTESGEPACPNDDSY-------------
------------------------------------------------------------
------------------------------------------------------------
------------------------------------------------------------
-------------------------------ELPIFQKRPLSDTPVGSYWN---SP----
--------------NDSEENSQDSTPIPS-------------------------------
------------------------------------PRNSSTDLQQL--HDKYEEDNG--
------------------------------------------------------------
------------------------------------------------------------
------------------------------------------------------------
--------------------------------------------------STASSHSQFI
H--------------------PKVRPTT-IDVPGLTKSRTSPDGTISSKDPGSKLVIVMV
GLPATGKSFITNKLSRFLNYSMYYCKVFNVGNTRRQFA----------------------
------------------------------------------------------------
-----------------------------------------------------------K
-DHNLQDQDSNFFDPSNPESKALREKWAMDTLDQLLDYLLDGPGSVGIFDATNSTKSRRR
KVLEKIYSRNN-QIKVLYLESVCSDKTTVEKNI-KLKLFGPDYKGKDPETSLHDFKERLA
NYMQAYEQVEDDE----NLQYIKMIDVGKKVISYNIQGFLASQTVYYLLNFNLAERQIWI
TRNGESEYNVQGKIGGDSDLTPRGKRYAKALARFIDE-----QRAIFTENEMKLYLE---
-------------------------------DHEDTKNFSAT--------EFFVWTSMLR
RAIESGDYFN-EDDYPNKQMRMLDELSAGDCEGLTYASIQAKHPAEFEERLNDKLRYRYP
GIGGESYMDVINRLRPVITEIERIKENVLIITHRVVARVLLGYFLNLSRDIIANLDIPLH
CVYCLEP------------------KPYGVTWSLYEYDEGKDSFFKV-PQNELNTMKVKE
IGLVHSERRYSIVPTAPPSVA---------------------------------------
-----------------------------N-------------TKGEFLTSNA-------
-----------NATNLTKNSSLKA---GSASQRFP-----------VVG-GGTSIARPSL
RP--QTS-HRPSSSRLARGLDSWTEGEN-RSIS---------------------------
---------------------TPPIVGGARQNIEISKLNEKLARLGIAEPQRGVA-----
----TRPAQMS-----------------RSQSEF---------------
>XP_002555462_Lachancea_thermotolerans
------------------------------------------------------------
------------------------------------------------------------
------------------------------------------------------------
------------------------------------------------------------
---------------------MFKPVQFSDS---------------TTAP-----SSDSE
V---------EPLES-HQSEH---------------------------------------
-------------------QKHVRLDV-----GSENSPPISPNAPEN-------------
------------------------------------------------------------
------------------------------------------------------------
------------------------------------------------------------
-------------------------------GLPEFQKRPLSDTPVGSYWN---SP----
--------------SDSQETSSDSTPIPS-------------------------------
------------------------------------PHGSSSNLRQF--ETALGEDGE--
------------------------------------------------------------
------------------------------------------------------------
------------------------------------------------------------
--------------------------------------------------SKTSNNSHFI
H--------------------PKVRPTT-IDVPGLTKSRTSPDGTISNKDPGSKLVIVMV
GLPATGKSFITNKLSRFLNYSMYYCKVFNVGNTRRQFA----------------------
------------------------------------------------------------
-----------------------------------------------------------K
-EHNLQDQDSNFFDPNNPESKKLREKWAMDTLDQLLDYLLDGPGSVGIFDATNSTKNRRK
KVLEKIYSRNN-QIKVLYLESVCSDKTTVEKNI-QLKLFGPDYKGKDPEASLQDFKERLS
NYVRAYEPVEDDE----DLQYIKMIDVGKKVISYNIQGFLASQTVYYLLNFNLAERQIWI
TRNGESEYNVQGKIGGDSDLTLRGKRYAQALSRFIDK-----QRISFTEHEMKAHME---
-------------------------------SNPDGKNFSAT--------EFFVWTSMLN
RAVQTGNYFN-EDDYPIKQMRMLDELSAGDCEGLTYAEIQAKHPDEFEERLNDKLRYRYP
GIGGESYMDVINRLRPVITEIERIKENLLIVTHRVVARVLLGYFLNLSRDIIANLDVPLH
CVYCLEP------------------KPYGVTWSLYEYDESTDDFFKV-PHTELNTMKVKE
VGLVHSERRYSIVPTAPPSVA---------------------------------------
-----------------------------N-------------TKGEFLANNA-------
-----------SSTSLAK----------TALPRLP-----------VVG-GGTSIARPGR
RP--QLI--SATSSRFARNNSNNKDGASERSIS---------------------------
---------------------TPPLTGG-RKEIELNKLNEKLAQLNASESKENTG-----
----SKPV-MS-----------------RSQSEL---------------
>XP_020059614_Aspergillus_aculeatus
------------------------------------------------------------
------------------------------------------------------------
------------------------------------------------------------
------------------------------------------------------------
--------------MTCAS-------VPDHQRDG---KKHSGTPSQSS-------QSGAG
KEA-NLMP--PAKSLVGRALGNELHSSDAHKG---SQASKDGVGFA--------------
------------------------------------------------------------
------------------------------------------------------------
------------------------------------------------------------
------------------------------------------------------------
----------------------------------------LTDTPVSTAPS---SP----
------------------------------------------------------------
------------------------------------------------------------
------------------------------------------------------------
------------------------------------------------------------
------------------------------------------------------------
-QF-------------------------------------PAN---SSTPN-LPG-----
----------------------RVRATT-LDIPGLTKSKVSPDGRIAQRDVGSKLVIVMV
GLPARGKSYVTKKLARYLNWLQHDTEIFNVGNRRRVAAGKSPSVA-GRRPSHRASV---I
HSELVDSVRRLSVSVGTS-NQPSHKDIRRPEVASGLSN---------EVVSSPPELENQL
PPPAC-P-TKILVNGK------EEDP-SQ-------STIVPPFNAGL----EDQDAIREA
-SPEPIDQSANFFDPQNQLAVKLREQVALDTLDELLEYILEQGGSVGILDATNSTMERRK
TIVDHIRKRAGTELNILFLESSCVDQELLEANM-RLKLSGPDYKDQDPVKALADFKQRVA
LYEKSYVPLGEYEEKN-NMAFIQMIDVGRKIVAHQTHGFLSSQVVYYLLNFNLSPRQIWI
TRHGESKDNQLGRIGGDSELSENGHRYAKALTRFIDH-----QRRQWELIQRQKEML---
--------RHLPP--------------RAGDSTPPNPSYIPCD-RAR---NYCVWSSMMQ
RSIQTVDYFN-EDDYDVKQMKMLDELYAGEMEGMTYDEIREKFPEEYQARRKNKLFYRYP
GPGGEGYLDVINRLRAVIIEMERTTDHILLVTHRSVARVLLAYFRGLKRDEVASLDVPLG
MLYMLEP------------------KPYGVEFKAYRYNAITDWFDYI-PDFKLQQSSVY-
------------------------------------------------------------
------------------------------------------------------------
------------------------------------------------------------
------------------------------------------------------------
------------------------------------------------------------
-------------------------------------------------
>XP_001269440_Aspergillus_clavatus
------------------------------------------------------------
------------------------------------------------------------
------------------------------------------------------------
------------------------------------------------------------
--------------MTSAY-------APEIQRNGVT--SNGVHASSSNQTTKNNSKSGNG
KDV-SLMP--PPKTLVARALGNELH-SDVHKG---SQASKDGVGFA--------------
------------------------------------------------------------
------------------------------------------------------------
------------------------------------------------------------
------------------------------------------------------------
----------------------------------------LTDTPVSTAPP---SP----
------------------------------------------------------------
------------------------------------------------------------
------------------------------------------------------------
------------------------------------------------------------
------------------------------------------------------------
-QI-------------------------------------ADYSNAHSQAP-TPS-----
----------------------RIRATT-LDIPGLTKSKVSPDGRIAQRDLGSKLVIVMV
GLPARGKSYVTKKLARYLNWLQHDTEIFNVGERRRVAAGKSPSPARAMAPRDKRES---M
HKDLVDSVRRLSASVGTMKQQTSQAETSPPEAA-----------------TSPPEINGVL
PPPVI-P-TKILVNGK------EEEPSSLQQ---EGSTVVPSVAAGP----ADQLAIREA
-SPEPMDQSASFFDPQNQRAVKLREQVALDTLDELLDYILVRGGSVGILDATNSTLERRK
LIVDHVRKIAGPELGVLFLESSCMDPALLEANM-RLKLSGPDYKGQDPVKSLEDFKKRVA
LYEKSYVPLGEYEERQ-NIPYIQMIDVGRKIVSHQTHGFLSSQVVYYLLNFNLSPRQIWI
TRHGESQDNQLGRIGGDSEISENGRRYAKALTRFMDY-----QRQQWEEYQQQKNLM---
--------RNFPP--------------RPGDHTPPNPSYIPVD-RPR---NFCIWSSMMR
RSVQTVENFN-EDEYDVKQMKMLDELYAGEMEGMTYEQIREKYPEEYATRKKNKLFYRYP
GPGGEGYLDVINRLRAVIVEVERMTDHVLIVTHRSVARVLLAYFRGLKRDEVADLDVPLG
MLYMLEP------------------KPYGVEFKAYRYNPTTDWFDWI-PDFALHQTNAF-
------------------------------------------------------------
------------------------------------------------------------
------------------------------------------------------------
------------------------------------------------------------
------------------------------------------------------------
-------------------------------------------------
>XP_001264945_Aspergillus_fischeri
------------------------------------------------------------
------------------------------------------------------------
------------------------------------------------------------
------------------------------------------------------------
-MAQQHSDIARSAIMTSAS-------SPEHQRNGVT--SNGNNHAGSN-------KNGTG
KDA-SLM---PPKTLVGRALGNELH-SDAHKG---SRASKDGVGFA--------------
------------------------------------------------------------
------------------------------------------------------------
------------------------------------------------------------
------------------------------------------------------------
----------------------------------------LTDTPISTAPP---SP----
------------------------------------------------------------
------------------------------------------------------------
------------------------------------------------------------
------------------------------------------------------------
------------------------------------------------------------
-QI-----------------------------------------NGVSQVS-TPS-----
----------------------RVRATT-LDIPGLTKSKVSPDGRIAQRDLGSKLVIVMV
GLPARGKSYVTKKLARYLNWLQHDTEIFNVGERRRVAAGKSPSPAKAMGPRDKRAS---V
HKDLVDSVRRLSVSVGTMNTQPSKTETSPPEAA-----------------TSPPEINS-L
PPPVV-P-AKILVNGQ------EEDP-SMQQ---EGSTIINSIDAGP----DNQQAVTEA
-SPEPIDQSASFFDPQNQRAVKLREQVALDTLDELLDYILVQGGSVGILDATNSTLERRK
LIVDHIRQVAGPELGVLFLESSCVDPELLEANM-RLKLSGPDYKGQDPVKSLEDFKKRVA
LYEKSYVPLGEYEEKH-SMAYIRMIDVGRKIVSHQTHGFLSSQVVYYLLNFNLSPRQIWI
TRHGESKDNQLGRIGGDSEISENGRRYAKALTRFIDY-----QRHQWEQLQQQKNML---
--------RHFPP--------------RPGDSTPPNPSYIPRD-RPR---NFCVWSSMMR
RSVQTVEGFN-EDEYDVKQMKMLDELYAGEMEGMTYDEIREKYPEEYAIRKKNKLFYRYP
GPGGEGYLDVINRLRAVIIEVERMTDHVLIVTHRSVARVLLAYFRGLKRDEVADLDVPLG
MLYMLEP------------------KPYGVDFKAYRYNPDTDWFDHI-PDFELSQAPTY-
------------------------------------------------------------
------------------------------------------------------------
------------------------------------------------------------
------------------------------------------------------------
------------------------------------------------------------
-------------------------------------------------
>XP_041146362_Aspergillus_flavus
------------------------------------------------------------
------------------------------------------------------------
------------------------------------------------------------
------------------------------------------------------------
-MSQQHTNIARSAIMTSAS-------TPDSLQNRVPDSSDGGSSNGCS-------RPGIG
KDA-NLMP--PAKTLVGRALGNDLH-SDAHRG---SQASKDGVGFA--------------
------------------------------------------------------------
------------------------------------------------------------
------------------------------------------------------------
------------------------------------------------------------
----------------------------------------LTDTPISTAPS---SP----
------------------------------------------------------------
------------------------------------------------------------
------------------------------------------------------------
------------------------------------------------------------
------------------------------------------------------------
-QLYVPFRFFVRLLVVYYFFYFTFSCSFGFKYLETNVLVSNANNTPTTTAS-TPG-----
----------------------RVRATT-LDIPGLTKSKVSPDGRIAQRDVGSKLVIVMV
GLPARGKSYVTKKLARYLNWLQHDTEIFNVGERRRVAAGKSPSPP-GRHRNHRTSS---I
QKDLVDSVRRLSVSVGAA---------NHLRKSTIPSEAIISPPGAHEPAASPPELENSL
PPPVV-P-TKILVNGK------EEDP-SLEQ---NGVTIVPPFNASP----EDKRAMQEA
-SPEPLDQSASFFDPKNQLAVKLREQVALDTLDELLDYILDRGGSVGILDATNSTMERRK
AIVDHIRKRAGPELGILFLESSCVDQELLEANM-RLKLSGPDYKGQNPVKALEDFKKRVQ
LYEKSYVPLGEYEEKH-NMAYIRMIDVGRKVVSHQTHGFLSSQVVYYLLNFNLSPRQIWI
TRHGESKDNQAGRIGGDSELSENGHRYGKALTRFIDH-----QRNEWEMNQRQKEMM---
--------QKFPP--------------RPGDSTPPNPSYIPSD-RPR---NFCVWSSMMQ
RAISTVESFN-EDEYDVKQMKMLDELHAGKMEGMTYEEIREKFPDEYATRKRDKLYYRYP
GPGGEGYLDVINRLRAVIVEVERMTDHVLLVTHRAVARVLLAYFKGLKCDEVTDLDVPLG
MLYMLEP------------------KPYGVEFKAYRYNPDTDWFDYI-PNFELRQTSAN-
------------------------------------------------------------
------------------------------------------------------------
------------------------------------------------------------
------------------------------------------------------------
------------------------------------------------------------
-------------------------------------------------
>XP_750470_Aspergillus_fumigatus
------------------------------------------------------------
------------------------------------------------------------
------------------------------------------------------------
------------------------------------------------------------
-MAQQHSDIARSAIMTSAS-------SPEHQRNGVT--SDGNNHAGSN-------KNGTG
KDA-SLM---PPKTLVGRALGNELH-SDAHKG---SRASKDGVGFA--------------
------------------------------------------------------------
------------------------------------------------------------
------------------------------------------------------------
------------------------------------------------------------
----------------------------------------LTDTPISTAPP---SP----
------------------------------------------------------------
------------------------------------------------------------
------------------------------------------------------------
------------------------------------------------------------
------------------------------------------------------------
-QI-----------------------------------------NGISQVS-TPS-----
----------------------RVRATT-LDIPGLTKSKVSPDGRIAQRDLGSKLVIVMV
GLPARGKSYVTKKLARYLNWLQHDTEIFNVGERRRVAAGKSPSPAKAMGPRDKRAS---V
HKDLVDSVRRLSVSVGTMNTQPSQTEISPPESA-----------------TSPPEINS-L
PPPVV-T-AKILVNGQ------EEDP-SMQQ---EGSTIITSIDAGP----DNQQTVTEA
-SPEPMDQSASFFDPQNERAVKLREQVALDTLDELLDYILVQGGSVGILDATNSTLERRK
LIVDHIRQVAGPELGVLFLESSCVDPELLEANM-RLKLSGPDYKGQDPVKSLEDFKKRVA
LYEKSYVPLGEYEEKH-GMAYIRMIDVGRKIVSHQTHGFLSSQVVYYLLNFNLSPRQIWI
TRHGESKDNQLGRIGGDSEISENGRRYAKALTRFIDY-----QRHQWEQLQQQKNML---
--------RHFPP--------------RPGDSTPPNPSYIPRD-RPR---NFCVWSSMMR
RSVQTVEGFN-EDEYDVKQMKMLDELYAGEMEGMTYSEIREKYPEEYAIRKKNKLFYRYP
GPGGEGYLDVINRLRAVIIEVERMTDHVLIVTHRSVARVLLAYFRGLKRDEVADLDVPLG
MLYMLEP------------------KPYGVDFKAYRYNPDTDWFDHI-PDFELSQAPTY-
------------------------------------------------------------
------------------------------------------------------------
------------------------------------------------------------
------------------------------------------------------------
------------------------------------------------------------
-------------------------------------------------
>XP_662748_Aspergillus_nidulans
------------------------------------------------------------
------------------------------------------------------------
------------------------------------------------------------
------------------------------------------------------------
-------------MTSASS-------SPDYSRNT----SSGINFNGTA----SNGKPMTE
RDA-TLMP--PPKTVAGRALGNDLH-SDSHRKPHASRPSRDGVGFA--------------
------------------------------------------------------------
------------------------------------------------------------
------------------------------------------------------------
------------------------------------------------------------
----------------------------------------LTDTPISTAPS---SP----
------------------------------------------------------------
------------------------------------------------------------
------------------------------------------------------------
------------------------------------------------------------
------------------------------------------------------------
-QF-------------------------------------AA----ASQAS-TPS-----
----------------------RVRATT-LDIPGLTKSKVSPDGRIAQRDLGAKLVIVMV
GLPARGKSYVTKKLARYLNWLQHDTRIFNVGERRRVAAGKSPAAP---H---RKSS---V
QQELVDSVRRLSVSVGGM-------TSAQKEAVPAPQH------------ESPPEL-NAL
PPPVVPP-TKILVNGE------ETGG-STM---------VPASEADS----QDQQRITEA
-SPEPMDQSASFFDPKNQKALKLREQVALETLDELLDYILEDGGSVGILDATNSTLERRK
TIMDHIRNRAGPELGVLFLESSCEDPVLLEANM-RLKLSGPDYRDQDPVKALEDFKKRVA
LYEKSYHPLGEYEESL-NMPYIRMIDVGRKLVSHQTHGFLSSQVVYYLLNFNLSPRQIWI
TRHGESKDNQAGRIGGDSELSENGHRYARALTRFINE-----KRKEWELNQRQKDMM---
--------SQMPP--------------RAGDSTPPNPSYIPRD-RPR---NFCVWSSMMQ
RTVQTVEHFN-EDDYDVKQMKMLDELYAGEMEGLTYEQIRERFPDEYATRKKNKLYYRYP
GPGGEGYLDVINRLRTVIIEVERMTDHVLLVTHRSVARVLLAYFRGLKRDEVADLDVPLG
MLYMLEP------------------KPYGVEFKAYRYSPEKDTFEYI-PDFQLQQTTQQ-
------------------------------------------------------------
------------------------------------------------------------
------------------------------------------------------------
------------------------------------------------------------
------------------------------------------------------------
-------------------------------------------------
>XP_001391296_Aspergillus_niger
------------------------------------------------------------
------------------------------------------------------------
------------------------------------------------------------
------------------------------------------------------------
------------------------------------------------------------
------------------------------------------------------------
------------------------------------------------------------
------------------------------------------------------------
------------------------------------------------------------
------------------------------------------------------------
------------------------------------------------------------
------------------------------------------------------------
------------------------------------------------------------
------------------------------------------------------------
------------------------------------------------------------
------------------------------------------------------------
------------------------------------------------------------
-------------------------------MSSGSIRRGNGHKTYFASSDDSKICVVMV
GLPARGKSLIAGKAMRYLAWVGIPARVFNVGSYRR-------------------------
------------------------------------------------------------
------------------------------------------------------------
--AGTPQPNANFFDPHNTEGEKMRRAAAEAAVSDMLQWFQSGKGVVAILDATNSTKERRR
WIHERCQEA---NVETLYVESICDDEDLIMNNILEVKTTSPDYKGQDPEVAALDFRNRIR
NYEKVYETIDDN-EK--HFTYVKLINVGSTVIINQIKDYLSSRLVYYIQNLHIKPRSIWL
SRHGESEYNLTGKIGGDSNISERGEAYARALPGLLKK-----------------------
------------------------------SGVPPNT-------------KIVIWTSTLK
RTIQTARHLAAETGFEKLEWKALDELDSGVCDGLTYEQIAEKYPEDFAARDEDKYNYRYR
G--GESYRDVVIRLEPIIMELER-SENVIIVTHQAVLRCIYAYFLNTPQEQSPWMEVPLH
TLIKLTP------------------RAYGTEEQRFKADI---------P--AVSTWRAKG
TS-----AKHQEYPTEIKA-----------------------------------------
------------------------------------------------------------
------------------------------------------------------------
------------------------------------------------------------
------------------------------------------------------------
-------------------------------------------------
>XP_015402369_Aspergillus_nomiae
------------------------------------------------------------
------------------------------------------------------------
------------------------------------------------------------
---------------------------------------------------LAASPAPLA
GMSQQHTNIARSAIMTSAS-------TPDSPKTRVPDSPDGVSLNGSS-------RPGIG
KDA-TLMP--PAKTLVGRALGNDLH-SDAHRG---SQASKDGVGFA--------------
------------------------------------------------------------
------------------------------------------------------------
------------------------------------------------------------
------------------------------------------------------------
----------------------------------------LTDTPVSTAPS---SP----
------------------------------------------------------------
------------------------------------------------------------
------------------------------------------------------------
------------------------------------------------------------
------------------------------------------------------------
-QF-------------------------------------NA-NTPTTTAS-TPG-----
----------------------RVRATT-LDIPGLTKSKVSPDGRIAQRDVGSKLVIVMV
GLPARGKSYVTKKLARYLNWLQHDTEIFNVGERRRVAAGKSSSPP-GRHRNHRTSS---I
QKDLVDSVRRLSVSVGAV---------NHLRKTTVPSEVILSPPEVHEPTASPPELENSL
PPPVV-P-TKILVNGK------EEDP-SLGQ---NGITIVPPFNASP----EDKFSMQEA
-SPEPLDQSASFFDPKNQLAVKLREQVALDTLDELLDYILDRGGSVGILDATNSTMERRK
AVVDHIRKRAGPELGILFLESSCVDPELLEANM-RLKLSGPDYKGQDPVKALEDFKKRVQ
LYEKSYVPLGEYEEKH-NMAYIRMIDVGRKVVSHQTHGFLSSQVVYYLLNFNLSPRQIWI
TRHGESKDNQAGRIGGDSELSENGYRYGKALARFIDH-----QRNEWEMNQRQKEIM---
--------QKFPP--------------RPGDSTPPNPSYIPSD-RPR---NFCVWSSMMQ
RAVSTVECFN-EDEYDVKQMKMLDELHAGKMEGMTYDEIREAFPDEYATRKRDKLYYRYP
GPGGEGYLDVINRLRAVIVEVERMTDHVLLVTHRAVARVLLAYFKGLKCDEVTDLDVPLG
MLYMLEP------------------KPYGVEFKAYRYNPNTDWFDYI-PNFELRQASAN-
------------------------------------------------------------
------------------------------------------------------------
------------------------------------------------------------
------------------------------------------------------------
------------------------------------------------------------
-------------------------------------------------
>XP_023091615_Aspergillus_oryzae
------------------------------------------------------------
------------------------------------------------------------
------------------------------------------------------------
------------------------------------------------------------
--------------MTSAS-------TPDSLQNRVPDSSDGGSSNGCS-------RPGIG
KDA-NLMP--PAKTLVGRALGNDLH-SDAHRG---SQASKDGVGFA--------------
------------------------------------------------------------
------------------------------------------------------------
------------------------------------------------------------
------------------------------------------------------------
----------------------------------------LTDTPISTAPS---SP----
------------------------------------------------------------
------------------------------------------------------------
------------------------------------------------------------
------------------------------------------------------------
------------------------------------------------------------
-QF-------------------------------------NANNTPTTTAS-TPG-----
----------------------RVRATT-LDIPGLTKSKVSPDGRIAQRDVGSKLVIVMV
GLPARGKSYVTKKLARYLNWLQHDTEIFN-------------------------------
------------------------------------------------------------
----------------------------------NGVTIVPPFNASP----EDKRAMQEA
-SPEPLDQSASFFDPKNQLAVKLREQVALDTLDELLDYILDRGGSVGILDATNSTMERRK
AIVDHIRKRAGPELGILFLESSCVDQELLEANM-RLKLSGPDYKGQNPVKALEDFKKRVQ
LYEKSYVPLGEYEEKH-NMAYIRMIDVGRKVVSHQTHGFLSSQVVYYLLNFNLSPRQIWI
TRHGESKDNQAGRIGGDSELSENGHRYGKALTRFIDH-----QRNEWEMNQRQKEMM---
--------QKFPP--------------RPGDSTPPNPSYIPSD-RPR---NFCVWSSMMQ
RAISTVESFN-EDEYDVKQMKMLDELHAGKMEGMTYEEIREKFPDEYATRKRDKLYYRYP
GPGGEGYLDVINRLRAVIVEVERMTDHVLLVTHRAVARVLLAYFKGLKCDEVTDLDVPLG
MLYMLEP------------------KPYGVEFKAYRYNPDTDWFDYI-PNFELRQTSAN-
------------------------------------------------------------
------------------------------------------------------------
------------------------------------------------------------
------------------------------------------------------------
------------------------------------------------------------
-------------------------------------------------
>XP_040643283_Aspergillus_ruber
------------------------------------------------------------
------------------------------------------------------------
------------------------------------------------------------
------------------------------------------------------------
--MAQHSDIARSAIMTNAA-------APDSSRNGDKANGVNIHNPSSS-------NGSAG
TDASSLMP--PPKNSAGRS-SNVMS-TDTRRA------SKDGVGIP--------------
------------------------------------------------------------
------------------------------------------------------------
------------------------------------------------------------
------------------------------------------------------------
----------------------------------------LSDTPMSTAPS---SP----
------------------------------------------------------------
------------------------------------------------------------
------------------------------------------------------------
------------------------------------------------------------
------------------------------------------------------------
-QI-----------------------------------------SASATPP-TPG-----
----------------------RVRATT-LDIPGLTKSKVSPDGRISQRDLGAKLVIIMV
GLPARGKSYVTKKLARYLNWLQHDTKIFNVGERRRVAAGKSPSPAKFAPVDKRKSS---V
HNDLVDSVRRLSVSVGNPMNNSSSQEPSEKTDTQESSTEKSD--------TDMTDTDPSL
PPPVV-P-AKILVNGK------EQESQ-------NGSAIVPQSDASEHE--QEEVAIREG
-SPEPMDQTANFFDPQNQRALKLREQVALDTLDELLNYVLDEGGSVGILDATNSTMERRK
AIVDHIRARAGPELGILFLESSCVDEELLEANM-RLKLSGPDYKDQDPTKSLEDFKRRVA
LYEKSYVPLGEYEERN-GMAYIQMVDVGRKVVSHQTNGFLSSQVVYYLLNFNLSPRQIWI
TRHGESIDNQRGRIGGDSELSENGKRYGQALTRFIDH-----QRRQWEIYQKQKDLL---
--------RHMPP--------------RPGDSTPPNPSYVPRD-RPR---NYCVWSSMMQ
RGIQTISSFN-EDEYDVKQMKMLDELHAGEMEGMTYDEIREKFPEEYAQRKKNKLFYRYP
GPGGEGYLDVINRLRTVIVEVERMTDHVLLVTHRSVARVLLAYFRGLKRDQVADLHVPLG
MLYMLEP------------------KPYGVEFKAYRYNPETEWFDYQ-PDFEMSQESY--
------------------------------------------------------------
------------------------------------------------------------
------------------------------------------------------------
------------------------------------------------------------
------------------------------------------------------------
-------------------------------------------------
>XP_040700147_Aspergillus_sydowii
------------------------------------------------------------
------------------------------------------------------------
------------------------------------------------------------
------------------------------------------------------------
--MAQHTDIARSAIISCAS-------SPEHFRNR----NSA-TMNGTA----SNGKPRSE
KDA-TLMP--PPKTVAGRALGNDLH-SDSHKK---SQASRDGVGFA--------------
------------------------------------------------------------
------------------------------------------------------------
------------------------------------------------------------
------------------------------------------------------------
----------------------------------------LTDTPISTAPS---SP----
------------------------------------------------------------
------------------------------------------------------------
------------------------------------------------------------
------------------------------------------------------------
------------------------------------------------------------
-QF-------------------------------------AA----TSQAP-TPG-----
----------------------RVRATT-LDIPGLTKSKVSPDGRIAQRDLGSKLVIIMV
GLPARGKSYVTKKLARYLNWLQHDTEIFNVGERRRVAAGKSPAAP-GRH---RNSS---V
QQELVDSVRRLSVSVGGM-------TSANNESVPAPQD------------ESPPELDNAL
PPPVM-P-TKILVNGQ------EDES-AVMP---DEPAVIPANKAEA----QDQERIVEA
-SPEPMDQSANFFDPQNQKALKLREQVALETLDELLDYILERGGSVGILDATNSTLERRK
AIVDHIQKRAGPELGVLFLESSCEDPDLLEANM-RLKLSGPDYRDQDPVKALEDFKKRVA
LYEKSYFPLGEYEESL-NMPYIRMIDVGRKVVSHQTHGFLSSQVVYYLLNFNLSPRQIWI
TRHGESKDNQAGRIGGDSELSENGHRYAKALTRFIDE-----QRKLWEVNQRQKDMM---
--------SQMPP--------------RAGDSTPPNPSYIPRD-RPR---NFCVWSSMMQ
RTVQSVDHFN-EDDYDVKQMKMLDELYAGKMEGMTYEEIRDKFPDEYATRKRNKLYYRYP
GPGGEGYLDIINRLRTVIIEMERMTDHVLLVTHRSVARVLLAYFRGLKRDEVADLDVPLG
MLYMLEP------------------KPYGVEFKAYRYNPESDWFDYI-PDFQLQQATHP-
------------------------------------------------------------
------------------------------------------------------------
------------------------------------------------------------
------------------------------------------------------------
------------------------------------------------------------
-------------------------------------------------
>XP_001209453_Aspergillus_terreus
------------------------------------------------------------
------------------------------------------------------------
------------------------------------------------------------
------------------------------------------------------------
--------------MSSA----------DSLRER----PNGVTSNPSA-------K---G
KDA-SLMP--PTKSLVGRALGNELH-ADGHKG---ATASKDGVGFA--------------
------------------------------------------------------------
------------------------------------------------------------
------------------------------------------------------------
------------------------------------------------------------
----------------------------------------LTDTPVSTAPS---SP----
------------------------------------------------------------
------------------------------------------------------------
------------------------------------------------------------
------------------------------------------------------------
------------------------------------------------------------
-QF-------------------------------------SAN---TTQPS-TPS-----
----------------------RVRATT-LDIPGLTKSKVSPDGRIAQRDVGSKLVIVMV
GLPARGKSYITKKLARYLNWLQHDTEIFNVGERRRVAAGKSPSPP-GRHRSARTSS---I
HKDLVDSVRRLSVSVGGAFGSPAHRDSAHL-----------------EPATSPPELDNHL
PPPAV-P-TKILINGR------EEDD-SY-H---NGSTIVPPFHASP----EDQRAMEEA
ESNEPLDQSASFFDPKNQLAVKLREQVALDTLDELLNYILEEGGSVGILDATNSTMERRK
AIVDHIRQRAGPELNILFLESSCVDQELLEANM-RLKLSGPDYKDQDPVKALEDFKKRVA
LYEKSYVPLGEYEERN-NMAYIQMIDVGRKVVSHQTHGFLSSQVVYYLLNFNLSPRQIWI
TRHGESKDNQSGRIGGDSDLSENGHRYAKALARFIDE-----QRKLWESLQRQKDIM---
--------QQFPP--------------RPGDSTPPNPSYVPRD-RPR---NFCVWSSMMK
RSIQTVDYYN-EEDYDVKQMKMLDELHAGKMEGMTYEEIREKYPDDYATRKKDKLYYRYP
GPGGEGYLDVINRLRAVIVEVERMTDHVLLVTHRAVARVLLAYFLGLKRNEVADLDVPLG
MLYMLEP------------------KPYGVEFKAYRYNPETDWFDHI-PDFKLRQATMN-
------------------------------------------------------------
------------------------------------------------------------
------------------------------------------------------------
------------------------------------------------------------
------------------------------------------------------------
-------------------------------------------------
>XP_022486967_Penicillium_arizonense
------------------------------------------------------------
------------------------------------------------------------
------------------------------------------------------------
------------------------------------------------------------
---------------MSAT-------SPDGAGDQRNNIRSNSAVSTGN-------GSGSG
KEG-ALLP---PKTVVNRALGNDLH-SE---S---SQPPKGGVGHT--------------
------------------------------------------------------------
------------------------------------------------------------
------------------------------------------------------------
------------------------------------------------------------
----------------------------------------LADTPVSTAPP---SP----
------------------------------------------------------------
------------------------------------------------------------
------------------------------------------------------------
------------------------------------------------------------
------------------------------------------------------------
-QI-----------------------------------------LGTHQPAGTPS-----
----------------------RVRATT-LDIPGLTKSKVSPDGRIAQRDVGAKLVIVMV
GLPARGKSYITKKLARYLNWLQHDTEIFNVGQRRRVAAGKSPSPAPLGR--NRKPS--TV
HKDLVDSVRRLSVSVGSTLKTSET--------------------------SEPPINETPL
PPPVV-P-ATILVNGE------EPEQVSQ-----NGSIVVPSIDAGPDQSRENGVPIKEA
-SPEPIDQTASFFDPQNQRAVKMREQVALDTLDELLDYILEEGGSIGILDATNSTMERRK
AIVDHIRNRAGPELNILFLESSCVDPDLLEANM-RLKLSGPDYKGQDPAVALVDFKKRVA
LYEKSYVPLGEYEERN-RMAYIQMIDVGRKVVAHQTHGFLSSQVVYYLLNFNLSPRQIWI
TRHGESLDDAAGRIGGDSGLSENGRRYAKALARFIDH-----QRQQWETYQRQKDLL---
--------KHFPP--------------RPGDSTPPNPSYIPRE-GPR---NFCVWSSMMQ
RSVQTAEYFN-EDDYDVKQMRMLDEIHSGKMEGMTYKEIQEQYPEEYAHRKKDKLFYRYP
GPGGESYLDIINRSRAVIVEVERTTDHVLLIGHRSVARVLLAYFRGLKRDEVADLDVPMG
VLYMLEP------------------KPYGVDFKAYRYNTESDWFDYL-PNYELHQVRTQT
TH----------------------------------------------------------
------------------------------------------------------------
------------------------------------------------------------
------------------------------------------------------------
------------------------------------------------------------
-------------------------------------------------
>XP_014536749_Penicillium_digitatum
------------------------------------------------------------
------------------------------------------------------------
------------------------------------------------------------
------------------------------------------------------------
--------------MTSAI-------SPE-MGDPRSNIKPN---GTSD-------GSGSG
KEG-ALMP---PKTVVNRALGNDLH-SDSHKS---SLPPKGGVGTA--------------
------------------------------------------------------------
------------------------------------------------------------
------------------------------------------------------------
------------------------------------------------------------
----------------------------------------LTDTPVSTAPP---SP----
------------------------------------------------------------
------------------------------------------------------------
------------------------------------------------------------
------------------------------------------------------------
------------------------------------------------------------
-QI-----------------------------------------SGLYHLPGTPG-----
----------------------RVRATT-LDIPGLTKSKVSPDGRIAQRDVGAKLVIVMV
GLPARGKSYITKKLARYLNWLQHDTEIFNVGQRRRVAAGKSPSPAPLDRGQRRKPS--AF
HKDLVDSVRRLSVSVGTTLNSSDV--------------------------S-PPENEVPL
PPPVV-Q-TKILVNGE------EPEQFSP-----NGSTVVPSIDAGPAQSRENEEAINEA
-SPEPMDQTANFFDPQNQRAVKMREQVALDTLDELLDYILEEGGSIGILDATNSTMERRK
AIVDHIRNRAGPELNILFLESSCMDQDLLEANM-RLKLSGPDYKGQDPTEALQDFKKRVA
LYEKSYVPLGEYEEKH-RMAFIQMIDVGRKVVAHQTHGFLASQVVYYLLNFNLSPRQIWI
TRHGESLDDAAGRIGGDSDLSENGRKYAKALARFVDH-----QRQQWEAYQRQKDLL---
--------KHFPP--------------RAGDITPPNPSYLPQE-GPR---NFCVWSSMMQ
RSVQTAEYFN-EDDYDVKQMRMLDEIHSGKMEGMTYKEIQEQYPEEYAHRKRDKLFYRYP
GPGGESYLDIINRSRTVIVEVERTTDHVLLVGHRSVARVLLAYFRGLKRDEVADLDVPMG
ILYMLEP------------------KPYGVEFKAYRYNPETDWFDYL-PDYELHQVKAQT
TR----------------------------------------------------------
------------------------------------------------------------
------------------------------------------------------------
------------------------------------------------------------
------------------------------------------------------------
-------------------------------------------------
>XP_016601444_Penicillium_expansum
------------------------------------------------------------
------------------------------------------------------------
------------------------------------------------------------
------------------------------------------------------------
--------------MTSAI-------SPE-TGDQRNNIKPN---GTSN-------GSGSG
KEG-ALMP---PKTVVNRALGNDLH-SDSHKS---SLPPKGGVGMT--------------
------------------------------------------------------------
------------------------------------------------------------
------------------------------------------------------------
------------------------------------------------------------
----------------------------------------LTDTPVSTAPP---SP----
------------------------------------------------------------
------------------------------------------------------------
------------------------------------------------------------
------------------------------------------------------------
------------------------------------------------------------
-QI-----------------------------------------SGLYYPPGTPG-----
----------------------RVRATT-LDIPGLTKSKVSPDGRIAQRDVGAKLVIVMV
GLPARGKSYITKKLARYLNWLQHDTEIFNVGQRRRVAAGKSPSPVPLDRGQERRPS--TF
HKDLVDSVRRLSVSVGTTLKSSDV--------------------------S-PPENEAPL
PPPVV-P-TKILVNGE------DPDQSSQ-----NGSTVVPSIDAGPAQSRENEEAVNEA
-SPEPMDQTASFFDPQNQRAVKMREQVALDTLDELLDYILDEGGSIGILDATNSTMERRK
AIVDHIRNRAGPELNILFLESSCMDQDLLEANM-RLKLSGPDYKGQDPTEALEDFKKRVA
LYEKSYVPLGEYEEKH-RMAFIQMIDVGRKVVAHQTHGFLASQVVYYLLNFNLSPRQIWI
TRHGESLDDAAGRIGGDSDLSENGRRYAKALARFVDH-----QRQQWEAYQRQKDLL---
--------KHFPP--------------RAGDITPPNPSYLPQE-GPR---NFCVWSSMMQ
RSVQTAEYFN-EDDYDIKQMRMLDEIHSGKMEGMTYKEIQEQYPEEYAHRKRDKLFYRYP
GPGGESYLDIINRSRTVIVEVERTTDHVLLVGHRSVARVLLAYFRGLKRDEVADLDVPMG
VLYMLEP------------------KPYGVEFKAYRYNPETDWFDYL-PDYELHQVKAQT
TH----------------------------------------------------------
------------------------------------------------------------
------------------------------------------------------------
------------------------------------------------------------
------------------------------------------------------------
-------------------------------------------------
>XP_040651194_Penicillium_griseofulvum
------------------------------------------------------------
------------------------------------------------------------
------------------------------------------------------------
------------------------------------------------------------
--------------MTSAS-------ET----DQKNN--KN---GT-N-------DSGSG
KEG-ALMP---PKTVVNRALGNDLH-SDSHKS---SLPPKGGVGTA--------------
------------------------------------------------------------
------------------------------------------------------------
------------------------------------------------------------
------------------------------------------------------------
----------------------------------------LTDTPVSTAPP---SP----
------------------------------------------------------------
------------------------------------------------------------
------------------------------------------------------------
------------------------------------------------------------
------------------------------------------------------------
-QI-----------------------------------------SGLYHPPGTPS-----
----------------------RVRATT-LDIPGLTKSKVSPDGRIAQRDVGAKLVIVMV
GLPARGKSYITKKLARYLNWLQHDTEIFNVGQRRRVAAGKSPSPAPLDR-QGRKPS--SF
HKDLVDSVRRLSVSVGTTLNPPDV--------------------------S-PPENEAPL
PPPVV-P-AKILVNGE------EPEQTS------EGSTVVPSVDAGPAQSRENEEAINEA
-SPEPMDQTASFFDPQNQRAVKMREQVALDTLDELLDYILDEGGSIGILDATNSTMERRK
AIVDHIRNRAGPELNILFLESSCVDQDLLEANM-RLKLSGPDYKGQDPTEALEDFKKRVA
LYEKSYVPLGEYEEKH-RMAFIQMIDVGRKVVAHQTHGFLASQVVYYLLNFNLSPRQIWI
TRHGESLDDAAGRIGGDSDLSENGRRYAKALARFVDH-----QRQQWEAYQRQKDLL---
--------AHFPP--------------RPGDSTPPNPSYIPRE-GPR---NFCVWSSMMQ
RSVQTAEYFN-EDDYDVKQMRMLDEIHSGKMEGMTYKEIQEQYPEEYAHRKRDKLFYRYP
GPGGESYLDIINRSRTVIVEIERTTDHVLLVGHRSVARVLLAYFRGLKRDEVADLDVPMG
VLYMLEP------------------KPYGVEFKAYRYNPETDWFDYL-PNYELHQVKAQT
TH----------------------------------------------------------
------------------------------------------------------------
------------------------------------------------------------
------------------------------------------------------------
------------------------------------------------------------
-------------------------------------------------
>XP_038924605_Penicillium_roqueforti
------------------------------------------------------------
------------------------------------------------------------
------------------------------------------------------------
------------------------------------------------------------
--------------MTSAT-------SPE-MGDQRIDIKSN---GTSN-------SSGSG
KEG-ALMP---PKTVVNRALGNDLH-SDSHKS---SLPPKGGVGTA--------------
------------------------------------------------------------
------------------------------------------------------------
------------------------------------------------------------
------------------------------------------------------------
----------------------------------------LTDTPVSTAPP---SP----
------------------------------------------------------------
------------------------------------------------------------
------------------------------------------------------------
------------------------------------------------------------
------------------------------------------------------------
-QI-----------------------------------------SGLYQPPGTPG-----
----------------------RVRATT-LDIPGLTKSKVSPDGRIAQRDVGAKLVIVMV
GLPARGKSYITKKLARYLNWLQHDTEIFNVGQRRRVAAGKSPSPVPLDRGHGRKSS--SF
HKDLVDSVRRLSVSVSTTLNSSDI--------------------------S-PPENNTPL
PPPVV-P-TKILVNGE------EPEQVSL-----NQSTVVPSIDAGPAQSHENEEAINEA
-SPEPMDQTASFFDPQNQRAVKMREQVALDTLDELLEYILEEGGSIGILDATNSTMERRK
AIVDHIRDRAGPELNILFLESSCVDQDLLEANM-RLKLSGPDYKGQDPTEALADFKKRVA
LYEKSYVPLGEYEEKH-RMAYIQMIDVGRKIVAHQTHGFLASQVVYYLLNFNLSPRQIWI
TRHGESLDDAAGRIGGDSDLSENGRRYAKALARFVDH-----QRKQWEAYQRQKHLL---
--------KHFPP--------------RAGDITPPNPSYIPQE-GPR---NFCVWSSMMQ
RSVQTAEYFN-EDEYDVKQMRMLDEIHSGKMEGMTYKEIQEQYPEEYSHRKRDKLFYRYP
GPGGESYLDIINRSRTVIVEIERTTDHVLLVGHRSVARVLLAYFRGLKRDEVADLDVPMG
VLYMLEP------------------KPYGVEFKAYRYNPESDWFDYL-PNYELHQVKAHA
------------------------------------------------------------
------------------------------------------------------------
------------------------------------------------------------
------------------------------------------------------------
------------------------------------------------------------
-------------------------------------------------
>XP_002565092_Penicillium_rubens
------------------------------------------------------------
------------------------------------------------------------
------------------------------------------------------------
------------------------------------------------------------
--------------MTSAT-------SPE-TGDQRINIKPN---GTSN-------GSGSG
KEG-ALLP---TKTVVNRALGNDLH-SDSHKS---SLPPKGGVGTA--------------
------------------------------------------------------------
------------------------------------------------------------
------------------------------------------------------------
------------------------------------------------------------
----------------------------------------LTDTPVSTAPP---SP----
------------------------------------------------------------
------------------------------------------------------------
------------------------------------------------------------
------------------------------------------------------------
------------------------------------------------------------
-QI-----------------------------------------SGLYQPPGTPG-----
----------------------RVRATT-LDIPGLTKSKVSPDGRIAQRDVGAKLVIVMV
GLPARGKSYITKKLARYLNWLQHDTEIFNVGQRRRVAAGKSPSPAPIDRGQDRKPS--AF
HKDLVDSVRRLSVSVGTTLNSSDV--------------------------S-PPENGAPL
PPPVV-P-TKILVNGE------EPEQDSQ-----NESTVVPSIDAGPAQSRENEEAINEA
-SPEPMDQTADFFDPQNQRAVKMREQVALDTLDELLDYILEEGGSIGILDATNSTMERRK
AIVDHIRNRAGPELNILFLESSCVDQDLLEANM-RLKLSGPDYKGQDPTEALEDFKKRVA
LYEKSYVPLGEYEEKH-RMAFIQMIDVGRKVVAHQTHGFLASQVVYYLLNFNLSPRQIWI
TRHGESLDDAAGRIGGDSDLSENGRRYAKALARFVDH-----QRKQWEAYQRQKDLL---
--------KHFPP--------------RAGDITPPNPSYLPQE-GPR---NFCVWSSMMQ
RSVQTAEYFN-EDEYDVKQMRMLDEIHSGRMEGMTYKEIQEQYPEEYAHRKKDKLFYRYP
GPGGESYLDIINRSRTVIVEVERTTDHVLLVGHRSVARVLLAYFRGLKRDEVADLDVPMG
VLYMLEP------------------KPYGVEFKAYRYNPETDWFDYL-PNYELHQVKAQT
TH----------------------------------------------------------
------------------------------------------------------------
------------------------------------------------------------
------------------------------------------------------------
------------------------------------------------------------
-------------------------------------------------
>XP_040815535_Penicillium_solitum
------------------------------------------------------------
------------------------------------------------------------
------------------------------------------------------------
------------------------------------------------------------
--------------MTSAI-------SPE-TGDQRNNIKPN---GTSN-------GSGSG
KEG-ALMP---PKTVVNRALGNDLH-SDSHKS---SLPPKGGVGAA--------------
------------------------------------------------------------
------------------------------------------------------------
------------------------------------------------------------
------------------------------------------------------------
----------------------------------------LTDTPVSTAPP---SP----
------------------------------------------------------------
------------------------------------------------------------
------------------------------------------------------------
------------------------------------------------------------
------------------------------------------------------------
-QI-----------------------------------------SGLYHPPGTPS-----
----------------------RVRATT-LDIPGLTKSKVSPDGRIAQRDVGAKLVIVMV
GLPARGKSYITKKLARYLNWLQHDTEIFNVGQRRRVAAGKSPSPAPLDRGQDRKPS--AF
HRDLVDSVRRLSVSVGTTLNPSDA--------------------------S-PPENEAPL
PPPVV-P-TKILVNGE------EPEQGSP-----NGSTVVPSIDAGPAQSHENEEAIHEA
-SPEPMEQTANFFDPQNQRAVKMREQVALDTLDELLDYILEEGGSIGILDATNSTMERRK
AIVDHIRNRAGPELNILFLESSCVDQDLLEANM-RLKLSGPDYKGQDPTEALEDFKKRVA
LYEKSYVPLGEYEEKH-RMAFIQMIDVGRKVVAHQTHGFLASQVVYYLLNFNLSPRQIWI
TRHGESLDDAAGRIGGDSDLSENGRRYAKALARFVDH-----QRQQWEAYQRQKDLL---
--------KHFPP--------------RAGDITPPNPSYLPQE-GPR---NFCVWSSMMQ
RSVQTAEYFN-EDDYDVKQMRMLDEIHSGKMEGMTYKEIQEQYPEEYAHRKRDKLFYRYP
GPGGESYLDIINRSRTVIVEIERTTDHVLLVGHRSVARVLLAYFRGLKRDEVADLDVPLG
VLYMLEP------------------KPYGVEFKAYRYNPETDWFDYL-PDYELHQVKAQT
TH----------------------------------------------------------
------------------------------------------------------------
------------------------------------------------------------
------------------------------------------------------------
------------------------------------------------------------
-------------------------------------------------
>XP_022578667_Penicilliopsis_zonata
------------------------------------------------------------
------------------------------------------------------------
------------------------------------------------------------
------------------------------------------------------------
------------------------------------------------------------
------MPTSAPKTVVGRALGNGLH-SDAHR----------GVGSA--------------
------------------------------------------------------------
------------------------------------------------------------
------------------------------------------------------------
------------------------------------------------------------
----------------------------------------LTDTPISTAPP---SP----
------------------------------------------------------------
------------------------------------------------------------
------------------------------------------------------------
------------------------------------------------------------
------------------------------------------------------------
-QI-----------------------------------------TGSSQPV-TPG-----
----------------------RIRATT-LDIPGLTRSKVSPDGRIAQRDVGAKLVIVMV
GLPARGKSYITKKLARYLNWLQHDTEIFNVGERRRIAAGKSPSPANLAL-SDKRPSAASV
HSDLVDSVRRLSVSLG-TMKSNSP--------------------------S--PDATSPL
PPPVV-PTAKILVNGQ------EPDPADQPVSPYHQSTVVPSVDAGPTL---NGETIHEA
-SPEPMDQSANFFDPQNQRAVKLREQVALDTLDELLDYILECGGSVGILDATNSTMERRK
AIVDHIRARAGPELGILFLESSCVDQALLEANM-RLKLSGPDYKGQDPVKALEDFRKRVA
LYEKSYVPLGEYEERN-NMAYVQMIDVGRKIVSHQTNGFISSQVVYYLLNFNLSPRQIWI
TRHGESRDNPLGRIGGDSDLSENGRRYAKALSRFIDH-----QRHQWELYQRQKELL---
--------QNFPP--------------RPGDSTPPNP-YISNN-RPR---NFCVWSSMMQ
RSVQTVEYFN-DEDYDVKQMKMLDELHAGAMEGMTYEEIRQQYPEEYAHRKRDKLFYRYP
GPGGEGYLDIINRLRAVIIEVERMTDHVLLVSHRSVARVLLAYFRGLKRDEVADLDVPLG
VLYMLEP------------------KPYGVEFKAYRYNPDIDWFDYI-PDFQLRQTSI--
------------------------------------------------------------
------------------------------------------------------------
------------------------------------------------------------
------------------------------------------------------------
------------------------------------------------------------
-------------------------------------------------
>XP_016619686_Cladophialophora_bantiana
------------------------------------------------------------
------------------------------------------------------------
------------------------------------------------------------
------------------------------------------------------------
--------------MTNAS----AS--THEAES---------------------LNHVA-
-YHSSLMP--PPKTSFGRSASNISAHKLPPQP------TN-ALGRA--------------
------------------------------------------------------------
------------------------------------------------------------
------------------------------------------------------------
------------------------------------------------------------
----------------------------------------LTDTPAPSAPT---SP----
------------------------------------------------------------
------------------------------------------------------------
------------------------------------------------------------
------------------------------------------------------------
------------------------------------------------------------
-QI-------------------------------------HARSSSNVSGSATP------
----------------------KIRATT-LDIPGLTRSKVSPNGQISERDVAAKLIIIMV
GLPARGKSYIVKKIARYLNWLQHPTRIFNVGDRRRVAAG-----VGQLIPDRTTAA----
---LRESVRRM---SS-TTLGP----------------------------QSIVDHAELL
PPPAV-ET-KILINGE-VT-----SPISPLQM--NGPS---KSGE------DKQDAIPMS
-APEPMDQSAQFFDPNNIRAKQLREQVAHAALDELLKYVLEDGGSVGILDATNHTRERRL
SLVRHIRER-DENINILFVESRCQDKNLLEANM-RLKLSGPDYKGKDPVAAFKDFQQRVQ
QYEKSYQKLDEFEEEH-NMAYCSMIDVGRKMVTHQVKGFLSIQTVTYLMNFNLAPRQIWI
TRHGESMDNVNGKIGGDSSLSPDGVRYAQALAKFIGV-----QWKAWEDYQAEKQAN---
--------THFPP--------------LPGDTTPPNPEYTAQTLQER---NFCVWTSMLK
RSIETSQFFN-DEDYDIKQMRMLDELNAGSMEGMTYTEIRDKFAHEYELRKRDKLQYRYP
GPGGEGYLDIINRLGKVILEIERMTDHVLIIGHRSICRVLLAYFMGLKQEDISDLDVPLG
VAYMLEP------------------RPYGVEFKAYRWDPARDEFVYE-PDYRMRRAIDPQ
A-----------------------------------------------------------
------------------------------------------------------------
------------------------------------------------------------
------------------------------------------------------------
------------------------------------------------------------
-------------------------------------------------
>XP_008725996_Cladophialophora_carrionii
------------------------------------------------------------
------------------------------------------------------------
------------------------------------------------------------
---------------------------MPLLEGVRQTSSPSTASNTP------SSPTGAR
RISEAYSDLARVAMRTNAS----ST--AHESDS---------------------VNHAA-
-YHSSLMP--PPKTAFGRSATNTSTSKFPPQP------AN-ALGRA--------------
------------------------------------------------------------
------------------------------------------------------------
------------------------------------------------------------
------------------------------------------------------------
----------------------------------------LTDTPAPSAPS---SP----
------------------------------------------------------------
------------------------------------------------------------
------------------------------------------------------------
------------------------------------------------------------
------------------------------------------------------------
-QI-------------------------------------HARSSSNASGSATP------
----------------------KIRATT-LDIPGLTRSKVSPNGQISERDVAAKLIIIMV
GLPARGKSYIVKKIARYLNWLQHPTRIFNVGDRRRVAAG-----VGPTIPDRTTAA----
---LRESVRRM---SA-TTLGP----------------------------QSVVDHGELL
PPPAI-ET-KILVNGE-IT---A-DPISPLQM--NGNT---TIAA------DNKDPIQLS
-APEPIDQSAQFFDPNNIKAKQIREQVAHQALDELLKYVLEDGGSVGILDATNHTRERRL
SLVKHIRER-DENINILFVESRCQDQNLLEANM-RLKLSGPDYKGKDPVASFKDFQARVE
QYERSYQKLDDFEEEH-NMAYCSMVDVGRKMITHQVKGFLSIQTVTYLMNFNLAPRQIWI
TRHGESMDNVNGKIGGDSSLSDNGKKYAQALAKFISE-----QRNAWENYQAEKQAN---
--------MHFPP--------------LPGDTTPPNPEYTAQALQER---NFCVWTSMLK
RSIETSQWFS-DEDYDIKQMRMLDELNAGSMEGMTYAEIRDKSPHEYELRKRDKLHYRYP
GPGGEGYLDIINRLGKVILEIERMTDHVLIIGHRSICRVLLAYFMGLKQEDISDLDIPLG
MVYSLEP------------------RPYGVDFKAFRYDASVDAFRHE-PDYRLRRAVDPQ
T-----------------------------------------------------------
------------------------------------------------------------
------------------------------------------------------------
------------------------------------------------------------
------------------------------------------------------------
-------------------------------------------------
>XP_016249021_Cladophialophora_immunda
------------------------------------------------------------
------------------------------------------------------------
------------------------------------------------------------
------------------------------------------------------------
--------------MTNAS----AS--SHEGES---------------------LNHVA-
-YHSSLMP--PPKTAFGRSASNLPTHK---VP------TS-ALGRA--------------
------------------------------------------------------------
------------------------------------------------------------
------------------------------------------------------------
------------------------------------------------------------
----------------------------------------LTDTPAPSAPT---SP----
------------------------------------------------------------
------------------------------------------------------------
------------------------------------------------------------
------------------------------------------------------------
------------------------------------------------------------
-QI-------------------------------------HARNSSNASGSATP------
----------------------KIRATT-LDIPGLTRSKVSPNGQISERDVAAKLIIIMV
GLPARGKSYIVKKIARYLNWLQHPTRIFNVGDRRRVAAG-----VGPPIPDRTTAA----
---LRESVRRM---SS-TTQGP----------------------------QGIVDHGELL
PPPAV-ET-KILINGE-VT---S-SPISPLQM--DGST---NSDG------ERKDSIQLS
-APEPMDQSAQFFDPNNTKAKQLREQVAHAALDELLKYVLEDGGSVGILDATNHTRERRL
SLVRHIRER-DENINILFVESRCQDQNLLEANM-RLKLSGPDYKGKDPVAAFKDFQQRVQ
QYEKSYQKLDEFEEEH-NMAYCSMIDVGRKMVTHQVKGFLSIQTVTYLMNFNLAPRQIWI
TRHGESMDNVNGKIGGDSSLSPNGVRYAQALAKFIGI-----EWRAWEDYQAEKQAN---
--------THFPP--------------LPGDTTPPNPEYTAQTLQER---NFCVWTSMLK
RSIETSQYFN-DEDFDIKQMRMLDELNAGSMEGMTYTEIRDKFAHEYELRKRDKLHYRYP
GPGGEGYLDIINRLGKVILEIERMTDHVLIIGHRSICRVLLAYFMGLKQEDISDLDVPLG
VAYMLEP------------------RPYGVEFKAYRWDPATDEFLYE-PDYRMRRAIDPQ
A-----------------------------------------------------------
------------------------------------------------------------
------------------------------------------------------------
------------------------------------------------------------
------------------------------------------------------------
-------------------------------------------------
>XP_007749829_Cladophialophora_psammophila
------------------------------------------------------------
------------------------------------------------------------
------------------------------------------------------------
------------------------------------------------------------
--------------MTNAS----AS--THEAES---------------------LNHVA-
-YHSSLMP--PLKTSFGRSASNISAHKLPPQP------TN-ALGRA--------------
------------------------------------------------------------
------------------------------------------------------------
------------------------------------------------------------
------------------------------------------------------------
----------------------------------------LTDTPAPSAPT---SP----
------------------------------------------------------------
------------------------------------------------------------
------------------------------------------------------------
------------------------------------------------------------
------------------------------------------------------------
-QI-------------------------------------HARSSSNVSGSATP------
----------------------KIRATT-LDIPGLTRSKVSPNGQISERDVAAKLIIIMV
GLPARGKSYIVKKIARYLNWLQHPTRIFNVGDRRRVAAG-----VGQPIPDRTTAA----
---LRESVRRM---SS-TTLGP----------------------------PSIVDHAELL
PPPAV-ET-QILINGE-VT-----SPISPLQM--NGPS---KSEE------DKKDAIPMS
-APEPMDQSAQFFDPNNIRAKQLREQVAHAALDELLKYVLEDGGSVGILDATNHTRERRL
SLVRHIRER-DENINILFVESRCQDKNLLEANM-RLKLSGPDYKGKDPVAAFKDFQQRVQ
QYEKSYQKLDEFEEEH-NMAYCSMIDVGRKMVTHQVKGFLSIQTVTYLMNFNLAPRQIWI
TRHGESMDNVNGKIGGDSSLSPDGVRYAQALAKFIGV-----QWKAWEDYQAEKQAN---
--------THFPP--------------LPGDTTPPNPEYTAQTLQER---NFCVWTSMLK
RSIETSQFFN-DEDYDIKQMRMLDELNAGSMEGMTYTEIRDKFAHEYELRKRDKLQYRYP
GPGGEGYLDIINRLGKVILEIERMTDHVLIIGHRSICRVLLAYFMGLKQEDISDLDVPLG
VAYMLEP------------------RPYGVEFKAYRWDPATDEFVYE-PDYRMRRAIDPQ
A-----------------------------------------------------------
------------------------------------------------------------
------------------------------------------------------------
------------------------------------------------------------
------------------------------------------------------------
-------------------------------------------------
>XP_018691236_Fonsecaea_erecta
------------------------------------------------------------
------------------------------------------------------------
------------------------------------------------------------
---------------------------MPLLEGSRQTSPPPSANSPDPVSVPVPAAIFNR
RLSEQFSDLARVAIMTNAS----A---SHEGES---------------------LNHVA-
-YHSSLMP--PPKTGFGRSA-----HK---PP------TSVALGRA--------------
------------------------------------------------------------
------------------------------------------------------------
------------------------------------------------------------
------------------------------------------------------------
----------------------------------------LTDTPAPSAPT---SP----
------------------------------------------------------------
------------------------------------------------------------
------------------------------------------------------------
------------------------------------------------------------
------------------------------------------------------------
-QI-------------------------------------HARTSTNVSGSATP------
----------------------KIRATT-LDIPGLTRSKVSPNGQISERDVAAKLIIIMV
GLPARGKSYIVKKIARYLNWLQHPTRIFNVGDRRRVAAG-----VGQTIPDHTTAA----
---LRESVRRM---SS-TTQGP----------------------------QGLVDHGELL
PPPAV-ET-KILINGE-VT---S-SPISPVQM--NGST---RSDE------DRKDSIQLS
-APEPMDQSAQFFDPNNTRAKQLREQVAHAALDELLKYVLEDGGSVGILDATNHTRERRL
SLVRHIRER-DENINILFVESRCQDQNLLEANM-RLKLSGPDYKGKDPVAAFKDFQQRVQ
QYEKSYQKLDEFEEEH-NMAYCSMIDVGRKMVTHQVKGFLSIQTVTYLMNFNLAPRQIWI
TRHGESMDNVNGKIGGDSSLSSNGVRYAQALAKFIGI-----QWKAWEDYQTEKQAN---
--------THFPP--------------LPGDTTPPNPEYTAQTLQQR---NFCVWTSMLK
RSIETSQYFN-DEDYDIKQMRMLDELNAGSMEGMTYTEIRDKFAHEYELRKRDKLHYRYP
GPGGEGYLDIINRLGKVILEIERMTDHVLIIGHRSICRVLLAYFMGLKQEDISDLDVPLG
VAYMLEP------------------RPYGVEFKAYRWDPATDEFLYE-PDYRMRRAIDPQ
A-----------------------------------------------------------
------------------------------------------------------------
------------------------------------------------------------
------------------------------------------------------------
------------------------------------------------------------
-------------------------------------------------
>XP_022516990_Fonsecaea_monophora
------------------------------------------------------------
------------------------------------------------------------
------------------------------------------------------------
---------------------------MPLLEGSRQASPTPNPNSPD----PVPAAIFNR
RPSEQFSDLARVAIMTNAS----AS--SHEGES---------------------LNHVA-
-YHSSLMP--PPKTAFGRSASNLSTHK---PS------TS-TWGRA--------------
------------------------------------------------------------
------------------------------------------------------------
------------------------------------------------------------
------------------------------------------------------------
----------------------------------------LTDTPAPSAPT---SP----
------------------------------------------------------------
------------------------------------------------------------
------------------------------------------------------------
------------------------------------------------------------
------------------------------------------------------------
-QI-------------------------------------HARTSSNVSGSATP------
----------------------KIRATT-LDIPGLTRSKVSPNGQISERDVAAKLIIIMV
GLPARGKSYIVKKIARYLNWLQHPTRIFNVGDRRRVAAG-----VGQPIPDRTTAA----
---LRESVRRM---SS-TTKGP----------------------------QSIVDHGELL
PPPAV-ET-KILINGE-VT---S-SPVSPLQM--NGST---KFED------DKKDPIQLS
-GPEPMDQSAQFFDPNNTRAKQLREQVAHAALDELLKYVLEDGGSVGILDATNHTRERRL
SLVRHIRER-DENINILFVESRCQDQNLLEANM-RLKLSGPDYKGKDPVTAFLDFQQRVQ
QYEKSYQKLDEFEEEH-NMAYCSMIDVGRKMVTHQVKGFLSIQTVTYLMNFNLAPRQIWI
TRHGESMDNVNGKIGGDSSLSPNGVRYAQALAKFIGV-----EWKAWEEYQAEKQAN---
--------THFPP--------------LPGDTTPPNPEYTAQTLQQR---NFCVWTSMLK
RSIETSQYFN-DEEFDIKQMRMLDELNAGSMEGMTYSEIRDKFAHEYELRKRDKLHYRYP
GPGGEGYLDIINRLGKVILEIERMTDHVLIIGHRSICRVLLAYFMGLKQEDISDLDVPLG
VAYMLEP------------------RPYGVEFKAYRWDPATDQFLYE-PDYRMRRAIDPQ
A-----------------------------------------------------------
------------------------------------------------------------
------------------------------------------------------------
------------------------------------------------------------
------------------------------------------------------------
-------------------------------------------------
>XP_016633299_Fonsecaea_multimorphosa
------------------------------------------------------------
------------------------------------------------------------
------------------------------------------------------------
---------------------------MPLLEGSRQTSPPPSANSPD----PAPATIFNR
RLSEQFSDLARVAIMTNAS----AS--SHEGES---------------------LNHVA-
-YHSSLMP--PPKTAFGRSASNLSAHK---QP------TSGALGRA--------------
------------------------------------------------------------
------------------------------------------------------------
------------------------------------------------------------
------------------------------------------------------------
----------------------------------------LTDTPAPSAPT---SP----
------------------------------------------------------------
------------------------------------------------------------
------------------------------------------------------------
------------------------------------------------------------
------------------------------------------------------------
-QI-------------------------------------HARNSSNASGSATP------
----------------------KIRATT-LDIPGLTRSKVSPNGQISERDVAAKLIIIMV
GLPARGKSYIVKKIARYLNWLQHPTRIFNVGDRRRVAAG-----VGQPIPDRTTAA----
---LRESVRRM---SS-TTQGP----------------------------QGVIDHGELL
PPPAV-ET-KILINGE-IT---S-SPTGPSQK--NGLG---KLDE------DRKDPIQLS
-APEPMDQSAQFFDPNNTKAKQLREQVAHAALDELLKYVLEDGGSVGILDATNHTRERRL
SLVRHIRER-DENINILFVESRCQDQNLLEANM-RLKLSGPDYKGKDPVAAYQDFQQRVR
QYEKSYQKLDEFEEEH-NMAYCSMIDVGRKMVTHQVKGFLSIQTVTYLMNFNLAPRQIWI
TRHGESMDNVNGKIGGDSSLSPDGVRYAQALAKFIGV-----EWKAWEDHQAEKQAN---
--------IHFPP--------------LPGDTTPPNPEYTAQTLQER---NFCVWTSMLK
RSIETSQYFN-DEEYDIKQMRMLDELNAGSMEGMTYTEIREKFAHEYELRKRDKLHYRYP
GPGGEGYLDIINRLGKVILEIERMTDHVLIIGHRSICRVLLAYFMGLKQEDISDLDVPLG
VAYMLEP------------------RPYGVEFKAYRWDPARDEFLYE-PDYRMRRATDPQ
A-----------------------------------------------------------
------------------------------------------------------------
------------------------------------------------------------
------------------------------------------------------------
------------------------------------------------------------
-------------------------------------------------
>XP_022501571_Fonsecaea_nubica
------------------------------------------------------------
------------------------------------------------------------
------------------------------------------------------------
---------------------------MPLLEGSRQASPTPNPNSPD----PVPAAIFNR
RPSEQFSDLARVAIMTNAS----AS--SHEGES---------------------LNHVA-
-YHSSLMP--PPKTAFGRSASNLSTHK---PS------TS-TWGRA--------------
------------------------------------------------------------
------------------------------------------------------------
------------------------------------------------------------
------------------------------------------------------------
----------------------------------------LTDTPAPSAPT---SP----
------------------------------------------------------------
------------------------------------------------------------
------------------------------------------------------------
------------------------------------------------------------
------------------------------------------------------------
-QI-------------------------------------HARTSSNVSGSATP------
----------------------KIRATT-LDIPGLTRSKVSPNGQISERDVAAKLIIIMV
GLPARGKSYIVKKIARYLNWLQHPTRIFNVGDRRRVAAG-----VGQPIPDRTTAA----
---LRESVRRM---SS-TTKGP----------------------------QSIVDHGELL
PPPAV-ET-KILINGE-VT---S-SPISPLQM--NGST---KFED------DKKDPIQLS
-GPEPMDQSAQFFDPNNTRAKQLREQVAHAALDELLKYVLEDGGSVGILDATNHTRERRL
SLVRHIRER-DENINILFVESRCQDQNLLEANM-RLKLSGPDYKGKDPVTAFLDFQQRVQ
QYEKSYQKLDEFEEEH-NMAYCSMIDVGRKMVTHQVKGFLSIQTVTYLMNFNLAPRQIWI
TRHGESMDNVNGKIGGDSSLSPNGVRYAQALAKFVGV-----EWKAWEEYQAEKQAN---
--------THFPP--------------LPGDTTPPNPEYTAQTLQQR---NFCVWTSMLK
RSIETSQYFN-DEEFDIKQMRMLDELNAGSMEGMTYSEIRDKFAHEYELRKRDKLHYRYP
GPGGEGYLDIINRLGKVILEIERMTDHVLIIGHRSICRVLLAYFMGLKQEDISDLDVPLG
VAYMLEPVRPRGFLQVFALLTRDLQRPYGVEFKAYRWDPATDQFLYE-PDYRMRRAIDPQ
A-----------------------------------------------------------
------------------------------------------------------------
------------------------------------------------------------
------------------------------------------------------------
------------------------------------------------------------
-------------------------------------------------
>XP_013283028_Fonsecaea_pedrosoi
------------------------------------------------------------
------------------------------------------------------------
------------------------------------------------------------
---------------------------MPLLEGSRQASPTPNPNSPD----PVPAAIFNR
RPSEQFSDLARVAIMTNAS----AS--SHEGES---------------------LNHVA-
-YHSSLMP--PPKTAFGRSASNLSTHK---PS------TS-TWGRA--------------
------------------------------------------------------------
------------------------------------------------------------
------------------------------------------------------------
------------------------------------------------------------
----------------------------------------LTDTPAPSAPT---SP----
------------------------------------------------------------
------------------------------------------------------------
------------------------------------------------------------
------------------------------------------------------------
------------------------------------------------------------
-QI-------------------------------------HARTSSNVSGSATP------
----------------------KIRATT-LDIPGLTRSKVSPNGQISERDVAAKLIIIMV
GLPARGKSYIVKKIARYLNWLQHPTRIFNVGDRRRVAAG-----VGQPIPDRTTAA----
---LRESVRRM---SS-TTKGP----------------------------QSIVDHGELL
PPPAV-ET-KILINGE-VT---S-SPISPLQM--NGST---KFED------DKKDPIQLS
-GPEPMDQSAQFFDPNNTRAKQLREQVAHAALDELLKYVLEDGGSVGILDATNHTRERRL
SLVRHIRER-DENINILFVESRCQDQNLLEANM-RLKLSGPDYKGKDPVTAFLDFQQRVQ
QYEKSYQKLDEFEEEH-NMAYCSMIDVGRKMVTHQVKGFLSIQTVTYLMNFNLAPRQIWI
TRHGESMDNVNGKIGGDSSLSPNGVRYAQALAKFIGV-----EWKAWEEYQAEKQAN---
--------THFPP--------------LPGDTTPPNPEYTAQTLQQR---NFCVWTSMLK
RSIETSQYFN-DEEFDIKQMRMLDELNAGSMEGMTYSEIRDKFAHEYELRKRDKLHYRYP
GPGGEGYLDIINRLGKVILEIERMTDHVLIIGHRSICRVLLAYFMGLKQEDISDLDVPLG
VAYMLEP------------------RPYGVEFKAYRWDPATDQFLYE-PDYRMRRAIDPQ
A-----------------------------------------------------------
------------------------------------------------------------
------------------------------------------------------------
------------------------------------------------------------
------------------------------------------------------------
-------------------------------------------------
>XP_007757452_Cladophialophora_yegresii
------------------------------------------------------------
------------------------------------------------------------
------------------------------------------------------------
------------------------------------------------------------
--------------MTNAS----ST--AHESDS---------------------VNHAA-
-YHSSLMP--PPKTAFGRSATTTSTSKFPPQP------AN-ALGKA--------------
------------------------------------------------------------
------------------------------------------------------------
------------------------------------------------------------
------------------------------------------------------------
----------------------------------------LTDTPAPSAPS---SP----
------------------------------------------------------------
------------------------------------------------------------
------------------------------------------------------------
------------------------------------------------------------
------------------------------------------------------------
-QI-------------------------------------HARSSS-ISGSATP------
----------------------KIRATT-LDIPGLTRSKVSPNGQISERDVAAKLIIIMV
GLPARGKSYIVKKIARYLNWLQHPTRIFNVGDRRRVAAG-----VGPTLPDRTTAA----
---LRESVRRM---SA-TTLGP----------------------------QSVVDHGELL
PPPAI-ET-KILVNGE-IT---A-DPLSPVQT--NGNT---TVDG------DHKDHIQLS
-APEPIDQSATFFDPNNTKAKQIREQVAHQALDELLKYVLEDGGSVGILDATNHTRERRL
SLVKHIRER-DENINLLFVESRCQDQNLLEANM-RLKLSGPDYKGKDPVASFKDFQARVE
QYERSYQKLDDFEEEH-NMAYCSMVDVGRKMITHQVKGFLSIQTVTYLMNFNLAPRQIWI
TRHGESMDNVNGKIGGDSSLSENGKRYAQALAKFISE-----QRQAWENYQAEKQAN---
--------MHFPP--------------LPGDTTPPNPEYTAQALQER---NFCVWTSMLK
RSIETSQWFS-DEDYDIKQMRMLDELNAGSMEGMTYAEIRDKSPHEYELRKRDKLHYRYP
GPGGEGYLDIINRLGKVILEIERMTDHVLIIGHRSICRVLLAYFMGLKQEDISDLDIPLG
MVYSLEP------------------RPYGVDFKAFRYDASIDAFRHE-PDYRLRRAVDPQ
A-----------------------------------------------------------
------------------------------------------------------------
------------------------------------------------------------
------------------------------------------------------------
------------------------------------------------------------
-------------------------------------------------
>XP_016233847_Exophiala_spinifera
------------------------------------------------------------
------------------------------------------------------------
------------------------------------------------------------
---------------------------MSVLEGARHSSPSPESPGTP---SQTPPPYNGR
NSKTKYSNLARAAIMTSAS----STPRLEGEHL---------------------PNHAGH
QHHSSLMP--PPTSAFGRISP-----KSQPHG------AN-SMGRA--------------
------------------------------------------------------------
------------------------------------------------------------
------------------------------------------------------------
------------------------------------------------------------
----------------------------------------LTDTPLPSAPG---SP----
------------------------------------------------------------
------------------------------------------------------------
------------------------------------------------------------
------------------------------------------------------------
------------------------------------------------------------
-QI-------------------------------------SARGSAATSGSATP------
----------------------KLRATT-LDIPGLTRSKVSPNGQIAERDVGAKLIIIMV
GLPARGKSYIVKKIARYLNWLQHPTRIFNVGDRRRVAAG-----RGKPIPDRTTEA----
---LRESVRRMS--SN-TGGSS----------------------------ENNADP-HLL
PPPVI-KTDDILVNGE-AAKLDVLSPTSPPPT--GSP----ESTE------NNHEPIQLP
-APEPMDQSASFFDPQNTRGKQLREQVAHETLDELLKYVLEDGGSVGILDATNHTQERRL
SLIRHIRER-DENINVLFLESRCQDKNLLEANM-RLKLSGPDYRGKDPIAALRDFQERVE
QYEKSYQKLDDFEEDH-NMAYCSMIDVGRKMISFQVQGFLSIQTVTYLMNFNLAPRQIWI
TRHGESTDNVAGKIGGDSSLSPNGVRYAKALERFIGE-----QWKLWEENQAQKQAN---
--------THFPP--------------LPGDTTPPNPEYTAQTLQQR---NFCVWTSMLK
RSIETSQFFN-EDEYDIKQMKMLDELNAGYMEGMTYTEIRHKFHHEYELRKRDKMAYRYP
GPGGEGYFDVINRLGKVILEIERMTDHALIIGHRSISRVLLAYFMGLKQEDISDLDVPLG
VLYMLEP------------------RPYGVEFKAFRWDPVTDEFRYE-PDYRMRRATDPQ
A-----------------------------------------------------------
------------------------------------------------------------
------------------------------------------------------------
------------------------------------------------------------
------------------------------------------------------------
-------------------------------------------------
>XP_016258100_Exophiala_oligosperma
------------------------------------------------------------
------------------------------------------------------------
------------------------------------------------------------
---------------------------MSVLEGSRHSSPSPESPGTP---SQ-PPVYHRH
NSKTKYSDLARAAIMTSAS----STPRLEAEPS---------------------LNHVA-
-YHSSLMP--PPKSAFGRIPS-----KSLPHG------AN-SMGRA--------------
------------------------------------------------------------
------------------------------------------------------------
------------------------------------------------------------
------------------------------------------------------------
----------------------------------------LTDTPLPSAPG---SP----
------------------------------------------------------------
------------------------------------------------------------
------------------------------------------------------------
------------------------------------------------------------
------------------------------------------------------------
-QI-------------------------------------SARGSAPPSGSATP------
----------------------KLRATT-LDIPGLTRSKVSPNGQISERDVGAKLVIIMV
GLPARGKSYIVKKIARYLNWLQHPTRIFNVGDRRRVAAG-----RGKPIPDRTTEA----
---LRESVRRMS--SN-TGAGS----------------------------QDTADH-DLL
PPPAV-KT-DILVNGE-VAKLDALSPTSPPPT--NGT----LSPE------SNPEPIQLP
-APEPMDQSASFFDPQNTTGKRLREQVAHETLDELLKYVLEDGGSVGILDATNHTQERRL
SLIKHIRDR-DENINVLFLESRCQDKNLLEANM-RLKLSGPDYRGKDPVSALRDFQQRVE
QYEKSYQKLDDFEEEH-NMAYCSMIDVGRKMISFQVKGFLSIQTVTYLMNFNLAPRQIWI
TRHGESMDNVAGKIGGDSSLSPNGVRYAKALEKFVGE-----QWKLWEENQARKQAN---
--------THFPP--------------LPGDTTPPNPEYTAQTLVER---NFCVWTSMLK
RSIETSQFFN-EDEYDIKQMRMLDELNAGYMEGMTYSEIRHKFQHEYELRKRDKLSYRYP
GPGGEGYLDVINRLGKVILEIERMTDHALIIGHRSISRVLLAYFMGLKQEDISDLDVPLG
VLYMLEP------------------RPYGVEFKAFRWDPVSDEFRYE-PDYRMRRAIDPQ
A-----------------------------------------------------------
------------------------------------------------------------
------------------------------------------------------------
------------------------------------------------------------
------------------------------------------------------------
-------------------------------------------------
>XP_013314956_Exophiala_xenobiotica
------------------------------------------------------------
------------------------------------------------------------
------------------------------------------------------------
---------------------------MSVLEGSRHPSP-PESPGPP---GQ-NQTFNRR
NTKTQYSDLARAAIMTSAS----STPKAEAESS---------------------HNHAA-
-YHSSLMP--PPKSAFGRIPSNLAPTKPPPHA------TN-SMGRA--------------
------------------------------------------------------------
------------------------------------------------------------
------------------------------------------------------------
------------------------------------------------------------
----------------------------------------LTDTPLPSAPG---SP----
------------------------------------------------------------
------------------------------------------------------------
------------------------------------------------------------
------------------------------------------------------------
------------------------------------------------------------
-QI-------------------------------------SARGSTAVSGSATP------
----------------------KLRATT-LDIPGLTRSRVSPNGQISERDVGAKLIIIMV
GLPARGKSYIVKKIARYLNWLQHPTRIFNVGDRRRVAAG-----VGKPIPDRTTEA----
---LRESVRRMSITST-TTTEP----------------------------QGIVDH-ELL
PPPAV-KT-DILVNGE-AARPDSPSPLSPLQM--NG-----IRPE------DKHEPIQLP
-APEHLDQSAAFFDPQNVRGKQLREQVAHETLDELLKYVLEDGGSVGILDATNHTQERRL
SLVRHIRER-DENINLLFLESRCQDKNLLQANM-RLKLSGPDYKGKDPVAALRDFQERVG
QYEKSYQKLDDFEEEH-NMPYCSMIDVGRKMISYQVKGFLSIQTVTYLMNFNLAPRMIWI
TRHGESMDNVAGKIGGDSSLSANGLRYAKALEKFIGE-----QWRSWEDHQAQKQAN---
--------THFPP--------------LPGDTTPPNPEYTAQTLQEK---NFCVWTSMLK
RSIETSQFFN-EDQYDIKQMRMLDELNAGYMEGMTYSEIRDKFQHEYELRKRDKLSYRYP
GPGGEGYLDIINRLGKVILEIERMTDHALIIGHRSIARVLLAYFMGLKQEDISDLDVPLG
VVYMLEP------------------RPYGVEFKAFRWDPATDEFRYE-PDYRMRRAMDPQ
A-----------------------------------------------------------
------------------------------------------------------------
------------------------------------------------------------
------------------------------------------------------------
------------------------------------------------------------
-------------------------------------------------
>XP_007720792_Capronia_coronata
------------------------------------------------------------
------------------------------------------------------------
------------------------------------------------------------
---------------------------MPQLEGARPLVPSENSGPAP-----VLGAAFSR
RFSEQYSDLARVAIMSNASTTSTTSPNPNVEAS---------------------LNLVA-
-NPPGLMP--PPKTAFGRASSSLTPNKIPPNP------TN-ALGRA--------------
------------------------------------------------------------
------------------------------------------------------------
------------------------------------------------------------
------------------------------------------------------------
----------------------------------------LTDTPASSAPT---SP----
------------------------------------------------------------
------------------------------------------------------------
------------------------------------------------------------
------------------------------------------------------------
------------------------------------------------------------
-QI-------------------------------------LARTSASVSGTTTP------
----------------------KIRATT-LDIPGLTRSKVSPDGRISERDVGAKLVIIMV
GLPARGKSYITKKIARYLNWLQHPTRIFNVGDRRRVAAG-----RGPPMPDRTEAA----
---LRESVRRM---SS-TTGGP----------------------------STIVDHGEFL
PPPAM-KA-EIRVNDE-AS---SSSPTSPRQT--NDSAVPDKDQD------QDQDPILLS
-APEPIDQSARFFDPQNTRAKLLREQVAHQALDELLKYVLEEGGSVGILDATNHTQERRM
ALMKHLRER-DENINVLFIESRCQDQNLLEANM-RLKLSGPDYRGKDPVAALKDFQERVR
QYEKSYQKLDALEEEH-NMSYCSMIDVGRKMVTFQVKGFLSIQTVTYLMNFNLAPRQIWI
TRHGESMDNVNGKIGGDSSLSPNGVRYARALSKFIEA-----QWKIWEANQAEKKAN---
--------THFPP--------------RPGDTTPPNPAYTAQTLQQR---NFCVWTSMLK
RSIETSQFFN-EDDFDVKQMRMLDELNAGSMEGMTYMEIRDKFRQEYELRKRDKLHYRYP
GPGGEGYLDIINRLGKVILEIERMTDHVLIIGHRSICRVLLAYFMGLDQEDISDLDVPLG
VVYSLEP------------------RPYGVDFMAYRWDPATDEFRHE-PDYQMRRATDPQ
AA----------------------------------------------------------
------------------------------------------------------------
------------------------------------------------------------
------------------------------------------------------------
------------------------------------------------------------
-------------------------------------------------
>XP_007736643_Capronia_epimyces
------------------------------------------------------------
------------------------------------------------------------
------------------------------------------------------------
------------------------------------------------------------
--------------MTHAS----TSPNSEVESS---------------------ASHVT-
-NHLSLMP--PPKTAFGRASSSLASNKLQPHP------SN-ALGRA--------------
------------------------------------------------------------
------------------------------------------------------------
------------------------------------------------------------
------------------------------------------------------------
----------------------------------------LTDTPAPSAPT---SP----
------------------------------------------------------------
------------------------------------------------------------
------------------------------------------------------------
------------------------------------------------------------
------------------------------------------------------------
-QI-------------------------------------LARGSANLSGTVTP------
----------------------KLRATT-LDIPGLTRSKVSPDGRISERDVGAKLIIIMV
GLPARGKSYITKKIARYLNWLQHPTRIFNVGDRRRVAAG-----VGQPISDQTDAA----
---LRESVRRM---SS-TTSTA----------------------------AKMVDHGEFL
PPPAI-KT-EIRVNGEIAS---LSTVASPPPT--DESA----GSE------ENREPVTMS
-ASAPIDQSARFFDPQNVRAKQIREQVAHQALDELLKYVLEEGGSVGILDATNHTQERRM
SLIQHIRQR-DENINVLFIESRCQDQNLLEANM-RLKLSGPDYRGKDPLAALKDFEERVR
QYEKSYQKLDEFEEEH-NMSYCSMIDVGRKMVSFQVKGFLSIQTVTYLMNFNLAPRQIWI
TRHGESMDNVNGKIGGDSSLSPNGVRYARDLSKFIEE-----QWKAWEANQAEKMAN---
--------THFPP--------------RPGDTTPPNPAYTAQTLQGR---NFCVWTSMLK
RSIETSQFFN-EDEYDIKQMRMLDELNAGSMEGMTYMEIRDKFHHEYELRKRNKLHYRYP
GPGGEGYLDVINRLGKVILEIERMTDHVLIIGHRSICRVILAYFMGLDQEDISDLEVPLG
MVYSLEL------------------RPYGVDFKAYRWDPTTDEFEHE-PDYRMRRATDPQ
AA----------------------------------------------------------
------------------------------------------------------------
------------------------------------------------------------
------------------------------------------------------------
------------------------------------------------------------
-------------------------------------------------
>XP_009161766_Exophiala_dermatitidis
------------------------------------------------------------
------------------------------------------------------------
------------------------------------------------------------
---------------------------MPQLEGSRQPSPSENPGPA------LNAALFSR
RVSEQYSDLARTAIMTNAS----SSPNPEAQQS---------------------MNNVAT
SNQPGLMP--PPKTPFGRASSNLGPSKAQPQPQPQPANNT-AMGIA--------------
------------------------------------------------------------
------------------------------------------------------------
------------------------------------------------------------
------------------------------------------------------------
----------------------------------------LTDTPAPSAPG---SP----
------------------------------------------------------------
------------------------------------------------------------
------------------------------------------------------------
------------------------------------------------------------
------------------------------------------------------------
-QI-------------------------------------HARGSANASGTATP------
----------------------KIRATT-LDIPGLTRSKVSPDGRISERDVGAKLIIIMV
GLPARGKSYITKKVARYLNWLQHPTRIFNVGDRRRVAAG-----VGPNLPDRTDAA----
---LRESIRRM---SSNTTTEH----------------------------SHVADQGDFL
PPPAI-KT-EIRVNGE-VT---SPTPLSPPPT--NAST----ESG------KNGDPILLP
-APEPIDQSARFFDPENTRAKQLREQVAHQALDELLKYVLEDGGSVGILDATNHTQERRM
SLIQHIRQR-DENINVLFLESRCQDQNLLEANM-RLKLSGPDYRGKDPVVALQDFQERVR
QYEKSYQKLDEFEEEH-DMPYCSMVDVGRKMVSFQVKGFLSIQTVTYLMNFNLAPRQIWI
TRHGESMDNVNGKIGGDSSLSPNGVRYARALSKFMEE-----QWKAWEANHAEKKAN---
--------THFPP--------------RPGDTTPPNPAYTAQTLHER---NFCVWTSMLK
RSIETSQFFD-EDEFDIKQMRMLDELNAGVMEGMTYKEIREKFHHEYELRKRDKLHYRYP
GPGGEGYLDIINRLGKVILEIERMTDHVLIIGHRSICRVLLAYFMGLAQEDISDLDVPLG
VVYSLEP------------------RPYGVDFKAYRWDPVKDEFRYE-PDYQMRRATDPQ
AA----------------------------------------------------------
------------------------------------------------------------
------------------------------------------------------------
------------------------------------------------------------
------------------------------------------------------------
-------------------------------------------------
>XP_013253864_Exophiala_aquamarina
------------------------------------------------------------
------------------------------------------------------------
------------------------------------------------------------
------------------------------------------------------------
--------------MTSAT----STPSHEAEHS---------------------LNHVA-
-YHSSLMP--PPKTAFGRTPPTYSPTKPAPHS------AN-TMGRA--------------
------------------------------------------------------------
------------------------------------------------------------
------------------------------------------------------------
------------------------------------------------------------
----------------------------------------LTDTPAPSAPT---SP----
------------------------------------------------------------
------------------------------------------------------------
------------------------------------------------------------
------------------------------------------------------------
------------------------------------------------------------
-QL-------------------------------------FARGSTNVSGSATP------
----------------------KLRATT-LDIPGLTRSKVSPDGRISERDVGAKLIIIMV
GLPARGKSYIVKKIARYLNWLQHPTRIFNVGDRRRVAAG-----KGQAIPDRTHAE----
---LRESVRCM---SS-TTKGP----------------------------HGLIDHTELL
PPPAI-RT-ELFLNGE-VT---SASPISPLQM--NGNA--HSAFE------DNPEPILAP
-APEPMDQSAQFFDPQNTKAKLLREQVAHEALDELMKYVLEDGGSVGILDATNHTQERRM
SLIKHIRER-DPNINVLFLESRCQDPNLLEANI-RLKLSGPDYKGKDPHQSLKDFKERVE
QYEKSYQKLDDFEEQH-DMPYCSMIDVGRKMVSYQVKGFLSIQTVTYLMNFNLSPRMIWI
TRHGESMDNVNGKIGGDSSLSGNGRRYGQALSKFIGE-----QWRSWERRHAEKQAN---
--------AHFPP--------------LPGDTTPPNPEYTAQTEQEK---NFCVWTSMLK
RSIETSQFFN-DEDYDLKQMRMLDELHAGSMEGMTYTEIRDKFEHEYELRKRDKLHYRYP
GPGGEGYLDIINRLGKVILEIERMTDHALIIGHRSIARVLLAYFMGLKQEDISDLDVPLG
VAYMLEP------------------RPYGVEFKAYRWDPNTDEFRYE-PNYRMRRAIDPQ
A-----------------------------------------------------------
------------------------------------------------------------
------------------------------------------------------------
------------------------------------------------------------
------------------------------------------------------------
-------------------------------------------------
>XP_016224157_Exophiala_mesophila
------------------------------------------------------------
------------------------------------------------------------
------------------------------------------------------------
------------------------------------------------------------
------------------------------------------------------------
------------------------------------------------------------
------------------------------------------------------------
------------------------------------------------------------
------------------------------------------------------------
------------------------------------------------------------
------------------------------------------------------------
------------------------------------------------------------
------------------------------------------------------------
------------------------------------------------------------
------------------------------------------------------------
------------------------------------------------------------
------------------------------------------------------------
----------------------------------------------------------MV
GLPARGKSYLVKKISRYLNWLQHPTKIFNVGDRRRVAAG-----QGPPMPDPTHVA----
---LRASVQRM---SS-TTTGP----------------------------HSIVEHADLL
PPPAI-KT-ELFQNGQ-IT---SASPISPLQM--NGN----TADH------DLSDAIHAP
-APEPMDQSAQFFDPSNTKAKQLREQVAHEALDELLKYVLEDGGSVGILDATNHTQDRRM
SLIKHIRQR-DENINVLFLESRCQDQQLLEANI-RLKLSGPDYKGKDPHQSLKDFKERVA
QYEKSYQKLDEFEEQH-DMPYCSLIDVGRKMVSYRVKGFLSIQTVTYLMNFNLAPRQIWI
TRHGESMDNANGKIGGDSSLSPDGVRYAQSLPRFIAE-----QWKLWEQAQAEKKAN---
--------SHFPP--------------LPGDTTPPNPEYAAQAEQER---NFCVWTSMLK
RSIETSQFFS-DEEFDTKQMRMLDELNAGSMEGMTYTEIREKFANEYELRKQNKLHYRYP
GPGGEGYLDIINRLGKVILEIERMTDHVLIIGHRSICRVLLAYFMGLKQEDISDLDVPLG
VAYMLEP------------------RPYGVEFKAYRWDPQTDEFRYE-PNYRMRRAIDPQ
A-----------------------------------------------------------
------------------------------------------------------------
------------------------------------------------------------
------------------------------------------------------------
------------------------------------------------------------
-------------------------------------------------
>XP_013266594_Rhinocladiella_mackenziei
------------------------------------------------------------
------------------------------------------------------------
------------------------------------------------------------
------------------------------------------------------------
--------------MTNAS----SSPNSEVESS---------------------LNHVA-
-YHTGLMP--PPKSAFGRAQASFSPNKLASHP------PS-SMGNA--------------
------------------------------------------------------------
------------------------------------------------------------
------------------------------------------------------------
------------------------------------------------------------
----------------------------------------LTDTPFPSAPT---SP----
------------------------------------------------------------
------------------------------------------------------------
------------------------------------------------------------
------------------------------------------------------------
------------------------------------------------------------
-QI-------------------------------------IARGSASASGPATP------
----------------------KIRATT-LDIPGLTRSKVSPDGRISERDVAAKLIIIMV
GLPARGKSYIVKKIARYLNWLQHPTRIFNVGDRRRVAAG-----VGPPIPDHTHAA----
---LRESVRQM---NS-TATGS----------------------------QTVVDHGELL
PPPAI-KT-EILVNGE-IT---SASPISPLQM--NGSA---RS-G------DKLEPIRLP
-APEPMDQSAQFFDPQNLRGKQLREQVAHEALDELLKYVLEDGGSVGILDATNHTRERRM
SLIKHIRER-DENINVLFLESRCQDRNLLEANM-RLKLSGPDYKGKDPVAALQDFQQRVR
QYEKSYQQLDEFEEEH-NMAYCSMIDVGRKMVSHQVRGFLSIQTVTYLMNFNLAPRQIWI
TRHGESVDNVNGKIGGDSSLSPNGVRYAQALSKFIGE-----QWKAWEAYQAEKQAN---
--------SHFPP--------------LPGDTTPPNPECTAQTLQER---NFCVWTSMLK
RSIETGQFFN-EDDYDLKQMRMLDELNAGSMEGMTYAEIRDKFRQEYELRKRDKLHYRYP
GPGGEGYLDIINRLGKVILEIERMTDHVLIIGHRSISRVLLAYFMGLKQEDISDLDVPLG
VAYVLEP------------------RPYGVEFKAYRWDPATDEFRYE-PDYRMRRATDPQ
A-----------------------------------------------------------
------------------------------------------------------------
------------------------------------------------------------
------------------------------------------------------------
------------------------------------------------------------
-------------------------------------------------
>XP_017995659_Phialophora_attinorum
------------------------------------------------------------
------------------------------------------------------------
------------------------------------------------------------
---------------------------MSITEPRKPPLARQSSSGIPQPVRQL-------
---SQHSDLAKTVIMSNVL----HSPTAPTQPDRPVTVPPDYERAQGTDKVPPVLTNSHR
EYQTSLMP--PPTNTW----LPLNGAKPLPAQ------SR-AMGKA--------------
------------------------------------------------------------
------------------------------------------------------------
------------------------------------------------------------
------------------------------------------------------------
----------------------------------------LTDTPMPSQPG---SP----
------------------------------------------------------------
------------------------------------------------------------
------------------------------------------------------------
------------------------------------------------------------
------------------------------------------------------------
-QM-------------------------------------AAR----ISGSSTP------
----------------------KLRATT-LDIPGLTRSKASPDGRIAERDTGAKLIIIMV
GLPARGKSYIVKKIARYLNWQQHPTKIFNVGDRRRVAAGPPLSPVQHQLTRSIDGA----
---LRESVRSMTICNN-------------------------------------VEDGEPL
PPPAM------LVNGELAS-----APSSPPA----------LSEG------STTSPSASE
-IPDRMDQSASFFDPNNKRAKMLREKVAHDTMDDLLKYVLEGGGSVGIFDATNHTQERRQ
SLVDHIRRR-DPNINLMFLESRCEDKGLLEANM-RLKLSGPDYKDKDPASSFTDFQERVA
QYEKSYEPLGDYEEGK-KFPYCSMIDVGRKIINHQVKSFLSIQMANYLQNFNLAPRQIWL
SRHGESQDNVLGKIGGDSDLSPQGWRYALALSKFIGQ-----QRVAWLEHQKEKHAN---
--------THFPP--------------RAGDTTPPNPEIAARADEEK---NFCVWTSMLK
RSMETAQFFS-EDEYDLKQMRMLDELNSGAMEGMTYADIKNKFPIEYDQRRQNKLQYRYP
GAGGESYLDIISRLSRVILEVERMTDHVLLVAHRSITRVLLAYFMALEQEEISDLDVPLG
VAYLLEP------------------RPYGVDFKAYRWNPDTDEFDHE-PNYKLRRARHPD
A-----------------------------------------------------------
------------------------------------------------------------
------------------------------------------------------------
------------------------------------------------------------
------------------------------------------------------------
-------------------------------------------------
>NP_001018229_Schizosaccharomyces_pombe
------------------------------------------------------------
------------------------------------------------------------
------------------------------------------------------------
------------------------------------------------------------
--MSNNNNKDDSELQSRTHYYNPDRTAIPVKDDVDQLDKFGSPKLSANDHSFTNTDSVTS
EDR-------PFSSPVSTLTSNSANFSDS----------------S--------------
------------------------------------------------------------
------------------------------------------------------------
------------------------------------------------------------
------------------------------------------------------------
----------------------------------------LQNSPVHPIPSPALSP----
------------------------------------------------------------
------------------------------------------------------------
------------------------------------------------------------
------------------------------------------------------------
------------------------------------------------------------
-TLNLGSRPDVKRVSSGGYFALPKQLTSIRQTHRPMSQQHRVPSFHPASDTAPPSPIPFH
H-------------------HLRKKGSS-MSIPGQTSIVSSNNGSEATNPPEEKLAIIMV
GLPARGKSYIVNKLVRYYNWLQYNCKAFNVGNFRRKHASHS-------------------
------------------------------------------------------------
------------------------------------------------------------
------HDDASFFDPSNEEASKLRESFAMDTLDALLQWFEEEDGVVGIFDATNSTSKRRK
AIVDHLSKV--PYVTTLFIESICNDEQLIAANM-RMKLVGPDYKDLNPEQSLRDFQERVR
MYERKYEPLGKSEEDL-NLRYIKVINVGKKVVAFNIRGFLAGQAVFFLLNFNLSPRQIWV
TRHGESVDNVRGRIGGNAELTPLGRQFSEDLALFIDEKRDEFQERLYNDYSKESHLL---
--------QHGSHSFNGKQFETSFNCLTPSENTVNDPQVLDPEDEERLEKPYSVWTSMMQ
RSIQTAAYFD-EEQYDIKAMRMLNEICSGICDGLTYEEIKSIYPKEYEARKLDKLNYRYP
GSGGESYLDVIYRLQSVIVEIERMKHHVLVIGHRVITRIIIAYFLGCRREDIAYLNVPLH
TVYCIEP------------------QPYGTDFYQYNYDPNTRKFSRV-P-FSL-------
------------------------------------------------------------
------------------------------------------------------------
------------------------------------------------------------
------------------------------------------------------------
------------------------------------------------------------
-------------------------------------------------
```
