## Supplementary material for "Coding Sequence Insertions in Fungal Genomes are Intrinsically Disordered and can Impart Functionally-Important Properties on the Host Protein": MAFFT_MSAs: XP_723440.2_blasthits_MAFFT.txt

```
>XP_723440_Candida_albicans
------------------------------------------------------------
-------------------------------------------------------MSFDS
FGDYATIVVFGASGDLAKKKTFPALFGLFREKQLPSTVQIIGYARSHLED-EEFKQRISE
HFK-----GG--DEKTKTEFLKLVSYIS-GPYDTDEGYKKLESRCQEYEKANKDKNDSYT
PERLFYLALPPSVFTTVCEKVKKNVY-PP--EESKG-KLRIIIEKPFGRDLDTYREMQKE
ISPLFTEDEIYRIDHYLGKEMVKNLLVLRFGNELFSGVWNNKHISSIQVSFKEAFGTEGR
GGYFDTIGIIRDVMQNHLLQVLTLLTMERPVSFDPEAVRDEKVKVLKAFDAIDINDVILG
QYTKSEDGK-KPGYLDDKTVNPDSKAVTYAAFRVNIHNERWDGVPIVLRAGKALDESKVE
IRIQFKPVAKGMFKE-IQRNELVIRVQPNEAIYLKINSKIPGISTETSLTDLDLTYATRY
SKDFWIPEAYEALIRDCYLGNHSNFVRDDELDVSWKLFTPLLNAVEDPAKKIELQYYPYG
SKGPKDLRKYLNEHGY-IFSD-PGTYQWPLT--SPNVKGKI-------------------
------------------------------------------------------------
------------------------------------------------------------
------------------------------------------------------------
------------------------------------------------------------
------------------------------------------------------------
------------------------------------------------------------
------------------------------------------------------------
------------------------------------------------------------
-----------------------------------
>XP_002417491_Candida_dubliniensis
------------------------------------------------------------
-------------------------------------------------------MSFDS
FGDYATIVVFGASGDLAKKKTFPALFGLFREKQLPSTVQIIGYARSHLED-EEFKQRISE
HFK-----GG--DDKIKQDFLKLVSYIS-GPYDTDEGYKKLESRCQEYEQKNNQ-----I
SERLFYLALPPSVFTTVCEKVKKNVY-PP--KE--G-KLRIIIEKPFGRDLDTYRAMQKE
ISPLFTEDEIYRIDHYLGKEMVKNLLVLRFGNELFSGVWNNKHISSIQVSFKEAFGTEGR
GGYFDTIGIIRDVMQNHLLQVLTLLTMERPVSFDPEAVRDEKVKVLKAFDNIDVNDVILG
QYTKSEDGT-KPGYLDDKTVNPDSKAVTYAAFRVNIHNERWDGVPIVLRAGKALDESKVE
IRIQFKPVAKGMFKE-IQRNELVIRIQPNEAIYLKINSKIPGISTETSLTDLDLTYATRY
SKDFWIPEAYEALIRDCYLGNHSNFVRDDELDVSWKLFTPLLKAVEDPANKIELQYYPYG
SKGPKDLRKYLKDHGY-IFSD-PGTYQWPLT--SPNVKGKI-------------------
------------------------------------------------------------
------------------------------------------------------------
------------------------------------------------------------
------------------------------------------------------------
------------------------------------------------------------
------------------------------------------------------------
------------------------------------------------------------
------------------------------------------------------------
-----------------------------------
>XP_002548953_Candida_tropicalis
------------------------------------------------------------
-------------------------------------------------------MSYDS
FGDRVTIIVFGASGDLARKKTFPALFGLFREKQLPSTVQIIGYARSHLSD-KDFKDRISS
HFK-----GG--DDKTKEDFLNLCSYIS-DPYDTDEGYKKLEARCQEYESKHNVK----V
PERLFYLALPPSVFHTVCEQVKKNVY-PK--D---G-KLRIIIEKPFGRDLETYRELQKQ
ISPLFTEDEVYRIDHYLGKEMVKNLLVLRFGNELFSGIWNNKHITSVQISFKEAFGTEGR
GGYFDNIGIIRDVMQNHLLQVLTLLTMERPVSFDPEAVRDEKVKVLKAFDKIDVNDVLLG
QYGKSEDGT-KPGYLDDSTVKPNSKAVTYAAFRVNIHNERWDGVPIVLRAGKALDEGKVE
IRIQFKPVAKGMFKE-IQRNELVIRIQPNEAIYLKINSKIPGISTETSLTDLDLTYSTRY
SKDFWIPEAYEALIRDCYLGNHSNFVRDDELEVSWKLFTPLLEAVEKEEN-VKLESYPYG
SKGPKELRKYLIDHGY-VFND-PGTYQWPLT--NTDVKGKI-------------------
------------------------------------------------------------
------------------------------------------------------------
------------------------------------------------------------
------------------------------------------------------------
------------------------------------------------------------
------------------------------------------------------------
------------------------------------------------------------
------------------------------------------------------------
-----------------------------------
>XP_003866369_Candida_orthopsilosis
------------------------------------------------------------
---------------------------------------------------------MTA
FGKHFTIVVFGASGDLAAKKTFPALFGLFREKQMSHEVQIIGYARSDLSE-DKFHEKISQ
HFK-----GG--DEQTKKDFLKLTSYVR-GQYDTDEGYKKLEKRCQDYEKQHGVD----K
SQRLFYLALPPSQFTEVCEQIKKDVY-DK--D---G-ITRVVIEKPFGHDLESARELQKS
IAPLFTEDEIYRIDHYLGKEMVKNLLVLRFGNEIFSGVWNKNFISSIQISFKEPFGTEGR
GGYFDNIGIIRDVMQNHLLQVLTLLTMERPVSFDPEAVRDEKVKVLKAFDAINTNDLILG
QYGKSEDGK-KPAYVDDETVAKDSKCVTYCAFAINIHNERWDGVPMVLRAGKALDEGKVE
IRIQFKPVAKGMFKD-ISRNELVIRIQPDEAIYLKINSKIPGVSTQTSLTDLDLTYSKRY
SKDFWIPEAYESLLRDVFQGNHANFVRDDELDVSWKLFTPLLEAIENDKNLKL-DIYPYG
SKGPKALRQFLSNHGY-IFDT-PGTYQWPLT--EPDVKGKI-------------------
------------------------------------------------------------
------------------------------------------------------------
------------------------------------------------------------
------------------------------------------------------------
------------------------------------------------------------
------------------------------------------------------------
------------------------------------------------------------
------------------------------------------------------------
-----------------------------------
>XP_001527991_Lodderomyces_elongisporus
------------------------------------------------------------
---------------------------------------------------------MTA
FGKYYTIVILGASGDLAAKKTFPALYGLYREKQLSRDCQIIGYARSDLSP-EKFHDKISQ
HLK-----GG--DDETKKGFLKLCTYVR-GQYDTDEGYQKLEKRCTDYESQHSDE----R
PERLFYLALPPSQFTEVCEHIKKNVY-PKKDN---G-IIRVVIEKPFGHDLKSARELQNS
IAPLFSEEEIYRIDHYLGKEMVKNLLVLRFGNELFSGVWNKSHIALIQVSFKEPFGTEGR
GGYFDTIGIIRDVMQNHLLQILTLLTMDRPVSFDPEAVRDEKVKVLKAFDTIDANDVLVG
QYDKSEDGK-KPSYLDDETVAKDSKCITYCAMGIKIHNERWDGVPMVLRAGKALDEGKVE
IRIQFKPVARGMFKD-IHRNELVIRVQPDEAIYLKINSKIPGVSTETSLTDLDLTYSKRY
SKDFWIPEAYESLLRDVLHGNHANFVRDDELDVSWKLFTPFLEALENDPNLNL-EKYPYG
SKGPKGLRDFLTKHGY-VFNE-PGSYQWPLT--EPDVKGKI-------------------
------------------------------------------------------------
------------------------------------------------------------
------------------------------------------------------------
------------------------------------------------------------
------------------------------------------------------------
------------------------------------------------------------
------------------------------------------------------------
------------------------------------------------------------
-----------------------------------
>XP_007375613_Spathaspora_passalidarum
------------------------------------------------------------
-------------------------------------------------------MSYHS
FGDYTTIVVFGASGDLAKKKTFPALFGLFREGHLPKTIQIIGYARSKLED-DDFKDRISK
NFK-----GA--TEETKKEFLSLVSYIS-DPYDTDEGYIKLRKACESYEEKHGVK----N
PHRLFYLALPPSVFTVVCKQLKKEVY-A-------G-ETRIIVEKPFGHDLESARALQRD
LAPLFTEEELYRIDHYLGKEMVKNLLVLRFGNTMFSGIWNKSNIASIQISFKEAFGTEGR
GGYFDSIGIVRDVMQNHLLQVLTLLTMDRPVSFDPEAVRDEKVKILKAIEPIDTEDLLLG
QYTKSEDGT-KPGYLDDDTVKPDSKCVTYAALGLSISNERWDGVPIVLRAGKALDESKVE
IRIQFKPVAKGMFKE-IQRNELVIRIQPNEAIYLKINSKIPGISTETSLTELDLTYSTRY
SKDFWIPEAYEALIRDCYLGNHSNFVRDDELDESWKLFTPLLKHIESSENDIPLVKYAYG
SKGPDHLRKYLEKHNY-VFDE-PGSYQWPLT--SPSVKGKI-------------------
------------------------------------------------------------
------------------------------------------------------------
------------------------------------------------------------
------------------------------------------------------------
------------------------------------------------------------
------------------------------------------------------------
------------------------------------------------------------
------------------------------------------------------------
-----------------------------------
>XP_043047139_Scheffersomyces_spartinae
------------------------------------------------------------
--------------------------------------------------------MAEP
FGDRVSLVVFGASGDLAKKKTFPALFGLFREGQLPSTVQIVGYARSNLSD-EEFKDRIRP
NLK--LR-NA--DKSKIDEFLSLCSYMH-GPYDEDSGYVELLDKCVAYEKKHNVA----V
PERLFYLALPPSAFATVCRFLKKHLN-SE--S---GLKTRVIVEKPFGRDLQTFRELQEN
LSPLFTEDELYRIDHYLGKEMVKNLLVLRFGNEFLGAAWNKNHIKSIQISFKEAFGTQGR
GGYFDTIGIIRDVMQNHMLQVFTLLTMERPVSFDPEAVRDEKVKVLKAVEPIDPKDVLLG
QYSASEDGK-EPGYLDDDTVNKDSKCFTYAAFALHIHNERWEGVPIVLRAGKALDESKVE
IRIQFKPVAKGMFKE-IQRNELVIRIQPDEAIYMKINSKIPGISTETSLTDLDLTYSKRY
SDDFWIPEAYEALIRDCYLGNHSNFVRDDELDISWKLFTPFLEALEAADGPKP-ELYSYG
SKGPKGLREFLASHGY-VFSD-EGTYQWPLT--TPNVKGKI-------------------
------------------------------------------------------------
------------------------------------------------------------
------------------------------------------------------------
------------------------------------------------------------
------------------------------------------------------------
------------------------------------------------------------
------------------------------------------------------------
------------------------------------------------------------
-----------------------------------
>XP_001386049_Scheffersomyces_stipitis
------------------------------------------------------------
-------------------------------------------------------MSFDP
FGSTATIVVFGASGDLAKKKTFPALFGLFREGHLSSDVKIIGYARSHLEE-DDFKKRISA
NFK-----GG--NPETVEQFLKLTSYIS-GPYDTDEGYQTLLKSIEDYEAANNVS----T
PERLFYLALPPSVFTTVASQLKKNVY-SE--T---G-KTRIIVEKPFGHDLESSRQLQKD
LSPLFTEEELYRIDHYLGKEMVKNLLVLRFGNELFNGVWNKNHIKSIQISFKEAFGTDGR
GGYFDSIGIVRDVMQNHLLQVLTLLTMDRPVSFDPEAVRDEKVKILKAFDALDPEDILLG
QYGKSEDGS-KPGYLDDSTVPKDSKCVTYAALGIKIHNERWEGVPIVMRAGKALDESKVE
IRIQFKPVARGMFKE-IQRNELVIRVQPNESIYLKINSKIPGISTETSLTDLDLTYSTRY
SKDFWIPEAYEALIRDCYLGNHSNFVRDDELDVSWKLFTPLLQYIESDKSPQP-EVYAYG
SKGPKGLREFLNKHDY-IFAD-EGTYQWPLT--TPKVKGKI-------------------
------------------------------------------------------------
------------------------------------------------------------
------------------------------------------------------------
------------------------------------------------------------
------------------------------------------------------------
------------------------------------------------------------
------------------------------------------------------------
------------------------------------------------------------
-----------------------------------
>XP_020062019_Suhomyces_tanzawaensis
------------------------------------------------------------
-------------------------------------------------------MSAS-
FGNHVSIVVFGASGDLAKKKTFPALFGLFREGQLPSSVKIIGYARSEIDD-ADFKKRISA
HFK-----GG--DENKIQEFLKLTSYIS-GGYDSEESFTKLKESIESYEAENGVE----K
SERLFYLALPPSTFTTVASTLKKVVY-DK--N---G-TTRLIVEKPFGHDLESSRTLQKD
LAPLFTEEELYRIDHYLGKEMVKNLLVLRFGNEMFNGVWNKDHIKSIQVSFKEAFGTQGR
GGYFDSIGIVRDVMQNHLLQVLTLLTMDRPVSFDPEAVRDEKVKILKAFGELETDDILLG
QYGKSEDGK-EPGYLDDETVKSDSKCVTYAALGIQIHNERWEGVPIVLRAGKALDESKVE
IRIQFKPVARGMFKE-IQRNELVIRIQPDEAVYLKINSKIPGISTETSMTDLDLTYSTRY
SKDFWIPEAYEALIRDCYLGNHSNFVRDDELDISWALFTPLLNYIESDKAPAP-EIYPYG
SKGPKGLRDFLKKHGY-VFAD-EGTYQWPLT--NPTVKGKI-------------------
------------------------------------------------------------
------------------------------------------------------------
------------------------------------------------------------
------------------------------------------------------------
------------------------------------------------------------
------------------------------------------------------------
------------------------------------------------------------
------------------------------------------------------------
-----------------------------------
>XP_020074074_Hyphopichia_burtonii
------------------------------------------------------------
-------------------------------------------------------MSVDA
FGDHTSIVVFGASGDLAKKKTFPALFGLYREGQLPANVNIIGYARSKLST-EEIRERIVD
NLK--LKNDK--AKAKVDGFLKLISYVS-GPYDQPEGFQKLNEAMNEYESKNQVS----K
PERLFYLALPPSVFTTVGSNIKTYAYPPK--E---G-RLRIIVEKPFGHDLESSRKLQED
LAPLFTEEELYRIDHYLGKEMVKNLLVLRFGNEFLNAAWNNKHISSIQISFKEAFGTEGR
GGYFDEIGIIRDVMQNHILQVLTLLTMERPTSFDPEAIRDEKVKVLKAFSELSKDDVLLG
QYTKSEDGS-KPGYLDDETVKNDSKCVTYAAIGVQIHNERWDGVPIVLRAGKALDESKVE
IRIQFKPVAKGMFKE-IQRNELVIRIQPDEAVYMKINSKIPGISTETSLTDLDLTYSKRY
SEDFWIPEAYEALIRDCYLGNHSNFVRDDELDVSWALFTPLLNYIESDDFPKP-EGYAYG
SKGPKGLRQFLEKHNY-AFSQ-EGSYQWPLT--TPNIKGKI-------------------
------------------------------------------------------------
------------------------------------------------------------
------------------------------------------------------------
------------------------------------------------------------
------------------------------------------------------------
------------------------------------------------------------
------------------------------------------------------------
------------------------------------------------------------
-----------------------------------
>XP_015467493_Debaryomyces_fabryi
------------------------------------------------------------
-------------------------------------------------------MSVEP
FGKHVTIVVFGASGDLAKKKTFPALFGLFREGELPSTIKVIGYARSKLSD-AEFKERISA
NFK--NVKDS--NKHKVDEFLNLCSYIQ-GPYDTEEGYKKLNEEMEKYEKESGVE----K
PERLFYLALPPSVFVTVASHIKEHAY-TK--T---G-EVRLIVEKPFGNDLESSRKLQES
LAPLFTEEELYRIDHYLGKEMVKNLVFLRFSNEFLSASWNKNHIRSIQISFKEAFGTEGR
GGYFDDIGIVRDVMQNHLLQVLTLLTMERPVSIDPEAIRDEKVKVLKAFGELKTDDILLG
QYTKSEDGS-KPGYLDDDTVKNDSKCVTYAALGMQIHNERWEGVPIVMRAGKALKESKVE
IRIQFKEVAKGMFND-IQRNELVMRIQPSEAVYMKINSKIPGISAVPSVTDLDLTYSSRY
SKDFWIPEAYESLIRDCYLGNHANFVRDDELDLSWKLFTPLLKHIESKDGPTP-EPYAYG
SNGPKNLRPFLSAHGY-NFYD-EGTYEWPLT--TPNVKGKM-------------------
------------------------------------------------------------
------------------------------------------------------------
------------------------------------------------------------
------------------------------------------------------------
------------------------------------------------------------
------------------------------------------------------------
------------------------------------------------------------
------------------------------------------------------------
-----------------------------------
>XP_458129_Debaryomyces_hansenii
------------------------------------------------------------
-------------------------------------------------------MSVEP
FGKHVTIVVFGASGDLAKKKTFPALFGLFREGELPSTIKVIGYARSELSD-ADFKERISA
NFK--GVNDS--NKHKVDEFLNLCSYTQ-GQYDSAEGFKKLNEEMEKYEKDSGVD----K
PERLFYLALPPSVFVTVASHIKENAY-TK--T---G-EVRLIVEKPFGNDLESSRKLQKS
LAPLFTEEELYRIDHYLGKEMVKNLVFLRFSNEFLNASWNKNHIKSIQISFKEAFGTEGR
GGYFDDIGIVRDVMQNHLLQVLTLLTMERPVSIDPEAIRDEKVKVLKAFGELETDDILLG
QYTKSEDGT-KPGYLDDDTVKGDSKCVTYAALGMQIHNERWEGVPIVMRAGKALKESKVE
IRIQFKEVAKGMFND-IQRNELVMRIQPNEAVYMKINSKIPGISAVPSVTDLDLTYSSRY
SKEFWIPEAYESLIRDCYLGNHANFVRDDELDLSWKLFTPLLQHIESKDGPTP-EPYPYG
SNGPKNLRPFLSDHGY-NFYD-EGTYEWPLT--TPNVKGKM-------------------
------------------------------------------------------------
------------------------------------------------------------
------------------------------------------------------------
------------------------------------------------------------
------------------------------------------------------------
------------------------------------------------------------
------------------------------------------------------------
------------------------------------------------------------
-----------------------------------
>XP_006688816_Yamadazyma_tenuis
------------------------------------------------------------
--------------------------------------------------------MSDS
FGEYTSIVVFGASGDLAKKKTFPALFGLYREGHLPKTVKIIGYARSKLTE-EDFKDRISA
KFN--VGGEE--NKPKVAEFLKLCSYVQ-GQYDTPEGYKELDKEMDAYEKHNESKA---K
KERLFYLALPPSVFGVVGKMIKEHAY-PT--D---G-RLRLIVEKPFGHDLESSNQLQKE
LAPLFTEEELYRIDHYLGKEMVKNLLVLRFGNELLNAAWNNKHIKSIQINFKEAFGTEGR
GGYFDEIGIIRDVMQNHILQVLTLLTMERPSSFDPEAIRDEKVKVLKAIEEFDTSDILLG
QYGKSEDGT-KPGYLDDETVKKGSKCVTYAALGLKINNERWEGVPIVIRGGKALDESKVE
IRVQYKPVAKGVFKE-IQRNELVIRVQPKEAVYLKINSKVPGISTETSLTDLDLTYATRY
SRDFWIPEAYEALIRDCYFGNHSNFVRDDELQISWALFTPLLKYLESEDAPTP-EIYPYG
SKGPKNLRAYMNAHGY-VFSD-PGTYEWPLT--TPNVKGKI-------------------
------------------------------------------------------------
------------------------------------------------------------
------------------------------------------------------------
------------------------------------------------------------
------------------------------------------------------------
------------------------------------------------------------
------------------------------------------------------------
------------------------------------------------------------
-----------------------------------
>XP_001484343_Meyerozyma_guilliermondii
------------------------------------------------------------
-------------------------------------------------------MSAP-
FGDHVSIVVFGASGDLAKKKTFPALFGLFRQGQLPASVKIFGYARSKLSQ-EDFRERVEP
NFK--TKNDK--DKEKVKEFLDLCTYHS-GQYDTDEGYKELLKEITEFEKSGNVS----K
PERLFYLALPPSTFTVVALQLKKLVY-PE--N---G-AVRLIVEKPFGHDLESSRKLQKD
LAPLFSEEELYRIDHYLGKEMVKNLLVLRFGNQLLNAAWNKEHIQSIQISFKEAFGTEGR
GGYFDEIGIVRDVMQNHILQVLTLLTMERPVSFDPEAIRDEKVKVLKAFAPLNNDDILLG
QYSKSEDGK-KPGYLDDETVKKDSKCVTYAAIGARINNERWEDVPIVMRAGKALDESKVE
IRIQFKPVPRGMFEQ-IQSNELVIRIQPDEAVYMKINSKIPGISTETALTDLDLTYSKRY
SKDFWIPEAYETLIRDCLLGNHSNFVRDDELDVSWQLFTPLLNYIESDKAPVP-EKYPYG
SKGPKGLRDFLGKHNY-VFTD-EGTYQWPLT--RPDVKGKI-------------------
------------------------------------------------------------
------------------------------------------------------------
------------------------------------------------------------
------------------------------------------------------------
------------------------------------------------------------
------------------------------------------------------------
------------------------------------------------------------
------------------------------------------------------------
-----------------------------------
>XP_018709821_Metschnikowia_bicuspidata
------------------------------------------------------------
-------------------------------------------------------MHSDS
FGEHVSIVVFGASGDLAKKKTFPALFGLYREGQLPAHVNIIGYARSDLAI-DDLRDRIKQ
NLK--LDDEK--SSSKVDSFLQLISYIS-GPYDKPEGYEKIEQAIQEYDLKNKVE----K
SERLFYLALPPSVFTNVGAHIKKYCYPKE--N---G-RLRLIVEKPFGHDLESARQMQKD
LAPLFTEEELYRIDHYLGKEMVKNLLFLRFGNAMFSGIWDSKHICSVQISFKEAFGTEGR
GGYFDDIGIVRDVMQNHLLQVLTLLTMERPVSFDPEAVRDEKVKVLKAFEEVKKENILIG
QYGKSEDGE-KPGYLDDETVKGESKCVTYAAMGLSIHNERWDGVPFVLRAGKALNESKVE
VRIQFKDVAKGIFTD-IPRNELVIRIQPNEAVYMKINSKIPGIANELSVTELDLTYASRF
SKEFWVPAAYEALIRDCFLGNHANFVRDDELDVSWQLFTPLLKYIESEDAPEL-HIYPYG
SKGPKPLKSFLAKHGY-AFQT-EGSYQWPLT--KPNVKGKM-------------------
------------------------------------------------------------
------------------------------------------------------------
------------------------------------------------------------
------------------------------------------------------------
------------------------------------------------------------
------------------------------------------------------------
------------------------------------------------------------
------------------------------------------------------------
-----------------------------------
>XP_002618411_Clavispora_lusitaniae
------------------------------------------------------------
-------------------------------------------------------MATEP
FGDHVSIVVFGASGDLAKKKTFPALFGLYREGELPSTVNIIGYARSQLTT-EDLRERIKL
YLK--T-DEK--SKSKIDGFLSLIHYIS-GPYDKPEGFEKLNKAIEEYDAKNNIT----S
SERLFYLALPPSVFTTVGSHIKEQCY-PK--D---G-KMRLIVEKPFGHDLDSSRKLQKD
LAPLFSEDELYRIDHYLGKEMVKNLLVLRFGNELLSGSWNNKHIASIQVSFKEAFGTEGR
GGYFDEIGIVRDVMQNHLLQVLTLLTMERPVSFDPEAVRDEKVKVLKAFGKIEPSDILLG
QYGKSEDGS-KPGYLDDETVKKDSKCVTYCAMGLKIFNERWDGVPIVLRAGKALNESKVE
IRIQFKQVAKGIFRE-IQRNELVIRVQPNESVYLKINSKIPGISTETSLTELDLTYANRY
SKDFWIPEAYEALIRDCYLGNHANFVRDDELDVSWQLFTPLLEYIESDKAPAP-EIYPYG
SKGPKNLRKFLSDHGY-IFNH-DGSYQWPLT--TPDVKGKM-------------------
------------------------------------------------------------
------------------------------------------------------------
------------------------------------------------------------
------------------------------------------------------------
------------------------------------------------------------
------------------------------------------------------------
------------------------------------------------------------
------------------------------------------------------------
-----------------------------------
>XP_025344388_Candida_haemuloni
------------------------------------------------------------
-------------------------------------------------------MSADS
FGDHVSIVVFGASGDLAKKKTFPALFGLYRENQLPHTVNIIGYARSGLTT-EELRERIKE
NLK--LHDEK--AQSKVDGFLQLISYIS-GPYDKPEGFQKLHDAIGEYDAKNKVE----K
SERLFYLALPPSVFTTVAGNIKKYVY-PE--G---G-RVRLIVEKPFGHDLESSRQLQKD
LAPLFTEEELYRIDHYLGKEMVKNLLVLRFGNELWSGVWNNRHISSVQISFKEAFGTEGR
GGYFDSIGIIRDVMQNHLLQVLTLLTMERPVSFDPEAVRDEKVKVLKAFDQFDSSDILLG
QYGKSEDGS-KPSYLDDDTVDKESRCATYAALGVNIHNERWDGVPFVLRAGKALDESKVE
IRIQFKQVAKGIFQE-IHRNELVIRVQPNEAVYTKINSKIPGISTETSLTDLDLTYSNRY
SKDFWIPEAYEALIRDCYLGNHANFVRDDELDVSWKLFTPLLEYIESDKCPKP-EIYPYG
SKGPKNLRPFLIDHGY-VFSE-AGSYQWPLT--RPNVKGKI-------------------
------------------------------------------------------------
------------------------------------------------------------
------------------------------------------------------------
------------------------------------------------------------
------------------------------------------------------------
------------------------------------------------------------
------------------------------------------------------------
------------------------------------------------------------
-----------------------------------
>XP_024713244_Candida_pseudohaemulonis
------------------------------------------------------------
-------------------------------------------------------MSADS
FGEHVSIVVFGASGDLAKKKTFPALFGLYRENQLPHTVNIIGYARSGLTT-EELRERVKE
HLK--LHDEK--AKSKVDGFLLLISYIS-GPYDKPEGFEKLENAIQEYDTKNKVT----K
SERLFYLALPPSVFTTVASHIKQFVY-PE--G---G-RVRVIVEKPFGHDLESSRQLQKD
LSPLFTEEELYRIDHYLGKEMVKNLLVLRFGNELWSGVWNNRHISSVQISFKEAFGTEGR
GGYFDLIGIIRDVMQNHLLQVLTLLTMERPVSFDPEAVRDEKVKVLKAFDSFNPNDILLG
QYGKSEDGS-KPSYLDDDTVNKESRCSTYAALAVNIHNERWDGVPFVLRAGKALDESKVE
IRIQFKQVAKGIFQE-IHRNELVIRIQPNEAVYTKINSKIPGISTQTSLTDLDLTYSTRY
SDDFWIPEAYEALIRDCYLGNHANFVRDDELDVSWKLFTPLLEYIESDKAPKP-EIYPYG
SKGPKNLRKFLTDHGY-VFSE-AGSYQWPLT--RPNVKGKI-------------------
------------------------------------------------------------
------------------------------------------------------------
------------------------------------------------------------
------------------------------------------------------------
------------------------------------------------------------
------------------------------------------------------------
------------------------------------------------------------
------------------------------------------------------------
-----------------------------------
>XP_025334378_Candida_duobushaemulonis
------------------------------------------------------------
-------------------------------------------------------MSVDS
FGEHVSIVVFGASGDLAKKKTFPALFGLYRENQLPHTVNIIGYARSGLTT-EELRERVKE
NLK--LHDEK--AKSKVDGFLQLISYIS-GPYDKPEGFEKLEKAIQEYDTKNKVS----K
SERLFYLALPPSVFTTVASHIKQFVY-PE--G---G-RVRVIVEKPFGHDLESSRQLQKD
LAPLFTEEELYRIDHYLGKEMVKNLLVLRFGNELWSGVWNNRHISSVQISFKEAFGTEGR
GGYFDSIGIIRDVMQNHLLQVLTLLTMERPVSFDPEAVRDEKVKVLKAFDDFDPNDILLG
QYGKSEDGS-KPSYVDDDTVNKDSRCSTYAALAVNIHNERWDGVPFVLRAGKALDESKVE
IRIQFKQVAKGIFQE-IHRNELVIRVQPNEAVYTKINSKIPGISTQTSLTDLDLTYSTRY
SDDFWIPEAYEALIRDCYLGNHANFVRDDELDVSWKLFTPLLEYIESDKAPKP-EIYPYG
SKGPKNLRKFLTDHGY-VFSE-AGSYQWPLT--RPNVKGKI-------------------
------------------------------------------------------------
------------------------------------------------------------
------------------------------------------------------------
------------------------------------------------------------
------------------------------------------------------------
------------------------------------------------------------
------------------------------------------------------------
------------------------------------------------------------
-----------------------------------
>XP_028888949_Candida_auris
------------------------------------------------------------
-------------------------------------------------------MSTDS
FGDHVSIVVFGASGDLAKKKTFPALFGLYRENQLPHTVNIIGYARSNLTT-EDLRERIKE
NLK--LKDEK--AKSKVDGFLQLISYIS-GPYDKPEGFEKLHKAIEDYDSKNKVE----K
SERLFYLALPPSVFTTVASHIKKYVY-PE--N---G-RVRLIVEKPFGRDLETSRQLQKD
LAPLFTEEELYRIDHYLGKEMVKNLLVLRFGNELWSGVWNNRHISSVQISFKEAFGTEGR
GGYFDSIGIIRDVMQNHLLQVLTLLTMERPVSFDPEAVRDEKVKVLKAFDKFDPEDILIG
QYGKSEDGT-KPAYLDDETVNKDSRCCTYAALAVNIHNERWDGVPFVLRAGKALDESKVE
IRIQFKQVAKGIFQE-IHRNELVIRVQPNEAVYTKINSKIPGISTQTSLTDLDLTYSNRY
SKDFWIPEAYEALIRDCYLGNHANFVRDDELDVSWKLFTPLLEYIESDSAPRP-EIYPYG
SKGPHGLRQFLTDHNY-VFSE-AGSYQWPLT--RPNVKGKI-------------------
------------------------------------------------------------
------------------------------------------------------------
------------------------------------------------------------
------------------------------------------------------------
------------------------------------------------------------
------------------------------------------------------------
------------------------------------------------------------
------------------------------------------------------------
-----------------------------------
>NP_014158_Saccharomyces_cerevisiae
------------------------------------------------------------
--------------------------------------------------MSE---GPVK
FEKNTVISVFGASGDLAKKKTFPALFGLFREGYLDPSTKIFGYARSKLSMEEDLKSRVLP
HLK--KPHGEA-DDSKVEQFFKMVSYIS-GNYDTDEGFDELRTQIEKFEKSANVD----V
PHRLFYLALPPSVFLTVAKQIKSRVY-AE--N---G-ITRVIVEKPFGHDLASARELQKN
LGPLFKEEELYRIDHYLGKELVKNLLVLRFGNQFLNASWNRDNIQSVQISFKERFGTEGR
GGYFDSIGIIRDVMQNHLLQIMTLLTMERPVSFDPESIRDEKVKVLKAVAPIDTDDVLLG
QYGKSEDGS-KPAYVDDDTVDKDSKCVTFAAMTFNIENERWEGVPIMMRAGKALNESKVE
IRLQYKAVASGVFKD-IPNNELVIRVQPDAAVYLKFNAKTPGLSNATQVTDLNLTYASRY
-QDFWIPEAYEVLIRDALLGDHSNFVRDDELDISWGIFTPLLKHIERPDGPTP-EIYPYG
SRGPKGLKEYMQKHKY-VMPE-KHPYAWPVT--KPEDTKDN-------------------
------------------------------------------------------------
------------------------------------------------------------
------------------------------------------------------------
------------------------------------------------------------
------------------------------------------------------------
------------------------------------------------------------
------------------------------------------------------------
------------------------------------------------------------
-----------------------------------
>XP_018219652_Saccharomyces_eubayanus
------------------------------------------------------------
-------------------------------------------------MISE---GPIK
FEKNTVISVFGASGDLAKKKTFPALFGLFREGYLDPSTKIFGYARSKLSM-DDLKSRVLP
HLK--KLHGEA-DDVKIEQFFKMIDYIA-GNYDTDEGFDELRTQIERFEKRAQVD----V
PHRLFYLALPPSVFLTVAKQIKSRVY-AQ--N---G-ITRVIVEKPFGHDLASANELQEN
LGPLFKEEELFRIDHYLGKELVKNLLVLRFGNQFLNAPWNRDNIQSVQISFKERFGTEGR
GGYFDSIGIIRDVMQNHLLQILTLLTMERPVSFDPESIRDEKVKVLKAVAPIDTDDVLLG
QYGKSEDGS-KPAYVDDDTVEKDSKCVTFAAMTFNIENERWEGVPIMMRAGKALNESKVE
IRLQYKAVASGVFKD-IPNNELVIRVQPDAAVYLKFNAKTPGLSNATQVTDLNLTYASRY
-QDFWIPEAYEVLIRDALLGDHSNFVRDDELEISWGLFTPLLKHIERPDGPTP-EIYPYG
SRGPKGLKEYMQKHKY-VMPE-KHPYAWPVTKPKPDAKKDK-------------------
------------------------------------------------------------
------------------------------------------------------------
------------------------------------------------------------
------------------------------------------------------------
------------------------------------------------------------
------------------------------------------------------------
------------------------------------------------------------
------------------------------------------------------------
-----------------------------------
>XP_033768718_Saccharomyces_paradoxus
------------------------------------------------------------
--------------------------------------------------MSE---GPVK
FEKNTVISVFGASGDLAKKKTFPALFGLFREGYLDPSTKIFGYARSKLSM-EDLKSRVLP
HLK--KPHGEA-DDSKIEQFFKMVDYIA-GNYDTDEGFDELRSQIEKFEKSANVD----V
PHRLFYLALPPSVFLTVAKQIKSRVY-AE--N---G-ITRVIVEKPFGHDLASARELQKD
LGPLFKEEELYRIDHYLGKELVKNLLVLRFGNQFLNASWNRDNIQSVQISFKERFGTEGR
GGYFDSIGIIRDVMQNHLLQIMTLLTMERPVSFDPESIRDEKVKVLKAVAPIDKDDVLLG
QYGKSEDGS-KPAYVDDDTVDKDSKCVTFAAMTFNIENERWEGVPIMMRAGKALNESKVE
IRLQYKAVASGVFKD-IPNNELVIRVQPDAAVYLKFNAKTPGLSNATQVTDLNLTYASRY
-QDFWIPEAYEVLIRDALLGDHSNFVRDDELDISWGIFTPLLKHIERPDGPRP-ETYPYG
SRGPKGLKEYMQKHKY-VMPE-KHPYAWPVT--KPEDTKDK-------------------
------------------------------------------------------------
------------------------------------------------------------
------------------------------------------------------------
------------------------------------------------------------
------------------------------------------------------------
------------------------------------------------------------
------------------------------------------------------------
------------------------------------------------------------
-----------------------------------
>XP_003673037_Naumovozyma_castellii
------------------------------------------------------------
---------------------------------------------MRAFDIPAAATCPVK
FVKDTVIVVFGASGDLAKKKTFPALFGLFREGYLDPSTKIIGYARSQLTH-SELRAHIEP
HLG--KPNGKEVDDPKAEQFFQMVSYIS-GAYDKDEGYVTLRDHIEQFEHERDVE----T
PHRLFYFALPPNVFLSVAKQIKKLVY-AE--N---G-LTRVIVEKPFGRDLESARKLQNE
LGPLFSEEEIYRIDHYLGKELVKNLTMLRFGNQFLNASWNKENLQSVQISFKEPFGTEGR
GGYFDNIGIIRDVMQNHLLQILTLVTMERPQSFDAEAIRDEKVKVLKAVQPIDVNNILVG
QYGKSEDGT-KPSYLDDETVDPNSKCITFAALNFNIDNERWRGVPIMMRAGKALNEGKVE
IRLQFKK-SYGVFAD-IPNNELVIRVQPNAAVYMKFNAKTPGLSNESQVTDLDLTYSSRY
-KNFWIPEAYEVLIRDALLGDHSNFVRDDELDVSWRLFTPLLNYLEGPDAPTP-EIYPYG
TRSPAGLREYMKKHNYVLHSK-NNSYSWPVT--TPTTSPK--------------------
------------------------------------------------------------
------------------------------------------------------------
------------------------------------------------------------
------------------------------------------------------------
------------------------------------------------------------
------------------------------------------------------------
------------------------------------------------------------
------------------------------------------------------------
-----------------------------------
>XP_003671817_Naumovozyma_dairenensis
------------------------------------------------------------
--------------------------------------------------MSK----NVI
FEKNTIITIFGASGDLAKKKTFPALFGLFREGYLDKSTKIIGYARSQLTI-DDLKTRIKQ
YLK--KPNGTQ-DDEKEEEFFKMLSYVS-GPYDTDEGFDTLNALVQTFESDAKVE----I
PHRLFYLALPPNVFLDVAQQIKKCVY-SE--E---G-ITRIIVEKPFGHDLESSRNLQNS
LSPLFKEEELFRIDHYLGKELVKNIIQMRFSNTLLNASWNKENLQSIQISFKEAFGTEGR
GGYFDSIGIIRDVMQNHLLQILTLLTMDTPRSFDSEAVRDEKVKILKAIKPLNRNDIVIG
QYGQSEDGT-NSAYLDDPTVQANSKCVTYAAIAFNIDNEEWRDVPIIMRAGKSLNDSKVE
IRLQYKSVENGVFKD-IPNNELVIRVQPNPSVYMKFNAKTPGLSNATQITDLNLTYSSRY
-QNFWIPEAYEALIRDALLGDHSNFVRDDELDVSWKLFTPLLHYLEGPDAPQP-EIYPYG
SRGPKSLREYLVRHK--CFDQLDHPYTWPIT--RPE------------------------
------------------------------------------------------------
------------------------------------------------------------
------------------------------------------------------------
------------------------------------------------------------
------------------------------------------------------------
------------------------------------------------------------
------------------------------------------------------------
------------------------------------------------------------
-----------------------------------
>XP_003955376_Kazachstania_africana
------------------------------------------------------------
--------------------------------------------------MSA----IPK
FDKNTVVVVFGASGDLAKKKTFPALFGLFREGYLDPSTKIIGYARSHLTK-AELQSRITP
HLK--FNNVKD-HEKITQDFFNLITYVS-GNYDTDEGYNKLRQEIEIFESERQIT----Q
PHRLFYFALPPSVFLSVAKQIRKLLY-AD--N---G-ITRIIVEKPFGRDLETARELQND
LSPLFNEEEIYRIDHYLGKELVKNLIVLRFGNQFLNSAWNKDNIQSIQISFKEPFGTEGR
GGYFDSIGIIRDVMQNHLLQVLTLLTMERPASFDPESVRDEKVNVLKAMEPIDVNDILIG
QYGKSEDGK-KPSYLDDETVKKGSKCITFAALAFHINNDRWRGVPIIMRAGKALNEGKVE
IRLQYRDVPSGMFQN-IPNNELVIRVQPNESVYMKFNAKTPGLSNESQVTDLDLTYAHRY
-QGFWVPEAYEALIRDALLGDHSNFVRDDELDVSWSLFTPLLNYLEGPDGPQP-EIYPYG
TRGPKGLKEYLKKHNYNVLEN-RSDYTWPIT--TPDDKK---------------------
------------------------------------------------------------
------------------------------------------------------------
------------------------------------------------------------
------------------------------------------------------------
------------------------------------------------------------
------------------------------------------------------------
------------------------------------------------------------
------------------------------------------------------------
-----------------------------------
>XP_022464800_Kazachstania_naganishii
------------------------------------------------------------
--------------------------------------------------MSG--DKPVV
FDKNTVITVFGASGDLAKKKTFPALFGLFREGYLDPSTKIFGYARSNLSV-DELKERITP
HLK--KPNGAA-DDRKVDQFFKMLDYVA-GAYDQDDGYSKLKQQIEEFEAERGVK----E
SHRLFYFALPPGVFLDVAKQIKKVVY-AE--D---G-VTRVIVEKPFGHDLESARALQNN
LAPLFKEEEIFRIDHYLGKELVKNILPLRFGNKLLYSSWNRQRIQNIQISFKEAFGTEGR
GGYFDNIGIIRDVMQNHMLQVLTLLTMERPVSFEAEAVRDEKVKVLKSMAPIDHNNILIG
QYGKSEDGT-KPSYLDDKTVDPNSKCITFAAMAFNIQNERWDGVPIVMRAGKALNESKVE
IRIQYRGAESGVFAD-IPNNELVIRIQPNEAVYMKSNAKVPGLSNETQVTELDLTYSTRY
-KDFWIPEAYEALIRDTLLGDHSNFVRDDELDVSWSLFTPLLNYLESPEGPKP-EIYPYG
SRGPKGLVDYMKKNDYRYTEQ---SYTWPVTSANPKK-----------------------
------------------------------------------------------------
------------------------------------------------------------
------------------------------------------------------------
------------------------------------------------------------
------------------------------------------------------------
------------------------------------------------------------
------------------------------------------------------------
------------------------------------------------------------
-----------------------------------
>XP_448038_Candida_glabrata
------------------------------------------------------------
--------------------------------------------------MSE----PVK
FEKNTVVVVFGASGDLAKKKTFPALFGLFREGYLHESTKIIGYARSSLTV-EELTERIKP
HLK--TPRGKE-DEAKIPQFFKLLTYVS-GPYDQDDGFIRLREQIETFEGAKCST----V
PHRLFYFALPPSVFLPVATNIKRLVY-AE--N---G-VTRLIVEKPFGRDLETARKLQAD
LSPLFKEEEIYRIDHYLGKELVKNLLVMRFGNQFLNSAWNRDNIQSIQISFKEPFGTEGR
GGYFDNIGIIRDVMQNHLLQVLTLLTMERPVSFDPEAIRDEKVKVLKAMAPFDPKDILIG
QYGKSEDGS-KPAYLDDETVKPGSKCVTFAAIAFQIENERWEGVPIVMRAGKALNEGKVE
IRLQYKAVASGVFKN-IPHNELVIRIQPNEAVYMKFNAKTPGLSNATQVTDLDLTYSSRY
-KDFWIPEAYEALIRDALLGDHSNFVRDDELDVSWSLFTPLLNYLEGPDAPQP-EIYPYG
SRGPSGLRDYLKKHNY-MIEE-KHPYTWPVT--TPDED----------------------
------------------------------------------------------------
------------------------------------------------------------
------------------------------------------------------------
------------------------------------------------------------
------------------------------------------------------------
------------------------------------------------------------
------------------------------------------------------------
------------------------------------------------------------
-----------------------------------
>XP_004181483_Tetrapisispora_blattae
------------------------------------------------------------
--------------------------------------------------MAYNSTKPVE
FKENTVIVIFGASGDLAKKKTFPALFGLFREGYLSSTTKIIGYARSKLTD-AKLRANIEP
HLNITKESLAR-NPNIVNDFFQLVKYVS-GPYDTEEGFLQLKEEIDTFKIKRNLN----N
LNQLFYLALPPDVFLTVAKNIKHLIY-DP--H---G-INRIIVEKPFGKDLESARELQKN
LAPLFNERELYRIDHYLGKELVKNILQLRFSNTFLNASWNKENIQSIQISFKEPFGTEGR
GGYFDSIGIIRDVMQNHLLQILTLLTMERPISFDPEAVRDEKVKILKELATINQKDILIG
QYGKSTDGTDKPSYLDDETVPKGSKCITYAALTFKIRNERWDGVPIIMRAGKALNEGKVE
IRIQYKPVPSGIFSD-VERNELVIRVQPDAAVYMKFNAKKPGLSNDMQLTDLDLTYSNRF
-KDFWIPEAYEVLIRDALLGDHSHFVRDDELDVSWGLFTPLLEYLEGPNAPQP-EIYPYG
SRGPAGLRAYLENHDF-VFHT-KGSYNWPVT--RPDDEVKCPAPVPTPMTGIDENDSN--
------------------------------------------------------------
------------------------------------------------------------
------------------------------------------------------------
------------------------------------------------------------
------------------------------------------------------------
------------------------------------------------------------
------------------------------------------------------------
------------------------------------------------------------
-----------------------------------
>XP_003688773_Tetrapisispora_phaffii
------------------------------------------------------------
-----------------------------------------------------MACNRER
FETDVIITVFGASGDLAKKKTFPALFGLFREGYLHESTKIFGFARSKLTG-SELRQRIEP
HLE--KPNGKQ-DDEKVEQFFKLIQYHEGGAYDEDQGYLELLKEFQKVEAQKNIT----H
PQRLYYLALPPSVFLSVAEQIKKILY-TT--V---G-VQRVIVEKPFGHDLESARALQNS
LSPLFTEDEIYRIDHYLGKEMVKNLLQLRFGNTFLNASWNKDFIQSIQVTFKEPFGTEGR
GGYFDSIGIVRDVMQNHLLQILTLLTMERPVSFDPEDVRDEKVKVLKAMAPIDHNDILIG
QYGKSEDGS-KPAYLDDETVQPNSKCVTYCAMSFKIENERWDGVPVVMRAGKALNEAKVE
IRIQYKPAAPGVFRH-IPNNELVIRVQPDASVYMKMNAKTPGLSTTTQVTDLDLTYSTRF
-KDFWIPQAYEVLIRDALLGDHSNFVRDDELEVSWSLFTPFLNYIESPDAPAP-ELYPYG
SRGPSGFKEYMMKHGY-KFQD-NINYSWPII--SPGEETH--------------------
------------------------------------------------------------
------------------------------------------------------------
------------------------------------------------------------
------------------------------------------------------------
------------------------------------------------------------
------------------------------------------------------------
------------------------------------------------------------
------------------------------------------------------------
-----------------------------------
>XP_001643280_Vanderwaltozyma_polyspora
------------------------------------------------------------
------------------------------------------MPFENSRMLQE------K
FEKDTVVTVFGASGDLAKKKTFPALFGLFREGFLDPSTKIFGFARSKLTD-AQLRQHIEP
YLQ--KPNGKD-DDAKVEAFFKMVTYHS-GQYDADEGYLSLRKLIEDFEKQRNIT----K
PHRLFYFALPPSVFLSVARQIKKLVY-AD--N---G-ITRVIVEKPFGHDLKSARELQKN
LAPLFTEDEIYRIDHYLGKEMVKNLLQLRFGNTFLNASWNKENIQSIQISFKEPFGTEGR
GGYFDSIGIIRDVMQNHLLQVLTLVTMDRPVSFDPESVRDEKVKVLKAMAPIDMKDVLVG
QYGKSEDGT-KPSYLDDETVNPNSKCVTFAAMCFNIQNERWDGVPIIMRAGKALNEAKVE
IRIQYKRVASGMFKN-IPNNELVLRVQPDASVYVKFNSKTPGLSNATQVTDLDLTYSSRY
-KDFWIPEAYEVLIRDCMLGDHSNFVRDDELDVSWGLFTPLLEYLESPNAPQP-EIYPYG
SRGPKELKQYLSDHKF-VFLS-RHKYTWPVT--SPEYDKDL-------------------
------------------------------------------------------------
------------------------------------------------------------
------------------------------------------------------------
------------------------------------------------------------
------------------------------------------------------------
------------------------------------------------------------
------------------------------------------------------------
------------------------------------------------------------
-----------------------------------
>XP_003681492_Torulaspora_delbrueckii
------------------------------------------------------------
--------------------------------------------------MSE----PVK
FEKDTVIVVFGASGDLAKKKTFPALFGLFREGYLDSSTKIYGYARSDLSH-EALRERIEP
YLK--RPNGNE-DDTKVEEFFKMITYIH-GAYDTADGYVKLRKSIEEFESERKVS----E
PHRLFYFALPPSVFLTVATHIKNNLY-AN--D---G-VTRLIVEKPFGHDLESAKALQKD
LAPLFREDEIFRIDHYLGKELVKNILVLRFGNTLLNASWNKENLQSIQISFKEPFGTEGR
GGYFDNIGIIRDVMQNHLLQVLTLLTMERPVSFDPESVRDEKVKVLKAMAKIDHNDVLLG
QYGKSEDGS-KPGYRDDETVDKNSKCVTFAALAFKIQNERWDGVPIIMRAGKALNEGKVE
IRLQYKAVASGVFKD-IPNNELVIRVQPDAAVYMKFNAKTPGLSNATQVTDLNLTYSSRY
-KNFWIPEAYEVLIRDALLGDHSNFVRDDELEISWSLFTPLLEFLEGPNAPTP-EIYPYG
SRGPKALKEYLAKHNY-QMQD-KHPYTWPVT--SPEESESSKL-----------------
------------------------------------------------------------
------------------------------------------------------------
------------------------------------------------------------
------------------------------------------------------------
------------------------------------------------------------
------------------------------------------------------------
------------------------------------------------------------
------------------------------------------------------------
-----------------------------------
>XP_037144047_Zygotorulaspora_mrakii
------------------------------------------------------------
--------------------------------------------------MTSVKQGPVK
FEKDTIIVVFGASGDLAKKKTFPALFGLYREGYLDRSTRIFGYARSHLEK-EELKERVSP
HLS--KPHGAE-DDAKEQEFFEMITYVA-GAYDTSEGYNKLRKIIERYEADAEIT----E
PHRLFYFALPPSVFLSVAKEIKKELY-AE--H---G-ITRLIVEKPFGRDLKTARELQNN
LAPLFKEDEIFRIDHYLGKELVKNLTLLRFGNTFLNAAWNKENVQSVQISFKEPFGTEGR
GGYFDNIGIIRDVMQNHLLQILTLFTMERPVSFDPESIRDEKVKVLKAMSAIDPNDILIG
QYGKSEDGS-KPAYTDDDTVTKDSKCVTFAALCFNIQNERWDGVPIIMRAGKALNEGKVE
IRLQYKAVPSGVFKD-IPNNELVIRVQPDAAVYMKFNSKTPGLSNATQVTDLDLTYSSRY
-KNYWIPEAYEVLIREALLGDHSNFVRDDELEISWQLFTPLLEKLEADDAPKP-EIYPYG
SRGPKNLKSYLAKHKF-NLEG-SHSYTWPVS--SPD--DNSKL-----------------
------------------------------------------------------------
------------------------------------------------------------
------------------------------------------------------------
------------------------------------------------------------
------------------------------------------------------------
------------------------------------------------------------
------------------------------------------------------------
------------------------------------------------------------
-----------------------------------
>XP_002497882_Zygosaccharomyces_rouxii
------------------------------------------------------------
--------------------------------------------------------MSVK
YAKDTSIVVFGASGDLAKKKTFPALFGLFREGHLDATTRIYGYARSKLTK-EELKERILP
NLK--RPSGAE-GDAKVHKFFTMLHYVH-GPYDTPEGYVKLKEVIEQHEEEVGVK----E
PHRLFYFALPPGVFLSVATEIKKNLY-VP--N---G-GTRLIVEKPFGHDLKSSRELQEN
LAPLFSEDEIYRIDHYLGKELVKNLLVLRFGNTVLNAAWNKENLQSIVISFKEPFGTEGR
GGYFDSIGIIRDIMQNHLLQVLTLVTMERPVSFDAESVRDEKVKVLKAFAPIDHKDLLVG
QYAKSADGS-KPGYKDDETVDPKSKQLTFAALPFRINNERWDGVPIIMRAGKALNEGKVE
IRLQYKDVASGVFQD-IPQNELVIRIQPDPAVYMKFNAKTPGLSNVAQVTDLDLTYSSRY
-KDFWIPEAYEVLIKDALEGDHSNFVRDDELDVSWKLFTPLLEYLEGPEAPPP-AEYPYG
SRGPPGLREYMEKHGYTIAEQHNHPYTWPVT--SPGSKERVRRASYAGKRW---------
------------------------------------------------------------
------------------------------------------------------------
------------------------------------------------------------
------------------------------------------------------------
------------------------------------------------------------
------------------------------------------------------------
------------------------------------------------------------
------------------------------------------------------------
-----------------------------------
>XP_003647674_Eremothecium_cymbalariae
------------------------------------------------------------
--------------------------------------------------MSPPVT----
FEQNTVITIFGASGDLSKKKTFPALFGLFRQGYLDASTKIIGYSRSELSD-DDLRSRVRP
FLK--KPHGEV-DDAKEAQFLSNISYIS-GSYDGEEGYLKLLKAIEEFEKERQVK----Q
PHRLFYLALPPTAFTTVAEKIKKLVY-AE--N---G-ITRVIVEKPFGHDLESSRELQSK
LAPLFREEELFRIDHYLGKEMVKNLLALRFGNVFFDAAWNKDHIQMIQVSFKEPFGTEGR
GGYFDSIGIIRDVIQNHMLQILTLLTMERPQSFDPEDVRDEKVKVLKTFAPIDQNDILLG
QYGRSEDGT-KPSYLDDSTVSQDSKCVTFAALGFKIENERWDGVPIVMRAGKALNEGKVE
IRVLFKGVSSGIFND-MPNNELVIRVQPNEAIYLKFNAKTPGLETQSQLTDLDLTYAKRY
-KNYWIPEAYESLIRDALHGDHSNFVRDDELDVSWELFTPLLRYVESEDAPSP-EIYPYG
SRGPKDLTKYLERHHY-VFQK-QGSYQWPVT--SPSDDSANLTPNL--------------
------------------------------------------------------------
------------------------------------------------------------
------------------------------------------------------------
------------------------------------------------------------
------------------------------------------------------------
------------------------------------------------------------
------------------------------------------------------------
------------------------------------------------------------
-----------------------------------
>NP_982741_Eremothecium_gossypii
------------------------------------------------------------
-------------------------------------------------MMCGEVTRTDA
FEKDVIITVFGASGDLAKKKTFPALYGLYREGYLDDSTKIIGYARSELSD-AELRERVKP
YLS--KPDDAA-SEAKQAEFLERMSYVA-GPYDKEEGYVQLREQIEAYERERGVE----K
PHRLFYLALPPSAFVSVAEKIKQFLY-AE--G---G-VTRLIVEKPFGHDLESSRKLQKQ
LEPLFREEEIFRIDHYLGKEMVKNLLPLRFGNAFFNASWNKENIQMIQISLKEPFGTEGR
GGYFDSTGIIRDVMQNHLLQVLTLLTMERPVSFDPESIRDEKVKVLKAIVPLDHEDILIG
QYGRSEDGT-KPAYLDDETVSKDSKCVTFAALTFNIQNERWDGVPIVMRAGKALNEGKVE
IRILYKRVARGIFND-IPNNELVVRVQPDEAIYLKFNAKTPGLDSNSQITELDLTYSKRY
-RDYWIPEAYESLLRDALLGDHSNFVRDDELDISWKLFTPLLNYLEGPDSPRP-EIYKYG
SRGPDGLTKYLEKHQY-VFEK-SGLYQWPVS--SPK-EKASLEPRL--------------
------------------------------------------------------------
------------------------------------------------------------
------------------------------------------------------------
------------------------------------------------------------
------------------------------------------------------------
------------------------------------------------------------
------------------------------------------------------------
------------------------------------------------------------
-----------------------------------
>XP_453944_Kluyveromyces_lactis
------------------------------------------------------------
--------------------------------------------------MATQ------
FDENTVITIFGASGDLSKKKTFPALFGLYREGYLNPTTKIIGYARSKLSN-EDLREKVKP
FLK--KPNGAK-DDAKVNEFLSMVSYHA-GPYDSDEGYLELKKIIEEFEAEKKVD----E
PHRLFYLALPPSIFIDVCSKLKENLY-TE--S---G-IQRVIVEKPFGHDLQSATELQEK
LAPLFSEDELFRIDHYLGKEMVKNLLLMRFGNTFLNAAWNKENIQSVQVVFKEPFGTEGR
GGYFDSIGIIRDVMQNHLLQVLTLLTMERPVSFDPESVRDEKVKVLKAFSPIDHDDILIG
QYGRSVDGS-KPSYLDDETVKEDSKCVTFAAIGFKIANERWDGVPIVMRAGKALNEGKVE
IRIQFRRVASGMFTD-IPNNELVIRIQPNEAIYLKCNAKTPGLANENQTTELDLTYSERY
-KNYWIPEAYESLIRDALLGDHSNFVRDDELDVSWKLFTPLLNYLEGPDGPQP-KIYPYG
CRSPDGLVEFLADHGY-TFSK-PGSYQWPVT--TPKM-----------------------
------------------------------------------------------------
------------------------------------------------------------
------------------------------------------------------------
------------------------------------------------------------
------------------------------------------------------------
------------------------------------------------------------
------------------------------------------------------------
------------------------------------------------------------
-----------------------------------
>XP_022677079_Kluyveromyces_marxianus
------------------------------------------------------------
--------------------------------------------------MVTE------
FKENTVITVFGASGDLSKKKTFPALFGLFREGYLSPTTKIIGYARSKLSN-EDLREKVKP
FLK--KPNGAQ-DDSKVERFLSMVSYMS-GPYDSKEGYLELKEHIEEFETKNNVK----E
PHRLFYLALPPSVFINVCQMLKENVY-TK--S---G-VQRVIVEKPFGHDLDSARDLQKK
LAPLFSEEELFRIDHYLGKEMVKNLLLVRFGNTFLNAAWNKENIQSIQVTFKEPFGTEGR
GGYFDSIGIIRDVMQNHLLQVLTLLTMERPVSFDPESVRDEKVKVLKAFEPIDHNDILIG
QYGKSIDGK-KPAYLDDETVKEGSKCVTFAAIGFKIANERWDGVPIVMRAGKALNEGKVE
IRIQFKRVPSGMFKD-IPNNELVIRIQPNEAIYLKCNAKTPGLANENQITELDLTYSERY
-KNYWIPEAYESLIRDALLGDHSNFVRDDELEVSWKLFTPLLNYLEGPDAPQP-IIYPYG
SRSPDGLVDFLAKHGY-TFAK-PGAYQWPVA--SPKM-----------------------
------------------------------------------------------------
------------------------------------------------------------
------------------------------------------------------------
------------------------------------------------------------
------------------------------------------------------------
------------------------------------------------------------
------------------------------------------------------------
------------------------------------------------------------
-----------------------------------
>XP_022628844_Lachancea_lanzarotensis
------------------------------------------------------------
------------------------------------------------MTDSKPVE----
FKKHTSIAIFGASGDLSKKKTFPALFGLFREGYLDASCKIIGFARSKLSD-EDLRGKIEP
FLK--KPNGDK-DSEKVKQFLQMVTYIS-GPYDESVGYEKLRKEFEDHEKSNKLE----H
PNRLFYLALPPSAFVAVCTQIKEVAY-AK--D---G-HNRVVVEKPFGHDLSSFRELQND
LAPLFAEDELFRIDHYLGKEMVKNLVLMRFGNTFLNAAWNKENIQNIQISFKEPFGTEGR
GGYFDEIGIIRDVMQNHLLQILTLLTMERPVGFDAESIRDEKVRVLKAFAPIDYKDVLTG
QYGPSEDGS-KPGYLDDETVDPKSKCVTFAAIGFKIQNERWDGVPIVMRAGKALNEGKVE
IRIQFKGVPSGVFNEQIAHNELVIRVQPDEAIYLKVNSKTPGLSTSSQVTELDLTYARRY
-KNFWIPEAYEALIKDVMNGDHSHFVRDDELDVSWKLFTPLLNHLEGPNAPTP-ETYAYG
SRGPKNLVKFLEEHNY-VFED-RNLYQWPVA--TPEMSENA-----PKM-----------
------------------------------------------------------------
------------------------------------------------------------
------------------------------------------------------------
------------------------------------------------------------
------------------------------------------------------------
------------------------------------------------------------
------------------------------------------------------------
------------------------------------------------------------
-----------------------------------
>XP_002555896_Lachancea_thermotolerans
------------------------------------------------------------
--------------------------------------------------MSKPTE----
FKENTSIVVFGASGDLSKKKTFPALFGLFREGYLDPSCKIIGFARSNLSD-EDLHEKIKP
NLK--TNNDEK-GSEKIEQFLKMVSYIS-GPYDKDEGFDKLAKELDSYEKKQGVK----S
PHRLFYLALPPSAFVTVATQIKKKVY-AE--H---G-ETRVVVEKPFGHDLDSFRELQSD
LSPLFREDELFRIDHYLGKEMVKNLVFMRFGNTFLNAAWNKENIQMIQISFKEPFGTEGR
GGYFDEIGIIRDVMQNHLLQVLTLLTMERPVTFDSEAVRDEKVKVLKAFAPIDHKDILIG
QYGKSEDGS-KPGYLDDDTVNPDSKCVTFAALGFKIQNERWDGVPIVMRAGKALNEGKVE
IRIQFKAVPSGVFSE-VAHNELVIRVQPDEAIYIKCNSKTPGLSTTSQVSELDLTYARRF
-KDFWIPEAYEALIKDVLSGDHSNFVRDDELDISWKLFTPLLKYLEGPDAPKP-EEYAYG
SRGPAELVNFLKSHDY-VFED-SGSYQWPVI--TPEVTKKKQNSTDSKM-----------
------------------------------------------------------------
------------------------------------------------------------
------------------------------------------------------------
------------------------------------------------------------
------------------------------------------------------------
------------------------------------------------------------
------------------------------------------------------------
------------------------------------------------------------
-----------------------------------
>XP_020055748_Aspergillus_aculeatus
------------------------------------------------------------
------------------------------MASTIARTEERQSA------------GTAE
LKDDTVIVVLGASGDLAKKKTFPALFGLYRNKFLPKGIKIVGYARTNMDH-EEYLRRVRS
YIK--TPTKE--IEEQLDSFCQFCSYIS-GQYDKDDSFINLNKHLEEVEKGQ--K----E
QNRIFYMALPPSVFTTVSDQLKRNCY-PK--S---G-VARIIVEKPFGKDLQSSRDLQKA
LDPNWKEEEIFRIDHYLGKEMVKNILIMRFGNEFFNATWNRHHIDNVQITFKEPFGTEGR
GGYFDEFGIIRDVMQNHLLQVLTLLAMERPISFSAEDIRDEKVRVLRAMDAIEPKNVIIG
QYGKSLDGS-KPAYKEDETVPQDSRCPTFCAMVAYIKNERWDGVPFILKAGKALNEQKTE
IRIQFRDVTSGIFKD-IPRNELVIRVQPNESVYIKMNSKLPGLSMQTVVTELDLTYRRRF
-SDLKIPEAYESLILDALKGDHSNFVRDDELDASWRIFTPLLHYLDDNKEIIP-MEYPYG
SRGPAVLDDFTASFGY-KFSD-AAGYQWPLT-STPNRL----------------------
------------------------------------------------------------
------------------------------------------------------------
------------------------------------------------------------
------------------------------------------------------------
------------------------------------------------------------
------------------------------------------------------------
------------------------------------------------------------
------------------------------------------------------------
-----------------------------------
>XP_001270867_Aspergillus_clavatus
------------------------------------------------------------
-------------------------------------MDLYYGL------------STIE
LKDDTVIVVLGASGDLAKKKTFPALFGLFRNKFLPKDIKIVGYARTKMDH-EEFLKRVRS
YIK--VPTKE--IEEQLDSFCSLCTYVS-GQYDEDDSFINLRKHLEEIEKGH--K----E
QNRVFYMALPPSVFTTVSDQLKRNCY-PQ--N---G-IARIIVEKPFGKDLQSSRDLQKA
LDPNWKEEEIFRIDHYLGKEMVKNILIMRFGNEFFNATWNRHHIDNVQITFKEPFGTEGR
GGYFDEFGIIRDVMQNHLLQVLTLLAMERPISFSSEDIRDEKVRVLRAMDPIEPKNVIIG
QYGKSLDGS-KPAYKEDDTVPKDSRCPTFCAMVAYIKNERWDGVPFILKAGKALNEQKTE
IRIQFRDVTSGIFKD-IPRNELVIRVQPNESVYIKMNSKLPGLSMQTVMTELDLTYRRRF
-SDLKIPEAYESLILDALKGDHSNFVRDDELDASWKMFTPLLHYLDDNKEIIP-MEYPYG
SRGPAVLDDFTASFGY-KFSD-AAGYQWPMTSTTPNRL----------------------
------------------------------------------------------------
------------------------------------------------------------
------------------------------------------------------------
------------------------------------------------------------
------------------------------------------------------------
------------------------------------------------------------
------------------------------------------------------------
------------------------------------------------------------
-----------------------------------
>XP_001263592_Aspergillus_fischeri
------------------------------------------------------------
-------------------------------------MD--YAL------------STLE
LKDDTVIVVLGASGDLAKKKTFPALFGLFRNKFLPKDIKIVGYARTKMDH-EEFLKRVRS
YIK--VPTKE--IEEQLDSFCSLCTYIS-GQYDQDDSFVNLRKHLEEVEKGH--K----E
QNRVFYMALPPSVFITVSEQLKRNCY-PK--N---G-IARIIVEKPFGKDLQSSRDLQKA
LDPNWKEEEIFRIDHYLGKEMVKNILIMRFGNEFFNATWNRHHIDNVQITFKEPFGTEGR
GGYFDEFGIIRDVMQNHLLQVLTLLAMERPISFSSEDIRDEKVRVLRAMDPIEPKNVIIG
QYGKSLDGS-KPAYKEDDTVPKDSRCPTFCAMVAYIKNERWDGVPFILKAGKALNEQKTE
IRIQFRDVTSGIFKD-IPRNELVIRVQPNESVYIKMNSKLPGLSMQTVMTELDLTYRRRF
-SDLKIPEAYESLILDALKGDHSNFVRDDELDASWKIFTPLLHYLDDNKEIIP-MEYPYG
SRGPAVLDDFTASFGY-KFSD-AAGYQWPMTSTTPNRL----------------------
------------------------------------------------------------
------------------------------------------------------------
------------------------------------------------------------
------------------------------------------------------------
------------------------------------------------------------
------------------------------------------------------------
------------------------------------------------------------
------------------------------------------------------------
-----------------------------------
>XP_041140558_Aspergillus_flavus
------------------------------------------------------------
------------------------------MASTIARSEERQNA------------GTIE
LKDDTVIVVLGASGDLAKKKTFPALFGLYRNKFLPKGIKIVGYARTNMDH-EEYLRRVRS
YIK--TPTKE--IEEQLDSFCQLCSYVS-GQYDKDESFQNLTRHLEDIEKGH--K----E
QNRVFYMALPPSVFTTVSEQLKRNCY-PK--N---G-VARIIVEKPFGKDLQSSRDLQKA
LEPNWKEEEIFRIDHYLGKEMVKNILIMRFGNEFFNATWNRHHIDNVQITFKEPFGTEGR
GGYFDEFGIIRDVMQNHLLQVLTLLAMERPISFSAEDIRDEKVRVLRAMDAIEPKNVIIG
QYGKSLDGS-KPAYKEDETVPQDSRCPTFCALVAYIKNERWDGVPFIMKAGKALNEQKTE
IRIQFRDVTSGIFKD-IPRNELVIRVQPNESVYIKMNSKLPGLSMQTVVTELDLTYRRRF
-SDLKIPEAYESLILDALKGDHSNFVRDDELDASWRIFTPLLHYLDDNKEIIP-MEYPYG
SRGPAVLDDFTASFGY-KFSD-AAGYQWPLT-STPNRL----------------------
------------------------------------------------------------
------------------------------------------------------------
------------------------------------------------------------
------------------------------------------------------------
------------------------------------------------------------
------------------------------------------------------------
------------------------------------------------------------
------------------------------------------------------------
-----------------------------------
>XP_754767_Aspergillus_fumigatus
------------------------------------------------------------
-------------------------------------MD--YAL------------STLE
LKDDTVIVVLGASGDLAKKKTFPALFGLFRNKFLPKDIKIVGYARTKMDH-EEFLKRVRS
YIK--VPTKE--IEEQLDSFCGLCTYIS-GQYDQDDSFINLRKHLEKVEKGH--K----E
QNRVFYMALPPSVFTTVSEQLKRNCY-PK--N---G-IARIIVEKPFGKDLQSSRDLQKA
LDPNWKEEEIFRIDHYLGKEMVKNILIMRFGNEFFNATWNRHHIDNVQITFKEPFGTEGR
GGYFDEFGIIRDVMQNHLLQVLTLLAMERPISFSSEDIRDEKVRVLRAMDPIEPKNVIIG
QYGKSLDGS-KPAYKEDDTVPKDSRCPTFCAMVAYIKNERWDGVPFILKAGKALNEQKTE
IRIQFRDVTSGIFKD-IPRNELVIRVQPNESVYIKMNSKLPGLSMQTVMTELDLTYRRRF
-SDLKIPEAYESLILDALKGDHSNFVRDDELDASWKIFTPLLHYLDDNKEIIP-MEYPYG
SRGPAVLDDFTASFGY-KFSD-AAGYQWPMTSTTPNRL----------------------
------------------------------------------------------------
------------------------------------------------------------
------------------------------------------------------------
------------------------------------------------------------
------------------------------------------------------------
------------------------------------------------------------
------------------------------------------------------------
------------------------------------------------------------
-----------------------------------
>XP_660585_Aspergillus_nidulans
------------------------------------------------------------
------------------------------MSATIARAEEQQNG------------STVE
LKDDTVIVVLGASGDLAKKKTFPALFGLFRNKFLPKGIKIVGYARTQMDH-NEYLKRVRS
YIK--TPTKE--IEEQLNSFCELCTYIS-GQYDQDDSFKNLAKHLEEIEKNQ--K----E
QNRVFYMALPPSVFITVSEQLKRNCY-PK--N---G-VARIIVEKPFGKDLQSSRDLQKA
LEPNWKEEEIFRIDHYLGKEMVKNILIMRFGNEFFNATWNRHHIDNVQITFKEPFGTEGR
GGYFDEFGIIRDVMQNHLLQVLTLLAMERPISFSAEDIRDEKVRVLRAMDPIQPKDVIIG
QYGRSLDGS-KPAYKEDDTVPQDSRCPTFCALVAHIKNERWDGVPFIMKAGKALNEQKTE
IRIQFKDVTSGIFKD-IPRNELVIRVQPNESVYIKMNSKLPGLSMQTVVTELDLTYRRRF
-SDLKIPEAYESLILDALKGDHSNFVRDDELDASWRMFTPLLHYLDDNKEIIP-MEYPYG
SRGPSVLDDFTASYGY-KFSD-AAGYQWPLTHTTPNRL----------------------
------------------------------------------------------------
------------------------------------------------------------
------------------------------------------------------------
------------------------------------------------------------
------------------------------------------------------------
------------------------------------------------------------
------------------------------------------------------------
------------------------------------------------------------
-----------------------------------
>XP_001400342_Aspergillus_niger
------------------------------------------------------------
------------------------------MASTIARTEERQNA------------GTME
LKDDTVIIVLGASGDLAKKKTFPALFGLYRNKFLPKGIKIVGYARTNMDH-EEYLRRVRS
YIK--TPTKE--IEEQLDSFCQFCTYIS-GQYDKDDSFINLNKHLEEIEKGQ--K----E
QNRIYYMALPPSVFTTVSDQLKRNCY-PK--N---G-VARIIVEKPFGKDLQSSRDLQKA
LEPNWKEEEIFRIDHYLGKEMVKNILIMRFGNEFFNATWNRHHIDNVQITFKEPFGTEGR
GGYFDEFGIIRDVMQNHLLQVLTLLAMERPISFSAEDIRDEKVRVLRAMDAIEPKNVIIG
QYGKSLDGS-KPAYKEDETVPQDSRCPTFCAMVAYIKNERWDGVPFIMKAGKALNEQKTE
IRIQFRDVTSGIFKD-IPRNELVIRVQPNESVYIKMNSKLPGLSMQTVVTELDLTYRRRF
-SDLKIPEAYESLILDALKGDHSNFVRDDELDASWRIFTPLLHYLDDNKEIIP-MEYPYG
SRGPAVLDDFTASFGY-KFSD-AAGYQWPLT-STPNRL----------------------
------------------------------------------------------------
------------------------------------------------------------
------------------------------------------------------------
------------------------------------------------------------
------------------------------------------------------------
------------------------------------------------------------
------------------------------------------------------------
------------------------------------------------------------
-----------------------------------
>XP_015410912_Aspergillus_nomiae
------------------------------------------------------------
------------------------------MASTIARSEERQNA------------GTLE
LKDDTAIVVLGASGDLAKKKTFPALFGLYRNKFLPKGIKIVGYARTKMDH-EEYLRRVRS
YIK--TPTKE--IEEQLDSFCQLCSYVS-GQYDKDEAFQNLTRHLEDIEKGQ--K----E
QNRVFYMALPPSVFTTVSEQLKRNCY-PK--N---G-IARIIVEKPFGKDLQSSRDLQKA
LDPNWKEEEIFRIDHYLGKEMVKNILIMRFGNEFFNATWNRHHIDNVQITFKEPFGTEGR
GGYFDEFGIIRDVMQNHLLQVLTLLAMERPISFSAEDIRDEKVRVLRAMDAIEPKNVIIG
QYGKSLDGS-KPAYKEDETVPQDSRCPTFCALVAYIKNERWDGVPFIMKAGKALNEQKTE
IRIQFRDVTSGIFKD-IPRNELVIRVQPNESVYIKMNSKLPGLSMQTVVTELDLTYRRRF
-SDLKIPEAYESLILDA-------------------------------------------
------------------------------------------------------------
------------------------------------------------------------
------------------------------------------------------------
------------------------------------------------------------
------------------------------------------------------------
------------------------------------------------------------
------------------------------------------------------------
------------------------------------------------------------
------------------------------------------------------------
-----------------------------------
>XP_001818354_Aspergillus_oryzae
------------------------------------------------------------
------------------------------------------------------------
-----------------------------------------------MDH-EEYLRRVRS
YIK--TPTKE--IEEQLDSFCQLCSYVS-GQYDKDESFQNLTRHLEDIEKGH--K----E
QNRVFYMALPPSVFTTVSEQLKRNCY-PK--N---G-VARIIVEKPFGKDLQSSRDLQKA
LEPNWKEEEIFRIDHYLGKEMVKNILIMRFGNEFFNATWNRHHIDNVQITFKEPFGTEGR
GGYFDEFGIIRDVMQNHLLQVLTLLAMERPISFSAEDIRDEKV-----------------
------------------------------------------------------------
------------------------------------------------------------
------------------------------------------------------------
----------TVSFN---------------------------------------------
------------------------------------------------------------
------------------------------------------------------------
------------------------------------------------------------
------------------------------------------------------------
------------------------------------------------------------
------------------------------------------------------------
------------------------------------------------------------
------------------------------------------------------------
-----------------------------------
>XP_040642950_Aspergillus_ruber
------------------------------------------------------------
------------------------------MASTITRSDERQNA------------GTIE
LKDNTVIVVLGASGDLAKKKTFPALFGLYRNKFLPKDIKIVGYARTKMDQ-EEYLKRVRS
YIK--VPTKE--IEEQLDSFCKLCTYVS-GQYDQDDSFVNLNNHLDEVEKGQ--K----E
QHRVFYMALPPSVFITVSDQLKRNCY-PK--N---G-LARIIVEKPFGKDLQSSRDLQKA
LEPNWKEEEIFRIDHYLGKEMVKNILIMRFGNEFFNATWNRHHIDNVQITFKEPFGTEGR
GGYFDEFGIIRDVMQNHLLQVLTLLAMERPISFSAEDIRDEKVRVLRAMDAIEPKNVIIG
QYGKSLDGS-KPAYKEDDTVPKESRCPTFCAMAAYIKNERWDGVPFIMKAGKALNEQKTE
IRIQFRDVTSGIFKD-IPRNELVIRVQPNESIYTKMNSKLPGLSMQTVVTELDLTYRRRF
-SDLKIPEAYESLILDALKGDHSNFVRDDELDASWRIFTPLLHYLDDNKEIIP-MEYPYG
SRGPAVLDDFTASFGY-KFSD-AAGYQWPMT-SAPNRL----------------------
------------------------------------------------------------
------------------------------------------------------------
------------------------------------------------------------
------------------------------------------------------------
------------------------------------------------------------
------------------------------------------------------------
------------------------------------------------------------
------------------------------------------------------------
-----------------------------------
>XP_040704560_Aspergillus_sydowii
------------------------------------------------------------
------------------------------MDPL---------R------------STVE
LKDDTVIVVLGASGDLAKKKTFPALFGLFRNKFLPKGIKIVGYARTKMDH-EEYLKRVRS
YIK--TPTKE--IEEQLNAFCELCTYVS-GQYDQDESFINLNKHLDDVEKDQ--K----E
QNRVFYMALPPSVFTTVSEQLKRNCY-PK--N---G-VARIIVEKPFGKDLQSSRDLQKA
LDPNWKEEEIFRIDHYLGKEMVKNILIMRFGNEFFNATWNRHHIDNVQITFKEPFGTEGR
GGYFDEFGIIRDVMQNHLLQVLTLLAMERPISFSAEDIRDEKVRVLRAMDPIEPKNVIIG
QYGRSLDGS-KPAYKEDDTVPQDSRCPTFCALVAFIKNERWDGVPFIMKAGKALNEQKTE
IRIQFRDVTSGIFKD-IPRNELVIRVQPNESVYIKMNSKLPGLSMQTVVTELDLTYRRRF
-SDLKIPEAYESLILDALKGDHSNFVRDDELDASWKMFTPLLHYLDDNKEIIP-MEYPYG
SRGPSVLDDFTASFGY-KFSD-AAGYQWPLTHTTPNRL----------------------
------------------------------------------------------------
------------------------------------------------------------
------------------------------------------------------------
------------------------------------------------------------
------------------------------------------------------------
------------------------------------------------------------
------------------------------------------------------------
------------------------------------------------------------
-----------------------------------
>XP_001208988_Aspergillus_terreus
------------------------------------------------------------
------------------------------MTSTIARTEERQNA------------GTIE
LKDDTVIVVLGASGDLAKKKTFPALFGLYRNKFLPKGIKIVGYARTNMDH-EEYLRRVRS
YIK--TPTKE--IEEQLDGFCQLCTYIS-GQYDKDDSFINLTKHLEDVEKGH--K----E
QNRVFYMALPPSVFITVSDQLKRNCY-PK--N---G-IARIIVEKPFGKDLQSSRDLQKA
LEPNWKEEEIFRIDHYLGKEMVKNILIMRFGNEFFNATWNRHHIDNVQITFKEPFGTEGR
GGYFDEFGIIRDVMQNHLLQVLTLLAMERPISFSAEDIRDEKVRVLRAMDPIEPKNVIIG
QYGKSLDGS-KPAYKEDDTVPQDSRCPTFCAMVAYIKNERWDGVPFIMKAGKALNEQKTE
IRIQFRDVTSGIFKD-IPRNELVIRVQPNESVYIKMNSKLPGLSMQTVVTELDLTYRRRF
-SDLKIPEAYESLILDALKGDHSNFVRDDELDSSWKIFTPLLHYLDDNKEIIP-MEYPYG
SRGPAVLDDFTASFGY-KFSD-AAGYQWPLT-SAPNRL----------------------
------------------------------------------------------------
------------------------------------------------------------
------------------------------------------------------------
------------------------------------------------------------
------------------------------------------------------------
------------------------------------------------------------
------------------------------------------------------------
------------------------------------------------------------
-----------------------------------
>XP_022489858_Penicillium_arizonense
------------------------------------------------------------
------------------------------MSGMVAQTDDRQSA------------GTIE
LKDDTIIVVLGASGDLAKKKTFPALFGLFRNKFLPKDIKIVGYARTKMEH-DEYLKRVRS
YIK--VPTKE--IEEQLDQFCNLCTYVS-GQYDQDDSFINLNKHLEEIEKSRQGK----E
SNRVFYMALPPSVFITVSEQLKRNCY-PK--S---G-LARIIVEKPFGKDLQSSRDLQKA
LDPNWKEEEIFRIDHYLGKEMVKNILILRFGNEFFNATWNRHHIDNVQITFKEPFGTEGR
GGYFDEFGIIRDVMQNHLLQVLTLLAMERPISFSSEDIRDEKVRVLRAMDAIEPKNVIIG
QYGRSLDGS-KPGYLEDDTVPKDSRCPTFCALVAYIKNERWDGVPFILKAGKALNEQKTE
VRIQFKDVTSGIFKD-IPRNELVIRVQPNESVYIKMNSKLPGLSMQTVVTELDLTYRRRF
-SDLKIPEAYESLILDAFKGDHSNFVRDDELDASWRMFTPLLHYLDDNKEIIP-MEYPYG
SRGPAVLDDFTASYGY-KFSD-AAGYQWPVTNSAPNRL----------------------
------------------------------------------------------------
------------------------------------------------------------
------------------------------------------------------------
------------------------------------------------------------
------------------------------------------------------------
------------------------------------------------------------
------------------------------------------------------------
------------------------------------------------------------
-----------------------------------
>XP_014538281_Penicillium_digitatum
------------------------------------------------------------
------------------------------MDIAFS---------------------SIE
LKDDTIIVVLGASGDLAKKKTFPALFGLFRNKFLPKDIRVVGYARTKMDT-DEYLKRVRS
YIK--VPTKE--IEDQLDQFCKMCTYVS-GQYDQDDSFINLNKHLEGIENKRQSK----E
QNRVFYMALPPSVFTTVSEQLKRNCY-PK--S---G-LARIIVEKPFGKDLQSSRDLHKA
LEPNWKEDEIFRIDHYLGKEMVKNILILRFGNEFFNATWNRRHIDNIQITFKEPFGTEGR
GGYFDEFGIIRDVMQNHLLQVLTLLAMERPISFSSEDIRDEKVRVLRAMDAIEPKNVIIG
QYGRSLDGS-KPGYLEDDTVPKESRCPTFCAMVAYIKNERWDGVPFILKAGKALNEQKTE
VRIQFKDVTSGIFKD-IPRNELVIRVQPNESVYIKMNSKLPGLSMQTVVTELDLTYRRRF
-SDLKIPEAYESLILDAFKGDHSNFVRDDELDASWRIFTPLLHYLDDNKEIIP-MEYPYG
SRGPAVLDDFTASYGY-KFSD-AAGYQWPVTTSAPNRL----------------------
------------------------------------------------------------
------------------------------------------------------------
------------------------------------------------------------
------------------------------------------------------------
------------------------------------------------------------
------------------------------------------------------------
------------------------------------------------------------
------------------------------------------------------------
-----------------------------------
>XP_016597680_Penicillium_expansum
------------------------------------------------------------
------------------------------MDIAFS---------------------TIE
LKDDTIIVVLGASGDLAKKKTFPALFGLFRNKFLPKDIRIVGYARTKMDT-DEYLKRVRS
YIK--VPTKE--IEDQLDQFCKMCTYVS-GQYDQDDSFINLNKHLEEIENNRQSK----E
QNRVFYMALPPSVFTTVSEQLKRNCY-PK--S---G-LARIIVEKPFGKDLQSSRDLQKA
LEPNWKEDEIFRIDHYLGKEMVKNILILRFGNEFFNATWNRRHIDNVQITFKEPFGTEGR
GGYFDEFGIIRDVMQNHLLQVLTLLAMERPISFSSEDIRDEKVRVLRAMDAIEPKNVIIG
QYGRSLDGS-KPGYLEDDTVPKESRCPTFCAMVAYIKNERWDGVPFILKAGKALNEQKTE
VRIQFKDVTSGIFKD-IPRNELVIRVQPNESVYIKMNSKLPGLSMQTVVTELDLTYRRRF
-SDLKIPEAYESLILDAFKGDHSNFVRDDELDASWRIFTPLLHYLDDNKEIIP-MEYPYG
SRGPAVLDDFTASYGY-KFSD-AAGYQWPVTTSAPNRL----------------------
------------------------------------------------------------
------------------------------------------------------------
------------------------------------------------------------
------------------------------------------------------------
------------------------------------------------------------
------------------------------------------------------------
------------------------------------------------------------
------------------------------------------------------------
-----------------------------------
>XP_040644597_Penicillium_griseofulvum
MTVMVLGEFPPPLVSLTSLPLPSGNGSSLPQFNLNLPPLNIAILEIILHLISPFLGRFFF
QQTFSAQRAFPLNPIVANANSFGQLNEILTMDFAFS---------------------TVE
LKDDTIIVVLGASGDLAKKKTFPALFGLFRNKFLPKDIKIVGYARTKMDT-EEYLKRVRS
YIK--IPTKE--IEDQLDQFCKMCTYVS-GQYDQDDSFIGLNKHLEEIEDKRQSK----E
QNRVFYMALPPSVFITVSEQLKRNCY-PR--S---G-LARIIVEKPFGKDLQSSRDLQKA
LEPNWKEDEIFRIDHYLGKEMVKNILILRFGNEFFNATWNRHHIDNVQITFKEPFGTEGR
GGYFDEFGIIRDVMQNHLLQVLTLLAMERPISFSSEDIRDEKVRVLRAMDPIEPKNVIIG
QYGRSLDGS-KPGYLEDDTVPKESRCPTFCAMVAYIKNERWDGVPFILKAGKALNEQKTE
VRIQFKDVTSGIFKD-IPRNELVIRVQPNESVYIKMNSKLPGLSMQTVVTELDLTYRRRF
-SDLKIPEAYESLILDAFKGDHSNFVRDDELDASWRMFSPLLHYLDDNKEIIP-MEYPYG
SRGPAVLDDFTASYGY-KFSD-AAGYQWPVTTSAPNRLFTWGTEMTYCTPYLLQLGLTKS
KTSLVWIAGPLSGLIIQPLIGVIADRSRSKWGRRRPFMIFGSFVVAFCLLVLGWTTEIVG
LFVKDPEKAKNGTIALAVLSIYAVDFSINVVQACCRGLIVDTLPIPSQQAGSAWAGRMSA
IGQLFAYVVGAIDTVGIFGTIIGDTQFKQMTVIAAFSLVVAVAITSYSVKERVLISARDD
GSAGAIQVLSQLFKTTFELPPRIQAICWAQFWAWIGWFPFLFYSTTWVGETYFRYEVPKD
DMDKATDMLGEVGRVGSLSLTVFSAITFLSSVLLPFCILPPDTKRTRFTARPPPGFAAIL
KYLTAIRPDLQTAWLISQIMFAATMIFAPLAQSRAFATFLVAVCGIPWAISGWAPFAFMG
VEINKLTMGGGYSPAIPSSRSGVTMITSASLRNSAADTELDVLRLNHRDSFDSDTDEEEH
SSNIPSTGELAGIYLGVLNVYTTLPQFVGTFISWIVFSILEPGAAPAPDNAENTTDTHWM
NLDKDRFNAISICLFIGAISALIAAEATRRLRYVL
>XP_038932758_Penicillium_roqueforti
------------------------------------------------------------
------------------------------MEMAFS---------------------TVE
LKDDTIIVVLGASGDLAKKKTFPALFGLFRNKFLPKDIHIVGYARTKMDH-DEYLKRVRS
YIK--IPTKE--VEDQLDQFCKMCSYVS-GQYDQDDCFINLNKHLEEIENKRQSK----E
QNRVFYMALPPSVFTTVSEQLKRNCY-PK--R---G-LARIIVEKPFGKDLQSSRDLQKA
LEPNWKEEEIFRIDHYLGKEMVKNILILRFGNEFFNATWNRRHIDNVQITFKEPFGTEGR
GGYFDEFGIIRDVMQNHLLQVLTLLAMERPISFSSEDIRDEKVRVLRAMDAIEPKNVIIG
QYGRSLEGS-KPGYLEDDTVPKDSRCPTFCALVAYIKNERWDGVPFILKAGKALNEQKTE
VRIQFKDVTSGIFKD-IPRNELVIRVQPNESVYIKMNSKLPGLSMQTVVTELDLTYRRRF
-SDLKIPEAYESLILDAFKGDHSNFVRDDELDASWRIFTPLLHYLDDNKEIIP-MEYPYG
SRGPAVLDDFTASYGY-KFSD-AAGYQWPVTTSAPNRL----------------------
------------------------------------------------------------
------------------------------------------------------------
------------------------------------------------------------
------------------------------------------------------------
------------------------------------------------------------
------------------------------------------------------------
------------------------------------------------------------
------------------------------------------------------------
-----------------------------------
>XP_002562885_Penicillium_rubens
------------------------------------------------------------
------------------------------MDMAFS---------------------TIE
LKDDTIIVVLGASGDLAKKKTFPALFGLFRNKFLPKDIRIVGYARTKMDT-DEYLKRVRS
YIK--VPTKE--IEDQLDQFCKMCTYVS-GQYDQDDSFINLNKHLEEIENNRQSK----E
QNRVFYMALPPSVFTTVSDQLKRNCY-PK--S---G-LARIIVEKPFGKDLQSSRDLQKA
LEPNWKEEEIFRIDHYLGKEMVKNILILRFGNEFFNATWNRRHIDNVQITFKEPFGTEGR
GGYFDEFGIIRDVMQNHLLQVLTLLAMERPISFSSEDIRDEKVRVLRAMDAIEPKNVIIG
QYGRSLDGS-KPGYLEDDTVPKESRCPTFCAMVAYIKNERWDGVPFILKAGKALNEQKTE
VRIQFKDVTSGIFKD-IPRNELVIRVQPNESVYIKMNSKLPGLSMQTVVTELDLTYRRRF
-SDLKIPEAYESLILDAFKGDHSNFVRDDELDASWRIFTPLLHYLDDNKEIIP-MEYPYG
SRGPAVLDDFTASYGY-KFSD-AAGYQWPVTTSAPNRL----------------------
------------------------------------------------------------
------------------------------------------------------------
------------------------------------------------------------
------------------------------------------------------------
------------------------------------------------------------
------------------------------------------------------------
------------------------------------------------------------
------------------------------------------------------------
-----------------------------------
>XP_040813892_Penicillium_solitum
------------------------------------------------------------
------------------------------MSSVINQTDDRQGA------------GTIE
LKDDTIIVVLGASGDLAKKKTFPALFGLFRNKFLPKDIRIVGYARTKMDT-DEYLKRVRS
YIK--VPTKE--IEDQLDQFCKMCTYVS-GQYDQDDSFINLNKHLEEIENNRQSK----E
QNRVFYMALPPSVFTTVSEQLKRNCY-PK--S---G-LARIIVEKPFGKDLQSSRDLQKA
LEPNWKEEEIFRIDHYLGKEMVKNILILRFGNEFFNATWNRRHIDNVQITFKEPFGTEGR
GGYFDEFGIIRDVMQNHLLQVLTLLAMERPISFSSEDIRDEKVRVLRAMDAIEPKNVIIG
QYGRSLDGS-KPGYLEDDTVPKESRCPTFCAMVAYIKNERWDGVPFILKAGKALNEQKTE
VRIQFKDVTSGIFKD-IPRNELVIRVQPNESVYIKMNSKLPGLSMQTVVTELDLTYRRRF
-SDLKIPEAYESLILDAFKGDHSNFVRDDELDASWRIFTPLLHYLDDNKEIIP-MEYPYG
SRGPAVLDDFTASYGY-KFSD-AAGYQWPVTTSAPNRL----------------------
------------------------------------------------------------
------------------------------------------------------------
------------------------------------------------------------
------------------------------------------------------------
------------------------------------------------------------
------------------------------------------------------------
------------------------------------------------------------
------------------------------------------------------------
-----------------------------------
>XP_022583113_Penicilliopsis_zonata
---------------------------------------------------------MAL
FQLSSAPRLRSLLALSLLLFLLLSRTPPPLPPHVITTVDLRRAVFDNNSANMGGVYSTIE
LKDDTIIVVLGASGDLAKKKTFPALFGLYRNKFLPKGIRIVGYARTKMDH-AEYIKRVKS
YIK--VPTKE--IEEQLESFCEICTYIS-GQYDQDDSFINLNNHLEELEKGQ--K----E
QNRVFYMALPPSVFITVSDHLKKNCY-PS--N---G-IARIIVEKPFGKDLRSSRELQKA
LEPDWKEDEIFRIDHYLGKEMVKNILILRFGNEFFGATWNRHHIDNVQITFKEPFGTEGR
GGYFDEFGIIRDVMQNHLLQVLTLLAMERPISFSAEDIRDEKVRVLRAMDAIEPKNVIIG
QYGRSLDGS-KPAYKEDDTVPKESRCPTFCAMVAYIKNERWDGVPFILKAGKALNEQKTE
IRIQFRDVTSGIFKD-IPRNELVIRVQPNESVYIKMNSKLPGLSMQTVVTELDLTYRRRF
-SDLKIPEAYESLILDALKGDHSNFVRDDELDASWRIFTPLLHYLDDNKEIIP-MEYPYG
SRGPAVLDDFTASFGY-KFSD-AAGYQWPLT-SAPNRL----------------------
------------------------------------------------------------
------------------------------------------------------------
------------------------------------------------------------
------------------------------------------------------------
------------------------------------------------------------
------------------------------------------------------------
------------------------------------------------------------
------------------------------------------------------------
-----------------------------------
>XP_016618615_Cladophialophora_bantiana
------------------------------------------------------------
------------------------------MADTIIHAEEPENA------------GTVE
LKENTVIVVLGASGDLAKKKTFPALFGLFRNKFLPKDIKIIGYARTKMDH-AEYLRRVRS
YIK--TPTKD--IEEQLDQFCSVCTYIS-GQYDQDEPFQVLNKHIEEVEKTR--K----E
GNRVFYMALPPSVFITVSQHLKRNCY-PQ--K---G-IARIIIEKPFGKDLASSRQLQKA
LEPDWKEEEIFRIDHYLGKEMVKNLLILRFGNEFLGATWNRNHIDNVQITFKEPFGTEGR
GGYFDEFGIIRDVMQNHLLQVLTLLAMERPISFSAEDIRDEKVRVLRAIPAIEPKNTIIG
QYGKSLDGT-KPAYKEDDTVPKDSRCPTFCALVTFIKNERWDGVPFILKAGKALNEQKTE
IRVQFKDVTSGIFKD-IPRNELVIRIQPNESVYLKMNSKLPGLSMQTVVTELDLTYRRRF
-SDLKIPEAYESLILDAMKGDHSNFVRDDELDASWRIFTPLLHYLDAKKDIVP-MEYPYG
SRGPAVLDEFIAAYGY-KFSD-AAGYQWN-TQSTPNKL----------------------
------------------------------------------------------------
------------------------------------------------------------
------------------------------------------------------------
------------------------------------------------------------
------------------------------------------------------------
------------------------------------------------------------
------------------------------------------------------------
------------------------------------------------------------
-----------------------------------
>XP_008725659_Cladophialophora_carrionii
------------------------------------------------------------
------------------------------MADTIIHAEDPENA------------GTVE
LKENTVIVVLGASGDLAKKKTFPALFGLFRNKFLPKDIKIIGYARTKMDH-TEYLRRVKS
YIK--TPTKE--VEEQLDQFCSVCTYLS-GQYDQDAPFQELDKHITEIEKTR--K----E
GNRVFYMALPPSVFITVSEHLKRNCY-PK--K---G-IARIIIEKPFGKDLASSRQLQRA
LEPDWREEEIFRIDHYLGKEMVKNLLILRFGNEFLGATWNRNHIDSVQITFKEPFGTEGR
GGYFDEFGIIRDVMQNHLLQVLTLLAMERPISFSSEDIRDEKVRVLRAMPAIEPKNVIIG
QYGKSLDGT-KPAYKEDDTVPKDSRCPTFCALATFIKNERWDGVPFILKAGKALNEQKTE
IRVQFKDVTSGIFKD-IPRNELVIRIQPNESVYLKMNSKLPGLSMQTVVTELDLTYRRRF
-SDLKIPEAYESLILDAMKGDHSNFVRDDELDASWRIFSPLLHYLDDKKDIVP-MEYPYG
SRGPAVLDDFTASYGY-KFSD-AAGYQWN-TQSTPNKL----------------------
------------------------------------------------------------
------------------------------------------------------------
------------------------------------------------------------
------------------------------------------------------------
------------------------------------------------------------
------------------------------------------------------------
------------------------------------------------------------
------------------------------------------------------------
-----------------------------------
>XP_016243353_Cladophialophora_immunda
------------------------------------------------------------
------------------------------MADTIIHAEEPENA------------GTIE
LKENTVIVVLGASGDLAKKKTFPALFGLFRNKFLPKDIKIIGYARTKMDH-AEYLRRVRS
YIK--TPTKD--IEEQLDQFCSICTYIA-GQYDQDEPFQVLNKHIEEIEKTR--K----E
GNRVFYMALPPSVFITVSEHLKRNCY-PQ--K---G-IARIIIEKPFGKDLGSSRQLQKA
LEPDWKEEEIFRIDHYLGKEMVKNLLILRFGNEFLGATWNRNHIDNVQITFKEPFGTEGR
GGYFDEFGIIRDVMQNHLLQVLTLLAMERPISFSAEDIRDEKVRVLRAIPAIEPKNTIIG
QYAKSLDGT-KPAYKEDDTVPKDSRCPTFCALVTFIKNERWDGVPFILKAGKALNEQKTE
IRVQFKDVTSGIFKD-IPRNELVIRIQPNESVYLKMNSKLPGLSMQTVVTELDLTYRRRF
-SDLKIPEAYESLILDAMKGDHSNFVRDDELDASWRIFTPLLHYLDAKKDIVP-MEYPYG
SRGPAVLDEFIAAYGY-KFSD-AAGYQWN-TQSTPNKL----------------------
------------------------------------------------------------
------------------------------------------------------------
------------------------------------------------------------
------------------------------------------------------------
------------------------------------------------------------
------------------------------------------------------------
------------------------------------------------------------
------------------------------------------------------------
-----------------------------------
>XP_007741206_Cladophialophora_psammophila
------------------------------------------------------------
------------------------------MADTIIHAEEPENA------------GTVE
LKENTVIVVLGASGDLAKKKTFPALFGLFRNKFLPKDIKIIGYARTKMDH-AEYLRRVRS
YIK--TPTKD--IEEQLDQFCSVCTYIS-GQYDQDEPFQVLNKHIEEVEKTR--K----E
GNRVFYMALPPSVFITVSQHLKRNCY-PQ--K---G-IARIIIEKPFGKDLASSRQLQKA
LEPDWKEEEIFRIDHYLGKEMVKNLLILRFGNEFLGATWNRNHIDNVQITFKEPFGTEGR
GGYFDEFGIIRDVMQNHLLQVLTLLAMERPISFSAEDIRDEKVRVLRAIPAIEPKNTIIG
QYGKSLDGT-KPAYKEDDTVPKDSRCPTFCALVTFIKNERWDGVPFILKAGKALNEQKTE
IRVQFKDVTSGIFKD-IPRNELVIRIQPNESVYLKMNSKLPGLSMQTVVTELDLTYRRRF
-SDLKIPEAYESLILDAMKGDHSNFVRDDELDASWRIFTPLLHYLDAKKDIVP-MEYPYG
SRGPAVLDEFIAAYGY-KFSD-AAGYQWN-TQSTPNKL----------------------
------------------------------------------------------------
------------------------------------------------------------
------------------------------------------------------------
------------------------------------------------------------
------------------------------------------------------------
------------------------------------------------------------
------------------------------------------------------------
------------------------------------------------------------
-----------------------------------
>XP_018696973_Fonsecaea_erecta
------------------------------------------------------------
------------------------------MADTIIHAEEPENA------------GSIE
LKENTVIVVLGASGDLAKKKTFPALFGLFRNKFLPKDIKIIGYARTKMDH-TEYLRRVRS
YIK--TPTKD--IEEQLDQFCSICTYIA-GQYDQDEPFQVLNKHMEEIEKNR--K----E
GNRVFYMALPPSVFITVSEHLKRNCY-PT--K---G-IARIIIEKPFGKDLGSSRQLQKA
LEPDWKEEEIFRIDHYLGKEMVKNLLILRFGNEFLGATWNRNHIDNVQITFKEPFGTEGR
GGYFDEFGIIRDVMQNHLLQVLTLLAMERPISFSAEDIRDEKVRVLRAIPAIEPKNTIIG
QYAKSLDGT-KPAYKEDDTVPKDSRCPTFCSLVAFIKNERWDGVPFILKAGKALNEQKTE
IRVQFKDVTSGIFKD-IPRNELVIRIQPNESVYLKMNSKLPGLSMQTVVTELDLTYRRRF
-SDLKIPEAYESLILDAMKGDHSNFVRDDELDASWRIFTPLLHYLDAKKDIVP-MEYPYG
SRGPAVLDEFIAAYGY-KFSD-AAGYQWN-TQSTPNKL----------------------
------------------------------------------------------------
------------------------------------------------------------
------------------------------------------------------------
------------------------------------------------------------
------------------------------------------------------------
------------------------------------------------------------
------------------------------------------------------------
------------------------------------------------------------
-----------------------------------
>XP_022512905_Fonsecaea_monophora
------------------------------------------------------------
------------------------------MADTIIHADELGDA------------GSIE
LKENTVIVVLGASGDLAKKKTFPALFGLFRNKFLPKDIKIIGYARTKMDH-AEYLRRVRS
YIK--TPTKD--IEEQLDQFCSVCTYIA-GQYDQDEPFQTLNKHIEEIEKDR--K----E
GNRVFYMALPPSVFITVSEHLKRNCY-PT--K---G-IARIIIEKPFGKDLASSRQLQKA
LEPDWKEEEIFRIDHYLGKEMVKNLLILRFGNEFLGATWNRNHIDNVQITFKEPFGTEGR
GGYFDEFGIIRDVMQNHLLQVLTLLAMERPISFSAEDIRDEKVRVLRAIPAIEPKNTIIG
QYAKSLDGT-KPAYKEDDTVPKDSRCPTFCSLVTFIKNERWDGVPFILKAGKALNEQKTE
IRVQFKDVTSGIFKD-IPRNELVIRIQPNESVYLKMNSKLPGLSMQTVVTELDLTYRRRF
-SDLKIPEAYESLILDAMKGDHSNFVRDDELDASWRIFTPLLQYLDTKKDIVP-MEYPYG
SRGPAVLDEFIAAYGY-KFSD-AAGYQWN-TQSTPNKL----------------------
------------------------------------------------------------
------------------------------------------------------------
------------------------------------------------------------
------------------------------------------------------------
------------------------------------------------------------
------------------------------------------------------------
------------------------------------------------------------
------------------------------------------------------------
-----------------------------------
>XP_016632933_Fonsecaea_multimorphosa
------------------------------------------------------------
------------------------------MADTIIHAEEPENA------------GTIE
LKENTIIVVLGASGDLAKKKTFPALFGLFRNKFLPKDIKIIGYARTKMDH-TEYLRRVRS
YIK--TPTKD--IEEQLDQFCSVCTYIA-GQYDQDEPFQNLNKHIEEIEKDR--K----E
GNRVFYMALPPSVFITVSEHLKRNCY-PQ--K---G-IARIIIEKPFGKDLGSSRQLQKA
LEPDWKEEEIFRIDHYLGKEMVKNLLILRFGNEFLGATWNRNHIDNVQITFKEPFGTEGR
GGYFDEFGIIRDVMQNHLLQVLTLLAMERPISFSAEDIRDEKVRVLRAIPAIEPKNTIIG
QYAKSLDGT-KPAYKEDDTVPKDSRCPTFCALVTFIKNERWDGVPFILKAGKALNEQKTE
IRVQFKDVTSGIFKD-IPRNELVIRIQPNESVYLKMNSKLPGLSMQTVVTELDLTYRRRF
-SDLKIPEAYESLILDAMKGDHSNFVRDDELDASWRIFTPLLHYLDSKKDIVP-MEYPYG
SRGPAVLDEFIAAYGY-KFSD-AAGYQWN-TQSTPNKL----------------------
------------------------------------------------------------
------------------------------------------------------------
------------------------------------------------------------
------------------------------------------------------------
------------------------------------------------------------
------------------------------------------------------------
------------------------------------------------------------
------------------------------------------------------------
-----------------------------------
>XP_022502506_Fonsecaea_nubica
------------------------------------------------------------
------------------------------MADTIIHADELGDA------------GSIE
LKENTVIVVLGASGDLAKKKTFPALFGLFRNKFLPKDIKIIGYARTKMDH-AEYLRRVRS
YIK--TPTKD--IEEQLDQFCSVCTYIA-GQYDQDEPFQTLNKHIEEIEKDR--K----E
GNRVFYMALPPSVFITVSEHLKRNCY-PT--K---G-IARIIIEKPFGKDLASSRQLQKA
LEPDWKEEEIFRIDHYLGKEMVKNLLILRFGNEFLGATWNRNHIDNVQITFKEPFGTEGR
GGYFDEFGIIRDVMQNHLLQVLTLLAMERPISFSAEDIRDEKVRVLRAIPAIEPKNTIIG
QYAKSLDGT-KPAYKEDDTVPKDSRCPTFCSLVTFIKNERWDGVPFILKAGKALNEQKTE
IRVQFKDVTSGIFKD-IPRNELVIRIQPNESVYLKMNSKLPGLSMQTVVTELDLTYRRRF
-SDLKIPEAYESLILDAMKGDHSNFVRDDELDASWRIFTPLLQYLDTKKDIVP-MEYPYG
SRGPAVLDEFIAAYGY-KFSD-AAGYQWN-TQSTPNKL----------------------
------------------------------------------------------------
------------------------------------------------------------
------------------------------------------------------------
------------------------------------------------------------
------------------------------------------------------------
------------------------------------------------------------
------------------------------------------------------------
------------------------------------------------------------
-----------------------------------
>XP_013287283_Fonsecaea_pedrosoi
------------------------------------------------------------
------------------------------MADTIIHADELGDA------------GSIE
LKENTVIVVLGASGDLAKKKTFPALFGLFRNKFLPKDIKIIGYARTKMDH-AEYLRRVRS
YIK--TPTKD--IEEQLDQFCSVCTYIA-GQYDQDEPFQTLNKHIEEIEKDR--K----E
GNRVFYMALPPSVFITVSEHLKRNCY-PT--K---G-IARIIIEKPFGKDLASSRQLQKA
LEPDWKEEEIFRIDHYLGKEMVKNLLILRFGNEFLGATWNRNHIDNVQITFKEPFGTEGR
GGYFDEFGIIRDVMQNHLLQVLTLLAMERPISFSAEDIRDEKVRVLRAIPAIEPKNTIIG
QYAKSLDGT-KPAYKEDDTVPKDSRCPTFCSLVTFIKNERWDGVPFILKAGKALNEQKTE
IRVQFKDVTSGIFKD-IPRNELVIRIQPNESVYLKMNSKLPGLSMQTVVTELDLTYRRRF
-SDLKIPEAYESLILDAMKGDHSNFVRDDELDASWRIFTPLLQYLDTKKDIVP-MEYPYG
SRGPAVLDEFIAAYGY-KFSD-AAGYQWN-TQSTPNKL----------------------
------------------------------------------------------------
------------------------------------------------------------
------------------------------------------------------------
------------------------------------------------------------
------------------------------------------------------------
------------------------------------------------------------
------------------------------------------------------------
------------------------------------------------------------
-----------------------------------
>XP_007759206_Cladophialophora_yegresii
------------------------------------------------------------
------------------------------MADTIIHAEDPENA------------GTIE
LKENTVIVVLGASGDLAKKKTFPALFGLFRNKFLPKDIKIIGYARTKMDH-TEYLRRVKS
YIK--TPTKE--VEEQLDQFCSVCTYLS-GQYDQDAPFQELDKHITEIEKNR--K----E
GNRVFYMALPPSVFITVSEHLKRNCY-PK--K---G-IARIIIEKPFGKDLASSRQLQRA
LEPDWREEEIFRIDHYLGKEMVKNLLILRFGNEFLGATWNRNHIDSVQITFKEPFGTEGR
GGYFDEFGIIRDVMQNHLLQVLTLLAMERPISFSSEDIRDEKVRVLRAMPAIEPKNVIIG
QYGKSLDGT-KPAYKEDDTVPKDSRCPTFCALATFIKNERWDGVPFILKAGKALNEQKTE
IRIQFKDVTSGIFKD-IPRNELVIRIQPNESVYLKMNSKLPGLSMQTVVTELDLTYRRRF
-SDLKIPEAYESLILDAMKGDHSNFVRDDELDASWRIFSPLLHYLDDKKDIVP-MEYPYG
SRGPAVLDDFTASYGY-KFSD-AAGYQWN-TQSTPNKL----------------------
------------------------------------------------------------
------------------------------------------------------------
------------------------------------------------------------
------------------------------------------------------------
------------------------------------------------------------
------------------------------------------------------------
------------------------------------------------------------
------------------------------------------------------------
-----------------------------------
>XP_016239937_Exophiala_spinifera
------------------------------------------------------------
------------------------------MADTVVRPDEPDNA------------GTVE
LKENTVIVVLGASGDLAKKKTFPALFGLFRNKFLPKDIKIVGYARTKMDH-AEFLKRVKS
YIK--TPTKE--VEEQLEQFTSICTYIA-GQYDQDEPFQKLDKHITDIEGGR--K----E
NNRVFYMALPPSVFLTVSQHLKRNCY-PT--G---G-IARIIIEKPFGKDLNSSRQLQRG
LEPDWKEEEIFRIDHYLGKEMVKNLLILRFGNEFLGATWNRNHIDSVQITFKEPFGTEGR
GGYFDEFGIIRDVMQNHLLQVLTLLAMERPISFSAEDIRDEKVRVLRGMPQIEPKNVIIG
QYGKSLDGT-KPAYKDDDTVPKDSRCPTFCAMVAFIKNERWDGVPFILKAGKALNEQKTE
IRIQFKDVTSGIFKD-IPRNELVIRIQPNESVYLKMNSKLPGLSMQTVVTELDLTYRRRF
-SDLKIPEAYESLILDAMKGDHSNFVRDDELDASWRIFTPLLHYLDEKKDIVP-MEYPYG
SRGPAVLDDFTASYGY-RFSD-AAGYQWN-TASTPNKL----------------------
------------------------------------------------------------
------------------------------------------------------------
------------------------------------------------------------
------------------------------------------------------------
------------------------------------------------------------
------------------------------------------------------------
------------------------------------------------------------
------------------------------------------------------------
-----------------------------------
>XP_016268641_Exophiala_oligosperma
-----------------------------------------------------------M
PIKFKNDNTSIPILSFPEPQTEPVRPLNTTMADTVVRPDEPENA------------GTIE
LKENTVIVVLGASGDLAKKKTFPALFGLYRNKFLPKDIKIVGYARTKMDH-AEYLKRVKS
YIK--TPTKE--VEEQLEQFTSVCTYIA-GQYDQDEPFQKLDKHITDIEGGR--K----E
NNRVFYMALPPSVFITVSQHLKRNCY-PT--G---G-IARIIIEKPFGKDLTSSRQLQRA
LEPDWKEEEIFRIDHYLGKEMVKNLLILRFGNEFLGATWNRNHIDSVQITFKEPFGTEGR
GGYFDEFGIIRDVMQNHLLQVLTLLAMERPISFSAEDIRDEKVRVLRGMPQIEPKNVIIG
QYGKSLDGT-KPAYKDDDTVPKDSRCPTFCAMVAFIKNERWDGVPFIMKAGKALNEQKTE
IRIQFKDVTSGIFKD-IPRNELVIRIQPNESVYLKMNSKLPGLSMQTVVTELDLTYRRRF
-SDLKIPEAYESLILDAMKGDHSNFVRDDELDASWRIFTPLLHYLDEKKDIVP-MEYPYG
SRGPAVLDDFTASYGY-RFSD-AAGYQWN-TASTPNKL----------------------
------------------------------------------------------------
------------------------------------------------------------
------------------------------------------------------------
------------------------------------------------------------
------------------------------------------------------------
------------------------------------------------------------
------------------------------------------------------------
------------------------------------------------------------
-----------------------------------
>XP_013316854_Exophiala_xenobiotica
------------------------------------------------------------
------------------------------MADTVLRPEEPENA------------GSVE
LKENTVIVVLGASGDLAKKKTFPALFGLYRNKFLPKDIKVVGYARTKMDH-NEYLRRVKS
YIK--TPTKE--VEEQLEQFCSICTYIA-GQYDQDEPFQQLDKHITDIEGGR--K----E
NNRVFYMALPPSVFITVSQHLKRNCY-PT--G---G-IARIIIEKPFGKDLSSSRQLQKA
LEPDWKEEEIFRIDHYLGKEMVKNLLILRFGNEFLGATWNRNHIDSVQITFKEPFGTEGR
GGYFDEFGIIRDVMQNHLLQVLTLLAMERPISFSSEDIRDEKVRVLRGMPQIEPKNVIIG
QYGKSLDGT-KPAYKDDDTVPKDSRCPTFCAMVAFIKNERWDGVPFIMKAGKALNEQKTE
IRIQFKDVTSGIFKD-IPRNELVIRIQPNESVYLKMNSKLPGLSMQTVVTELDLTYRRRF
-SDLKIPEAYESLILDAMKGDHSNFVRDDELDASWRIFTPLLHYLDEKKDIVP-MEYPYG
SRGPAVLDDFTASYGY-KFSD-AAGYQWN-TQSTPNKL----------------------
------------------------------------------------------------
------------------------------------------------------------
------------------------------------------------------------
------------------------------------------------------------
------------------------------------------------------------
------------------------------------------------------------
------------------------------------------------------------
------------------------------------------------------------
-----------------------------------
>XP_007724264_Capronia_coronata
------------------------------------------------------------
------------------------------MADTVVRPDDPENA------------GTFE
LKENTVIVVLGASGDLAKKKTFPALFGLFRNKFLPKDIKIVGYARTKMDH-TEFLKRVRS
YIK--TPTKE--SEEQLEEFCSICSYVA-GQYDQDEPFQVLNKHILDIEQGR--E----E
GNRVFYMALPPSVFITVSEHLKRNCY-PK--K---G-IARIIIEKPFGKDLGSSRQLQKA
LVPDWKEEEIFRIDHYLGKEMVKNLLILRFGNEFLGATWNRNHIDNVQITFKEPFGTEGR
GGYFDEFGIIRDVMQNHLLQVLTLLTMERPISFSAEDIRDEKVRVLRAIPAIEPKNVIIG
QYGRSLDGT-KPAYKEDDTVPKDSRCPTFCAMAAFVKNERWDGVPFILKAGKALNEQKTE
IRIQFKDVTSGIFKN-IPRNELVIRIQPNESVYLKMNSKLPGLSMQTVVTELDLTYRRRF
-SDLKIPEAYESLILDAMKGDHSNFVRDDELDASWRIFTPLLHYLDEKKEIVP-MEYPYG
SRGPAVLDDFTASYGY-KFSD-AAGYQWN-TESTPNKL----------------------
------------------------------------------------------------
------------------------------------------------------------
------------------------------------------------------------
------------------------------------------------------------
------------------------------------------------------------
------------------------------------------------------------
------------------------------------------------------------
------------------------------------------------------------
-----------------------------------
>XP_007732341_Capronia_epimyces
------------------------------------------------------------
------------------------------MADTVVRPEDPDNA------------GTVE
LKDNTVIIVLGASGDLAKKKTFPALFGLFRNKFLPKDIKIVGYARTKMDH-TEYLRRVKS
YIK--TPTKE--SEEQLEQFCSICTYIA-GQYDKDESFQALNQHILEIEQGR--E----E
GNRVFYMALPPSVFITVSQHLKRNCY-PK--K---G-IARIIIEKPFGKDLASSRQLQKA
LEPDWKEEEIFRIDHYLGKEMVKNLLILRFGNEFLGATWNRNHIDNIQITFKEPFGTEGR
GGYFDEFGIIRDVMQNHLLQVLTLLAMERPISFSAEDIRDEKVRVLRAIPAIEPKNVIIG
QYGRSLDST-KPAYKEDDTVPKDSRCPTFCAMVAFVKNERWDGVPFILKAGKALNEQKTE
IRIQFKDVTSGIFKN-IPRNELVIRIQPNESVYLKTNSKLPGLSMQTVVTELDLTYRRRF
-SDLKIPEAYESLILDAMKGDHSNFVRDDELDASWRIFSPLLHYLDEKKEIIP-MEYPYG
SRGPAVLDDFTASYGY-KFSD-AAGYQWN-TESTPNKL----------------------
------------------------------------------------------------
------------------------------------------------------------
------------------------------------------------------------
------------------------------------------------------------
------------------------------------------------------------
------------------------------------------------------------
------------------------------------------------------------
------------------------------------------------------------
-----------------------------------
>XP_009154713_Exophiala_dermatitidis
------------------------------------------------------------
------------------------------MADTVVRPDDPENA------------GTFE
LKENTVIVVLGASGDLAKKKTFPALFGLYRNKFLPKDIKIVGYARTKMDH-NEYLRRVKS
YIK--TPTKE--VEEQLEQFCSICSYVA-GQYDQDEPFQVLNKHILEIEHGR--E----E
GNRVFYMALPPSVFITVSQHLKRNCY-PK--K---G-IARIIIEKPFGKDLASSRQLQKA
LEPDWKEEEIFRIDHYLGKEMVKNLLILRFGNEFLGATWNRNHIDNVQITFKEPFGTEGR
GGYFDEFGIIRDVMQNHLLQVLTLLAMERPISFSAEDIRDEKVRVLRAIPAIEPKNVIIG
QYGRSLDGT-KPAYKEDDTVPKDSRCPTFCAMAAFVKNERWDGVPFILKAGKALNEQKTE
IRIQFKDVTSGIFKN-IPRNELVIRIQPNESVYLKMNSKLPGLSMQTVVTELDLTYRRRF
-SDLKIPEAYESLILDAMKGDHSNFVRDDELDASWRIFTPLLHYLDEKQEIVP-MEYPYG
SRGPAVLDDFTASYGY-KFSD-AAGYQWN-TESTPNKL----------------------
------------------------------------------------------------
------------------------------------------------------------
------------------------------------------------------------
------------------------------------------------------------
------------------------------------------------------------
------------------------------------------------------------
------------------------------------------------------------
------------------------------------------------------------
-----------------------------------
>XP_013262437_Exophiala_aquamarina
------------------------------------------------------------
------------------------------MADTLLRPEEPENA------------GTVE
LKENTVIVVLGASGDLAKKKTFPALFGLYRNKFLPQDIKIIGYARTKMDH-TEYLKRVRS
YIK--TPTKE--VEEQLDQFCSICTYLS-GQYDQDEPFQKLDQHIKEIEKNR--K----E
GHRVFYMALPPSVFIPVSQHLKRNCY-PP--N---G-IARIIIEKPFGKDLDSSRQLQKA
LEPDWKEEEIFRIDHYLGKEMVKNLLILRFGNEFLGATWNRNHIDSVQITFKEPFGTEGR
GGYFDEFGIIRDVMQNHLLQVLTLLAMERPISFSAEDIRDEKVRVLRGIPKIEPKNVIIG
QYGKSLDGT-KPAYKEDDTVPKDSRCPTFCAMVAFIKNERWDGVPFILKAGKALNEQKTE
IRIQFKDVTSGIFKD-IPRNELVIRIQPNESVYLKMNSKLPGLSMQTVVTELDLTYRRRF
-SDLKIPEAYESLVLDAMKGDHSNFVRDDELDASWRIFSPLLHYLDEKKEIVP-MEYPYG
SRGPAVLDDFTASYGY-KFSD-AGGYSWN-TASTPNKL----------------------
------------------------------------------------------------
------------------------------------------------------------
------------------------------------------------------------
------------------------------------------------------------
------------------------------------------------------------
------------------------------------------------------------
------------------------------------------------------------
------------------------------------------------------------
-----------------------------------
>XP_016221642_Exophiala_mesophila
------------------------------------------------------------
------------------------------MADTVVRPAEPENA------------GTIE
LKENTVIVVLGASGDLAKKKTFPALFGLFRNKFLPDDIKIIGYARTKMDH-AEYIKRVKS
YIK--TPTKE--VEEQLEQFTAICSYIS-GQYDQDEPFQKLNDAIGEIEKNR--K----E
GNRVFYMALPPSVFIPVSQHLKRNCY-PN--K---G-IARIIIEKPFGKDLDSSRQLQRA
LEPDWKEEEIFRIDHYLGKEMVKNLLILRFGNEFLGATWNRNHIDNVQITFKEPFGTEGR
GGYFDEFGIIRDVMQNHLLQVLTLLAMERPISFSSEDIRDEKVRVLRGIPKIEPKNVIIG
QYGRSLDGT-KPAYKEDDTVPKESRCPTFCAMVAFIKNERWDGVPFILKAGKALNEQKTE
IRVQFKDVTSGIFKD-IPRNELVIRIQPNESVYLKMNSKLPGLSMQTVVTELDLTYRRRF
-SDLKIPEAYESLILDALKGDHSNFVRDDELDASWRIFSPLLHYLDEKTDIVP-MEYPYG
SRGPAVLDDFTASYGY-KFSD-AAGYQWN-TASTPNKL----------------------
------------------------------------------------------------
------------------------------------------------------------
------------------------------------------------------------
------------------------------------------------------------
------------------------------------------------------------
------------------------------------------------------------
------------------------------------------------------------
------------------------------------------------------------
-----------------------------------
>XP_013270032_Rhinocladiella_mackenziei
------------------------------------------------------------
------------------------------MADTVLRPDEPENA------------GTIE
LKENTVVVVLGASGDLAKKKTFPALFGLFRNKFLPKDIKIVGYARTKMDH-NEYLRRVRS
YIK--TPTKE--VEEQLDQFCSICTYIS-GQYDQDGPFQVLDKHIIEIEKGR--K----E
GNRVFYMALPPSVFITVSQHLKRNCY-PK--N---G-IARIIIEKPFGKDLASSRQLQKA
LEPDWKEEEIFRIDHYLGKEMVKNLLILRFGNEFLGATWNRNHIDSVQITFKEPFGTEGR
GGYFDEFGIIRDVMQNHLLQVLTLLAMERPISFSAEDIRDEKVRVLRAIPQIEPKNVIIG
QYGKSLDGT-KPAYKEDDTVPKDSRCPTFSAMVAFIKNERWDGVPFILKAGKALNEQKTE
IRIQFKDVTSGIFKD-IPRNELVIRIQPNESVYLKMNSKLPGLSMQTVVTELDLTYRRRF
-SDLKIPEAYESLILDAMKGDHSNFVRDDELDASWRIFTPLLHYLDEKKEIVP-MEYPYG
SRGPAVLDDFTASYGY-KFSD-AAGYQWN-TQSTPNKL----------------------
------------------------------------------------------------
------------------------------------------------------------
------------------------------------------------------------
------------------------------------------------------------
------------------------------------------------------------
------------------------------------------------------------
------------------------------------------------------------
------------------------------------------------------------
-----------------------------------
>XP_018004807_Phialophora_attinorum
------------------------------------------------------------
------------------------------MADTIITPEEPQTA------------GTIE
LKENTVIIVLGASGDLAKKKTFPALFGLFRNKFLPKDIKIIGYARTKMDH-TEYLKRVRS
YIK--TPTKE--VEEQLDMFCDVCTYVA-GQYDQDEPFQQLDKHISEIEKGR--K----E
TNRVFYMALPPSVFITVSQHLKRNCY-SK--Q---G-INRIIIEKPFGKDLGSARELQKA
LAPDWKEEEIFRIDHYLGKEMVKNLLIIRFGNEFLGSNWNRNHIDSVQITFKEPFGTEGR
GGYFDEFGIIRDVMQNHLLQVLTLLAMERPISFSSEDIRDEKVRVLRCMPAIEPKNVIIG
QYGKSLDGT-KPAYKEDDTVPKESRCPTFCAMVAFIKNERWDGVPFIMKAGKALNEQKTE
IRIQFKDVTSGIFKD-IPRNELVIRIQPNESVYLKMNSKLPGLSMQTVVTELDLTYRRRF
-SDLKIPEAYESLVLDAMKGDHSNFVRDDELDASWRIFTPLLHYLDQKKDIVP-MEYPYG
SRGPAVLDDFTASYGY-KFSD-AAGYSWN-SGSNNQKL----------------------
------------------------------------------------------------
------------------------------------------------------------
------------------------------------------------------------
------------------------------------------------------------
------------------------------------------------------------
------------------------------------------------------------
------------------------------------------------------------
------------------------------------------------------------
-----------------------------------
>NP_593344_Schizosaccharomyces_pombe
------------------------------------------------------------
-----------------------------------------------------MSSANLS
IKENGAMVVFGASGDLSKKKTFPALFSLFSEGRLPKDIRIVGYARSKIEH-EDFLDRITQ
NIKIDEEDSQ--AKEKLEEFKKRCSYYR-GSYDKPEDFEGLNSHLCEREGDRSTH-----
-NRIFYLALPPDVFVSVATNLKKKCV-PE--K---G-IARLVIEKPFGVDLKSAQELQSQ
LAPLFDEKEIYRIDHYLGKEMVQNLVHLRFCNPVISHLWDKNSISSVQITFKEPIGTEGR
GGYFDSSTIVRDIVQNHLVQILTLLTMETPTTFSADDLRDEKVKVLRRTRLGDLKDIVLG
QYVKSKDGK-KPGYLDDETVPKGSRCPTYSAIPCFIDTERWRGVPFLLKAGKAMDIGKVE
IRVQFKAAANGLFKD-AYHNELVIRVQPDEAIYFKMNIKQPGLSEAPLLTDLDLTYSRRF
-KNMKLHEAYEALFLDAFAGDQSRFARIDELECAWSLVDPLLKYME-EEKPVP-EPYEYG
SDGPECLYSFLKKFGY-IYDS-PDYYDYPVM-SVPSDH----------------------
------------------------------------------------------------
------------------------------------------------------------
------------------------------------------------------------
------------------------------------------------------------
------------------------------------------------------------
------------------------------------------------------------
------------------------------------------------------------
------------------------------------------------------------
-----------------------------------
```
