## Supplementary material for "Coding Sequence Insertions in Fungal Genomes are Intrinsically Disordered and can Impart Functionally-Important Properties on the Host Protein": MAFFT_MSAs: XP_723441.2_blasthits_MAFFT.txt

```
>XP_723441_Candida_albicans
------------------------------------------------------------
------------------------------------------------------------
------------------------------------------------------------
-------------MLPIKLLIFILG------------------------------YLLSP
TL-QQYQQIPPRDYENKNYFLVELNTTNSQKPLIDFISHYRGHYNFEHQLSSLDNHYVFS
IDKSH--PHNSFLGNHNSN-------EYNLMKRQ---LGHE-QDYDELISY--VESIHLL
P-M-KK-LSKR----------I--PV----PIEM---EDVVFE---NRDDT---GSDNHE
ATDEAHQKLIEIA------------KKLDIHDPEFTTQWHLINLKYPGHDVNVTGLWLED
ILGQGIVTALVDDGVDAESDDIKQNFNSEGSWDFNNKGKSPLPRLFDDYHGTRCAGEIAA
VK-NDVCGIGVAWKSQVSGIRILSGPITSSDEAEAMVYGLDTNDIYSCSWGPTDNGKVLS
EPDVIVKKAMIKGIQEGRDKKGAIYVFASGNGGRFGDSCNFDGYTNSIYSITVGAIDYKG
LHPQYSEACSAVMVVTYSSGS-GEHIHTTDIK-KKCSATHGGTSAAAPLASGIYSLILSA
NPNLTWRDVQYISVLSATPIN-E-EDGNYQTTALNRKYSHKYGYGKTDAYKMVHFAKTWV
NVKPQAWYYSDVIQVN---QTIT-TTP---EQKAPSKRDSP------------QKIIH--
-SSVNVSEKDLKIMNVERVEHITVKVNIDSTYRGRVGMRIISPTGVISDLATFRVNDAST
RGFQNWTFMSVAHWGETGIGEWKVEVFVDD--SKGDQVEINFKDWQFRIFGES-IDGDKA
EVYDI--TKDYAAIRRELLEK--EKQNSKSTTTTSSTTTATTTSGGEGDQKTTTSAENKE
STTK-----------------VDNSASITTSQTASLTSSNEQHQPTESNSDSDSDTD---
-DENK--------QEGEE-----DN-----------DNDNGNKK-ANS-DNTGFYLM---
------SIAVVGFIAVLLVM-----KFHKTPGSGRRR-RRRDGYEFDIIPGEDYSDS---
DDD----EDD----------SDTR--RADEDSFDLGHRNDQRVVSASQQQRQ--YDRQQD
E------ARDRLFD---------------DF--------N----AES---LPDY--END-
M---FKIGDEEEEEEEGQQS------------------------AKAPSNSEGNSGTS-T
KKYKDNEADEDHKDVVGTQ-----------------------------------------
------------------------------------------------------------
------------------------------------------------------------
------------------------------------------------------------
------------------------------------------------------------
------------------------------------------------------------
------------------------------------------------------------
------------------------------------------------------------
----------------------------------
>XP_002417492_Candida_dubliniensis
------------------------------------------------------------
------------------------------------------------------------
------------------------------------------------------------
-------------MLPIKLLIFLVG------------------------------YLLSP
TLQQQYQQIPPRDYENKNYFLIELNTTNSQKPLIDFINHYKGHYNFEHQLSSLDNHYVFS
IDKSH--PHNSFLGNHNSN-------EFNLIKRE---LGFE-QDYEELISQ--VESIHWL
P-M-KK-LSKR----------I--PV----PIEMEQKEEEIMA---DRDDN--DNTNNEQ
AINEAHKKLAQIA------------SKLEIHDPEFTTQWHLINLKYPGHDVNVTGLWLED
ILGQGIVTALVDDGVDAESEDIKQNFNSKGSWDFNNNGKSPLPRLFDDYHGTRCAGEIAA
VK-NDVCGIGVAWKSQVSGIRILSGPITSSDEADAMVYGLDTNDIYSCSWGPTDNGKVLS
EPELIVKKAMIKGIQQGRDKKGAIYVFASGNGGRFGDSCNFDGYTNSIYSITVGAIDYKG
LHPQYSEACSAVMVVTYSSGS-GEHIHTTDIK-KKCSATHGGTSAAAPLASGIYSLILSA
NPNLTWRDVQYISVLSATPIN-E-NDGNYQTTALNRKYSHKYGYGKTDAYKMVHFAKNWK
NVKPQAWYYSDVIEVN---ETIN-TAP---QQ-SPTKRDSDSDSNSNSNSKSNNKIIH--
-SSVKVTEKDLKIMNVERVEHITVKVNIDSTYRGRVGMRIISPTGVISDLATFRINDASS
RGFQNWTFMSVAHWGETGIGEWKVEVFVDD--SKGDNVEIKFKDWQFRIFGES-IDGDKA
EIYDI--TKDYAAVRRELLEK--EKQGDKSSTT---TTIASSSTSSESDQKTTTSAQNNE
STTS-----------------ISQS----ENESASSSLSQEQQQPTESNSDSDSDTDTDS
TDENK--------QEGDS-----NND----------DNDNDNKK-AKS-DNTGFYLM---
------SIAVVGFIAVLLVM-----KFHKTPGSGRRY-RRRDGYEFDIIPGEDYSDS---
DDDDEEGDDD----------SDTRGNRHDDDSFDLGHRNDQRVLSS--QQRQ--YDRQQD
E------ARDRLFD---------------DF--------N----AES---LPDY--END-
M---FKIGDEDEEEEGQKHQ------------------------TTTTNNSEGNSETS-T
KKSDGDIKDKD-KDVVSTQ-----------------------------------------
------------------------------------------------------------
------------------------------------------------------------
------------------------------------------------------------
------------------------------------------------------------
------------------------------------------------------------
------------------------------------------------------------
------------------------------------------------------------
----------------------------------
>XP_002548952_Candida_tropicalis
------------------------------------------------------------
------------------------------------------------------------
------------------------------------------------------------
-------------MLPIKLLILILG------------------------------YLLSP
TI--QNEIIPTRDYESKNYFLVELNTTNSQKPLIDFINKYQNHYTFEHQLPSLDNYYVFS
IDKNH--PHNSFLGNHNSN-------GYNLMKRE---VGYE-EHYDDLISS--VQAIHML
P-P-KK-LSKR----------I--PV----PIYEEDLEDFTSI---NQNDDLIARDENNE
ATDKAHQKLAQIS------------SELDIHDPEFAAQWHLINLKYPGHDVNATGLWLED
ILGQGIVTALVDDGVDAESEDIKDNFNADGSWDFNNNGKSPLPRLFDDYHGTRCAGEIAA
VK-NDVCGIGVAWKSQVSGIRILSGPITSADEASAMIYGLDHNDIYSCSWGPTDNGRVLS
EPEVIVKKAMIKGIQEGRDKKGALYVFASGNGGRFGDSCNFDGYTNSIYSITVGAIDHKG
LHPEYSEACSAVMVVTYSSGS-NEHIHTTDIK-KKCSATHGGTSAAAPLASGIYSLVLSA
NPDLTWRDVQYISVLSATPVN-E-DDGNYQVTALNRKYSHKYGYGKTDAYQMVHFAKNWK
NVKPQAWYYSDVTEVN---DSIK-T-----------QEDS-------------SKVIK--
-SSITVTEKDLKVMNVERVEHITVKVNIEANYRGRVGMRIISPTGVISDLAAFRRSDASG
KGFQNWTFMSVAHWGESGLGEWKVEVFADD--SHGDNVVINFKDWQFRIFGES-IDADKA
ELYDL--EKDYAAVRRELLEKGDDKPEDKQTTSSSETTKVETTEGQVGEE---TSIANGE
TTTS-----------------QDNS-------TTSTDKSNETGTPATSSNVKPSETDSDS
EEQNKEGDNKQQEEEGEEEDETDDGE----------ESDDKTKV-KSS-DHTGIYFM---
------SIAVVGFVAVLLLM-----KFHKTPGSGRRR-RRREEYEFDIIPGEDYSDS---
DE-----EDD----------Q-------DHDSFDLGNRNDQRLQGQ--GQRE--YDRRDD
E------ARDRLFD---------------EF--------N----AES---LPDH--ESD-
M---FKIGDDEEEE-------------------------------LNPSSGEQSSGKGPV
DKSQTKVDQKHDSDIDSNK-----------------------------------------
------------------------------------------------------------
------------------------------------------------------------
------------------------------------------------------------
------------------------------------------------------------
------------------------------------------------------------
------------------------------------------------------------
------------------------------------------------------------
----------------------------------
>XP_003865999_Candida_orthopsilosis
------------------------------------------------------------
------------------------------------------------------------
------------------------------------------------------------
-------------MLSLKSLLCVLI------------------------------YFLGL
S---HQSQIPPRDYENKNYFLVELNTTQSQRPLLDFISKYGDHYNFEHQLPSLDNYYVFS
IDKSH--PHNKFLGNHNSN-------NYNHIKRS---IGFE-DIHDNLVND--VSSLHLL
P-A-KK-LSKR----------L--PV----PMEA-------------RDDP----SQDQS
PSDKAHQKYAQIA------------SKLGIHDPEFASQWHLFNLQYPGHDVNATGLWLED
VLGQGIVTAIVDDGLDAESEDLKANFNAKGSWDFNNNGPLPLPRLYDDYHGTRCAGEIAA
VK-NDVCGIGVAYKSQVSGVRILSGPITSADEASALVYGLDTNDIYSCSWGPTDNGRTLS
EPEIIVKKAMLRGIQEGRDGKGAIYVFASGNGGRFSDSCNFDGYTNSIYSITVGAIDHKG
LHPSYSEACSAVMVVTYSSGS-GEYIHTTDIK-KKCSAQHGGTSAAAPLASGIFSLVLGV
NPNLTWRDLQYINVLSATPVN-E-EDGNYQTTALNRKYSHIYGYGKIDAYKMVEFAKTWK
NVKPQSWHYCDKIEVN---QELSLNQP---QQQQQQKRD--------------DKIIS--
-SKVTITEEDLKVMNFEKIEHVTVKVNIDSSFRGRTGIRLVSPSGVVSDLARFRPLDSSS
RGFQDWTFTSIAHWGEDGLGEWTLEVFGDS--RP---VKMKLVNWQLRFFGTT-IDASRA
ETFDI--EKDYSQVRRDRLDS--ERKHTTATTVESSTTEVSS-----------STVEELS
SSTQ-----------------VESS-------TTTAAASSTAAEPP---------TDSHI
TQSLK--------ESSSSSTPASETS----------EPEDGERV-YKK-DHTGQYLM---
------GLAGLGFVVVVVII-----VVQSRSHNTRRR-RRRTGENYELIEYDSDDDS---
DNDFDGYNDD----------AETS------------------------LTRE---DRQQD
Q------ARDRLFE---------------DF--------N----AES---LPDY--NSD-
M---FKIGEDDGEGRGDGEH------------------------KPTESKGKGQNSGG--
-KS---------------------------------------------------------
------------------------------------------------------------
------------------------------------------------------------
------------------------------------------------------------
------------------------------------------------------------
------------------------------------------------------------
------------------------------------------------------------
------------------------------------------------------------
----------------------------------
>XP_001527796_Lodderomyces_elongisporus
------------------------------------------------------------
------------------------------------------------------------
------------------------------------------------------------
-------------MLSIKLLFCVLL------------------------------YFLTC
S---HQYHIPTRDYERNNYFVVELNTTHSQKPLIDFISQYKNDYKFEHQVNSMDNFYVFS
IDKSH--PHNTVLGNHNSN-------NYKLLKRS---EEFQ-DVYDHLTNN--VQSLHLL
E-P-KK-LNKR----------L--------PIFHQELDSSIDT---RDSEP--QAAQQQS
PSDKAHQRLAEVA------------SKLDIHDPEFSKQWHLLNLQYPGHDINVTGLWLDG
VFGEGITTAIIDDGLDAESEDLKDNFNAKGSWDFNDNGNIPLPRLYDDYHGTRCAGEIAA
VK-NDVCGVGVAYKSKVAGIRILSGGITAAEEAAAMVFGLDTNDIYSCSWGPTDNGKTLS
EPENIVKQAMIRGIQEGRDNKGAIYVFASGNGGRYSDSCNFDGYTNSIYSITIGAIDYKG
EHPIYSEACSAVMVVTYSSGS-GEHIHTTDIK-KKCSALHGGTSAAAPIASGIYSLILGA
NPNLTWRDLQYINVLSATPVN-E-NDGNYQKTALGRLYSHRYGYGKTDAYKMVEFAKTWK
NVKPQSWYYSDVVEVN---QKISLNHG---NS-NLGKRDGEGDETP-------TKLIK--
-STVTVTKDDLEVMNVEKVEHITVKVNINSSFRGKVGVRLVSPLGVVSDLATFRPGDMSS
RGFQDWTFMSVAHWGEDGLGEWQIEVFADD--SRPDSLDIEFRNWQFRIFGVS-IDADKA
EKYEL--QKDYALVRRERLEEKKEKEKEKETTTSSSSSSSSTTTTTSSSSTTETPTPSTT
SSLT-----------------TEKPSSTDTTSTDAGSLSSSVTTPT--------------
-------------DHNEDQVETGEPD----------EPSEGKNR-ETS-DHTGQYFM---
------ALAIVGFIIIILIM-----KYHKSPTSGRRRRRRNNEFEFDIIPGEDYTDS---
EDEGDDDDDSDLEGSGRRAQRDQNQHRRDQDSLDLGQRNDLA------SDKS--YKKKDD
E------ARERLFE---------------QF--------N----AET---LPDY--DDDR
M---FDIGGEEEEDE--DEQ------------------------GSANDGDDRLTSSSQL
KKSDVKKETIFDSEVDATINLESVENKADDGHSEEGK-----------------------
------------------------------------------------------------
------------------------------------------------------------
------------------------------------------------------------
------------------------------------------------------------
------------------------------------------------------------
------------------------------------------------------------
------------------------------------------------------------
----------------------------------
>XP_007375614_Spathaspora_passalidarum
------------------------------------------------------------
------------------------------------------------------------
------------------------------------------------------------
-------------MLPFNILILILG------------------------------SLISF
C-----QAGPTRDYDTHNYFLVELNTTSSQKPLLDFIDKYKSHYTFDHQLP-LDNYYVFK
INKSH--PHNSFLGNLNSH-------HSDLMKRQ---QGYE-EVYDDLVNT--VQSVHLL
P-P-KR-LAKR----------M--PV----PIDNEEMK-IVNK---ARDDP---------
IPETASQKLAELA------------QKLDIKDPIFAEQWHLFNTIYPGHDVNVADLWLEG
KFGEGIVTAIIDDGLDATSDDLRDNFNAKGSWDYNNNGPLPLPRLFDDYHGTRCAGEIAA
VK-NDVCGVGVAYKSQVSGIRILSGSITSADEAAAMIYGLDTNDIYSCSWGPTDNGRTLA
EPDLIVKEAMVKGILEGRKNRGALYVFASGNGARYGDSCNFDGYTNSIYSITVGAIDYSG
AHPSYAEACSAVMVVTYSSGS-GEHIHTTDIK-KKCSSTHGGTSAAAPLASGIYSLVLSA
NPELTWRDVQYVSVLSAVPVN-E-DDGSYQVTALGRKYSHKYGYGKIDATKMVHFAEEWK
NVKPQAWYYTDVIPVK---ETIKSGE---------------------------NKVIK--
-SSITITEDDLKLMNVARVEHITVKVNIDSTFRGHVGMKIISPYGVTSDLATYRNNDAAA
SGFRDWTFMSVAHWGETGVGKWQVEVY-------GTEATITFNDWQLRIFGES-IDADKA
DRYDL--KTDYAAVRRAL-----QNNQPEPTTTEESTSSESSESTELSSS---STTSELS
SATS-----------------SSSS--SIETTTTTPAKQETESQPATTESATPTAS----
-------------EEPEP------------------TDDEGKTR-VGT-DHTGQYLM---
------ALAIVGFIMVVLFM-----RFHKSPGSSRRRPRPREDLEFDIIPGEDYSDS---
EAD---------------------------DSLELGG-----------YRRD--FDDEDD
ELDGDQGARDALFD---------------QF--------N----AET---VPDY--DDA-
M---FRIGEEEEEPD--------------------------------------------R
KNDDESRDDNEDTRLMGSK-----------------------------------------
------------------------------------------------------------
------------------------------------------------------------
------------------------------------------------------------
------------------------------------------------------------
------------------------------------------------------------
------------------------------------------------------------
------------------------------------------------------------
----------------------------------
>XP_043047138_Scheffersomyces_spartinae
------------------------------------------------------------
------------------------------------------------------------
------------------------------------------------------------
-----------MQLYCLYRIAVTLL------------------------------GCLST
V--AHGYQIPPRDYELNNYFIVEL---KDDYKVHDFIDRHRNIYKFEHQLPRLDNHYVFS
IDKKH--PHNEFLGNYNSN-------NYDLFKRDYSGDGYE-DHIALLLAD--VRSIHAL
P-P-KQ-LEKR----------T--PV----YYSREEMIEK-------------AAKRDYK
INDSSQEGLKKVA------------DQLKIEDPLFIEQWHLINTRYPGHDVNVSGLWLEG
IAGKGIVTALVDDGLDFTSPDLKDSFNAEGSWDFNDNGKAPMPRLYDDYHGTRCAGEIAA
QK-NEFCGIGVAYDSQVAGVRILSGRITAADEAQSLIYGLNVNDIYSCSWGPTDDGRTLA
EPEVIVKKAMIKGIQDGRDNKGALYVFALGNGARFGDSCNFDGYTNSIYSITVGAIDYKG
LHPSYAEACSAVMVVTYSSGS-GEHIHTTDIK-EKCSAAHGGTSAAAPLAAGIYSLVLSV
NPNLTWRDVQYVSALSAVPVN-E-EDGSYQVTKLGRKYSHKYGFGKLDAYKMVKFAETWK
NVKPQAWYYSDVVDVMKKWEGTKVDAPPPAGGPGRVKRAPEYK----------DSIIL--
-SVISVTEDDLKVMNVERLEHVTVKVNIDSSFRGKVGVKLTSPSGLISELASFRRFDGSG
SGFQNWTFMSVAHWGEDGVGDWKLEVYPSE--EDMKKVDIGFKNWQLRLWGES-IDAEKA
EKYDL--DVDYSKIRRDRLEA-----KPIEVSSSAPLSSSTSEAVATSDVTVPTSTSSPS
STAT-----------------DDSSK----------------------------------
-------------EGGTEDSE---------------DNHEGANKQYTN-DHTGQYFM---
------AVAILGFVLVIIYM-----RFHRTPGGSKRR-VRREQYEFDIIPGEEYSDS---
EDE---------------------------DAAFANERGRRG------------------
-------GRDNSFELGTIVPSGAVPMEDPDY--------D-----EN---LPSKQLSGGE
H---FKVAEDEEDYNVNDDN------------------------ENVFDDTHAIQEEEEQ
EEEQEDHIDDESNNEPASEADILTPPLNK-------------------------------
------------------------------------------------------------
------------------------------------------------------------
------------------------------------------------------------
------------------------------------------------------------
------------------------------------------------------------
------------------------------------------------------------
------------------------------------------------------------
----------------------------------
>XP_001386048_Scheffersomyces_stipitis
------------------------------------------------------------
------------------------------------------------------------
------------------------------------------------------------
-------------MLFPLRTLLLIL------------------------------SVLLQ
V---QSTAIPKRDYESKNYYIFEIDTSISQQPLADFTSKYRSHYKFEHQLQGLDNHYVFS
INKSH--PHNDFLGNHKSN-------DFNLMKRS---PGFE-DEYDYLVSNPHLRSIHQL
K-P-RT-LSKR----------M--PV----LITDDKEYERIIDSKHANTDAAGNT-----
-VDASKQLLKDVS------------DSLSIRDPGFIEQWHLINTAYPGHDVNVTGLWYEG
ITGTGIVSAIVDDGLDAESEDLRANFNAKGSWDFNDNTNIPLPRLYDDHHGTRCAGEIAA
VK-NDVCGVGVAYDSTVAGIRILSGPITAAEEAAALIYGLDVNDIYSCSWGPTDDGRTLA
EPETVVKKAMIKGVQEGRKDKGSIYVFASGNGGRSYDSCNYDGYTNSIFSITVGAIDYKG
IHPDYAEACSAVMVVTYSSGS-GEHIHTTDIK-KRCTASHGGTSAAAPLAAGIYALVLQA
NPNLTWRDVQYVSVLSSVPIN-Q-QDGNYQTTALNREYSHKYGYGKIDAYQMVHFAKDWK
NVKPQAFFYSDIQSKP---PADS--HK---RD---------------------GNIIR--
-KKITVTEEDLKIMNVERVEHVTVKLNIMATFRGRVGVRLISPTGVTSDLATFRPRDNSG
VGFKDWTFMSVAHWGESGLGDWTIEVFG-DENSSKQKNTIVFENWQLRFFGES-IDADKA
ETYEL--EKDYAAVRRDRLSQ--NNDKQPETTSETLSS---SESVSSSEVGTSTVSTESS
TSVT-----------------STSDST---TPVEEDHNAE---KVTESVSASS-SS----
-------------TQDAEATESSGAE----------EDEDGKLK-YSA-DHTGQYFM---
------ALAVVGFIVIILFM-----KFFKTPGSG-RR-RRREDFEFDIIPGEDYSDS---
EDD--------------------------EDSMEFGRRSGRRAPPAPSFIPNEVDDEDDD
R------ARDRVYD---------------EF--------N----SDT---LPEY--EEE-
M---FRIDDEDED-----------------------------------------------
------------------------------------------------------------
------------------------------------------------------------
------------------------------------------------------------
------------------------------------------------------------
------------------------------------------------------------
------------------------------------------------------------
------------------------------------------------------------
------------------------------------------------------------
----------------------------------
>XP_020062018_Suhomyces_tanzawaensis
------------------------------------------------------------
------------------------------------------------------------
------------------------------------------------------------
-------------MLLIKKVASALG------------------------------LLLAL
T---NASVAPPRDYAGRNYFLVELNTQDSNRPLSDFISAH-DEYRFENQLHGLDNHYVFS
IDKLH--PHNEFLGNHNSN-------GHSLIKRA---AGFE-DAYDALMENGHLKSIHLL
P-P-KQ-LKKR----------L--PV----LITEEPEQHTPPQKRL-------EM-----
-VDSSQAELKKVS------------DQLDIQDPLFAEQWHLVNTHYPGNDVNVSGLWFEG
ITGKGIVTAIVDDGLDFENPDLTENFNAKGSWDYNNQGPAPLPRLFDDYHGTRCAGEIAA
VK-NDVCGVGVAYNSQVSGIRILSGAITGAEEAQALVYGLGINDIYSCSWGPTDDGRTLS
EPEAIVKKAFIKGVQAGREDKGSVYVFASGNGGRSSDSCNFDGYTNSIYSITVGAIDYKG
LHPTYAEACSAVMVVTYSSGS-GEHIHTTDIH-KKCSATHGGTSAAAPLAAGIYSLILLK
NPNLTWRDVQYVSVLSSTPVN-E-DDGHYQTTALKRKYSHKYGYGKMDAYTMAHFAENWK
NVKPQAWYYSDVMPVS---ESLK--VG---SG---------------------PQIIS--
-KSILITQADLDAMNLERIEHVTVKVNIKSTFRGRVGVRLVSPYGVHSDLATFRPGDVSG
MGFKNWTFMSVAHWGEPGVGEWSLEVFG-DKNGPL-DTEITFEDWQLRFFGES-IDADKA
ETYDL--DVDYAAVRRDR-MK--QEPEPTTSIESSSSSVPEQTNESSATEQVSTTEASSS
TDTT-----------------TTTSEPEDKTKTSTTAKPEDKNKATE----TGTST----
-------------KTSEDAAETEDPEDADFPEEEEPEGEEGYNKQLSS-GHTGQYFI---
------GVAIVGFVVVLLLM-----KFHKSPGSGRRT-RRREDYEFDIIPGEDYTDS---
EDE------------------------GDDDSFDLG-RGGRSH-----------------
--------RNNRSD---------------EP--------NYPDGSDG---LPVY--EEE-
M---FRIDDEDEA-PVDKKP------------------------QKKHEGNKYQQLEQEI
PDAENDDGDDRLGSSSV-------------------------------------------
------------------------------------------------------------
------------------------------------------------------------
------------------------------------------------------------
------------------------------------------------------------
------------------------------------------------------------
------------------------------------------------------------
------------------------------------------------------------
----------------------------------
>XP_020074073_Hyphopichia_burtonii
------------------------------------------------------------
------------------------------------------------------------
------------------------------------------------------------
------------MLFSITKLAILVQ------------------------------FLSSI
T---WGYSMPKRDYDNKNYFILEFDTSKGSKNLNSFIKENKGIYNFEHQLYGFDDHYIFS
INKSH--PYNDFLGNYNSDTINHDDGNLKLLKRS---GEYE-AQYDSLINS--VKSIHSL
K-P-KK-LSKR----------L--PI----QIEDRSI----------------DI-----
-VDSAQKPIKDAS------------EKLDINDPTFIEQWHLINAMNPGNDVNVTGLWYEG
IFGEGITSAIVDDGLDVDNPDLNENFNAKGSWDFNSNTNFPKPRLFDDYHGTRCAGEIAA
VK-NGQCGVGVSYKSKVSGIRILSGTITASEEAAAMIYGLDVNDIYSCSWGPTDDGRTLS
APELIVKKAMVKGVQKGRKDKGSVYVFASGNGGRNGDSCNFDGYTNSIFSITVGAIDYKG
LHPAYAEACSAVMVVTYSSGS-GEHIHTTDIH-DKCTAIHGGTSAAAPLAAGIYSLVLSV
NPNLTWRDVQYVSALSAVPVN-E-DDGNYQITALDRKYSHKYGYGKIDAYQMVKFAEKWQ
NVKPQTWFYSDFKEVN---EAITKDPS---DD---------------------NKVIK--
-SVININKEDLKLMNFDKVEHVTVTVNIESKLRGAVGVRLISPFGVISDLATFRHLDKSG
QGFADWTFMSVAHWGETGEGDWTIEVFS-D--PEVDINEVNFKNWQLRLFGQT-IDADKA
ETYDI--TKDYAKIRRDKLEE--LKNKPK----------PEEKPKPEEKPEEKPKPEDKP
EEKP-----------------KPEDKP--------EEKPEEKPKPEEKPDKPEDKP----
-------------EDKPEDKPDTPED----------TDEPGQNKQYTN-DHTGQYFM---
------AIAVVGFIIVIIMM-----RYHKTPGSS-RR-RRREEYEFDIIPGEDYSDSEEG
EDD------------------------DDEDSLDLG--NDRRAPNKSNN-----QSRNSD
E------ARDRLFD---------------EF--------N----AET---LPDY--EDD-
M---FIIDDDDEH----------------------------------AKNPPQDQKLQEG
STLGSSYKPTEAKS----------------------------------------------
------------------------------------------------------------
------------------------------------------------------------
------------------------------------------------------------
------------------------------------------------------------
------------------------------------------------------------
------------------------------------------------------------
------------------------------------------------------------
----------------------------------
>XP_015467494_Debaryomyces_fabryi
------------------------------------------------------------
------------------------------------------------------------
------------------------------------------------------------
-------------MLHVGRIIVIIS------------------------------LVANL
V---GGFRIPKRDYDLKNYFIIELDTLNSSEPLYNFIEKYADNYKYEHQVRGLDDHFVFS
ISKEH--PHNEFIGNFNSN-------NENLIKRS---GGFE-DEFDDLVSNPHLKSIHLL
T-P-KR-LTKR----------M--PV----PITEE-EYKISMENQ-AKRGV--NI-----
-VDSAQLPLKEVS------------EKLGINDPIFQKQWHLVNTFYPGHDVNVTGLWYEG
NTGKGIVTAVVDDGLDYESEDLHDNFNSLGSWDFNDNTNLPKPRLFDDYHGTRCAGEIGA
VK-NDVCGVGVAYDSQISGIRILSGTISAEEEASAMMYGLDVNDIYSCSWGPTDDGRTLS
QPDVIVKKAMIKGIQTGRKDKGAVYVFASGNGGRFEDSCNFDGYTNSIYSITVGAIDYKG
LHPTYAEACSAVMVVTYSSGS-GEHIHTTDIK-KKCSALHGGTSAAAPLAAGIYSLVLHA
NPNLTWRDVQYVSALSSVPIN-E-DDGNYQTTALGRKYSHKYGYGKIDAYAMAQFAKTWK
NVKPQAWYYSDVQKVG---MTIT--PE---KQ---------------------NNVIK--
-KTIKISKEDLKIVNLERVEHITVTVNIQATARGKVGVRLISPHKITSDLATFRPQDTSG
AGFKDWTFMSVAHWGESGVGEWAVEVFS-D--YPMDDNRITFQDWQLRLFGES-IDPEKA
EVYDI--TKDYSAERREK-QK--EHDKKPIGVQDPHSSTVESQAESKKETKTKDTKTKAT
KTKA-----------------TSTSKT---SPVTTSAKPEGKVDATEKPKTTS-KS----
-------------SPKPDPTETSEPE----------EEEDGKNKQYTA-DHTGQYFM---
------AIAVIGFIIVIIFM-----RYHKTPGSSRRR-RRREEYEFDIIPGEDYTDS---
EDD-------------------------NDDSLDLGHRNDRRH-----------NSRNSD
E------TRDRLFD---------------EF--------N----AET---LPDY--DDG-
M---FAIGNEDDDHPHDSRA------------------------EQNSKSSNRPPADSTS
NDSKSAAKDIEASARTSNDHENTDTNENTTSTSESRTSV---------------------
------------------------------------------------------------
------------------------------------------------------------
------------------------------------------------------------
------------------------------------------------------------
------------------------------------------------------------
------------------------------------------------------------
------------------------------------------------------------
----------------------------------
>XP_458130_Debaryomyces_hansenii
------------------------------------------------------------
------------------------------------------------------------
------------------------------------------------------------
-------------MLHIARIIVIIS------------------------------LVANL
V---GGFRIPKRDYDSKNYFIVEVDTLNSSEPLYKFIDKYGDSYKYEHQVRGLDDHFVFS
IDKEH--PHNSFIGNFNSN-------NENLIKRS---GGFE-DEFDDLVSNPYLKSIHML
T-P-KR-LRKR----------M--PV----PITEE-EYKVSMENQ-AKRDV--NI-----
-VDSAQLPIKEVS------------EKLGISDPIFQKQWHLVNTFYPGHDVNVTGLWYEG
NTGKGIVTAVVDDGLDYESEDLHDNFNSLGSWDFNDNTNLPKPRLFDDYHGTRCAGEIGA
VK-NDVCGVGVAYDSQISGIRILSGTISAEEEASAMMYGLDVNDIYSCSWGPTDDGKTLS
QPDAIVKKAMIKGIQTGRKDKGAVYVFASGNGGRYADSCNFDGYTNSIYSITVGAIDYKG
LHPMYAEACSAVMVVTYSSGS-GEHIHTTDIK-GKCSALHGGTSAAAPLAAGIYSLVLHA
NPNLTWRDVQYVSALSSVPIN-E-DDGNYQITALGRKYSHKYGYGKIDAYAMAHFAETWK
NVKPQAWYYSDLQKVG---GTIS--PE---KQ---------------------NNVIK--
-KKIKITKEDLKIVNLERVEHITVTVNIQATERGKVGVRLISPHKVTSDLATFRPQDRSG
AGFKDWTFMSVAHWGESGIGEWAIEVFS-D--YPMEDNRITFQDWQLRLFGES-IDPEKA
EVYDI--TKDYSAERREK-QK--EQDKKPIGVQDPQSSAVESQAESTKETKTK------A
KTKA-----------------TTTGKP---TSVITSAKPEGKVDATEKPKTTTPNA----
-------------SSKPDPTETSEPE----------EEEDGKSKQYTA-DHTGQYFM---
------AIAVIGFIIVIIFM-----RYHKTPGSSRRR-RRREEYEFDIIPGEDYTDS---
EDD-------------------------NDDSLDLGHRNDRRH-----------NSRNSD
E------TRDRLFD---------------EF--------N----AET---LPDY--DDG-
M---FAIGNEEDDHPEDPRA------------------------EHNSKFSTKPAADFAP
KDSKSATEDIETSTNKSNDHEDTDTSQNPTSISESRTSV---------------------
------------------------------------------------------------
------------------------------------------------------------
------------------------------------------------------------
------------------------------------------------------------
------------------------------------------------------------
------------------------------------------------------------
------------------------------------------------------------
----------------------------------
>XP_006687935_Yamadazyma_tenuis
------------------------------------------------------------
------------------------------------------------------------
------------------------------------------------------------
------------MIFRVDLLLVVLH------------------------------ALMST
T-GAWASEIPARDYANKNYFMVELDTASSSDPLTAFINQHKDVYQFEHQARGFDDHFVFS
IPKGH--EHNQFLGNYNSN-------NHHLMQKR---QDFE-QEYEMLVTNQNLKSIHML
V-P-RV-LERR----------A--PV----PVEPEEY----------------NMARGII
PIDSSQLPIKDAG------------EKLGINDPIFAQQWHLINTQFPGNDVNVTGLWYEG
ITGEGVVTSVIDDGLDYEDADLRKNFNKEGSWDFNDNTNLPKPRLFNDYHGTRCAGEIAA
VK-NNVCGVGVAYDSQVSGIRILSGPLTPEDEAAAMIFGLDINDIYSCSWGPTDDGRTLS
APEKIVKKAMLKGVQEGRENKGSIYVFASGNGGRSDDSCNFDGYTNSIYSITVGAIDYKG
LHPLYAEACSAVMVVTYSSGS-GEHIHTTDIH-GKCSAQHGGTSAAAPLAAGIFSLVLQV
NPDLTWRDLQYVAALSSVPVN-E-KDGHYQTTALGRQYSHKYGYGKVDAYRMAHFGKTWE
NVKPQSWYYSDVIPVD---KTIKIDSSGNGDK---------------------DKIIS--
-STLKIGKQELDVMNLERVEHVTVTVNIQSTFRGQVGARLKSPFGVTSDLASFRPHDISS
QGFVDWTFSSVAHWGESGVGDWTLEVFN---APDSKGNDIKFVNWQLRLFGES-QAAEQA
ETYDI--DKDYAQVRRDRLEK--SVAAPVEPSSSSSSS-----STSTTELQTFTTSTKAE
ESVA-----------------SDDESK------EQEGKLPDLVSTTSAAASTTSSA----
-------------TSAPDDTEN--------------DSGDGKNA-YGN-GHSGLYFM---
------ALMAIGFIIIAAIM-----WFHKTPGSSRRR-RRREEYEFDIIPGEDYSDS---
EDV------------------------DSHDSFDLGHHND--------------DNFSLN
E------ERDRLYD---------------DL--------N----GET---LPDYHEDEE-
M---FKIGDEEED----------------------------------AKKPLGKKVNFQD
DVTSGSVSAPSPGH----------------------------------------------
------------------------------------------------------------
------------------------------------------------------------
------------------------------------------------------------
------------------------------------------------------------
------------------------------------------------------------
------------------------------------------------------------
------------------------------------------------------------
----------------------------------
>XP_001484342_Meyerozyma_guilliermondii
------------------------------------------------------------
------------------------------------------------------------
------------------------------------------------------------
--------------MQLAALLRIVV------------------------------ACAGV
V---MGMQVPKKDHNAKRYFAVELDTSKSSEPLADFITQHKQVFHFEHPVRGLDDHFVFS
IDKEH--DFASAIGNFNTD-------DEKLFKRS---SGFE-DVYDSMISNPHLRSIQLL
E-P-RK-LEKR----------M--PV----MITDDDVY--------GRDDSPG-------
--DSSQQLLNEAT------------QKLSINDPTFKEQWHLINTFNPGHDVNVTGLWYEG
ITGKGIVSALIDDGLDYESEDLKDNFNMKGSWDFNDNRNLPMPTLYDDWHGTRCAGEIAA
VK-NDVCGLGVAYESNVSGIRILSGPITAEDEAAAMIFGLDVNDIYSCSWGPTDNGKVVS
APNKIVKKAMIKGVQDGRDKKGAIYVFASGNGGRFGDSCNFDGYTNSIYSITVGAIDYKG
MHPIYSEACSAVMVVTYSSGS-GEHIHTTDIN-KKCSAIHGGTSAAAPLAAGVFALVLQS
NPDLTWRDLQYIAALSSIPVN-E-DDGNYQDSALGRKYSQRYGFGKLDAYGMAHFAKDWK
NVKPQAWYYSDLILVN---DAIG--AT---DN---------------------DKVIK--
-SVIDVTEHDMKVSNVERVEHVTVTVNIQATFRGKIGVRLISPRGMISDLATERRGDRSM
SGLKNWTFMSVANWGEKGTGNWTLEVFAFD--TEGTKNEIRFIDWSLRIFGES-IDPAKA
ETYDM--DKDYAAVRRDRLAD--DEKQKTTSLAQATT----SEAKSSETTSAT-------
-------------------------------------------KTTEEPETTTSST----
-------------SSTSLAAQSSDVG----------E---GKIE-YKN-DHFGAYFM---
------AVALIGFIIVVLVM-----RYHRTPGGSRRR-RRRDEYEFDIIPGEDYSDS---
EEE--------------------------TDSLDLGERNDR--------------PRGSE
E------ARDRLFD---------------EL--------H----AET---LPDY--EEE-
M---FRIVDDDHE-----EG------------------------EGDSKKSQKDKGESQS
TEVGAAPSPQSTET----------------------------------------------
------------------------------------------------------------
------------------------------------------------------------
------------------------------------------------------------
------------------------------------------------------------
------------------------------------------------------------
------------------------------------------------------------
------------------------------------------------------------
----------------------------------
>XP_018709822_Metschnikowia_bicuspidata
------------------------------------------------------------
------------------------------------------------------------
------------------------------------------------------------
-----------MRLSVVLLLA--VA------------------------------HVLGL
N-------IPEKNYSERQYFVVEIDTLASLSPLQTFITRFNDWVRFEHPARGLDDHFVFS
SSKTH--DYTESLGNYNSN-------EYDLIKRS---NGFE-DEYDELTSFPNLKLIHML
H-P-KT-LEKR----------L--PVFLDQPVERKPE---------NSYHL--RNTRRLD
IIDSSQEPAKEVS------------DKLGIEDPLFLQQWHLINTNYPGHDVNVKKVWYDG
IRGKGITVAIVDDGLDYESPDLLENFSKEGLWDFNDNGALPKPRLFDDYHGTRCAGEVAA
VK-NDVCGLGVAYESKVAGIRILSGSITSEDEAAAMIYGLEHNDIYSCSWGPTDNGRTVS
APESLVKKAMIKGIQEGRANKGAIYVFASGNGGRVGDQCNFDGYTNSIYSITVGAIDHKG
LHPPYAEACSAVMVVTYSSGS-GEHIHTTDIH-EKCSAQHGGTSAAAPLAAGIYALVLQA
NPELTWRDTQYLSATAAVPIN-E-HDGDYQMTAFGQKYSNKYGFGKLDAEVLIEQAKAWK
NVKPQAWHYSDLQTVN---QKLKPKRG---EE---------------------SSIIS--
-SIITVTKENLQVMNFEQVEHVTVKVNIGSQTRGLLDVKLVSPFGVVSQLTKKREYDTAK
KGLENWTFMSVAHWGETGLGDWKLEVS-----TTLG-NEIIVKNWQLNFFGAC-VDPEKA
EKYDL--DQDYAKIRRKRESA--AEEKPPIIQSSATSQSTSISSTSASKSSQPSKETSLS
HGGS-----------------LVSTGTSMSTALPSED-------NVEEPDEP--------
------------------------------------EGQDHTGKFLSS-EHMGQYFM---
------LLAVLGFIFVLVMM-----KWHRNQSSTRR--RRR-DFEFDIIPGEDYSDS---
DD--------------------------DGEAFELQTPSQEDL-----------------
-------ERERLFD---------------DF--------N----VES---LPDY--DDD-
A---FQVGDEDDFDK----------------------------------------SHEER
-----TGDVAEGHSVEISAVGET--------------------ENENENQGT--------
------------------------------------------------------------
------------------------------------------------------------
------------------------------------------------------------
------------------------------------------------------------
------------------------------------------------------------
------------------------------------------------------------
------------------------------------------------------------
----------------------------------
>XP_002618410_Clavispora_lusitaniae
------------------------------------------------------------
------------------------------------------------------------
------------------------------------------------------------
-----------MKLA--LLLYILVR------------------------------LAVAT
K-------IPSRDYLERQYFVVELDTRETPESLDNFIRDYNSTFRFEHPARGLDDHYVFS
VAKDD--PHASFLGNHNSN-------DYSLMRRA---PGLE-DEHDRLVSWQGLRSVHMM
Q-P-RR-LERR----------M--PV----PIETDND---------TSEECGAKSPRGLN
IVDSSQEPFREVS------------ERLGINDPIFTEQWHLINTLSPGNDVNVKDVWYRG
VRGRNVTVAVIDDGVDCDSEDLAANFNARGSWDFNDNTELPKPRLFDDYHGTRCAGEIAA
VK-NEVCGIGVAWEAKVAGIRILSGTITAEDEAAAMVYGLDANDIYSCSWGPTDNGQTVA
APDVLVRKALIKGVQQGRDKKGAVYVFASGNGGRVGDQCNFDGYTNSIYSITVGAIDYQG
QHPPYSEACSAVMVVTYSSGG-REHIHTTDIH-KKCASTHGGTSAAAPLAAGLFALVLSA
NPALTWRDVQYVCAKAAVPVN-E-DDGEYQVTGLGEKYSHKYGYGKLDADKLVTVAQEWK
NVKPQAWYYSDVLSVD---QRITT-ED---ED---------------------SDVIT--
-STITVSEEELRGMNVERVEHVTVKVNIASNVRGRIGARLVSPKGVVSTLAQFRAVDTSH
NGLSDWVFMSVAHLGEDGVGDWRLEVF-----SGP-KNTLHFKDWQLRIFGES-VDASKA
EEFDY--DTDYAAVRRDRLGS--SSPESSAVSSTSSAFTESVYSTSAT-ATVSSASTEHV
VTSV-----------------SSSTSTQVSSATPTSE--------NEEPEET--------
-------------------------------------------KHYMT-DHAGQYFM---
------ALTVLGFIVVIVLM-----KWHKGVGSSRR--RRREDFEFDIIPGEDYSDS---
----------------------------EADSLDLRTPDQDER-----------------
-------EREALFE---------------DL--------H----AET---LPDY--DDD-
M---FQIGDDDDDSRKAEQY------------------------RKGNTHSEEGTSHADD
VNAKDLIDAEGSKDARDTKDAKTTSDVADIVEDAKDDAQPNKTSEENTPSAD--------
------------------------------------------------------------
------------------------------------------------------------
------------------------------------------------------------
------------------------------------------------------------
------------------------------------------------------------
------------------------------------------------------------
------------------------------------------------------------
----------------------------------
>XP_025344387_Candida_haemuloni
------------------------------------------------------------
------------------------------------------------------------
------------------------------------------------------------
-----------MKLSPLVLLQCFVA------------------------------LTAAF
T-------VPKRDYQSKQYFVVEIDHSQSGANLHEFIGKHGHVYHYEHPVRGMDDHFVFS
VDKNH--ENMAILGNHNSN-------KHNLMKRA---PGLE-SAYDDLTHHPGLKSVHML
Y-P-KK-LERR----------M--PV----PV--DAA---------TAEEI---AARELH
IVDSSQESLKEVS------------DKLGINDPLFLRQWHLLNTQYPGNDVNVKNVWYNG
IKGNNVTVAVVDDGLDHDSEDLKANFNAKGSWDFNDNTDLPTPRLFDDYHGTRCAGEIAA
VK-NDVCGIGVAYEGKVAGIRILSGAITSEEEAAAMIYGLETNDIYSCSWGPTDNGRTVA
APDLIVRKAMIKGIQEGRQNKGAVYVFASGNGGRSYDQCNFDGYTNSIYSITVGAIDYKG
LHPNYAEACSAVMVVTYSSGS-GEHIQTTDIK-KRCSSTHGGTSAAAPLAAGVYALVLQA
NPNLSWRDVQHISARAGVTVN-E-NDGDYQETALGLKYSHKYGYGKIDAEKLVEEAKKWK
GVKPQAWYYSDVMEVN---QVVNSGPV---GP---------------------SDWIS--
-STVKLTKEDLKLMNFERVEHVTVTVNIDSTFRGQIQVKLTSPHGVVSNLADRRPLDQSN
RGLQDWTFMSVAHFGEEGVGEWKLEVS-----SSRGENEVKLKNWQLRLFGES-IDADKA
SKYDV--TKDYAAERRE-LEK--SKPSSTSETSTKTTVAKTESSTSSI-TTKTPETTEVE
TTST-----------------S--TTKDVTKTTTTDDAGKKKPEKTEKPEKP---DDS--
-------------SDEDSDSE-D--E----------DGKQDNDKHYAA-DHAGQYFM---
------ALAVLGFLIAIITM-----KCHKSPGSTRR--RRRDDYEFDIIPGEDYSDS---
DDE-------------------------ERDSLDLGP--NRQR-----------------
-------EQQTLFD---------------DF--------N----AET---LPDY--DDD-
M---FQIGDEPED------------------------------------------DHHET
---RGI-DGKQT--ENGTSSPETPDIYNE--DNG---------SQERLVGGDDDDRR---
------------------------------------------------------------
------------------------------------------------------------
------------------------------------------------------------
------------------------------------------------------------
------------------------------------------------------------
------------------------------------------------------------
------------------------------------------------------------
----------------------------------
>XP_024713245_Candida_pseudohaemulonis
------------------------------------------------------------
------------------------------------------------------------
------------------------------------------------------------
-----------MKLLPLVLLQCFVA------------------------------LVAAF
S-------VPKKDYSARQYFIVEIDHSHLAENLHTFINKHSD-YHFEHPVRGMDDHFVFS
VEKDH--EHLQFLGNHNSN-------NHKLMKRA---PGYE-DAHDALINHPGLKLVHML
Y-P-KK-LERR----------R--PV----PV--DFE---------AAEEM---AARDLQ
ITDSLQEVLKEVS------------EKLGINDPLFLRQWHLVNTRYPGNDINVKNVWYEG
IRGHNVTVAVVDDGLDHDLDDLKANFNAKGSWDFNDNTNLPTPRLFDDYHGTRCAGEIAA
VK-NDVCGIGVAYEGQVSGVRILSAAVSSEEEAAAMIYGLETNDIYSCSWGPTDNGKTVA
APDMIVRKAMIKGVQEGRQNKGSVYVFASGNGGRAFDQCNFDGYTNSIYSITVGAIDHKD
LHPTYAEACSAVMVVTYSSGS-GEHIQTTDIR-KRCSLGHGGTSAAAPLAAGVFALVLEA
NPKLNWRDVQHVAARAAVTVN-E-HDGDYQETALGLKYSHKYGYGKIDAEKLVEEAKKWK
GVKPQAWYYADTLEVN---EAVKSGET---AA---------------------SDWIS--
-SSVNLTEDDLKLVNFERVEHVTVTVNIESAFRGQIQVKLTSPSGIVSKLADPRPFDQST
RGLRDWTFMSVAHFGESGVGEWKLEVS-----SSRGQNEVTLKNWQLRLFGEV-IDADKA
EKYDL--SKDYAAERRE-LSK--NRPTSTSETLTLTL-----TLTLTL-TTAAALSTSLI
TTSS-----------------TSQTSTETTKTATTTDGHKKKPE-TEKPEKP---EDS--
-------------SDEESDDE-DKPE----------DGKQDNNKHYAA-DHAGQYFM---
------ALAVLGFLIAIITM-----KCHKSPGSTRR--RRRDDYEFDIIPGEDYSDS---
DEE-------------------------ERDLLDLDG--SRQR-----------------
-------EQENLFD---------------EF--------N----AET---LPDY--DDD-
M---FQIGDEHE-------------------------------------------DHAEA
---REP-EGKAPTGKEDSLTTETPESYHG--DNG---------SQEHLV--EEGDRR---
------------------------------------------------------------
------------------------------------------------------------
------------------------------------------------------------
------------------------------------------------------------
------------------------------------------------------------
------------------------------------------------------------
------------------------------------------------------------
----------------------------------
>XP_025334377_Candida_duobushaemulonis
------------------------------------------------------------
------------------------------------------------------------
------------------------------------------------------------
-----------MKLSPLVLLQCFVA------------------------------LVAAF
S-------VPKKDYSARQYFIVEIDHSQSGENLHTFINKHSD-YHFEHPVRGMDDHFVFS
VEKDH--EHLQFLGNHNSN-------NHKLMKRA---PGYE-DAHDALITHPGLKSVHML
Y-P-KK-LERR----------R--PV----PV--DFE---------AAEEM---AARDLQ
ITDSSQEVLKEVS------------EKLGINDPLFLRQWHLVNTRYPGNDINVKNVWYNG
IRGHNVTVAVVDDGLDHDSDDLKANFNAKGSWDFNDNTNLPTPRLFDDYHGTRCAGEIAA
VK-NDVCGIGVAYEGQVSG-----------EEAAAMIYGLETNDIYSCSWGPTDNGKTVA
APDMIVRKAMIKGVQEGRQNKGSVYVFASGNGGRAFDQCNFDGYTNSIYSITVGAIDHKD
LHPTYAEACSAVMVVTYSSGS-GEHIQTTDIR-KRC----------------VFALVLDA
NPKLNWRDVQHVAARAAVTVN-E-HDGEYQETALGLKYSHKYGYGKIDAEKLVEEAKKWK
GVKPQAWYYADLLEVN---EAVKSGET---TA---------------------SDWIS--
-SSVNLTEDDLKLVNFERVEHITVTVNIESTFRGQIQVKLTSPNGIVSKLADPRPFDQST
RGLRDWTFMSVAHFGESGVGEWKLEVS-----SSRGQNEVTLKNWQLRLFGEV-IDADKA
EKYDL--SRDYAAERRE-LSK--NRPTSTSE--TSTS-----TSTSTS-TTAAASSTSLI
TTSS-----------------TSQTSTETTKTATTTDAHKKKPE-TGKPEKP---DDS--
-------------SDEESDDE-DKPE----------DGKQDNNKHYAA-DHAGQYFM---
------ALAVLGFLIAIITM-----RCHKSPGSTRR--RRRDDYEFDIIPGEDYSDS---
DEE-------------------------ERDSLDLDG--SRQR-----------------
-------EQENLFD---------------EF--------N----AET---LPDY--DDD-
M---FQIGDEHE-------------------------------------------DHAEA
---REP-EGKAPTGKEDSSTTETPESYHG--ENG---------SQEHLV--EEGERR---
------------------------------------------------------------
------------------------------------------------------------
------------------------------------------------------------
------------------------------------------------------------
------------------------------------------------------------
------------------------------------------------------------
------------------------------------------------------------
----------------------------------
>XP_028888950_Candida_auris
------------------------------------------------------------
------------------------------------------------------------
------------------------------------------------------------
-----------MKLSPLVLLQCLVA------------------------------LAAAF
A-------VPAKDYAQRQYFVVEIDHSRSGKPLHDFITKHQD-YRFEHPVRGLDDHFVFS
VEQNH--DHLAMLGNFNSD-------PHNLIKRA---PGLE-GAYDSLTSHPGLKSVHML
H-P-KR-LERR----------M--PV----PI--EFD---------S-DQM---DPRGVD
IVDSSQEGLKEVS------------DKLDINDPLFVRQWHLVNTRYPGNDVNVKNLWLKG
ITGHNVTVAVIDDGLDHDSEDLKANFNAEGSWDFNDNTNLPTPRLFDDYHGTRCAGEIAA
VK-NDVCGIGVAYEGKVAGIRILSGAISSEEEAAAMIYGLEHNDIYSCSWGPRDNGKTVA
APDMLVRKAMIKGIQDGRQGKGAVYVFASGNGRQYDDQCNFDGYTNSIYSITVGAIDHKN
QWPFYAEACSAVMVVTYSAGS-GEHIHTTDIK-KKCSNTHGGTSAAAPLAAGIYALVLEA
NPNLTWRDVQHVSARAAVTVN-E-HDGEYQETALGLKYSHKYGYGKIDAEKLVEEAKKWK
NVKPQAWYYSDKVQVD---KSVKSGPL---ES---------------------SEVIS--
-SSLNVTKEDLELVNLEKVEHVTVTVSIDSTVRGQIQVNLISPHGVVSKLAQRRALDMSS
KGLQNWTFSSVAHFGEDGVGEWKLEVS-----SSRGENDIRLKDWSIRLFGES-IDADKA
VKYDI--TRDYAAERRE-LQK--NKSKSTSSTETVTS--------TTS-STTSSSTTRVE
ATAT-----------------SQEATTSSTETTKTNE---KEAEKTEKPEKPDSSDDS--
-------------SDEDSDKEDDKPE----------DGKQDNNKHYAA-DHAGQYFM---
------ALAVIGFIIAIITM-----KCHKSPGSTRR--RRRDDYEFDIIPGEDYSDS---
EED-------------------------ERDSLDLGT--QRER-----------------
-------EQETLFD---------------DF--------N----AET---LPDY--EDE-
M---FQIGDEGD-------------------------------------------AHEDD
---RDSRDTSKPKANEESSSAETPESYHEGSERG---------SQEGLVDGEEGR-----
------------------------------------------------------------
------------------------------------------------------------
------------------------------------------------------------
------------------------------------------------------------
------------------------------------------------------------
------------------------------------------------------------
------------------------------------------------------------
----------------------------------
>NP_014161_Saccharomyces_cerevisiae
------------------------------------------------------------
------------------------------------------------------------
------------------------------------------------------------
-------------MKVRKYITLCFW------------------------------WAFST
SALVSSQQIPLKDHTSRQYFAVE-----SNETLSRLEEMHPN-WKYEHDVRGLPNHYVF-
---SK--ELLKL--------------G----KR----SSLE-ELQGDNNDH--ILSVHDL
F-P-RNDLFKR----L----PV--PA---------------------------------P
PMDSSLLPVKEAE------------DKLSINDPLFERQWHLVNPSFPGSDINVLDLWYNN
ITGAGVVAAIVDDGLDYENEDLKDNFCAEGSWDFNDNTNLPKPRLSDDYHGTRCAGEIAA
KKGNNFCGVGVGYNAKISGIRILSGDITTEDEAASLIYGLDVNDIYSCSWGPADDGRHLQ
GPSDLVKKALVKGVTEGRDSKGAIYVFASGNGGTRGDNCNYDGYTNSIYSITIGAIDHKD
LHPPYSEGCSAVMAVTYSSGS-GEYIHSSDIN-GRCSNSHGGTSAAAPLAAGVYTLLLEA
NPNLTWRDVQYLSILSAVGLEKN-ADGDWRDSAMGKKYSHRYGFGKIDAHKLIEMSKTWE
NVNAQTWFYLPTLYVS---QSTNST----------------------------EETLE--
-SVITISEKSLQDANFKRIEHVTVTVDIDTEIRGTTTVDLISPAGIISNLGVVRPRDVSS
EGFKDWTFMSVAHWGENGVGDWKIKVK-----TTENGHRIDFHSWRLKLFGES-IDSSKT
ETFVF--GNDKEEVEPAATESTVSQYSASSTSISISAT----------------------
---S-----------------TSSISIGVETSAIPQTTTASTDP--D-------------
------------------------------------SDPNTPKKLSSP-RQAMHYFL---
------TIFLIGATFLVLYF-----MFFMKSRRRIRR-SRAETYEFDIIDTDSEYDS---
------------------------------------------------------------
-------TLD--NG---------------TS---G-IT-E----PEE---VEDF------
D---FDLSDEDHLAS-----------------------------LSSSENGDAEHTIDSV
LTNENPFSDPIKQKFPNDANAESASNKLQELQPDVPPSSGRS------------------
------------------------------------------------------------
------------------------------------------------------------
------------------------------------------------------------
------------------------------------------------------------
------------------------------------------------------------
------------------------------------------------------------
------------------------------------------------------------
----------------------------------
>XP_018219655_Saccharomyces_eubayanus
------------------------------------------------------------
------------------------------------------------------------
------------------------------------------------------------
-------------MKVRKSIILCLW------------------------------WVLSA
PLIVLSQHIPLKDHTTRQYFAIE-----SNETLSRLGEIHPN-WQYEHDVRGLLNHYVF-
---SK--EVLSL--------------G----KR----SSLE-ELQENNDDH--ILSVHDL
S-P-RNDLFKR----L----PI--PA---------------------------------H
PVDSSLLPIKEAE------------DKLSINDPLFERQWHLINPSFPGSDINVVDLWYNN
ITGAGVVAAIVDDGLDYENEDLKDNFCAEGSWDFNDNTNLPKPRLADDYHGTRCAGEIAA
KKGNDFCGVGVGYNAKISGIRILSGEITTEDEAASLIYGLDTNDIYSCSWGPADDGRHLQ
GPSDLVKKALVKGVTEGRGSKGAIYVFASGNGGARGDNCNYDGYTNSIYSITIGAIDHKD
LHPPYSESCSAVMAVTYSSGS-GEYIHSSDIN-GKCSDSHGGTSAAAPLAAGVYTLLLEA
NPSLSWRDVQYLSILSAVGLEKN-SDGDWQDSAMGKKYSHRYGFGKIDAYKLVEMAKTWV
NVNPQTWYYLPTLYVS---KSTNST----------------------------EETLE--
-SAINISQENLKEGNFKRTEHVTVTVDIDTDFRGTTTVDLISPAGIVSKLGVVRSRDDSS
GGFKGWTFMSVAHWGESGAGEWKIKVK-----TTVNGHKINFHSWRLKLFGES-IDPSKT
ETFVF--GNDKEEVEPATTEGSISASSTGTGSTSSTGTGFTATTDTGSTATTGTGSMATT
GTGS-----------------TATTSLGVESSAAATSITAITDP--D-------------
------------------------------------SDPNTPKKLSSP-NQAMHYFL---
------TIFLIGAIFMVLYF-----MFFMKSRRRIRR-SRAETYEFDIIDTDSEYDS---
------------------------------------------------------------
-------TLD--NG---------------AS---G-II-E----PGE---AEDF------
D---FDLSDEDHLAS-----------------------------LSSSENGDAEHTIDSV
LTNENPFSDPIAQDPPKDSSEETDSNGLQG------P-----------------------
------------------------------------------------------------
------------------------------------------------------------
------------------------------------------------------------
------------------------------------------------------------
------------------------------------------------------------
------------------------------------------------------------
------------------------------------------------------------
----------------------------------
>XP_033768721_Saccharomyces_paradoxus
------------------------------------------------------------
------------------------------------------------------------
------------------------------------------------------------
-------------MKVRKYIILCLW------------------------------WAFST
STLVLSQQIPSKDHTSRQYFAIE-----SNETLSRLEEMHPN-WRYEHDVRGLPNHYVF-
---SK--DLPRL--------------G----KR----SSLE-ELQENNIDH--ILSVHDL
S-P-RNDLFKR----L----PV--PA---------------------------------P
PMDSSLLPVKEAE------------DKLSINDPLFERQWHLVNPSFPGSDINVLDLWYNN
ITGAGVVAAIVDDGLDYENEDLKDNFCAEGSWDFNDNTDLPKPRLSDDYHGTRCAGEIAA
KKGNNFCGVGVGYNAKISGIRILSGDITTEDEAASLIYGLDTNDIYSCSWGPADDGRHLQ
GPSDLVKKALVKGVTQGRNSKGAIYVFASGNGGSRGDNCNYDGYTNSIYSITIGAIDHKD
LHPPYSEGCSAVMAVTYSSGS-GEYIHSSDIN-GRCSNSHGGTSAAAPLAAGVYTLLLEA
NPSLTWRDVQYLSILSAVGLEKN-TDGDWKDSAMGKKYSHRYGFGKIDAYKLVEMSKTWE
NVNPQTWFYLPTLYVS---QSTNST----------------------------EETLE--
-SVINISEKSLKDSNFKRIEHVTVTVDIDTEIRGTTTVDLISPAGVVSNLGVVRSRDVSS
EGFKDWTFMSVAHWGESGVGDWKIKVK-----TTENGHRIDFHSWRLKLFGES-IDPSKT
ETFVF--GNDKEEVEPTTTKDAPSQFSTGTISISASTT----------------------
---S-----------------VSTTSIGVETSAVAQTTSTTTDP--D-------------
------------------------------------SDPNTPKKLPSP-RQAMHYFL---
------TIFLIGAIFLVLYF-----MFFMKSRRRIRR-SRAETYEFDIIDTDSEYDS---
------------------------------------------------------------
-------TLD--NG---------------TS---G-IT-E----PGE---VEDF------
D---FDLSDEDHLAS-----------------------------LSSSENGDAEHTIDSV
LTTENPFSDPIMQESPKDSREATASNVLQKLESDVPPSSGQS------------------
------------------------------------------------------------
------------------------------------------------------------
------------------------------------------------------------
------------------------------------------------------------
------------------------------------------------------------
------------------------------------------------------------
------------------------------------------------------------
----------------------------------
>XP_003673039_Naumovozyma_castellii
------------------------------------------------------------
------------------------------------------------------------
------------------------------------------------------------
---------------MFQVCALCLFIITTRKFQFIMNNETTKQQTHQKQPQRAPRQTAMT
ALDDHTTLIPTKDYARYRYFAVE-----STLSVAELLERHPD-WTYEHPVRALPDHYVF-
---SQ--PLSST--------------LQRRSLPL---DPLP-NH---------IASLQDL
TPQ-RDHIVKR----------A--PV---------------------------------P
IIDSSMEPIVQAQ------------KQLHISDPSFPKQWHLINAAFPGNDVNVKQLWYEN
VTGTGIVAAIVDDGVDYDNDNIKDNFSREGSWDFNDNGPLPKPKLKDDYHGTRCAGEIAA
SKNNGICGVGVAYDAKVAGIRILSGELTAEDEAASLVHALDVNDIYSCSWGPRDDGTHLQ
GPTDLVKKAMIRGVTEGRDQKGALYVFASGNGGAYGDNCNYDGYTNSIYSITVGAIDHKG
LHPPYSESCSAVMVVTCSSGS-GEFIHTTDIG-DKCSNTHGGTSAAAPLAAGVYTLVLQA
NPELTWRDIQYVSILSSKQIN-Q-SDGDWQMGALGKPYSHKYGYGKMDAYDMVTMARDWE
NVKPQSWFYSSEESVL---KSTKIS----------------------------EDILE--
-STIKIDEDQLKKANLQRVEHVTVTVNIDTQIRGPTIIDLISPEGRISNLGVVRKRDVSS
DGFKDWTFMSVAHWGETGIGEWKLQVR-----TTQDDNEIKFNNWKLKFFGES-IDPEKT
IPFKF--GNDKPDATPIQDIS------------------------SPVSS-------TSS
ISSS-----------------SIPPSVTVDPTTILEIPSATGTIDPD-------------
------------------------------------LDHNTPNRLPSP-TEAFHYVI---
------SVFIIGVIFLILYF-----LFFVKSRRRIRR-TRAEAYEFDIIDSDSDYDS---
------------------------------------------------------------
-------TFDGSLA---------------SN---HATNDT----AVN---MDDF------
D---FDLSDEDNLSSDHGSGQDDPHIDGLLHDMQVNPFQE-TEQDNNADEPD--------
LMGATPPPPETTEDTTK-------------------------------------------
------------------------------------------------------------
------------------------------------------------------------
------------------------------------------------------------
------------------------------------------------------------
------------------------------------------------------------
------------------------------------------------------------
------------------------------------------------------------
----------------------------------
>XP_003670950_Naumovozyma_dairenensis
------------------------------------------------------------
------------------------------------------------------------
------------------------------------------------------------
---------MKLLTPISNSCLLLCTLLTSLLF-----------------------LTTLT
MASDSSSPIPSKDHNTKQYFAIE-----TELTPQEILQDYPN-WQYEHPARGIPNHYVF-
---SR--PLLSI--------------TNKNNLNK---RSLA-NEEA-DDES--ILSFQDL
PSL-QNHLFKR----------A--PV---------------------------------P
PLDSSLIPIKDVQ------------DKLRINDPSFPKQWHLINPEFPGNDVNVKKLWYEN
ITGEGIVVAIVDDGLDYENPDLKDNFSAEGSWDFNDNTQLPKPRLADDYHGTRCAGEIAA
TKDNGFCGIGVAYNAKVAGIRILSGELTAEDEAASLVHALDVNDIYSCSWGPKDDGTHLQ
GPTDLVKKAMIRGTSDGRDKKGAIYVFASGNGGAFGDNCNYDGYTNSIYSITIGALDHKG
LHPPYSESCSAVMAVTYSSGS-GEYIHSTDIG-NKCSDHHGGTSAAAPLAAGIFSLVLQV
NPNLTWRDLQYISILSSKQVN-V-NDGNWNKGALGKPYSHKYGYGKIDAYEMANLARDWE
NVNAQSWFYSKTHNVS---KSTNVV----------------------------ADTLQ--
-SSIKIDKQDLEDANLKRIEHVTVTVHIDTVVRGATTIDLVSPDGMVSNLGVIRKRDVSS
EGFQDWTFMSVAHWGESGVGEWKLKVR-----TTQEGNEVKFKTWRIKLFGES-IDSSKA
ERFIF--GNDKEEEENNKGVS------------------------ETVSSPILSATDSTS
ITST-----------------AV-PSITISPTSTNTSPEDSEGMSSD-------------
------------------------------------TDPNVPNKLPSP-EQAMHYFI---
------TLFVLGAIFLLIYS-----MFFVKSRRRIRR-SRAEAYEFDIIDSDSDYDS---
------------------------------------------------------------
-------TFDGSLA---------------SN---PGLADA----STH---VDDF------
D---FDLSDEDHLSSDLAN-TDSARIDGIL---QENPFKDASASTDTVMEPDSPTANDTL
IQKDTPSANDATNVSPK-------------------------------------------
------------------------------------------------------------
------------------------------------------------------------
------------------------------------------------------------
------------------------------------------------------------
------------------------------------------------------------
------------------------------------------------------------
------------------------------------------------------------
----------------------------------
>XP_003955373_Kazachstania_africana
------------------------------------------------------------
------------------------------------------------------------
------------------------------------------------------------
-------------MKIRKNIILSII------------------------------SLITQ
VS---CEEISHKDHSTRQYFAIE-----SNLALDKLINLHPS-WKYEHNVRGLENHYVF-
---SV--ATSNL--------------Q----KR----QDYS-LYDD-------VLSFQDL
PGE-SNRLFKR----------M--AV---------------------------------P
PMDSSFIPIKEAE------------ERLHIDDPLFEKQWHLINPAFKGNDVNVQDVWYQN
ITGKGVVAAVVDDGLDYENPDIKDNFCKEGSWDFNANTNLPKPTLADDYHGTRCAGEIAA
VKNNGICGIGVAYDAKVAGIRILSGEITAEDEAAALINALDINDIYSCSWGPQDDGTHLQ
GPSDLVKKALIKGVNDGRKNKGAIYVFASGNGGSFGDNCNYDGYTNSIYSITVGAIDHKD
LHPPYSESCSAVMVVTYSSGS-GEYIHTTDIN-NKCNDRHGGTSAAAPLAAGIYTLLLQA
NPNLTWRDVQYLSILSSKEIT-N-SDADSQMGALKKRYSHRYGYGKLDALALIEMAKDWE
NVNPQSWYYGRTVTVD---KSTTSP----------------------------SEMLE--
-SEFEINEEDLKRANLKRVEHVTVTVSIESDSRGSIIVDLISPSGMVSHLGVVRERDKSK
DGFKDWTFMSIAHWGESGVGKWKLQVR-----TAHDSVNVNFRDWRLKFFGES-LNPDDS
VKFEF--GNDKE---------------------GDVVVTSTMSPSTSITTPTPVSSTSID
MTVT-----------------SVPTSTS------------------R-------------
------------------------------------PDHNTPKKISRP-EDAMHYFI---
------GVFILGCVFLSLYF-----SFFVKSRRRIRR-SRAEAYEFDIIDTESDFDS---
------------------------------------------------------------
-------TVDNSMT---------------SN---TGMD-D----AED---IEDF------
D---FDLSDEDVNLT-----------------------------QNTD-------GIDTM
LTMNESGETSESQEISNHER----------------------------------------
------------------------------------------------------------
------------------------------------------------------------
------------------------------------------------------------
------------------------------------------------------------
------------------------------------------------------------
------------------------------------------------------------
------------------------------------------------------------
----------------------------------
>XP_022464992_Kazachstania_naganishii
------------------------------------------------------------
------------------------------------------------------------
------------------------------------------------------------
-------------MWLNRLLVCCWL------------------------------ALLSV
PGWALDESSAGLEGTETQLFVIE-----SVKSVDELLSAHPQ-WKFERDVSGLQNHYVF-
---SQ--DMDGS--------------L----QKR---SDYS-DSPD-------VLYFENL
V-K-SEYLFKRSPLPIALPVPV--PA---------------------------------P
PYDSSMIPLKEAE------------EKLEINDPNFEKQWHLINANYPGNDVNVKDVWYGN
VTGSGVVVAIVDDGVDYENPDIADNFCAEGSWDFNDNTTLPKPRLADDYHGTRCAGEIAA
SKNNGFCGIGVAYNSKVSGLRILSGPLTPEDEAASLMYALDVNDIFSCSWGPQDDGRHLQ
GPSELVRKALIKGVTEGRQKKGSVYVFASGNGGHFGDNCNYDGYTNSIYSITIGAIDHKG
LHPPYSESCSAVMAVTYSSGS-GEFIHSTDIN-DQCSDRHGGTSAAAPLAAGIYALLLEA
NPELTWRDVQYLSILSSKEIT-N-PDAFPQSGAMGRKYSHTYGYGRIDASELVTMAKSWK
NVKPQAWYFSELENVS---GMTNRT----------------------------DNELK--
-STISVTEDNLKDSNLERVEHVTITVDIEADIRGPITVDLVSPSGIVSYLGVERNFDQSP
DGFRSWTFMSVAHWGETGIGEWKLSVK-----TKRDGNTVKLNTWKLKLFGES-IDPSKA
VPYEYNMGKDPDEVPKPIAIS------------------QLGSNTATATSQTAENTAVVT
TTTT-----------------SPSSSVS------------------E-------------
------------------------------------AEHSKVNKLPSP-RQAMHYFI---
------SLFVVAILLFLVYF-----FIFVKSRRRIRR-SRAEAYEFDIIDTDSDYDS---
------------------------------------------------------------
-------TMDSRLS---------------SNMASSGMQ-E----NTE---IDDF------
D---FDLSDEDNLVTPADHSAETPQIDYVLNDSSPTETKKT---VSGEVKGREGNSGDEG
QTSKEAENPFFSPDDPTDTKQTHDEN----------------------------------
------------------------------------------------------------
------------------------------------------------------------
------------------------------------------------------------
------------------------------------------------------------
------------------------------------------------------------
------------------------------------------------------------
------------------------------------------------------------
----------------------------------
>XP_448035_Candida_glabrata
------------------------------------------------------------
------------------------------------------------------------
------------------------------------------------------------
-------------MKWWNKGCIYLA------------------------------YIALI
SKNSNAELIPAKNFTSRDYFAVE-----SHLSAAELSKLHPD-WTFEHLVRGLDNHYVFS
VAKSE--NEDDI--------------DSGNSLRK---RAIE-NEDH-------ILSSEFL
T-P-SNKLQKR--------MPV--PA---------------------------------P
PLDSSMLPIQEIK------------DKIGINDPLFPKQWHLINPAFPGNDINVKDVWLQN
ITGKGVVAAIIDDGVDYTSPDLKDNFCKEGSWDFNENQQLPMPLLSDDNHGTRCAGEIAA
IRNNNYCGVGVAYDAKVSGIRILSGPLTAEDEAASLVHALDVNDIYSCSWGPTDDGKHLQ
GPSPLVKKAMKKGVTEGRGNKGAIYVFASGNGGMHGDNCNYDGYTNSIYSITVGAIDHKG
LHPPYSESCSAVLVVTYSSGS-GEYIHSTDIN-GGCYDRHGGTSAAAPIAAGIYALVLEA
NPNITWRDMQYLSILSSETIENNLEDGDWQTTKLEKKYSHKYGYGKLNAHNIVALAKDWE
NVNPQVEFATDIKEVN---EETDKE----------------------------DKPIE--
-STIEITASDLEKAKFRSVEHVTINVDISTENRGTTTIDLISPFGVVSHLGVVRRKDDSN
EGFRDWTFMSVAHWGELGSGEWKLIVK-----TTSDDDKVEFHSWSITLFGLSEYSEQKL
KEGDIPSENDDDNRKEDGPET----------------------DNNNVTEETGSDQQPET
ENPE-----------------NDGDN--------------------G-------------
------------------------------------TDKNTGHHMTPTIPTGVHLIV---
------SIFIIGCVFLLLHF-----MFFVRTRRRIKR-VRASNYDYDVIDTDAEYDS---
------------------------------------------------------------
-------TNESSST---------------PL---PDTF-R----LSD---IDDN------
E---FDISDEEN--------------------------------TQYNHLFNNDESLDQR
LLDSDNPEQNPTGEQAQTHSSDT-------------------------------------
------------------------------------------------------------
------------------------------------------------------------
------------------------------------------------------------
------------------------------------------------------------
------------------------------------------------------------
------------------------------------------------------------
------------------------------------------------------------
----------------------------------
>XP_004178377_Tetrapisispora_blattae
------------------------------------------------------------
------------------------------------------------------------
------------------------------------------------------------
--------------MLLRELLIVVL------------------------------QSLYL
FQSASTQTVPKKDHSKNQYFAVE-----SDLSIEQLKNLHPD-WNFEHNVRGLENHYVF-
---SK--KYVSN--------------NNSIRKR----DNFE-DLVDNTNG---ILSFQDL
P-P-HK-LFKR--------GVI--PR---------------------------------A
PIDSGMQKIFDFE------------KELNIHDPLFHEQWHLINPSFPGNDVNMTDVWRGN
ITGKNVTVAIVDDGVDYENEDLKDKFCFEGSWDFNDNTAKPKPRLSDDYHGTRCAGEIAA
VR-NDYCGVGVAFDAHISGLRILSGELTVEDEAAALIYGLKYNDIFSCSWGPPDDGQHLQ
GPYDLVKKAFIKGIQDGRDEKGAIYVFASGNGAISGDNCNYDGYTNSIYSITIGAIDHRG
LHPAYSESCSAVMAVTYSSGS-GKFIETTDIN-GKCSTHHGGTSAAAPLAAGVYALLLEA
NPELTWRDVQYLTILSSKTLDEN-TDGKWQEGALGKRYSHMYGYGNLDAYELIELGKTWE
NVNPQDWYFSKVRQVD---STTNST----------------------------DDILE--
-STIRVSEQGLKNANVKRIEHIQIIVDIDSSIRGQTTIDLISPTGMVSNLGVIRKHDLAN
SGFKDWTFMSVAHWGEDGIGDWKLQVR-----THDASNKITFNNWRLKFYGES-IDPTKV
QKFVY--GQDKVVDEKPNNDEDNSSIASSNAPQDTSTTINPSHTSSEESKPSSIVSNIPE
PTSS-----------------SIPNKSNIDNQNSDKAEGY------D-------------
------------------------------------DDVETPNKLSSK-QKWFNYFV---
------SLFAVGVVIFILYI-----MFFTKTRRKIKR-SRAETYEFDIIDTDSDYDS---
------------------------------------------------------------
-------TLDNALI---------------TA---EGLN-E----PLD---IDDL------
E---FDLSDEDRLGS------TDINGNKVLENIDSVLTDPFVDPLPTVQEEDENNNGHEN
LALDDDPTDDITIAVTENDKLDN-------------------------------------
------------------------------------------------------------
------------------------------------------------------------
------------------------------------------------------------
------------------------------------------------------------
------------------------------------------------------------
------------------------------------------------------------
------------------------------------------------------------
----------------------------------
>XP_003688770_Tetrapisispora_phaffii
------------------------------------------------------------
------------------------------------------------------------
------------------------------------------------------------
--------------MFHQINVLFIL------------------------------IFLFI
FKSAISEKVPEKNHNINQYFAIE-----SHLSADDLLKLHSN-WKFEHNVRGLENHYVF-
---SK--KYNTL--------------SSPIQKR----EDLS-SLEG-------VSSFHDL
P-P-IT-LQKR----Q----PI--PV---------------------------------P
PIDSSLLPLQEAA------------NKLGIKDPLFSKQWHLINPSFPGNDVNVSGVWFSG
ITGKGVVAAIVDDGLDHNSEDLKDNFCEEGSWDFNENKKLPTPKLIDDYHGTRCAGEIAA
VK-NEYCGLGVAYGAKVAGIRILSGQITAEDEAASLMYGLDINDIFSCSWGPPDDGKHLQ
GPSDLVKKAMIKGTQEGRNEKGSIYVFASGNGGHYGDNCNYDGYTNSIYSITIGAIDHKG
LHPPYSESCSAVLAVTYSSGS-GEYIHSTDIK-SQCSDRHGGTSAAAPLAAGIYALVLEA
NPELTWRDVQYLSILSSVEVP-N-PDAEWRNGALNKRYSHRYGYGKIDSFAIVELAKTWK
NVKPQSWYYHKTARPE---LTSNSI----------------------------DKVLE--
-HEITITKKDLTNANLKRVEHITVTVDIEATRRGAVVIDLISPSGMISNLGVQRSLDVSS
DGFINWTFMSVAHWGEEGVGKWKLRVR-----TVKEENEIKFHNWRLKIFGES-INPEKA
TKFVF--GNDKE-LEELRTSS-----TTSIIQSSTTVSSTSTPSKDVLPSSSITSSLLST
SSST-----------------IASISHTTSSTLIPSETNDAIDSDLE-------------
------------------------------------ADLNTPNKLDSP-KDFMHYFL---
------SIFSFGCVLLALYY-----FFFLNSKRRIRR-SRAETYEFDIIDSDSDFDE---
------------------------------------------------------------
-------TSESING---------------GD---D-FV-I----D------DTF------
D---FDLSDEDAVPL-----------------------------TTNV---Q---GIDEQ
LSE----SNDITKLSPHSSNNK--------------------------------------
------------------------------------------------------------
------------------------------------------------------------
------------------------------------------------------------
------------------------------------------------------------
------------------------------------------------------------
------------------------------------------------------------
------------------------------------------------------------
----------------------------------
>XP_001643277_Vanderwaltozyma_polyspora
------------------------------------------------------------
------------------------------------------------------------
------------------------------------------------------------
---------------MQRKFVLFLL------------------------------QILLN
VAVVFSQKVPLKDHDTRQYFAIE-----SNLTSEELVSKFPN-WKYEHDVRGLDNHYVF-
---SK--LFNML--------------N----KR----EDYS-SLEG-------VISFHDL
K-P-YR-LGKRAPIPN----PI--PE---------------------------------P
PMDSSMVPLKKAE------------QMLDIKDPLFERQWHLINPSFPGHDVNVTGLWYEG
ITGKGVVVAIVDDGLDYESEDLKDNFCKEGSWDFNENQNLPKPLLYDDYHGTRCAGEIAA
AK-NEYCGLGVAYGSKVSGIRILSGQITAEDEAASLVYGLDVNDIYSCSWGPPDDGKHLQ
GPSELVKKSLLKGIQEGRGEKGSIYVFASGNGGMFGDNCNYDGYTNSIYSITVSAIDHKG
MHPPYAESCSAVMVVTYSSGS-GEFIHSTDIN-GKCSDRHSGTSAAAPLAAGIYALVLEA
NPNLTWRDIQYLSILAAAEVD-N-GDGEWQDGALNKRYSHRYGYGKIDSYEIATMAKTWK
NVNPQTWYYHP-------------------------------------------------
------------------------------------------------------------
------------------------------------------------------------
-------------IEEVNSST-----N---------------------------------
------------------------------------------------------------
------------------------------------------------------------
------------------------------------------------------------
------------------------------------------------------------
------------------------------------------------------------
------------------------------------------------------------
------------------------------------------------------------
------------------------------------------------------------
------------------------------------------------------------
------------------------------------------------------------
------------------------------------------------------------
------------------------------------------------------------
------------------------------------------------------------
------------------------------------------------------------
----------------------------------
>XP_003681495_Torulaspora_delbrueckii
------------------------------------------------------------
------------------------------------------------------------
------------------------------------------------------------
----------------MKFRASLLL------------------------------LLLNA
VKIAHTQRVPAKDHESRHYFAVE-----SYLDPNELNKIHPD-WTYEHDVRGLDNHYVF-
---SR--ESSSK--------------S----LRK---RLLA-DGTD-------VLSVEDL
L-P-QR-LEKR----M----PV--PL---------------------------------V
PIDSSMIPMKEAE------------DRLIIKDPLFEKQWHLINPSYPGNDINVTGLWYDN
ITGHGVVTAIVDDGLDYDNDDLKDNFCAEGSWDFNDNTALPKPRLSDDYHGTRCAGEVAA
AR-NDYCGVGVAYDAKVSGIRILSGEITPEDEAASLIYGLDVNDIYSCSWGPADDGRHLQ
GPSDLVKKAMIKGVQEGRDNKGAIYVFASGNGGGFGDNCNFDGYTNSIYSITVGAIDHKG
LHPPYSESCSAVMVVTYSSGS-GEYIHSTDIN-DKCSDRHGGTSAAAPLAAGIFTLVLEA
NPGLTWRDLQYLSILSSEQIN-D-MDGEWQQGPLGKMYSHRYGYGKLDAYKIVDMARGWN
NVNPQTWHYAPTQDVS---LSTNST----------------------------DDKIE--
-SVVTIDRKKLEDSNFKRIEHVTVTVDIEADIRGTTEVDLISPMGTTSKLAVVRKLDNSQ
DGFKSWSFMSVAHWGEEGVGDWRLQVR-----TTVAGNEVKLNNWRLKFFGES-IDESLT
VPFVF--GNDSEDLSQEESDS-----ENEIEAAPSEVATTTTEEPLATASPTTDTSASPT
TNTS-----------------AAPTD--------------------V-------------
------------------------------------FNSDAPNKMTSP-AKAMHYFV---
------ALFVIGAALFLLYF-----LFFVRTRRRIRR-SRAETYEFDIIDTDSDHDS---
------------------------------------------------------------
-------SFDYSMR---------------GG---P-EI-G----SAD---VDDF------
D---FDLSDEDNLVN-----------------------------DSSN---DPEAHF-QP
LDQ----ALDVSQSKKNGAQKD--------------------------------------
------------------------------------------------------------
------------------------------------------------------------
------------------------------------------------------------
------------------------------------------------------------
------------------------------------------------------------
------------------------------------------------------------
------------------------------------------------------------
----------------------------------
>XP_037144050_Zygotorulaspora_mrakii
------------------------------------------------------------
------------------------------------------------------------
------------------------------------------------------------
-----------MKVCMENIFVLFTL------------------------------IAL--
---DYAQQIPIKNHKIRDYFAVE-----SDQGLNEILERYPY-WRFEHNVRGLENHYVF-
---SE--LSNTT--------------S----KRG---ENVL-QDEF-------IVSLEDL
P-S-RQ-LQKR----L----PI--PD---------------------------------P
PIDSSMLPIKDAE------------SILQISDPLFERQWHLINPSFPGNDINVTGLWYEN
ITGHGIVAAIVDDGLDYENEDLKDNFCEEGSWDFNDNTKLPKPILSNDYHGTRCAGEIAA
VK-NDVCGVGIAYNAKVSGIRILSGQITPEDEAASLIYGLHVNDIYSCSWGPADDGRHLQ
GPPDLVKKAMIKGVQEGREKKGAIYVFASGNGGIYGDNCNYDGYTNSIYSITVGAIDHRG
LHPPYSEGCSAVMVVTYSSGS-GEYIHSTDLH-GKCSDRHGGTSAAAPLASGIFALVLEA
NPQLTWRDLQYISILSAKQIN-D-DTGDWQKGAMGKMYSHRYGYGKLDAYTIASIAKEWK
NVNPQAWYFPATEEVS---GFTNST----------------------------SETIE--
-SIVSIGEQDLRDSNLKRVEHVAVTVNIDGKRRGDIIVDLISPQGIVSNLGVSRRRDDSN
EGFKDWTFTSVAHWGEEGVGDWKMQVK-----TSLDGNEVRLHSWKLKLFGES-IDASKA
IDYKF--GDDT--FEPTVTSSEVPEPTTELLQPPTDVSQSTMGESQPTTEPTEVNTNLPV
MTPE-----------------SSATSDSPRPTANP-----------E-------------
------------------------------------FEAYPSKKIGGS-TQTMIYFI---
------ALLGLGGLVLILYF-----CIFVKTRRRIRR-SRAEAYEFDIIESDSEYDS---
------------------------------------------------------------
-------TLDHTIG---------------DN---S-DL-Q----EGE---VEDY------
D---FDLSDEDNIND-----------------------------ENTE---NSGFGIDQI
LDN----RQEIGKDDEQNTSSQT-------------------------------------
------------------------------------------------------------
------------------------------------------------------------
------------------------------------------------------------
------------------------------------------------------------
------------------------------------------------------------
------------------------------------------------------------
------------------------------------------------------------
----------------------------------
>XP_002497878_Zygosaccharomyces_rouxii
------------------------------------------------------------
------------------------------------------------------------
------------------------------------------------------------
---------------MKVSTITGLL------------------------------ATVYM
ACGGYSQQVPTKDHELRRYFAIE-----SELSLAELQEKYPH-WKFEHAVRGLDSHIVF-
---ST--LKNND--------------D----DND---NGNV-KRELNTDDN--IISHEEL
L-P-HR-LYKR------------------------------------------------T
PIDSSMTPLKEAE------------LKLNIHDPLFEKQWHLINTNYPGNDVNATGLWYEN
ITGHGVVAAIVDDGLDYESEDLKDNFCKEGSWDFNDNTKLPKPRLDDDYHGTRCAGEIAA
VP-NDFCAVGVAFNAKLSGIRILSGEITAEQEAASLIYGLDINDIYSCSWGPADDGRHLQ
GPTDLVRKALVKGVQEGRDKKGALYVFASGNGGAFGDNCNYDGYTNSIYSITVGALDHKG
LHPSYSESCSALMVTTYSSGS-GEFIHTTDIK-GQCSETHGGTSAAAPLAAGIYALILEA
NPNLTWRDVQYLSVLSAREIN-D-NDGEWQQGALGRRYSHKYGYGKIDAYAMAKMATTWK
NVNPQAWYYTKTQSVN---QNTNET----------------------------SHELR--
-SHFTIKEKDLKNANFKRVEHIIVTVDVDTDLRGATTIDLISPSGIVSNLGVVRKYDNSN
EGFKEWSFMSVAHWGENAVGDWQLRVN-----TKQDGRLVTFNNWRLKLFGES-IDASKA
VPFKF--GNDKE-LDSEPSES-TAAPSTSTSPIPSTASTHESAHTSTTQTPTTATTTAPS
SSAA-----------------MTTSDSNFEGSR---------------------------
------------------------------------------TRIFPP-TQAMHYFL---
------ALFAAGAVFLVLYF-----TVFLRSRRRIRR-SRAETYEFDIIDTDSDYES---
------------------------------------------------------------
-------TMDNSLA---------------TN---SRML-D----TGD---VEDF------
D---FDVSDDDYVAA-----------------------------TDEQEG-------DEP
VATEQSGSQEALNDAPPEGDSHTPKS----------------------------------
------------------------------------------------------------
------------------------------------------------------------
------------------------------------------------------------
------------------------------------------------------------
------------------------------------------------------------
------------------------------------------------------------
------------------------------------------------------------
----------------------------------
>XP_003647671_Eremothecium_cymbalariae
------------------------------------------------------------
------------------------------------------------------------
------------------------------------------------------------
----------------MKIASFF--------------------------------GSLAI
LQWVNGQVVPVKDHVTRKYFAVE-----SYTNVEGLLRLHND-WRFEHEVRGLNNHYVF-
---SK--ELDEL--------------Q----KRS---HVLD-TEDRS------ILSFHEL
P-P-KK-LHKR----------L--PI-----------------------------FHVNN
AVDSSQLIREEVK------------ERLKIEDPIFDDQWHLVNTNFPGNDLNITELWYNN
ITGHGVVAAIVDDGLDYESEDLKDNFCAEGSWDFNANTALPKPILGDDNHGTRCAGEIAA
AK-NKVCGVGVAYNAKVSGIRILSADITSEDEAASLVYGLNVNDIYSCSWGPEDNGKEMM
EPDDLVKKAFVKGIVEGRNGKGALYVFASGNGGGHGDNCNYDGYTNSIFSITVSAIDHKG
FHPPYAEVCSAVLVVTYSSGS-GDYIHSTDIH-GSCSHRHSGTSAAAPLAAGVYALVLQV
NDKLTWRDVQYLTILYSTEIN-S-HD-DWQDGALGKRYSHVYGYGKLDAYNIVEAAKTWE
NVNPQTWFYSKTKVVD---KSTTAQ----------------------------KDTLE--
-STIIVTHDDLDKANFKRVEHVTVTVDIDTTIRGLTTVDLISPDGRISHLGVERNLDLSS
EGFQKWTFMSVAHWGESGIGEWKLEVK-----ATSNKNTVNFCTWRLKLFGES-IDASKT
TAFQF--GNDIEDEEEDNADQ-----------------------SSQLTEPVPTSYSQVP
ASTT-----------------PNVMTTTEASQ--------------N-------------
------------------------------------GYIPGVNKI-ST-HEVRHYYL---
------TIFGTGAVFLLLYF-----IFFSKSRR-IRR-SRAEAFEFDIIDTDSDYDS---
------------------------------------------------------------
-------TMDQGYD---------------PT---ARIL-N----DED---IEEF------
D---FDLSDEENVRSNSASPL-----------------------KGGAHNSKNTYQNLST
IIEDVSESSAAADNLPAGSKPT--------------------------------------
------------------------------------------------------------
------------------------------------------------------------
------------------------------------------------------------
------------------------------------------------------------
------------------------------------------------------------
------------------------------------------------------------
------------------------------------------------------------
----------------------------------
>NP_982744_Eremothecium_gossypii
------------------------------------------------------------
------------------------------------------------------------
------------------------------------------------------------
----------------MRFATVA--------------------------------GLLPL
LQYVTGQVVPAKDHINREYFAVE-----ADGSLEELLEAHPG-WQFEHAVRGLERHYVL-
---SR--VRSEL--------------Q----PRA---QVQH-KAGG-------ARAWHEL
V-P-HR-LAKR-------------------------------------------------
------MPIRDAELGDQLSQRAVLKKELNIKDPLFDEQWHLLNTRYPKNDMNVTGLWQKN
ITGHGIVVAVVDDGLDYESEDLKDNFCAEGSWDFNSNTALPKPMLSDDTHGTRCAGEIAA
AK-NQFCGLGVAFNSKVSGIRILSEDITPEDEAASLVYGLDINDIYSCSWGPTDNGEELQ
APSDLVKKAIIRGVTEGRDRKGALYVFASGNGGALGDNCNYDGYTNSIYSITVSALDHRG
LHPTYAESCSAVLVVAHSSGS-GNFIRTTDVN-GQCFDHHGGTSAAAPLAAGVYALLLQV
NPNLTWRDVQYLTILTSIEVN-P-DDSDWQEGSLGRRYSHKYGYGKLDAYNIVELAKSWK
NVNPQAWYYHPTIIAN---QTIATP----------------------------DVYID--
-STTSVSRDALDKANLKRVEHVTVTVDIEASIRGFTTVDLIAPNNHISHLGVVRKKDKSH
AGFRNWTFMSVAHWGYAGEGDWKLQVR-----TTSKKNTVHLKGWRLKLFGES-IDASKA
VAAEF--GNDQEDLQD---------------------------------TPTGTSDEPVS
STST-----------------PNSTSTSQ-----------------D-------------
------------------------------------ELNTGASKIVPT-HHAKNYYL---
------MIFVVGAVILVLYL-----FFFSKTRR-IRR-SRAEAFEFDIIDTDSEYDS---
------------------------------------------------------------
-------TVDNHDP---------------TA-----RMLS----DND---LNDF------
D---FDLSDLEAPESPSDTGS-----------------------ATAAPHSKNDRSLSTI
AENPFEAGDEGIPQSEQGANHKYTK-----------------------------------
------------------------------------------------------------
------------------------------------------------------------
------------------------------------------------------------
------------------------------------------------------------
------------------------------------------------------------
------------------------------------------------------------
------------------------------------------------------------
----------------------------------
>XP_453942_Kluyveromyces_lactis
------------------------------------------------------------
------------------------------------------------------------
------------------------------------------------------------
----------------MILSSQLML------------------------------ALIAV
SGYGKAMQVPKKDHENRQYFAIE-----SYDDVGNLLAEHSD-WSFEHDVRGLANHYVF-
---SK--PLQSL--------------G----KR-------D-AIDTGYSEN--IIDFHDL
P-P-VQ-LHKR--------------L---------------------------------P
IGDSSMEQIQNAR------------ILFNISDPLFDQQWHLINPNYPGNDVNVTGLWKEN
ITGYGVVAALVDDGLDYENEDLKDNFCVEGSWDFNDNNPLPKPRLKDDYHGTRCAGEIAA
FR-NDICGVGVAYNSKVSGIRILSGQITAEDEAASLIYGLDVNDIYSCSWGPSDDGKTMQ
APDTLVKKAIIKGVTEGRDAKGALYVFASGNGGMFGDSCNFDGYTNSIFSITVGAIDWKG
LHPPYSESCSAVMVVTYSSGS-GNYIKTTDLD-EKCSNTHGGTSAAAPLAAGIYTLVLEA
NPNLTWRDVQYLSILSSEEIN-P-HDGKWQDTAMGKRYSHTYGFGKLDAYNIVHMAKSWI
NVNPQGWLYLPTIVEK---QSISNS----------------------------DEVIE--
-STVSVSAEEFKQNNLKRLEHVTVTVDIDAPYRGHVLVDLISPDGVTSTLATARRLDKNR
YGFQNWTFMSVAHWGSSGVGSWKLKVK-----STHDNEIVTLKSWRLKMFGET-IDAKKA
KVISY--GNDKED---AEVKS----------------------TESKTTTPT-----AQT
SSFT-----------------TTSG-----------------------------------
------------------------------------EETSGANKLPRP-EQAAQLYL---
------AIFVIGAIVIIIYY-----LFFLKSRRIIRR-SRAEAYEFDIIDTDSEYDS---
------------------------------------------------------------
-------SINQTAE---------------SI---SGEV-N----DDN---LEDF------
N---FDINEEE---------------------------------LSPRESSSNNPFGNES
LESFDNSPDHTSNLLGQNSIPNK-------------------------------------
------------------------------------------------------------
------------------------------------------------------------
------------------------------------------------------------
------------------------------------------------------------
------------------------------------------------------------
------------------------------------------------------------
------------------------------------------------------------
----------------------------------
>XP_022677077_Kluyveromyces_marxianus
------------------------------------------------------------
------------------------------------------------------------
------------------------------------------------------------
-------------------MQRLLI------------------------------LLFGL
MYHIRAMHVPEKNHTSKQYFAIE-----SLKDVETLLSIHTD-WRFEHNVRGLSNHYVF-
---SK--PIQNI--------------G----KR-------A-TIETDPSV---VISFHDL
P-P-IQ-LEKR--------------L---------------------------------P
IGDSSMEMIEEAR------------KNFMIDDPLFDEQWHLINSNYLGNDVNVTGLWKEN
ITGNGVVAALVDDGLDFENPDLKENFCAEGSWDFNDNNPLPKPRLKDDYHGTRCAGEIAA
IR-NDVCGVGVAFNAKVSGIRILSGQITAEDEAAALVHALDVNDIYSCSWGPSDDGRTMQ
APDDLVKKALIKGVTEGRDSKGALYVFASGNGGNFGDNCNFDGYTNSIFSITVGAIDWKG
LHPPYSESCSAVMVVTYSSGS-GNSIKTTDLD-QKCASTHGGTSAAAPLAAGIYTLVLEA
NPNLTWRDVQYLSILSSEEIN-L-HEGNWQMTAMGKRYSHTYGFGKLDAYKIVDMARNWK
NVNPQGWFFLPRVTVN---QSSNKS----------------------------EETIE--
-SEVNITEKDMKENNLKHIEHVRVTVDISAPCRGHILIDLVSPDNVVSTLATPRRLDKDP
SGFKNWTFMSVAHWGSKANGNWKLRVR-----STEDDELVTLHSWRMKIFGET-IDGAEA
KAYTF--EDEKENEYPSNIDS----------------------STTETTTATYSSSASTM
SSYS-----------------SISGSADVVSSTPLP----------D-------------
------------------------------------EGTHGPNKLSNP-EKAVHLYI---
------GIFIVGGLILVIYY-----LFFLKSRRTIRR-SRAEAYEFDIIDTDSEYDS---
------------------------------------------------------------
-------SINRT-E---------------SI---SGDT-N----DAT---LENF------
D---FGIDDDDDDGN-----------------------------FSNSQEDLRNPFTNAS
TDSHSDSADHTTGLLHSNDKEPK-------------------------------------
------------------------------------------------------------
------------------------------------------------------------
------------------------------------------------------------
------------------------------------------------------------
------------------------------------------------------------
------------------------------------------------------------
------------------------------------------------------------
----------------------------------
>XP_022628842_Lachancea_lanzarotensis
------------------------------------------------------------
------------------------------------------------------------
------------------------------------------------------------
--------------MKLLSSARFVI------------------------------GLLLA
GDFCQSRQVPKKDHLARSYFAVE-----SYLSPQRLRDLYPE-WQFEHAARGLENHFVF-
---SV--RKDDL--------------Q----KRS---QYD--DLEG-------VVSYHSL
L-P-KT-LQKR----L--------------------------------------------
PIDSSLQPLQDAK------------DRLTIEDPLFDRQWHLINTNFPGHDVNVTGLWYEN
VTGHGIVAAIVDDGLDFESEDLADNFSAEGSWDFNDNDPMPRPRLSDDYHGTRCAGEIAA
VK-NKACGVGVAYDAKVAGIRILSGEITAEDEAASLIHALEVNDIYSCSWGPPDDGRSLQ
GPDDLVKKALVTGVTKGRDEKGALYVFASGNGGMFEDNCNFDGYTNSIYSITVGAIDHKG
LHPPYSESCSAVMVVTYSSGS-GEHIHSTDIN-GRCSDTHGGTSAAAPLAAGIYSLVLSV
NSNLTWRDVQYLSILSSVQIN-V-EDGNWQDAALGKPYSHKYGYGKLDAYRIVDLARNWE
NVNPQSWLYLPTEQVG---TSTNST----------------------------EETLE--
-SSVKISDAQLKDANMKRIEHVTVTVDIEATFRGRTTLDLISPGGVISNLGVTRRNDNSP
DGFVSWTFMSVAHWGEKGDGEWRLKAR-----TTEETNTIVFKNWRLKLYGES-SDPSKA
KNFEF--GNDDENASPT--------------------TSSTPMEPTSSYDPTTSAS---T
SSVI-----------------TAPVSSSASPQD-------------N-------------
------------------------------------SDVNKPNLLTPP-FAGMHYYL---
------AVFAVGAAVLLLYF-----VFFVRSRRLIRR-TRAETYEFDIIDTDSDYDS---
------------------------------------------------------------
-------SMNSVAN---------------PN---SDLQEG----DDA---NFDF------
D---LDLSDEELLRSSSGS-------------------PNP---TNVSTKNQEGRTLDEV
LESTD--KNSPHGGNDGDGATRVTDSSKK-------------------------------
------------------------------------------------------------
------------------------------------------------------------
------------------------------------------------------------
------------------------------------------------------------
------------------------------------------------------------
------------------------------------------------------------
------------------------------------------------------------
----------------------------------
>XP_002555898_Lachancea_thermotolerans
------------------------------------------------------------
------------------------------------------------------------
------------------------------------------------------------
--------------MRLAFCKYFLL------------------------------QVLLL
SIVSQAVRVPVKDHSSRSYFAVE-----SVLEVPRLLKLHPN-WVFEHEARGLDKHYVF-
---ST--KKDEY--------------S----KRD---EVEA-SYEG-------VKSYHPL
P-P-KK-LQKR----L----PV--PD---------------------------------R
PVDSSLEVVNEVR------------DRLSIEDPLFGIQWHLVNGNYPGHDVNVSGLWYEN
VTGHNVVVAVVDDGLDYESEDLKDNFSAEGSWDFNDNGPMPKPRLSDDYHGTRCAGEIAA
VK-NKACGIGVAYNAKVAGIRILSAEVTAEDEAASLIHALDVNDIYSCSWGPLDDGRVLQ
GPDDLVRKALVTGVTKGRNEKGALYVFASGNGGMYDDNCNYDGYTNSIYSITVGAIDHKG
LHPPYSESCSAVMVVTYSSGS-GEHIHSTDIH-GKCSDTHGGTSAAAPLAAGVYSLVLEA
NPNLSWRDVQYLSILSSEEIN-D-DDGEWQEGALGKRYSHKYGYGKLDAYRIVTMGREWE
NVGPQSWYYSSVQKVG---KSTNST----------------------------DEDLV--
-SSISVSSEQLKNANFKRVEHITVTVSIETTIRGRTTINLVSPKGIVSKLGVVRRSDTSP
EGFQNWTFMSVAHWGEIGEGDWSLHVR-----TTEDSNNVEFKDWRLKLFGES-LDASKA
KTFEF--GNDKE---PTEDLQ---------QQQQEESVSDHPTSLASSTQPTFTAASSIT
STHS-----------------TVSATTTTAETS-------------D-------------
------------------------------------QDVNSPNKLPRP-FEGLRYFL---
------AIFAVGFLVLVLYY-----YFFVKSRRLVRR-SRAEAYEFDIIDTDSDHDS---
------------------------------------------------------------
-------SLNSASN---------------TS---VPMM-G----ELN---EEDF------
N---FDLSDEELLRSATVS-------------------PAPRYEQNVPA----GASSDD-
LPTADPSKGKVHSENSSNNNGKRNNMPREGSQGPNNG-----------------------
------------------------------------------------------------
------------------------------------------------------------
------------------------------------------------------------
------------------------------------------------------------
------------------------------------------------------------
------------------------------------------------------------
------------------------------------------------------------
----------------------------------
>XP_020054235_Aspergillus_aculeatus
------------------------------------------------------------
------------------------------------------------------------
------------------------------------------------------------
--------------MRLSGGAAVAL------------------------------GFLCA
SATASASLHPHRSYETRDYFALHLDDSASPADIAQRLG-----ARHEGSIGELPQHHTFS
IPRESSDEVTTLLDQLRHR-------RS-LRRRSGDSVAGLPALSKREEGLDGILWYEKQ
A-P-KKRFQKR----------I--PQ---------P----------VNGHR--SPAAPK-
EDPVAAQAQQQII------------TSLGIADPIFDGQWHLYNTIQVGNDLNVTGLWLEG
ITGEGVTTAVVDDGLDMYSNDLKPNYFAEGSYDYNDKGPEPRPRLSDDHHGTRCAGEIAA
AR-NDVCGVGVAYDSRISGIRILSEPIDDTDEAAAINYAYQDNDIYSCSWGPFDDGATME
APGVLIKRAMVNGIQNGRGGRGSIFVFAAGNGANYGDNCNFDGYTNSIYSITVGAIDREN
KHPSYSESCSAQLVVAYSSGS-NDAIHTTDVGTDKCYSSHGGTSAAGPLAAGTLALALSV
RPELTWRDAQYLMVESAVPVH-E-NDGSWQDTKNGRKFSHDWGFGRVDAYTLVQKAKTWD
LVKPQAWFHSPWLRVH---HEVPQG----------------------------DQGLA--
-SSYEVTRAMMDEANLERLEHVTVTMNVNHTRRGDLSVELRSPEGLVSHLSTAREPDNER
EGYVDWTFMSVAHWGESGVGKWTVIVKD----TLVNEHSGQFIDWRLNLWGEA-IDGTNQ
PLHPMPTEHDDDHEYEDTSVATTSIDPGPAKTQP--PTKPTDVVDRPVNVKPTTTAVPTG
T----------------------EDKLVSPTETGVAA-----------------------
----------------------------------------SPSA--AS-DSFLPSFFPTF
GASKRTQAWIYAAIGSIIVFCIGLGVYFHVQRRKRLRNDSRDDYDFEMV--EDEDEL---
---------------------------------------------------QAMNGRSAR
----TRRRGGELYN---------------AF--------A----GES---DEEP------
L---FS--DDDEEPY-----------------------------RDR--GISEEHDRDGA
TGGHHPRTADE-------------------------------------------------
------------------------------------------------------------
------------------------------------------------------------
------------------------------------------------------------
------------------------------------------------------------
------------------------------------------------------------
------------------------------------------------------------
------------------------------------------------------------
----------------------------------
>XP_001272149_Aspergillus_clavatus
------------------------------------------------------------
------------------------------------------------------------
------------------------------------------------------------
--------------MRILGSTAVAL------------------------------SFLSA
---ATANLHT-RSYDTHEFFALHLDDSASPSHIAQLLG-----AHHEGQIGELANHHTFS
IPRDSSSNLDTLLERARTW-------RK-LRRRSGND-AP--SLQEGNDGLEGILWSQKL
A-P-KQRLQKR----------A--PP---------P----------EKLSR--ARATTET
EDPIAVQDRKRIS------------TTLGIADPIFGDQWHLFNAVQLGHDLNVTGVWMEG
ITGKGVTTAVVDDGLDMYSNDLKPNYFAEGSYDFNDHTPEPRPRLTDDKHGTRCAGEIAA
AR-NDVCGVGVAYDSRIAGVRILSKAIDDADEAKAINFAYQENDIFSCSWGPPDDGATME
APGVLIKRALVNGVQNGRGGKGSIFVFAAGNGASFDDNCNFDGYTNSIYSITVGAIDREG
KHPSYSESCSAQLVVAYSSGS-SDAIHTTDVGADKCYSFHGGTSAAGPLAAGTVALALSA
RPELTWRDAQYLLVETSVPVH-E-DDGSWQVTKSGRKFSHDWGYGKVDAYSLVQKAKTWE
LVKPQAWYHSPWLRVK---NAIPQG----------------------------NQGLA--
-SSHEVTEEMMKTANIARLEHVTVTMNVNHTRRGDLSVELRSPDGIVSHLSTTRRSDNQK
AGYVDWTFMTVAHWGESGIGKWTVIVKD----TNVNEHSGEFTDWRLNLWGEA-IDGTNQ
ALHPFPDGHDDDHSIEDAVVATTSVEPGPTKTGS--PDSTDDAVNRPVNAKP-TGDQAFA
PGTT-----------------TTAEL-APPAETRPAV-------T-A-------------
------------------------------------TASPTPTA--AS-DSFLPSFMPTF
GASKRTQIWIYAAISSIIVFCIGLGVYFQVQRRKRIRNNPRDDYDFEMI--EDEDGL---
---------------------------------------------------NAGDGRTPR
----TQRRGGELYN---------------AF--------A----GES---EEEP------
L---FS--DDDDEPY-----------------------------RDR--ALSEDR-LRDT
SSDDHARRPDDH------------------------------------------------
------------------------------------------------------------
------------------------------------------------------------
------------------------------------------------------------
------------------------------------------------------------
------------------------------------------------------------
------------------------------------------------------------
------------------------------------------------------------
----------------------------------
>XP_001266747_Aspergillus_fischeri
------------------------------------------------------------
------------------------------------------------------------
------------------------------------------------------------
--------------MRFLGSIALVL------------------------------SFIST
---TSANVQP-RSYDTHEFFALHLDDPASPSHVAQLLG-----ARHEGQIGELANHHTFS
IPRESSSDLDTLLERARAA-------RK-IRRRSRDD-AT--SQEQHNDALGGILWSQKL
V-P-KKRLVKR----------V--PP---------P----------EKPVR--TFATGK-
EDPVAAQSQKRIA------------STLGIADPIFNGQWHLFNTVQLGHDLNVTGVWMEG
ITGKGVTTAVVDDGLDMYSNDLKPNYFPEGSYDFNDNTPEPRPRLSDDKHGTRCAGEIAA
AR-NDVCGVGVAYDSRVAGVRILSKAINDADEATAINFAYQENDIFSCSWGPPDDGATME
GPGILIKRAFVNGVQNGRGGKGSIFVFAAGNGASFEDNCNFDGYTNSIYSITVGAIDREG
KHPSYSESCSAQLVVAYSSGS-GDAIHTTDVGTDKCYSFHGGTSAAGPLAAGTVALALSA
RPELTWRDAQYLMVETAVPIH-E-DDGSWQVTKAGRKFSHDWGYGKVDAYALVQKAKTWE
LVKPQAWFHSPWLRVQ---HKVPQG----------------------------DQGLA--
-SSYEVTEQMMKNANIARLEHVTVTMNVNHTRRGDLSVELRSPEGIVSHLSTTRKSDNEN
AGYVDWTFMTVAHWGESGVGRWTVIVKD----TNVNEFTGEFIDWRLNLWGEA-IDGANQ
KPHPLPDEHDDDHSIEDAIVATTSVGTGPTKTGA--PDSTDDTINRPVNAKP-IETQTPS
PAET-----------------TATEL-APPAETRPAA-------T-A-------------
------------------------------------TSSPTPTA--AS-DSFLPSFMPTF
GASKRTQIWIYAAIGSIIVFCIGLGIYFQVQRRKRILNNPRDDYDFEMI--EDEDAL---
---------------------------------------------------HGGNGRPGR
----TQRRGGELYN---------------AF--------A----GES--DEEEP------
L---FS--DEDDEPY-----------------------------RDR--ALSEDR-LRDT
SSDDRSLRHGDH------------------------------------------------
------------------------------------------------------------
------------------------------------------------------------
------------------------------------------------------------
------------------------------------------------------------
------------------------------------------------------------
------------------------------------------------------------
------------------------------------------------------------
----------------------------------
>XP_041140008_Aspergillus_flavus
------------------------------------------------------------
------------------------------------------------------------
------------------------------------------------------------
--------------MRLSESATVAF------------------------------GLFCA
---ATASAHPRRSYETRDFFALHLDDSTSPDEIAQRLG-----ARHEGQVGELTQHHTFS
IPKENGADLDALLEHARIR-------KR--SSRA-EGRGM--TLD-KERDLSGILWSQKL
A-P-KQRLVKR----------A--PP---------T----------NVASR--GSVKE--
EDPVAAQAQKRIA------------SSLGITDPIFGGQWHLYNTVQVGHDLNVSDVWLEG
ITGKGVITAVVDDGLDMYSNDLKPNYFAEGSYDFNDHVPEPRPRLGDDRHGTRCAGEIGA
AR-NDVCGVGVAYDSQVAGIRILSAPIDDADEAAAINYGFQRNDIYSCSWGPPDDGATME
APGILIKRAMVNGIQNGRGGKGSIFVFAAGNGAGYDDNCNFDGYTNSIYSITVGAIDREG
KHPSYSESCSAQLVVAYSSGS-SDAIHTTDVGTDKCYSLHGGTSAAGPLAAGTIALALSA
RPELTWRDAQYLMIETAVPVH-E-DDGSWQTTKMGKKFSHDWGFGKVDAYSLVQLAKTWE
LVKPQAWFHSPWLRVK---HEIPQG----------------------------DQGLA--
-SSYEITKDMMYQANIEKLEHVTVTMNVNHTRRGDISVELRSPEGIVSHLSTARRSDNAK
AGYEDWTFMTVAHWGESGVGKWTVIVKD----TNVNDHVGEFIDWRLNLWGLS-IDGFSQ
PLHPMPDEHDDDHSIEDAIVVTTSVDPLPTKTEA--PPVPTDPVDRPVNAKP--SAQPTT
PSEA-----------------PAQETSEAPTPTKPS----------S-------------
------------------------------------TESPSTTT--SA-DSFLPSFFPTF
GASKRTQAWIYAAISSIIVFCIGLGVYFHVQRRKRLRNDPRDDYDFEMI--EDEDET---
---------------------------------------------------QAMNGRSGR
----TQRRGGELYN---------------AF--------A----GES---DEEP------
L---FS--DDEDEPY-----------------------------RDH--ALSEDRERRGS
TSGDHARS----------------------------------------------------
------------------------------------------------------------
------------------------------------------------------------
------------------------------------------------------------
------------------------------------------------------------
------------------------------------------------------------
------------------------------------------------------------
------------------------------------------------------------
----------------------------------
>XP_751534_Aspergillus_fumigatus
------------------------------------------------------------
------------------------------------------------------------
------------------------------------------------------------
--------------MRFLGSIALVL------------------------------SSISV
---ASANVRS-RSYDTHEFFALHLDDSASPSHVAQLLG-----ARHEGQIGELANHHTFS
IPRERSSDLDALLERARAA-------RK-IRRRARDD-AT--SQEQHNDALGGILWSQKL
A-P-KKRLVKR----------V--PP---------P----------ERLAR--TFATGK-
EDPVAAQSQKRIA------------STLGITDPIFNGQWHLFNTVQLGHDLNVTGVWMEG
ITGKGVTTAVVDDGLDMYSNDLKPNYFPEGSYDFNDHTPEPRPRLSDDKHGTRCAGEIAA
AR-NDVCGVGVAYDSRVAGVRILSKAIDDADEATAINFAYQENDIFSCSWGPPDDGATME
GPGILIKRAFVNGVQNGRGGKGSIFVFAAGNGASFEDNCNFDGYTNSIYSITVGAIDREG
NHPSYSESCSAQLVVAYSSGS-GDAIHTTDVGTDKCYSFHGGTSAAGPLAAGTVALALSA
RPELTWRDAQYLMVETAVPIH-E-DDGSWQVTKAGRKFSHDWGYGKVDAYALVQKAKTWE
LVKPQAWFHSPWLRVQ---HKVPQG----------------------------DQGLA--
-SSYEVTEQMMKNANIARLEHVTVTMNVNHTRRGDLSVELRSPEGIVSHLSTTRKSDNEK
AGYVDWTFMTVAHWGESGVGRWTVIVKD----TNVNEFTGEFIDWRLNLWGEA-IDGANQ
KPHPFPDEHDDDHSIEDAIVATTSVETGPTKTGV--PGSTDDTINRPVNAKP-VETQTPS
PAET-----------------TATKL-APPAETRPAA-------T-A-------------
------------------------------------TSSPTPPA--AS-DSFLPSFMPTF
GASKRTQIWIYAAIGSIIVFCIGLGIYFQVQRRKRILNNPRDDYDFEMI--EDENAL---
---------------------------------------------------HGGNGRSGR
----TQRRGGELYN---------------AF--------A----GES--DEEEP------
L---FS--DEDDEPY-----------------------------RDR--APSEDR-LRDT
SSDDRSLRHGDH------------------------------------------------
------------------------------------------------------------
------------------------------------------------------------
------------------------------------------------------------
------------------------------------------------------------
------------------------------------------------------------
------------------------------------------------------------
------------------------------------------------------------
----------------------------------
>XP_661187_Aspergillus_nidulans
------------------------------------------------------------
------------------------------------------------------------
------------------------------------------------------------
--------------MRL-QGAAAAL------------------------------GLFCA
---ATASLHPRRSYETRDYFALHLDASTSPSDIAARLG-----ARHEGQVGELDGHHTFS
LPRENGADLDALLEDLQIK-------RK-LRRRDGD--LG--ALDKRDKDLAGILWSQKL
T-P-KQRLVKR----------T--PP---------P----------EKLARDPSSDGEEK
EDVEAAQARSKLV------------STLGIEDPIFTKQWHLFNTVQVGHDLNVTGVWLEG
ITGKGATAAIVDDGLDMYSNDLSPNYFPEGSWDFNDHTAEPRPRLRDDRHGTRCAGEVAA
AR-NDVCGVGVAYDSRIAGIRILSGPIDDTDEASAINYAYQENDIYSCSWGPPDDGATMD
APGILVSRAIVNGVQKGRDGKGSIFVFAAGNGAASGDNCNFDGYTNSIYSITVGAIDREG
QHPQYSESCSAQLVVAYSSGI-SDAISTTDVGTDRCYSVHGGTSAAGPLVVGAISLALSV
RPELTWRDAQYIVLETAVPVH-E-DDGSWQVTKSGRKFSHDWGYGKIDVYSLVQKAKTWE
LVKPQAWYHSPWLRVQ---HEVPQG----------------------------DKGVA--
-ASWEVTEQMMKDANLEKLEHVTVTMNVNHTRRGDLSVELRSPEGIVSHLSTPRKNDNAE
VGYIDWTFMTVAHWGESGVGTWTVIVKD----STVNDNVGEFIDWRLNLWGMA-VDGAKQ
KLHPLPDEHDDDHSIEDAIVVTTSVQPAPTATEA--PVEPSHTVDRPVKVKP-------T
STGS-----------------ASET--ETP------------------------------
--------------------------------------TPTPTP--AS-DSFLPSFFPTF
GASKHTQVWIYAAISSIIVFCIGLGIYFHVQRRRRLRND-RDDYDFEMI--EDEDEA---
---------------------------------------------------KAMNGSS-R
------RRGGELYN---------------AF--------A----GES---EEEP------
L---FS-DEDDDEPY-----------------------------RDQ--TTGAEL----R
TSADDTRRND--------------------------------------------------
------------------------------------------------------------
------------------------------------------------------------
------------------------------------------------------------
------------------------------------------------------------
------------------------------------------------------------
------------------------------------------------------------
------------------------------------------------------------
----------------------------------
>XP_001389275_Aspergillus_niger
------------------------------------------------------------
------------------------------------------------------------
------------------------------------------------------------
--------------MRLTGGVAAAL------------------------------G-LCA
A--ASASLHPHRSYETHDYFALHLDESTSPADVAQRLG-----ARHEGPVGELPSHHTFS
IPRENSDDVHALLDQLRDR-------RR-LRRRSGDDAAVLPSLVGRDEGLGGILWSEKL
A-P-QRKLHKR----------V--PP---------T----------GYAAR--SPVNTQ-
NDPQALAAQKRIA------------SELGIADPIFGEQWHLYNTVQLGHDLNVTGIWLEG
VTGQGVTTAIVDDGLDMYSNDLRPNYFAAGSYDYNDKVPEPRPRLSDDRHGTRCAGEIGA
AK-NDVCGVGVAYDSRIAGIRILSAPIDDTDEAAAINYAYQENDIYSCSWGPYDDGATME
APGTLIKRAMVNGIQNGRGGKGSVFVFAAGNGAIHDDNCNFDGYTNSIYSITVGAIDREG
NHPPYSESCSAQLVVAYSSGA-SDAIHTTDVGTDKCSTTHGGTSAAGPLAAGTVALALSV
RPELTWRDVQYLMIEAAVPVH-E-DDGSWQDTKNGKKFSHDWGYGKVDTYTLVKRAETWD
LVKPQAWLHSPWQRVE---HEIPQG----------------------------EQGLA--
-SSYEVTEDMLKGANLERLEHVTVTMNVNHTRRGDLSVELRSPDGRVSHLSTPRRPDNQE
VGYVDWTFMSVAHWGESGIGKWTVIVKD----TNVNEHTGQFIDWRLNLWGEA-IDGAEQ
PLHPMPTEHDDDHSYEEGNVATTSISAVPTKTEL--PDKPTGGVDRPVNVKPTTSAMPTG
SLTE-----------------PIDDEELQKTPSTEAS---------S-------------
------------------------------------TPSPSPTT--AS-DSILPSFFPTF
GASKRTQVWIYAAIGSIIVFCIGLGVYFHVQRRKRIRDDSRDDYDFEMI--EDEDEL---
---------------------------------------------------QAMNGRSNR
----SRRRGGELYN---------------AF--------A----GES---DEEP------
L---FS--DEDDEPY-----------------------------RDR--GISGEQEREGA
DGEHSRR-----------------------------------------------------
------------------------------------------------------------
------------------------------------------------------------
------------------------------------------------------------
------------------------------------------------------------
------------------------------------------------------------
------------------------------------------------------------
------------------------------------------------------------
----------------------------------
>XP_015411345_Aspergillus_nomiae
------------------------------------------------------------
------------------------------------------------------------
------------------------------------------------------------
--------------MRLSESATIAL------------------------------GLFSA
---ATASAHPRRSYETRDFFALHLDDSTSPDEIAQRLG-----ARHEGQVGELTQHHTFS
IPKENGADLDALLEHARIR-------KR--SSRAGEGRGN--TLDTRERDLSGILWSQKL
A-P-KQRLVKR----------A--PP---------A----------DVVSR--ASVKE--
EDPVAAQAQKRIA------------SSLGIADPIFGGQWHLYNTVQVGHDLNVSDVWLEG
ITGKGVITAVVDDGLDMYSNDLKPNYFAEGSYDFNDHVPEPRPRLGDDRHGTRCAGEIGA
AR-NDVCGIGVAYDSQVAGIRILSAPIDDADEAAAINFGFQRNDIYSCSWGPPDDGATME
APGILIKRAMVNGIQNGRGGKGSIFVFAAGNGAGYDDNCNFDGYTNSIYSITVGAIDREG
KHPSYSESCSAQLVVAYSSGS-SDAIHTTDVGTDKCYSLHGGTSAAGPLAAGTIALALSA
RPELTWRDAQYLMIETAVPVH-E-DDGSWQTTKMGKKFSHDWGFGKVDAYSLVQLAKTWE
LVKPQAWFHSPWLRVK---HEIPQG----------------------------DQGLA--
-SSYEVTKDMMYQANVEKLEHVTVTMNVNHTRRGDISVELRSPEGIVSHLSTARRSDNAK
AGYDDWTFMTVAHWGESGVGKWTVIVKD----TNVNDHSGEFIDWRLNLWGLS-IDGSSQ
PLHPMPDEHDDDHSIEDAIVATTSVDRVPTKTED--PSVPTDPVDRPVNAKP--SAQPTT
PSEA-----------------PAQETSELPTPTKPV----------S-------------
------------------------------------TESPSTTS--SA-DSFLPSFFPTF
GASKRTQAWIYAAIGSIIVFCIGLGVYFQVQRRKRQRNDPRDDYDFEMI--EDEDET---
---------------------------------------------------QAMNGRSGR
----TQRRGGELYN---------------AF--------A----GES---DEEP------
L---FS--DDEDEPY-----------------------------RDH--GLSEERERRGS
TSGDHARSYCRFPNGNPSMDQHDDFDNVSWRHEPESDISRPTTSGTDAEESPAISHDANG
KRRMSSAHENPQAGPLADAVDLAGIGDGVLECRVDSPLKENDGTKDAYISYLVTTQTDFK
SFQRSEFAVRRRFTDFFFLYKTLYREYPACAVPPLPDKHKMEYVRGDRFGPEFTTRRAWS
LHRFLKRLALHPVLRRAPLLAIFLESPDWNAHMRLHTSRTSTNPTDTTGTPGIFDNFTDT
FVNAFTKVHKPDRRFIEVREKADKLDEDLNHVEKIVARVARRESDLETDYNDLATQFRKL
VSLEPNVEVPLQVFAASVEETGRGLKGLKDHTDQNYLGSLRDMEAYIVSLKALLKTREQK
QLDFEALVDYRNKAVSERDSLATNPSSYYASNPLTSSPASFIRSKMEDMRGVDHEQSRRE
RVRKLELRIDELTREVESAKTTSEMFDEEVVREVADFERIKAAEFRDTLGALAEKHIDFY
QGVLNTWERFVAEMEGDLDENHEASAPRESIATR
>XP_001816772_Aspergillus_oryzae
------------------------------------------------------------
------------------------------------------------------------
------------------------------------------------------------
--------------MRLSESATVAF------------------------------GLFCA
---ATASAHPRRSYETRDFFALHLDDSTSPDEIAQRLG-----ARHEGQVGELTQHHTFS
IPKENGADLDALLEHARIR-------KR--SSRA-EGRGM--TLD-KERDLSGILWSQKL
A-P-KQRLVKR----------A--PP---------T----------NVASR--GSVKE--
EDPVAAQAQKRIA------------SSLGITDPIFGGQWHLYNTVQVGHDLNVSDVWLEG
ITGKGVITAVVDDGLDMYSNDLKPNYFAEGSYDFNDHVPEPRPRLGDDRHGTRCAGEIGA
AR-NDVCGVGVAYDSQVAGIRILSAPIDDADEAAAINYGFQRNDIYSCSWGPPDDGATME
APGILIKRAMVNGIQNGRGGKGSIFVFAAGNGAGYDDNCNFDGYTNSIYSITVGAIDREG
KHPSYSESCSAQLVVAYSSGS-SDAIHTTDVGTDKCYSLHGGTSAAGPLAAGTIALALSA
RPELTWRDAQYLMIETAVPVH-E-DDGSWQTTKMGKKFSHDWGFGKVDAYSLVQLAKTWE
LVKPQAWFHSPWLRVK---HEIPQG----------------------------DQGLA--
-SSYEITKDMMYQANIEKLEHVTVTMNVNHTRRGDISVELRSPEGIVSHLSTARRSDNAK
AGYEDWTFMTVAHWGESGVGKWTVIVKD----TNVNDHVGEFIDWRLNLWGLS-IDGSSQ
PLHPMPDEHDDDHSIEDAIVVTTSVDPLPTKTEA--PPVPTDPVDRPVNAKP--SAQPTT
PSEA-----------------PAQETSEAPTPTKPS----------S-------------
------------------------------------TESPSTTT--SA-DSFLPSFFPTF
GASKRTQAWIYAAISSIIVFCIGLGVYFHVQRRKRLRNDPRDDYDFEMI--EDEDET---
---------------------------------------------------QAMNGRSGR
----TQRRGGELYN---------------AF--------A----GES---DEEP------
L---FS--DDEDEPY-----------------------------RDH--ALSEDRERRGS
TSGDHARS----------------------------------------------------
------------------------------------------------------------
------------------------------------------------------------
------------------------------------------------------------
------------------------------------------------------------
------------------------------------------------------------
------------------------------------------------------------
------------------------------------------------------------
----------------------------------
>XP_040636479_Aspergillus_ruber
MRVSKDSMQDIVADTLDSASDTKPVVHLPSYANSKEYREALESIIQADGPSAEAAASILQ
ELNELLPPESAIERRIESLEHILKNNLIGEHTANATTVLDGYQSGRLKYVAGHYYVFRDG
QMLAGPRRPLNFDEEKMVFDEFGGPIGLWIEFVGWLKISSAGFVHGTLTCLNSSRLGEAT
LPKTSNLNSNYNQNMRFLTSAAVAL------------------------------GFLCS
T--STANLQP-RSHDTHDFFALQLDESTSPSEVAQALG-----ARHEGQVGELPGHHTFS
LPREESSNIDSLLRDLQSR-------RK-LRRRSGDGA----SLGKREDGLDGIMWSQKL
A-L-RKRLEKR----------M--PP---------P----------VNQPR--SFFSSK-
ADAQAVQTQQEVA------------MALDITDPTFTDQWHLYNTVQVGHDLNVTGVWMEG
ITGQGVITAIVDDGLDMYSNDLRPNYYPEGSYDFNEKTPEPKPRLYDDKHGTRCSGEIAA
AK-NDVCGVGVAYDSRIAGIRILSKPIDDADEAASINYDYQHNDIYSCSWGPPDDGQTME
GPGIMIKRAIVNGVQNGRDGKGSIFVFAAGNGAASDDNCNFDGYTNSIYSITVGAIDRAG
KHPSYSESCSAQLVVAYSSGS-GDAIHTTDVGPDTCSKLHGGTSAAGPLGAGVVALALSA
RPDLTWRDTQYLMLDSAVPIH-E-DDGSWQVTKSGRKFSHDWGYGKIDAYSMVQKAKTWD
LVKPQAWFNSPWLRVL---HEIPQG----------------------------EQGLS--
-SSYEVTSDMLKKANIDRLEHVTVTMNVNHTRRGDLSVELRSPEGIVSHLSTARRSDSAP
VGYVDWTFMTVAHWGESGVGKWTVIVKD----AKVNEYSGEFVDWRLNLWGEA-IDGTNQ
HLHPLPTEHDDDHTIEDAIVVTTSVQPQPTKTQV--PGEPNEAVDRPINAKP-------S
ETQD-----------------PATTTIASPDPRPPME---------T-------------
------------------------------------ESIPTSTP--VS-ESFLPSFFPTF
GASKRTQAWIYAAIGSIIVFCIGLGIYFNMQRRKRARDNPQDDYDFEVI--EDEDEL---
---------------------------------------------------HAMTGFSGR
----TQRRGGELYN---------------AF--------A----GES---DEE-------
L---FS--GDDEGPY-----------------------------HDH--KARETNSEERY
DEPEK-------------------------------------------------------
------------------------------------------------------------
------------------------------------------------------------
------------------------------------------------------------
------------------------------------------------------------
------------------------------------------------------------
------------------------------------------------------------
------------------------------------------------------------
----------------------------------
>XP_040701362_Aspergillus_sydowii
------------------------------------------------------------
------------------------------------------------------------
------------------------------------------------------------
--------------MRL-SSAATAL------------------------------GLFCA
---ASASLHPRRSYETRDYFAIHLDTATSPSDIAQRLG-----ARHEGQVGELDDHHTFS
LPREDGANLGTLLDDLQVK-------RK-LRRRGVD--AG--PLDKRDEDLAGILWSQKL
E-P-KHRLVKR----------S--PP---------P----------EKFTR--ASTVSSS
EDLEAMEARSKLA------------STLGIVDPIFESQWHLFNTKQVGHDLNVSGIWLEG
ITGKGVISAVVDDGLDMYSNDLSPNYFPEGSYDFNEHTAEPRPRLPDDKHGTRCAGEIAA
AR-NDVCGVGVAYESKVAGIRILSGAIDDTDEASAINYAYQKNDIYSCSWGPPDDGATME
QPGVLIKKAMVHGVQKGRNGKGSIFVFAAGNGAASGDNCNFDGYTNSIYSITVGAIDREG
NHATYSESCSAQLVVAYSSKTGSDSIHTTDVGTDNCYSYHGGTSAAGPLVVGAMALALSA
RPELTWRDAQYLMVETSVPVH-E-DDGSWQETKNGRKFSHDWGFGKLDTYSLVQRAKTWE
LVKPQAWYHSPWLRVQ---HEIPQG----------------------------DKGLA--
-AFWEVSEEMMKDANIERLEHVTVTMNVNHTRRGDLSVELRSPEGITSHLSVARPNDNAE
LGYIDWTFMTVAHWGESGIGTWTVIVKD----TNIDENKGQFVDWRLNIWGEA-IDASKQ
KLHPPPTEHDDDHSIEDSIVVTTSVEPVATSTQL--P-DPSNTLDRPVNVKP-------T
PTES-----------------ESETESESP------------------------------
--------------------------------------TPTPTP--AS-DSFLPSFFPTF
GASKHTQIWIYAAISSIIVFCIGLGVYFQIQRRRRLRND-RDDYDFEMI--EDEDEA---
---------------------------------------------------KGLHGSSTR
------RRGGELYN---------------AF--------A----GES---EEEP------
L---FSDDDDDDEPY-----------------------------RDQ--EAAERR----S
TSADDTRRNHA-------------------------------------------------
------------------------------------------------------------
------------------------------------------------------------
------------------------------------------------------------
------------------------------------------------------------
------------------------------------------------------------
------------------------------------------------------------
------------------------------------------------------------
----------------------------------
>XP_001212357_Aspergillus_terreus
------------------------------------------------------------
------------------------------------------------------------
------------------------------------------------------------
--------------MRVVGGAAVAF------------------------------GFLCA
---ATASLHPRRSYETHDFFALHLDESVSPADVAHQLG-----ARHEGPIGELPHHHTFS
IPRTNSADLDTLLENARVR-------RK-LARRGGVDFAG--SSDGDDGGLSGILWSQKL
A-P-RKRLQKR----------I--PP---------P----------NNQIR--DPIDTQL
ENADAANTQREVA------------SSLGITDPIFTGQWHLYNTVEVGHDLNVTGVWLDG
ITGNGVTTAVVDDGLDMYSNDLKPNYFPEGSYDFNEGVPEPRPRLRDDKHGTRCAGEIAA
AR-NDVCGLGVAYDSRIAGIRILSEPIDDTDEAAAINFGYQQNDIYSCSWGPMDDGKTME
APGILIKRAMVNGVQKGRGGRGSIFVFAAGNGASFDDNCNFDGYTNSIYSITVGAIDREG
NHPSYSESCSAQLVVAYSSGA-KDAIHTTDVGTDKCYSYHGGTSAAGPLAAGTVALALSA
RPELTWRDAQYLMVETAVPVH-E-DDGSWQILKSGRKFSHDWGFGKVDAYSLVQKAKTWE
LVKPQAWFHSPWLRVL---HKIPQG----------------------------EQGLA--
-SSYEVTETMMKDANLERLEHVTVTMNVNHTRRGDLSVELRSPDGVVSHLSTARRPDEEN
TGYVDWTFMSVAHWGESGVGKWTVIVKD----TNVNDHVGEFIDWRLNLWGEA-IDGAKQ
PLHPLPNEHDDDHNIEDAIVATTSVAPAPVKTDP--PGSPTDAINRPVKPKPNQSAQPTT
PPEA-----------------PAGET-EAPSPTKPTG-------SGA-------------
------------------------------------SETPSTTS--SS-DSFLPSFFPTF
GASKRTQAWIYAAIGSIIVFCIALGVYFQVVRRRRKRNDPRDDYDFEMI--EDEDEL---
---------------------------------------------------HAMTGVSGR
----THRRGGELYN---------------AF--------A----GES---DEEP------
L---FS--DEEEEPY-----------------------------NDR-----DSGDGKGR
TSSDQHR-----------------------------------------------------
------------------------------------------------------------
------------------------------------------------------------
------------------------------------------------------------
------------------------------------------------------------
------------------------------------------------------------
------------------------------------------------------------
------------------------------------------------------------
----------------------------------
>XP_022490963_Penicillium_arizonense
------------------------------------------------------------
------------------------------------------------------------
------------------------------------------------------------
--------------MRIVGGIAATL------------------------------GLAGA
---VSGNLHP-RSQETRDFFALHLDGTTPPSHIARALG-----ARHEGQIGELDGHHTFS
LPREQTADFDTLLDDLRTK-------RK-LRRRSGNDIG---SDGTSDDPLDGVLWSHKL
A-PARQRLQKR----------I--PP---------V----------SVPYP---SLEKKS
ADAKIVEFQSHAM------------STLGIKDPIFREQWHLVNTLQPGHDLNVTGVWLDG
ITGAGIATAVVDDGLDMDSRDLKPNYFAEGSFDFNEGTPEPRPRLYDDKHGTRCCGEIAA
SK-NDVCGVGVAYDSKISGIRILSKPIDDVDEAAAINYAYQKNDIYSCSWGPPDDGATMD
APGILIKRAMTNGVQKGRDGKGSIFVFAAGNGAQFGDNCNFDGYTNSIYSITVGAIDREG
KHPTYSESCSAQLVVAYSSGS-GDAIHTTDVGSNKCYNGHGGTSAAGPLAAGSVALALSA
RPELTWRDLQYLMVETAIPVS-E-DDNSWQKLPSGRKFSHDWGFGKVDTYNLVQRARTWD
LVKPQAWFNSPWLRVH---HEIPQG----------------------------DKGLL--
-SRYTVTAEQAKAANMAQLEHVTVTMNVNHTRRGDISVDLRSPAGIVSHLSVSRESDNHP
GGYEDWTFMSVAHWGESAVGEWSVIVKD----ADVNEFSGTFIDWRLNLWGEA-VDGAKQ
QLHPLPDEHDDDHPYEDAHVATTSIEAEPTKTEA--PANPDDHHDRPVNTKP-----QQT
GTES-----------------ITEPVEDEKEPIST-------------------------
------------------------------------GEPASPTS--TSTSNYLSSYLPTF
GASKRTQVWIYASLAMIIVFFIGLGVYFQLQRIKRRRTTAHDDYEFEMI--EDEDET---
---------------------------------------------------QPMTGSYGR
----TQRRGGELYN---------------AF--------A----GES---DEE-------
M---FS--DDDE-SY-----------------------------RDRLANISEKDGEDEP
LHG---REKP--------------------------------------------------
------------------------------------------------------------
------------------------------------------------------------
------------------------------------------------------------
------------------------------------------------------------
------------------------------------------------------------
------------------------------------------------------------
------------------------------------------------------------
----------------------------------
>XP_014534747_Penicillium_digitatum
------------------------------------------------------------
------------------------------------------------------------
------------------------------------------------------------
--------------MRIVSGITATL------------------------------GLAGA
---VSANLHP-RSQETRDFFALHLDNTASPSHIAQVLG-----ARHEGQIGQLDGHHTFS
LPREQTAQFDTLLKDLRTR-------RK-LRRRSGGGID---SRETSDDPLDKILWSHKI
A-PARQRLQKR----------L--PP---------V----------SVPYK---SLDKRE
-NAQAVAVQKKAM------------SSLGITDPIFREQWHLVNTLQPGHDLNVTGLWLEG
ITGKGVATAVVDDGLDMDSNDLKPNYLPEGSWDFNEGLPEPRPLLLDDKHGTRCCGEIAA
AK-NDVCGVGVAYDSKIAGIRILSKPIDDVDEAAAINYAYQKNDIYSCSWGPIDDGATMD
APGILIKRAMANGIQKGRGGKGSVYVFAAGNGAAFGDNCNFDGYTNSIYSITVGAIDREG
KHPSYSESCSAQLVVAYSSGS-GDYIHTTDVGANKCFSGHGGTSAAGPLAAGSVALALSA
RPELTWRDLQYLMVETAIPVS-E-NDGSWQVLPSGRKFSHDWGFGKVDTYTMVQLAKTWD
LVKPQAWFHSPWLRVH---QDIPQG----------------------------DRGLL--
-SRYTVTADQLKEANVAKLEHVTVTMNVNHTRRGDISVELHSPAGIVSYLSVARERDNMA
VGYEDWTFMSVAHWGESAIGEWSIIVKD----SDVNEHSGTFIDWRLNLWGEA-VDGAKQ
QLHPLPDEHDDDHPYEDAPVATTIITPAPTKTAA--PANPDDHHDRPVNAKP-----KPT
LTNP------------------T-PIEDVKTPTNATS-------S-E-------------
------------------------------------AETSSPSS--AD-SGYISSWLPTF
GASKRTQIWIYASFAMIITFFIGLGIYFQLQRIKRRRTTVHDDYEFEMI--EDEDEM---
---------------------------------------------------QPMTGASGR
----TQRRGGELYN---------------AF--------A----GES---DEE-------
M---FS--DNDDEPY-----------------------------HDGSGNIQEKDDKDGT
SHGGPHQEKP--------------------------------------------------
------------------------------------------------------------
------------------------------------------------------------
------------------------------------------------------------
------------------------------------------------------------
------------------------------------------------------------
------------------------------------------------------------
------------------------------------------------------------
----------------------------------
>XP_016593338_Penicillium_expansum
------------------------------------------------------------
------------------------------------------------------------
------------------------------------------------------------
--------------MRIVSGITATL------------------------------GLAGA
---VSANLHP-RSQETRDFFALHLDDTTSPSHIAQVLG-----ARHEGQIGQLDGHHTFS
LPREQTAQFDTLLNDLRTR-------RK-LRRRSDGGID---SRETSDDPLDKILWSHKI
A-PARQRLQKR----------L--PP---------V----------SVPYK---TLDKRE
-DAQVVAFRKKAM------------SSLGITDPIFREQWHLVNTLQPGHDLNVTGLWLEG
ITGKGVATAVVDDGLDMDSNDLKPNYLPEGSWDFNEGLPDPRPLLLDDKHGTRCCGEIAA
AK-NDVCGVGVAYDSKIAGIRILSKPIDDVDEAAAINFAYQTNDIYSCSWGPIDDGATMD
APGILIKRAMANGIQKGRAGKGSVYVFAAGNGAAYGDNCNFDGYTNSIYSITVGAIDREG
NHPSYSESCSAQLVVAYSSGS-GDYIHTTDVGANKCFSGHGGTSAAGPLAAGSVALALSA
RPELTWRDLQYLMVETAIPVS-E-DDGSWQVLPSGRKFSHDWGFGKVDTYTMVQLAKTWD
LVKPQAWFHSPWLRVH---QDIPQG----------------------------NQGLL--
-SQYTVTADQMKEANVAKLEHVTVTMNVNHTRRGDISVELRSPAGIVSHLSVAREKDNMA
VGYEDWTFMSVAHWGESPIGEWSIIVKD----SDVNEFSGTFIDWRLNLWGEA-VDGAKQ
KLHPLPDEHDDDHPYEDAHVATTSITSAPTKTAA--PANPDDHHDRPVNAKP-----TPT
PTNP------------------T-PVEDVKIPTNTTS-------S-A-------------
------------------------------------AETSSPAS--AD-SGYISSWLPTF
GASKRTQIWIYASLVMIITFFIGLGVYFQLQRIKRRRTTAHDDYEFEMI--EDEDEM---
---------------------------------------------------QPMTGASGR
----TQRRGGELYN---------------AF--------A----GES---DEE-------
M---FS--DDDDAPY-----------------------------RDGLGNTQEKDGKDGT
SHGGPHQEKP--------------------------------------------------
------------------------------------------------------------
------------------------------------------------------------
------------------------------------------------------------
------------------------------------------------------------
------------------------------------------------------------
------------------------------------------------------------
------------------------------------------------------------
----------------------------------
>XP_040651657_Penicillium_griseofulvum
------------------------------------------------------------
------------------------------------------------------------
------------------------------------------------------------
--------------MHIVSGIAVTL------------------------------GLAGA
---VSANLHP-RSQETRDFFALHLDDTTSPSHIAEVLG-----ARHEGQIGQLDGHHTFS
LPREETAQFDTLLNDLRTR-------RK-LRRRD--GIE----RGTSDDPLDKILWSHKI
A-PARQRLAKR----------L--PP---------V----------SVPYK---TLDKRE
-NAQAVAFQKNAM------------SVLGITDPIFREQWHLVNTLQPGHDLNVTGVWLEG
ITGKGVATAVVDDGLDMDSNDLKPNYLREGSWDFNEGLPDPRPLLLDDKHGTRCCGEIAA
AK-NDVCGVGVAYDSKIAGIRILSKPIDDVDEAAAINFAYQKNDIYSCSWGPIDDGATMD
APGILIKRAMTNGIQKGRGGKGSVYVFAAGNGAAHGDNCNFDGYTNSIYSITVGAIDREG
KHPSYSESCSAQLVVAYSSGS-GDYIHTTDVGANKCFSGHGGTSAAGPLAAGSVALALSA
RPELTWRDLQYLMVETAVPVS-E-DDGSWQILPSGRKFSHDWGFGKVDTYTMVQLAKTWD
LVKPQAWLHTPWLRVH---QDIPQG----------------------------DRGLL--
-SRYTVTGDQLKEANMAKLEHVTVTMNVNHTRRGDISVELHSPAGIVSHLSVAREKDEMA
VGYEDWTFMSVAHWGESAIGDWSIIVKD----SNVNEHSGTFIDWRLNLWGEA-IDGAKQ
KLHPLPDEHDDDHPYEDAPVATTSIVPAPTKTAA--PANPDDHHDRPVNAKP-----QPS
ATKP------------------TVPVADEKKPTSTTS-------S-E-------------
------------------------------------AEAASPSS--TD-PGYISSYLPTF
GASKRTQIWIYASLAMIITFFIGLGVYFQLQRVKRRRTTAHDDYEFEMI--EDEDEM---
---------------------------------------------------QPMTGAPGR
----TQRRGGELYN---------------AF--------A----GES---DEE-------
M---FS--DDDE-PY-----------------------------RDGSGNLHEKDGEDGT
SHGGPLSEKS--------------------------------------------------
------------------------------------------------------------
------------------------------------------------------------
------------------------------------------------------------
------------------------------------------------------------
------------------------------------------------------------
------------------------------------------------------------
------------------------------------------------------------
----------------------------------
>XP_038926494_Penicillium_roqueforti
------------------------------------------------------------
------------------------------------------------------------
------------------------------------------------------------
--------------MRIVSGITATL------------------------------GLAGA
---VSANLHP-RSQETRDFFALQLDDTTSPSHIAQILG-----ARHEGQIGQLDGHHTFS
LPREQTPQFDTLLNDLRTR-------RK-LRRRSG-------AIGSSDDPLDKILWSHKI
A-PARQRLQKR----------L--PP---------V----------SVPYK---SLDKRE
-DAQAVAFRKDAM------------STLGITDPIFKEQWHLINTKQPGHDLNVTGLWLEG
ITGKGVATAVVDDGLDMDSYDLKPNYLPEGSWDFNEGLPEPRPLLLDDKHGTRCCGEIAA
AK-NDVCGVGVAYDSKIAGIRILSKPIDDVDEAAAINYAYQKNDIYSCSWGPIDDGATMD
APGILIKRAMVNGIQKGRGGKGSVYVFAAGNGASYGDNCNFDGYTNSIYSITVGAIDREG
NHPPYSESCSAQLVVAYSSGS-GAYIHTTDVGARECSAGHGGTSAAGPLAAGSVALALSA
RPELTWRDLQYLMVETAVPVS-E-DDGSWQNLPSGRKFSHDWGFGKVDTYTMVQLAKTWD
LVKPQAWFNSPWLRVH---QEIPQG----------------------------DRGLL--
-SHYTVTADQLKEANFAKLEHVTVTMNANHTRRGDISVELRSPAGIISYLSVAREKDVMP
VGYEDWTFMSVAHWGESPIGDWSIIVKD----SNVNEFTGAFIDWRLNLWGEA-ADGAKQ
ELHPLPDDHDDDHPYEDAPVATTSVTAAPTKTPA--P-NPDDHHDRPVNAKPKP---KPT
TTNP------------------T-PIEDVKLPTSTTS-------N-E-------------
------------------------------------AETPSASS--AG-SGYISSWLPTF
GASKRTQIWIYASMAMIVTFFIGLGVYFQLQRVKRRRTTAHDDYEFEMI--EDEDEM---
---------------------------------------------------QPMTGASGR
----TQRRGGELYN---------------AF--------A----GES---DEE-------
M---FS-DDDDDQPY-----------------------------RDGLANIPEKDNGDGT
SHGGPHLPKP--------------------------------------------------
------------------------------------------------------------
------------------------------------------------------------
------------------------------------------------------------
------------------------------------------------------------
------------------------------------------------------------
------------------------------------------------------------
------------------------------------------------------------
----------------------------------
>XP_002564335_Penicillium_rubens
------------------------------------------------------------
------------------------------------------------------------
------------------------------------------------------------
--------------MRIASGIIATL------------------------------GLAGA
---VSASLHP-RSQETRDFFALHLDDTISPSHIAQVLG-----ARHEGQIGQLDGHHTFS
LPREQTAQFDTLLNDLRTR-------RK-LRRRSE-GID---SRGTSDDPLDKILWSHKI
A-PARQRLQKR----------L--PP---------V----------SVPYR---SLDKRD
-NRQAVAFQTNAM------------STLGITDPIFREQWHLLNTLQPGHDLNVTGLWLEG
ITGKGVVTAVVDDGLDMDSNDLKPNYLPEGSYDFNENVPEPRPLLLDDKHGTRCCGEIAA
AK-NDVCGVGVAYDSKIAGIRILSKPIDDVDEAAAINFAYQTNDIYSCSWGPIDDGATMD
APGILIKRAMANGVQKGRGGKGSVFVFAAGNGAAYGDNCNFDGYTNSIYSITVGAIDREG
NHPSYSESCSAQLVVAYSSGS-GDYIHTTDVGANKCFSGHGGTSAAGPLAAGSAALALSA
RPDLTWRDLQHLMVETAVPVS-E-DDGSWQVLPSGRKFSHDWGFGKVDTYTMVQLAKTWE
LVKPQAWLHSPWLRVH---QDIPQG----------------------------DRGLL--
-SRYTVTADQLKEANIAKLEHVTVTMNVNHTRRGDLSVELRSPAGIVSYLSVARRKDDMP
VGYDDWTFMSVAHWGESPVGDWSIIVKD----ADVNEYSGTFIDWRLNLWGEA-VDGTKQ
KLHPLPDEHDHDHPYEDAPVATTSISAAPTKTEA--PPNPGENHDRPVNAKP-----KPT
EAKP------------------T-PVEDVKIPTNTTA-------S-E-------------
------------------------------------TETPSPSA--AG-SDYISSWLPTF
GASKRTQIWIYASLVMIITFFIGLGVYFQLQRIKRRRTTAHDDYEFEMI--EDEDEM---
---------------------------------------------------QPMTGASGR
----TQRRGGELYN---------------AF--------A----GES---DEE-------
M---FS--DNDE-PY-----------------------------RDGLANIQEKDGEDGT
SHDGPHHEKP--------------------------------------------------
------------------------------------------------------------
------------------------------------------------------------
------------------------------------------------------------
------------------------------------------------------------
------------------------------------------------------------
------------------------------------------------------------
------------------------------------------------------------
----------------------------------
>XP_040816718_Penicillium_solitum
------------------------------------------------------------
------------------------------------------------------------
------------------------------------------------------------
--------------MRIVSGITATL------------------------------GLAGA
---ASANLHP-RSQETRDFFALHLDDTTSPSHIAQVLG-----ARHEGQIGQLDGHHTFS
LPREQTAQFDTLLSDLRTR-------RK-LRRRSDGGID---SRGTSDDPLDKILWSHKI
A-PARQRLQKR----------L--PP---------V----------SVPYK---TLDKRE
-NAQAVAFQKNAM------------SSLGITDPIFREQWHLLNTLQPGNDLNVTGLWLEG
ITGKGVATAVVDDGLDMDSNDLKPNYLPEGSWDFNEGLPDPRPLLLDDKHGTRCCGEIAA
AK-NDVCGVGVAYDSKIAGIRILSKPIDDVDEAAAINFAYQKNDIYSCSWGPMDDGATMD
APGILIKRAMANGIQKGRGGKGSVYVFAAGNGAASGDNCNFDGYTNSIYSITVGAIDREG
NHPSYSESCSAQLVVAYSSGS-GDYIHTTDVGANKCFSGHGGTSAAGPLAAGSVALALSA
RPELTWRDLQYLMVETAIPVS-E-DDGSWQVLPSGRKFSHDWGFGKVDTYTMVQLAKTWD
LVKPQAWLHSPWLRVH---QDIPQG----------------------------NQGLL--
-SRYTVNADQLKEANVAKLEHVTVTMNVNHTRRGDISVELRSPGGIVSYLSVAREKDNMP
VGYEDWTFMSVAHWGESPIGEWSIIVKD----SDVNEHSGTFIDWRLNLWGEA-ADAAKQ
KLHPLPDEHDDDHTYEDAPVATTSITSAPTKTAT--PANPDNHHDRPVNAKPKPTSTKPT
PVEP------------------T-PIEDLKQPTNTTG-------S-E-------------
------------------------------------AATSSPSS--AD-SGYISSWLPTF
GASKRTQIWIYASLAMIITFFIGLGVYFQLQRIKRRRTTAHDDYEFEMI--EDEDEM---
---------------------------------------------------QPMTGASGR
----TQRRGGELYN---------------AF--------A----GES---DEE-------
M---FS--DDDE-PY-----------------------------RDGLANTQEKDGQDGT
SHGGPHQEKP--------------------------------------------------
------------------------------------------------------------
------------------------------------------------------------
------------------------------------------------------------
------------------------------------------------------------
------------------------------------------------------------
------------------------------------------------------------
------------------------------------------------------------
----------------------------------
>XP_022583806_Penicilliopsis_zonata
------------------------------------------------------------
------------------------------------------------------------
------------------------------------------------------------
--------------MHFSGVTAALL------------------------------GLSCA
---ASATLD-RRTYETHDFFALHLDDSTPPAQVARLLG-----ARHEGQIGQLPGHHKFS
LPRSQTSELDTLLEGLKAR-------RK-LRRRSGGDNG---DGEEVGDGLDGVLWSQKL
S-S-RQRLVKR----------EGGDP---------S----------SKYSQ-ISPRANRV
EDAAAVAARKQAA------------ESLAITDPIFNEQWHLFNTAELGHDLNVTGLWLEG
ITGKGVISAIVDDGLDMYSDDLKPNYF-------------PKPRLFDDKHGTRCCGEIAA
AR-NDVCGVGVAYDSKISGIRILSAPIDDADEAASINYAYHHNDIYSCSWGPPDDGKTMD
APGVLIQRAMVNGVQNGRHGKGSIYVFAAGNGASSDDNCNFDGYTNSIYSITVGAIDREG
KHPSYAESCSAQMVVAYSSGS-GDAIHTTDVGTNKCYSGHGGTSAAGPLAVGVMALALSI
RPDLTWRDAQYLFMESAVPVN-E-DDGSWQVKKTGRKFSHDWGYGKVDAYTLVQLAKTWE
LVKPQAWYHSPWLRVQ---HAIPQG----------------------------TQGLA--
-SSFEITAEALKKANVKRLEHVTVTMNVEHTRRGDLSLEMRSPEGIVSYLSTTRRPDNER
EGYVDWTFMSVAHWGESGIGKWTVIIKD----TNVNEHNGTFTDWQITLWGEA-IEADNQ
PLHPFPDEHDHDHAIEDAIVATTSIAAGPTKTNE--PSKPTDHIDRPVNAKP-------T
PIED-----------------AS----------KPAV-------TTG-------------
------------------------------------TSNSTDTT--SF-EHFLPSFLPTF
GASKRTQAWIYASLVLIIVFCLGLGVYFQIQRRKRIRNNPQDDYEFEMI--QDEDDL---
---------------------------------------------------QALT-----
----------ELYN---------------AF--------A----GES---DEE-------
V---FS--DDEEGPY-----------------------------QDR-----ESEDGQTH
ENGEHPQGR---------------------------------------------------
------------------------------------------------------------
------------------------------------------------------------
------------------------------------------------------------
------------------------------------------------------------
------------------------------------------------------------
------------------------------------------------------------
------------------------------------------------------------
----------------------------------
>XP_016614350_Cladophialophora_bantiana
------------------------------------------------------------
------------------------------------------------------------
------------------------------------------------------------
--------------MRLPAWLPLLL---------------------------------LT
---GIAQAR-WRDHEQNDYFAFHLHPSAVPQEVARQLG-----LQFEGQIGELAHHYTFS
CPKNSCRELEHSLQDLQRR-------KK-RKRRSLNNGGVPSSETQIHHDLSGVLWSEKQ
Q-L-RHRHVKR----------I--PP---------PPLPAVRVPQEAADSNLGQSAD--Q
AQQEAIQRLNTIA------------ETLNIKDPIFKEQWHLFNPLQLGHDLNVTGLWLEG
ITGNGTISAVIDDGLDMYSNDLKDNYYAEGSWDFNDNSPEPKPRLFDDKHGTRCAGEIAA
VR-NNVCGVGMAYDSKVAGIRILSKPITDEDEAIAINYHYQDNQIYSCSWGPPDDGATME
APGILIQRAMVNGIQNGRNSLGSVFVFAAGNGAASQDNCNFDGYTNSIYSITVGGIDRAG
NHPYYSEACSAQLVVTYSSGH-QDAIHTTDVGVDKCYNGHGGTSAAGPLVVGTVALALSV
RPDLTWRDLQYLCVETAIPIH-E-DDGSWQNTTIGKRFSHVYGYGKVDAYKFVEAAKSWE
TVKPQAWFYSPWLSVQ---HKIPEG----------------------------EQGLA--
-ASFEVTEEMLKKANLERLEHVTVTMNVEHTRRGDLSADLISPNGLVSHLATARGPDGAA
EGYDDWTFMSVVHWGESGIGNWTVVVKD----SQQNEFNGTFIDWRLNLWGEC-INPQIQ
TLHPLPDEHDDDHETTTAVVSTTSVEPGAPATEL--PSTPTDHIDRPTKPKPSGAT---D
SVVI----V------------TATNTVSVPAATATMT-----------------------
---------------------------------------GEPTE--AYSDGFLPSFFPTF
GVSKRTQIWIYGSIVLIIIFCIGLGIYFLVQRRKRLRNNPRDAYEFEMVGDVDEDEQ---
---------------------------------------------------QGLTSRGGR
-GKGRARRGGELYD---------------AF--------A----GES---DDD-------
L---YS--DEET--Y-----------------------------QDTP----SSDTGTGS
RSGSSEGKHREK------------------------------------------------
------------------------------------------------------------
------------------------------------------------------------
------------------------------------------------------------
------------------------------------------------------------
------------------------------------------------------------
------------------------------------------------------------
------------------------------------------------------------
----------------------------------
>XP_008725592_Cladophialophora_carrionii
------------------------------------------------------------
------------------------------------------------------------
------------------------------------------------------------
--------------MRLPTWLPLVL---------------------------------LA
---GNVQAG-LRDYDNRDYFALHLHPTAVPEDVAHRLG-----AQLEGRVGELSHHYTFS
CAKNTCQGLEDSLQELRSR-------KR-RRRRAVDG-----VERQLTHDLHGVLWSEKL
Q-L-RHRHVKR----------I--PP---------PLPHTLRDAQDAGGLDPDRAAE--Q
AQQDAIQRLNTIA------------ETLDIKDPIFKEQWHLFNPLQLGHDLNVTGVWLEG
ITGNGTISAVIDDGLDLNSNDLKDNFYAEGSWDFNDPGPEPLPRLFDDKHGTRCAGEIAA
VK-NDVCGVGMAYDSKIAGIRILSKPISDEDEASAINYHYQENDIYSCSWGPPDDGQTME
APGLLIQQAMLNGIQNGRGGLGSVFVFAAGNGAASDDNCNFDGYTNSIYSITVGGIDRAG
NHPYYSESCSAQLVVTYSSGN-NDAIHTTDVGANKCYNGHGGTSAAGPLVVGVVALALSV
RPELTWRDLQYLCVETAIPIH-E-DDGSWQNTTSGKRFSHMYGYGKIDAYRFVAAAKSWE
LVKPQAWFHSPWLSVQ---HKIPEG----------------------------DKGLV--
-ASFEVTEEMLSVANLERLEHVTVTMNIEHTRRGDLSADLISPSGLISHLSTNRAHDGAA
EGYDDWTFMSVLHWGESGVGKWTVIVKD----SNENEFNGTFIDWRLNLWGEA-IDPEIQ
QLHPLPDEHDDDHETAPAVVSTTSVEAGRPATATQPPPRPTDHPDRPTKPKPPAAT---D
SVVI----V------------TATNTVSVPAATATAT-----------------------
---------------------------------------IEPTETHAYSDSFLPSFFPTF
GVSKRTQIWIYGSIGLIVVFCVGLGAYFLVQRRKRLRNNPRDAYEFEMVADADDDEQ---
---------------------------------------------------RGLTSHKGR
-GKGRAKRGGELYD---------------AF--------A----GES---DDD-------
L---YS--DDEG--Y-----------------------------QDTP----SNDTGSGS
RSGSSEGKEREK------------------------------------------------
------------------------------------------------------------
------------------------------------------------------------
------------------------------------------------------------
------------------------------------------------------------
------------------------------------------------------------
------------------------------------------------------------
------------------------------------------------------------
----------------------------------
>XP_016243243_Cladophialophora_immunda
------------------------------------------------------------
------------------------------------------------------------
------------------------------------------------------------
------------MIMRLPAWLPLFL---------------------------------LA
---GLAQAK-PRDHERNDYFALHLHPSTVPQEVARRLG-----IQFEGQIGELAHHYAFS
CLKDSCQELEHSLQELRRR-------KK-RRRRSLDNRAALASDGQIYHDLTGVLWSEKQ
E-L-RHRHVKR----------I--PP---------PPLPAVRVPQDAADSNSGESAD--Q
AQQEAIQRLNTIV------------ETLDIKDPIFKEQWHLFNPLQLGHDLNVTGLWLEG
ITGNGTISAVIDDGLDLYSNDLKDNYYAEGSWDFNDNSPEPKPRLFDDKHGTRCAGEIAA
VR-NNVCGVGMAYDSKVAGIRILSKPITDEDEAIAINYHYQDNQIYSCSWGPPDDGATME
APGLLIQRAMVNGIQNGRNGLGSVFVFAAGNGAASQDNCNFDGYTNSIYSITVGGIDRAG
NHPYYSEACSAQLVVTYSSGH-QDAIHTTDVGADKCYNGHGGTSAAGPLVVGTVALALSA
RPDLSWRDLQYLCVETAIPIH-E-DDGSWQNTTIGKRFSHVYGYGKVDAYRFVEAAKTWE
TVKPQAWFHSPWLSVQ---HKIPEG----------------------------EQGLA--
-ASFEVTEEMLKKANLERLEHVTVTMNVDHTRRGDLSADLISPSGLVSQLATTRGPDGAA
EGYDDWTFMSVVHWGESGIGNWTVIVKD----SQQNEFNGTFIDWRLNLWGEC-INPQIQ
TLHPLPDEHDDDHETATAIVSTTSVEPGTPATGL--PTTPTDHIDRPTKPKPSGAT---D
SVVI----V------------TATNTVSVPAATATVT-----------------------
---------------------------------------GEPTE--AYSDGFLPSFFPTF
GVSKRTQIWIYGSIVLIILFCVGLGVYFLVQRRKRLRNNPRDAYEFEMVGDADEDEQ---
---------------------------------------------------QGLTTRGGR
-GKGRARRGGELYD---------------AF--------A----GES---DDD-------
L---YS--DEET--Y-----------------------------QDTP----SNDTGTGS
RSGSSEGKEREK------------------------------------------------
------------------------------------------------------------
------------------------------------------------------------
------------------------------------------------------------
------------------------------------------------------------
------------------------------------------------------------
------------------------------------------------------------
------------------------------------------------------------
----------------------------------
>XP_007741126_Cladophialophora_psammophila
------------------------------------------------------------
------------------------------------------------------------
------------------------------------------------------------
--------------MRLPAWLPLLL---------------------------------LT
---GIAQAR-PRDHGQNDYFAFHLHPSAVPQEVARQLG-----LQFEGQIGELAHHYTFS
CPKNSCRELEHSLQEFQRR-------KK-RRRRSRNKRSTPASETQIHHDLSGVLWSEKQ
Q-L-RHRHVKR----------I--PP---------PPLPAVRVPQDAADSDSGQSAD--Q
AQQEANQRLNTIA------------ETLNIKDPIFKEQWHLFNPLQLGHDLNVTGLWLEG
ITGNGTISAVIDDGLDMYSNDLKDNYYAEGSWDFNDNSPEPKPRLFDDKHGTRCAGEIAA
VR-NNVCGVGMAYDSKVAGIRILSKPITDEDEAIAINYHYQDNQIYSCSWGPPDDGATME
APGILIQRAMVNGIQNGRNSLGSVFVFAAGNGAASQDNCNFDGYTNSIYSITVGGIDRAG
NHPYYSEACSAQLVVTYSSGH-QDAIHTTDVGVDKCYNGHGGTSAAGPLVVGTVALALSV
RPDLTWRDLQYLCVETAIPIH-E-DDGSWQNTTIGKRFSHVYGYGKVDAYKFVEAAKSWE
TVKPQAWFYSPWLSVQ---HKIPEG----------------------------EQGLA--
-ASFEVTDEMLKQANLERLEHVTITMNVEHTRRGDLSADLISPSGLVSHLATPRGPDGAA
EGYDDWTFMSVVHWGESGIGNWTVVVKD----SQQNEFNGTFIDWRLNLWGEC-INPQIQ
NLHPLPDEHDDDHETTTAVVSTTSVEPGAPVTEL--PSTPTDHIDRPTKPKPSGAT---D
SVVI----V------------TATNTVSVPAATATVT-----------------------
---------------------------------------GEPTE--PYSDGFLPPFFPTF
GVSKRTQIWIYGSIVLIIIFCIGLGIYFLVQRRKRLRNNPRDAYEFEMVGDVDEDEQ---
---------------------------------------------------QGLTSQGGR
-GKGRARRGGELYD---------------AF--------A----GES---DDD-------
L---YS--DEET--Y-----------------------------QDTP----SNDTGTGS
RSGSSEGKEREK------------------------------------------------
------------------------------------------------------------
------------------------------------------------------------
------------------------------------------------------------
------------------------------------------------------------
------------------------------------------------------------
------------------------------------------------------------
------------------------------------------------------------
----------------------------------
>XP_018697044_Fonsecaea_erecta
------------------------------------------------------------
------------------------------------------------------------
------------------------------------------------------------
--------------MRLPAWLPLLL---------------------------------LT
---GFTRAS-PRDYEQNDYFALHLHPSAVPEEVARRLG-----IQFEGQIGELAHHYSFS
CSKDSCQDLEHSFQELQRR-------KK-RRRRSVETRDTLDSEGQIYHDLSGVLWSEKQ
E-L-RHRHVKR----------I--PP---------PPLPAVRVPQDAADTDSGDSAD--K
ARQEAIQRLNTIA------------ETLDIQDPIFKEQWHLFNPLQLGHDLNVTGVWLEG
ITGNGTISAVIDDGLDLYSNDLKDNYYAEGSWDFNDNSPEPKPRLFDDKHGTRCAGEIAA
VR-NNVCGVGMAYDSKVAGIRILSKPITDEDEAIAINYHYQENQIYSCSWGPPDDGATME
APGLLIQRAMVNGIQNGRSGLGSIFVFAAGNGAASQDNCNFDGYTNSIYSITVGGIDRAG
NHPYYSEACSAQLVVTYSSGH-QDAIHTTDVGADKCYNGHGGTSAAGPLVVGTVALALSV
RPDLSWRDLQYLCVETAIPIH-E-DDGSWQNTTIGKRFSHVYGYGKVDAYKFVEAAKAWE
TVKPQAWFHSPWLSVQ---HKIPEG----------------------------DQGLA--
-ASFEVTEEMLRNANVERLEHVTVTMNIEHTRRGDLSADLISPSGLISQLATTRGPDGAA
EGYDDWTFMSVVHWGESGIGNWTVIVKD----SQQNEFNGTFIDWRLNLWGEC-IDPQIQ
ALHPLPDEHDDDHETAPAIVSTTSVEPGTPATGL--PTTPTDHIDRPTKPKPSGTT---D
SVVI----V------------TTTNTVSVPVATATVT-----------------------
---------------------------------------GEPTQ--SYSDGFLPSFFPTF
GVSKRTQIWIYGSIVLIILFCVGLGVYFLIQRRKRLRNNPRDAYEFEMVGDADDDEQ---
---------------------------------------------------QGLTARGGR
-GKGRARRGGELYD---------------AF--------A----GES---DDD-------
L---YS--DEET--Y-----------------------------QDTP----SNDTGTGS
RSGSSEGKEREK------------------------------------------------
------------------------------------------------------------
------------------------------------------------------------
------------------------------------------------------------
------------------------------------------------------------
------------------------------------------------------------
------------------------------------------------------------
------------------------------------------------------------
----------------------------------
>XP_022517681_Fonsecaea_monophora
------------------------------------------------------------
------------------------------------------------------------
------------------------------------------------------------
--------------MRLPVWLPLLL---------------------------------LT
---GFTEAT-PRDYDQNDYFALHLHPTAVPQEVADRLG-----INLEGQIGELSDHYSFS
CSKSSCQELGHALQELKRR-------KK-RRRRSLDGRDALAPRAETSPDLTDVLWSEKQ
E-L-RHRHVKR----------I---P---------PPLPAGRVRQDAVDPESDGSSE--Q
AQQEAIQRLNTIA------------DTLKIKDPIFKEQWHLFNPLQLGHDLNVTGLWLEG
ITGNGTISAVIDDGLDLYSNDLKDNYYAEGSWDFNDNSPEPKPRLFDDKHGTRCAGEIAA
VR-NNVCGVGMAYDSKVAGIRILSKPITDEDEAIAINYHYQDNQIYS-------------
--------SMVNGIQNGRNGLGSVFVFAAGNGAASQDNCNFDGYTNSIYSITVGGIDRAG
NHPYYSEACSAQLVVTYSSGN-QDAIHTTDVGVDKCYNGHGGTSAAGPLVVGTVALALGI
RPDLTWRDLQYLCVETAIPIH-E-DDGSWQNTTIGKRFSHAYGYGKIDAYRFVEAAKTWK
TVKPQAWFHSPWLSVQ---HDIPEG----------------------------EQGLA--
-ASFEVTKEMLNKANLERLEHVTVTMNVEHTRRGDLSVDLISPSGLVSEIATSRGPDGAA
EGYDDWTFMSVVHWGESGIGNWTVIVKD----SQKNEFNGTFIDWRLNLWGEC-INPQIQ
TLHPLPDEHDDDHETATVIVSTTSVEPGAPPTGL--PTTPTDHIDRPTKPKPTDAT---D
SVVI----V------------TATNTVSVPAATATVT-----------------------
---------------------------------------GEPSE---YSDGFLPSFFPTF
GVSKRTQIWIYGSIVLIILFCVGLGIYFLIQRRKRLRNNPRDAYEFEMVGDADEDEQ---
---------------------------------------------------QGLTARGGR
-VKGRARRGGELYD---------------AF--------A----GES---DDD-------
L---YS--DEET--Y-----------------------------QDTP----SNDTGTGS
RSGSSDGKEREK------------------------------------------------
------------------------------------------------------------
------------------------------------------------------------
------------------------------------------------------------
------------------------------------------------------------
------------------------------------------------------------
------------------------------------------------------------
------------------------------------------------------------
----------------------------------
>XP_016633023_Fonsecaea_multimorphosa
------------------------------------------------------------
------------------------------------------------------------
------------------------------------------------------------
--------------MRLPAWLPLLL---------------------------------LT
---GFAQAR-PRDYEQKDYLALHLHPSAVPQEVALRLG-----IQFEGPIGELAHHYIFS
CPKDSCQELEHSLEESQKR-------KK-RRRRSVESRDALTSEEQIYHDLTGVLWSEKQ
E-L-RHRHVKR----------I--PP---------PPPLALRAPQDAADSNSGESAD--Q
AQQEAIQRLNTIA------------ETLDIKDPIFKEQWHLFNPLQLGHDLNVTGVWLEG
ITGNGTISAVIDDGLDLYSNDLKDNYYAEGSWDFNDNSPEPKPRLFDDKHGTRCAGEIAA
VR-NNVCGVGMAYDSKVAGIRILSKPITDEDEAIAINYHYQDNQIYSCSWGPPDDGATME
APGLLIQRAMVNGVQNGRNGLGSVFVFAAGNGAASQDNCNFDGYTNSIYSITVGGIDRAG
NHPYYSEACSAQLVVTYSSGH-QDAIHTTDVGADKCYNGHGGTSAAGPLVVGTVALALSI
RPDLSWRDLQYLCVESAIPIH-E-DDGSWQNTTIGKRFSHVYGYGKVDSYRFVEAAKTWE
TVKPQAWFHSPWLSVQ---HQIPEG----------------------------DQGLA--
-ASFEVTEEMLKKANLETLEHVTVTMNVEHTRRGDLSADLISPSGLISQLATPRGPDKAA
EGYDDWTFMSVVHWGESGIGNWTVIVKD----TLQNEFNGTFIDWRLNLWGEC-IDPQIQ
SLHPLPDEHDDDHETATAIVSTTSVEAGTPATDL--PTTPTDHIDRPTKPKPSDTT---D
SVVI----V------------TATNTVSVPIATATVT-----------------------
---------------------------------------GEPTE--AHSDGFLPSFFPTF
GVSKRTQIWIYGSIVLIVLFCVGLGVYFLIQRRKRLRNNPRDAYEFEMVGDADEDEQ---
---------------------------------------------------QGLTSRGGR
-GKGRARRGGELYD---------------AF--------A----GES---DDD-------
L---YS--DEET--Y-----------------------------QDTP----SNDTGTGS
RSGSSEGKEREK------------------------------------------------
------------------------------------------------------------
------------------------------------------------------------
------------------------------------------------------------
------------------------------------------------------------
------------------------------------------------------------
------------------------------------------------------------
------------------------------------------------------------
----------------------------------
>XP_022494427_Fonsecaea_nubica
------------------------------------------------------------
------------------------------------------------------------
------------------------------------------------------------
--------------MRLPVWLPLLL---------------------------------LT
---GFTEAT-PRDHDQNDYFALHLHPTAVPQEVADRLG-----INFEGQIGELSHHYSFS
CSKSSCQELEHALQELKRR-------KK-RRRRSLDGRYALAPRAETSPDLTDVLWLEKQ
E-L-RHRHVKR----------I---P---------PPLPAGRVRQDAVDPESDGSSE--Q
AQQEAIQRLNTIA------------DTLKIKDPIFKEQWHLFNPLQLGHDLNVTGLWLEG
ITGNGTISAVIDDGLDLYSNDLKDNYYAEGSWDFNDNSPEPKPRLFDDKHGTRCAGEIAA
VR-NNVCGVGMAYDSKVAGIRILSKPITDEDEAIAINYHYQDNQIYSCSWGPPDDGATME
APGLLIQRAMVNGIQNGRNGLGSVFVFAAGNGAASQDNCNFDGYTNSIYSITVGGIDRAG
NHPYYSEACSAQLVVTYSSGN-QDAIHTTDVGVDKCYNGHGGTSAAGPLVVGTVALALGI
RPDLTWRDLQYLCVETAIPIH-E-DDGSWQNTTIGKRFSHAYGYGKIDAYRFVEAAKTWK
TVKPQAWFHSPWLSVQ---HDIPEG----------------------------EQGLA--
-ASFEVTKEMLNKANLERLEHVTVTMNVEHTRRGDLSVDLISPSGLVSEIATSRGPDGAA
EGYDDWTFMSVVHWGESGIGNWTVIVKD----SQKNEFNGTFIDWRLNLWGEC-INPQIQ
TLHPLPDEHDDDHETATVIVSTTSVEPGAPPTGL--PTTPTDHIDRPIKPKPTDAT---D
SVVI----V------------TATNTVSVPAATATVT-----------------------
---------------------------------------GEPSE---YSDGFLPSFFPTF
GVSKRTQIWIYGSIVLIILFCMGLGIYFLIQRRKRLRNNPRDAYEFEMVGDADEDEQ---
---------------------------------------------------QGLTARGGR
-AKGRARRGGELYD---------------AF--------A----GES---DDD-------
L---YS--DEET--Y-----------------------------QDTP----SNDTGTGS
RSGSSDGKEREK------------------------------------------------
------------------------------------------------------------
------------------------------------------------------------
------------------------------------------------------------
------------------------------------------------------------
------------------------------------------------------------
------------------------------------------------------------
------------------------------------------------------------
----------------------------------
>XP_013287215_Fonsecaea_pedrosoi
------------------------------------------------------------
------------------------------------------------------------
------------------------------------------------------------
--------------MRLPVWLP-LL---------------------------------LT
---GFTKAT-PRDYDQNDYFALHLHPTAVPQEVADRLG-----INLEGQIGELSHHYSFS
CSKSSCQELGHALQELKRR-------KK-RRRRSLDGRDALAPRAETSPDLTDVLWSEKQ
E-L-RHRHVKR----------V---P---------PPLPAGRVRQDAVDPESDGSSE--Q
AQQEAIQRLNTIA------------DTLKIKDPIFKEQWHLFNPLQLGHDLNVTGLWLEG
ITGNGTISAVIDDGLDLYSNDLKDNYYAEGSWDFNDNSPEPKPRLFDDKHGTRCAGEIAA
VR-NNVCGVGMAYDSKVAGIRILSKPITDEDEAIAINYHYQDNQIYSCSWGPPDDGATME
APGLLIQRAMVNGIQNGRNGLGSVFVFAAGNGAASQDNCNFDGYTNSIYSITVGGIDRAG
NHPYYSEACSAQLVVTYSSGN-QDAIHTTDVGVDKCYNGHGGTSAAGPLVVGTVALALGI
RPDLTWRDLQYLCVETAIPIH-E-DDGSWQNTTIGKRFSHAYGYGKIDAYRFVEAAKTWK
TVKPQAWFHSPWLSVQ---HDIPEG----------------------------EQGLA--
-ASFEVTKEMLNKANLERLEHVTVTMNVEHTRRGDLSVDLISPSGLVSEIATSRGPDGAA
EGYDDWTFMSVVHWGESGIGNWTVIVKD----SQKNEFNGTFIDWRLNLWGEC-INPQIQ
TLHPLPDEHDDDHETATVIVSTTSVEPGAPPTGL--PTTPTDHIDRPTKPKPTDAT---D
SVVI----V------------TATNTVSVPAATATVT-----------------------
---------------------------------------GEPSE---YSDGFLPSFFPTF
GVSKRTQIWIYGSIVLIILFCVGLGIYFLIQRRKRLRNNPRDAYEFEMVGDADEDEQ---
---------------------------------------------------QGLTARGGR
-AKGRARRGGELYD---------------AF--------A----GES---DDD-------
L---YS--DEEI--Y-----------------------------QDTP----SNDTGTGS
RSGSSDGKEREK------------------------------------------------
------------------------------------------------------------
------------------------------------------------------------
------------------------------------------------------------
------------------------------------------------------------
------------------------------------------------------------
------------------------------------------------------------
------------------------------------------------------------
----------------------------------
>XP_007759273_Cladophialophora_yegresii
------------------------------------------------------------
------------------------------------------------------------
------------------------------------------------------------
--------------MRLPTWLPLVL---------------------------------LV
---GNVQAA-LRDYDNRDYFALHLHPTSVPEDVAHRLG-----AQLEGRVGELGHHYTFS
CAKDTCQELEDSLQELRRR-------KR-RRRRSVDG-----VERQMAHDLHGVLWSEKL
Q-L-RHRHVKR----------I--PP---------PLPRTLRDAQGSGGLKSDPTAD--Q
AQQDAIQRLNTIA------------EALDIKDPIFKEQWHLFNPLQIGHDLNVTGVWLDG
ITGNGTISAVIDDGLDLNSNDLRDNFYAEGSWDFNDPGPEPLPRLFDDKHGTRCAGEIAA
VK-NDVCGVGMAYDSKIAGIRILSKPISDEDEAAAINYHYQENDIYSCSWGPPDDGQTME
EPGLLIKQAMLNGIQNGRGGLGSVFVFAAGNGAASDDNCNFDGYTNSIYSITVGGIDRAG
NHPYYSESCSAQLVVTYSSGN-NDAIHTTDVGANQCYNGHGGTSAAGPLVVGVVALALSV
RPDLTWRDLQYLCVETAIPIH-E-DDGSWQNTTNGKRFSHMYGYGKIDAYRFVEAAKSWE
LVKPQAWFHSPWLSVQ---HKIPEG----------------------------DKGLV--
-ASFEVTEEMLSVANLERLEHVTVTMNIEHTRRGDLSADLISPSGLISHLATDRAHDGAA
EGYDDWTFMSVLHWGESGIGKWTVIVKD----SNENEFNGTFIDWRLNLWGEA-INAQIQ
QLHPLPDEHDDDHETAPAVVSTTSVEAGRPATATQPPARPTDHPDRPTKPKPTEAT---D
SVVI----V------------TATNTVSVPAATATAT-----------------------
---------------------------------------IEPTETHTYSDSFLPSFFPTF
GVSKRTQIWIYGSIGLIVVFCIGLGAYFLVQRRKRLRNNPRDAYEFEMVADADDDEQ---
---------------------------------------------------RGLTSRRGR
-GKGRAKRGGELYD---------------AF--------A----GES---EDD-------
L---YS--DDDA--Y-----------------------------QDTP----SNDTGSGS
RSGSSEGKEREK------------------------------------------------
------------------------------------------------------------
------------------------------------------------------------
------------------------------------------------------------
------------------------------------------------------------
------------------------------------------------------------
------------------------------------------------------------
------------------------------------------------------------
----------------------------------
>XP_016239916_Exophiala_spinifera
------------------------------------------------------------
------------------------------------------------------------
------------------------------------------------------------
--------------MRLPSWLSLLI---------------------------------LA
---SQTVAS-QRDYERNDYFAVHLSPAADIREVARLFG-----VKHEGQIGELSDHHTFS
CPKGSCPDFEASLNELKLR-------KKRRKRGETGLHERN-SWRQLSAELGGILWAEQQ
Y-L-RHRHVKR----------I--PP---------P-GP-LVPRQETAGDGT----D--A
EKQEAIQRLDSIA------------EALDISDPIFKEQWHLFNPVQLGHDLNVTGVWLDG
ITGNGTISAVIDDGLDMDSNDLKDNYYAEGSYDFNDKGPDPKPRLFDDKHGTRCAGEIAA
VK-NNVCGVGMAYDSKVAGLRILSKPISDEDEATAINYHYQENDIYSCSWGPPDDGATME
APGILIQRAMVNGIQSGRGGLGSVFVFAAGNGAASEDNCNFDGYTNSIYSITVGGIDRAG
NHPYYSEACSAQLVVTYSSGH-NDAIHTTDVGVDKCYTGHGGTSAAGPLVVGTVALALSV
RPDLSWRDIQYLCVETAIPIH-V-EDGSWQDTTIGKKFSHTYGYGKVDAYRFVEAAKSFV
PVKAQAWYHSPWLSVQ---HKIPEG----------------------------DQGLA--
-ASFDVTQEMLNEANLERLEHVTVTMNVEHGRRGDLSADLISPGGVVSHLAVTRRPDVAA
SGYDDWTFMSVAHWGESGIGKWTVIVKD----THENEFNGTFVDWRLNLWGES-INELTQ
GLHPLPDEHDDDHETASAIVSTTSVLAAPPPTSL--PAKPTNHIDRPTKPKPGDDS---D
TTAT----VSSISAVSTTDAFSTTSKVSDPATTTTGA-----------------------
---------------------------------------VEATH--TYSDSFLPSFFPTF
GVSKRTQIWIYGSIGLIIVFCAGLGVYFVLQRRKRLRNNPRDAYEFEMVGDADEDEQ---
---------------------------------------------------QGVNARRTR
TGKGRARRGGELYD---------------AF--------A----GES--DDDD-------
L---FS--DEDA--Y-----------------------------QDTP----SNDTSPGS
RGDSPAEREK--------------------------------------------------
------------------------------------------------------------
------------------------------------------------------------
------------------------------------------------------------
------------------------------------------------------------
------------------------------------------------------------
------------------------------------------------------------
------------------------------------------------------------
----------------------------------
>XP_016268891_Exophiala_oligosperma
------------------------------------------------------------
------------------------------------------------------------
------------------------------------------------------------
--------------MRLPSWLSLFL---------------------------------LA
---SHAVAA-QRDYEKNDYFAVHLGPTADIQEVARLFG-----VKHEGQIGELSDHHTFS
CSKGSCPDFEASLHELKLR-------KKRWRRGDIGLQKRD-SWRQLSIELGGILWAEQQ
H-L-RHRHVKR----------I--PP---------P-GP-LVSRQDKADGGT----D--A
EQQEAIQRLNSIA------------ETLDISDPIFKEQWHLFNPLQLGHDLNVTGVWLDG
ITGNGTISAVIDDGLDMDSNDLKDNYYAAGSYDFNDKGPDPKPRLFDDKHGTRCAGEIAA
VK-NNVCGVGMAYDSKVAGLRILSKPISDEDEATAINYHYQENDIYSCSWGPPDDGATME
APGILIQRAMVNGIQSGRGGLGSVFVFAAGNGAASEDNCNFDGYTNSIYSITVGGIDRAG
NHPYYSEACSAQLVVTYSSGH-NDAIHTTDVGVDKCYTGHGGTSAAGPLVVGTVALALSA
RPDLSWRDLQYLCVETAIPIH-L-DDGSWQNTTIGKKFSHTYGYGKVDAYLFVEAAKSFV
PVKAQAWFHSPWLSVQ---HAIPEG----------------------------DQGLA--
-ASFNVTQQMLDEANLERLEHVTVTMNVKHGKRGDLSADLISPDGVVSHLAVTRRPDVAD
TGYDDWTFMSVAHWGESGIGKWTVVVKD----TRENEFNGTFIDWRLNLWGES-INEQIQ
GLHPLPDEHDDDHETATAIVSTTSVDAAPSPTSL--AAKPTDHIDRPTKPKPGDDS---D
TTAT----A------------PTTSTGSEAAATTTGA-----------------------
---------------------------------------VEPTH--TYSDSFLPSFFPTF
GVSKRTQIWIYGSIGLIIVFCAGLGVYFVLQRRKRLRNNPRDAYEFEMVGDADDDEQ---
---------------------------------------------------QGLNNRRTR
TGKGRARRGGELYD---------------AF--------A----GESDDDDDD-------
L---YS--EDDT--Y-----------------------------QDTP----SNDTSTGS
RGDSPAGREK--------------------------------------------------
------------------------------------------------------------
------------------------------------------------------------
------------------------------------------------------------
------------------------------------------------------------
------------------------------------------------------------
------------------------------------------------------------
------------------------------------------------------------
----------------------------------
>XP_013317108_Exophiala_xenobiotica
------------------------------------------------------------
------------------------------------------------------------
------------------------------------------------------------
--------------MRLPSWLSLLL---------------------------------LA
---GNVIAG-RREYDKNDYFAAHLAPAADPQEVVRRFG-----VLHEGQIGELSRHHTFS
CPKGSCQDFETSLHELKLR-------KTRRRRA-VDLQERQPSWRDLSAELGGILWAEKQ
Q-L-RHRHVKR----------I--PP---------PTSPNLGSRREQADSKANEEPD--S
AQQEAIQRLNSIA------------ETLDIQDPIFKEQWHLFNPLQLGHDLNVTGVWLEG
ITGNGTISAVIDDGLDMYSDDLKANYYAEGSYDFNEKSPEPKPRLFDDKHGTRCAGEIAA
VR-NNVCGVGMAYDSKVAGIRILSKPISDEDEATAINYHYQENDIYSCSWGPPDDGATME
APGLLIQRAMVNGIQSGRGGLGSVFVFAAGNGAASEDNCNFDGYTNSIYSITVGGIDRAG
NHPYYSEACSAQLVVTYSSGH-QDAIHTTDVGVDKCYTGHGGTSAAGPLVVGTVALALSA
RPDLSWRDLQYLCVETAIPIH-L-DDGGWQNTTIGKRFSHIYGYGKVDAYRFVEAAKAFV
PVKPQAWFHSPWLSVQ---HQIPEG----------------------------DKGLA--
-ASFNVTEDMLRDANLERLEHVTVTMNVEHGRRGDLSADLISPDGVVSHLATTRRPDSAD
TGYEDWTFMSVAHWGEHGVGKWTVIVKD----TNQNEFNGTFIDWRLNLWGEC-INDQIQ
GLHPLPDEHDDDHETATAIVSTTSVDAAPPPTSL--PAKPTDHIDRPTKPKPSEDSDDPD
TTAT----V------------TATSTILVPAATTTVV-----------------------
---------------------------------------AEPTH--AYSDSFLPSFFPTF
GVSKRTQIWIYGSIGLIIVFCAGLGVYFVVQRRKRLRNNPRDAYEFEMVGDADDDEQ---
---------------------------------------------------QGLNSRGGR
-GKGRARRGGELYD---------------AF--------A----GES---DDD-------
L---YS--EEDT--Y-----------------------------QDTP----SNDTSTGS
RGDSPAEREK--------------------------------------------------
------------------------------------------------------------
------------------------------------------------------------
------------------------------------------------------------
------------------------------------------------------------
------------------------------------------------------------
------------------------------------------------------------
------------------------------------------------------------
----------------------------------
>XP_007724422_Capronia_coronata
------------------------------------------------------------
------------------------------------------------------------
------------------------------------------------------------
--------------MRLRSWLFFLL---------------------------------WA
---RNINATPPRDYERYDYFAIHLDPTAVPQEVAQRLG-----IQYEGQVGELSNHHTFS
CPKNSCSDLEDSLQELQRR-------KKRRRRRRRDGSDRYDHRSAISVDLSGVLWSEKQ
Q-L-RQRFVKR----------A--PP---------SR-LDTRTPQQAADSDVPQGSDQNQ
QQQEASQRLDSIA------------QTLDIKDPIFKEQWHLFNTEQLGHDLNVTGVWLDG
ITGNGSISAVIDDGLDLYSNDLKDNYYAEGSYDFNEREAEPRPRLFDDKHGTRCAGEIAA
VR-NNVCGVGMAYDSKVAGIRILSKPISDEDEASAINYHFQENQIYSCSWGPPDDGATME
APGILIQRALVNGVQSGRDGLGSVFVFAAGNGAASEDNCNFDGYTNSIYSITVGGIDRDG
NHPYYSEHCSAQLVVTYSSGT-QDAIHTTDVGTEKCYNGHGGTSAAGPLVVGTVALALSV
RPDLSWRDLQYLCVDTAVPVH-L-EDGSWQNTTIGKKFSHVYGYGKIDAYRFVEAAKSFE
SVKPQAWFHSPWISVQ---HAIPEG----------------------------DRGLA--
-ASFQVTGEMLRKANLERLEHVTVTMNVEHGRRGDLSADLISPNGVVSHIATARRPDGAT
TGYDDWTFMSVVHWGESGIGNWTVVVKD----TKENEFNGTFIDWRLNLWGEC-IDPQIQ
GLHPLPEEHDDDHETATAIVSTTSVDAGSPSTPL--PATPTDHIERPTRPKPSEAT---D
TTTP---AV------------TPTQTVSVPAATTTKV-----------------------
---------------------------------------AEPTH--TYSDSFLPAFFPTF
GVSKRTQIWIYGSIGLIVVFCSGLGLYFLVQRRKRLRNDPRDAYEFEMVGDADDDEQ---
---------------------------------------------------QGPNTRAGR
-GKGRARRGGELYD---------------AF--------A----GES---DDD-------
L---YS--DEET--Y-----------------------------QDTP----SNDTGTGS
RSGSFEGPER--------------------------------------------------
------------------------------------------------------------
------------------------------------------------------------
------------------------------------------------------------
------------------------------------------------------------
------------------------------------------------------------
------------------------------------------------------------
------------------------------------------------------------
----------------------------------
>XP_007737688_Capronia_epimyces
------------------------------------------------------------
------------------------------------------------------------
------------------------------------------------------------
--------------MRLPSWLSILL---------------------------------LA
---RAVSAS-PRDYERYDYFAVHLDSAVVPQEVAQRLG-----MQYEGLVGELSHHYTFS
CLKDSCLDVEESLEELRRR-------KK-RRRRRSDGSEPHNLRREIPLDLNGILWSEKQ
Q-L-RHRHVKR----------I--PP---------SPLLNGRAGQKAADSDIHQAAD---
--QEAVRRLDSIA------------ETLDIKDPIFKEQWHLFNTRQLGHDLNVTGVWLDG
ITGNGSISAVIDDGLDLYSNDLKDNYFAEGSYDFNEKEPEPRPRLFDDHHGTRCAGEIAA
VR-NNVCGVGMAYDSKVAGIRILSKPISDEDEATAINYHFQENQIYSCSWGPPDDGATME
APGILIQRALVNGVQSGRNGLGSVFVFAAGNGASNEDNCNFDGYTNSIYSITVGGIDRDG
NHPYYSEHCSAQLVVTYSSGE-QDAIHTTDVGTDKCFNGHGGTSAAGPLVVGTVALALSV
RPDLSWRDLQYLCVETAVPIH-L-DDGGWQNTTIGKKFSHTYGYGKVDAYRFVEAAKSFE
SVKPQAWFHSPWISVQ---HAIPEG----------------------------DLGLA--
-ASFQVTEGMLRDANLERLEHVTVTMNVEHGRRGDLSADLISPTGVVSRIATARGPDSAA
AGYDDWTFMSVVHWGESGIGNWTVVVKD----TTENEFNGTFIDWRLNLWGEC-IDPQIQ
GLHPLPDEHDDDHVTATAIVSTTSVAPGSSPTSL--PAIPTSHIERPTKPKPSDAT---D
TTAT---A-------------TATDITSVPAATTTLV-----------------------
---------------------------------------PEPTH--TYSDSFLPSFFPTF
GVSKRTQIWIYGSIGLIVIFCSGLGVYFLVQRRKRLRNNPRDAYEFEMVGDADEDEQ---
---------------------------------------------------QSLNTRGGR
-GKARARRGGELYD---------------AF--------A----GES---EDD-------
L---YS--DDEA--Y-----------------------------QDTP----SNDTGTGS
RSDSLEGQEK--------------------------------------------------
------------------------------------------------------------
------------------------------------------------------------
------------------------------------------------------------
------------------------------------------------------------
------------------------------------------------------------
------------------------------------------------------------
------------------------------------------------------------
----------------------------------
>XP_009160089_Exophiala_dermatitidis
------------------------------------------------------------
------------------------------------------------------------
------------------------------------------------------------
--------------MRWPSCLSLLL---------------------------------LA
---SHTCAG-RRDYERYDYFAAHLDPTAVPEEVAQRLG-----VQYEGRVGELPFHYTFS
CPKNSCPDLEYSIQELQRR-------RK-RRKKRSVDSNGVDMQGQLPVDLSGILWSEKQ
E-L-RMRLVKR----------I--PP---------PPPVAVRAGPQSTDASADKEID--P
QQKEAVQRLDSIA------------EALEIKDPIFKEQWHLFNPVQLGHDLNVTGVWLDG
ITGNGSISAVIDDGLDMDSNDLKDNYFAEGSYDFNEKVPEPRPRLFDDKHGTRCAGEIAA
VK-NNVCGVGMAYDSKVAGIRILSKPISDEDEATAINYQFQQNQIYSCSWGPPDDGATME
APGILIQRAMVNGVQSGRSGLGSVFVFAAGNGAASEDNCNFDGYTNSIYSITVGGIDRDG
NHPYYSEHCSAQLVVTYSSGN-NDAIHTTDVGPDKCYSGHGGTSAAGPLVVGTVALALSV
RPDLTWRDLQYLCVDTAVPIH-E-DDGSWQNTTIGKKFSHVYGYGKVDAYRFVEAAKSFQ
SVKPQAWFHSPWISVQ---HSIPQG----------------------------NRGLA--
-ASFQVTQEMLTEANLERLEHVTVTMNVEHTRRGDLSADLISPNGIVSHIATARPPDGAT
TGYDDWTFMSVVHWGESGVGNWTVVVKD----TKENEFNGTFIDWRLNLWGEC-IDPQTQ
GLHPLPDEHDDDHVTATAVVTTTSVDPETPPTSL--PAIPTDHPERPTRPKPGDST---D
TTTTVPASV------------PTTATTSVPAATTTAA-----------------------
---------------------------------------AEPTH--TYADSFLPSFFPTF
GVSKRTQIWIYGSIVLIVVFCSGLGVYFLIQRRKRLRNNPRDTYEFEMVGDADEDEQ---
---------------------------------------------------QGLTSRGG-
-GKSRARRGGELYD---------------AF--------A----GES---DDD-------
L---YS--DEET--Y-----------------------------QDTPSNDTSNDTGTGS
SAGSFEGQEK--------------------------------------------------
------------------------------------------------------------
------------------------------------------------------------
------------------------------------------------------------
------------------------------------------------------------
------------------------------------------------------------
------------------------------------------------------------
------------------------------------------------------------
----------------------------------
>XP_013262722_Exophiala_aquamarina
------------------------------------------------------------
------------------------------------------------------------
------------------------------------------------------------
--------------MRLSSWVCTLL---------------------------------FA
---GSVHGG-QRHYEENDYFAIHLRSSADPWDVAHRLG-----IKYEGQIGELLHHHTFS
CPKGSCRDLDDSLQELKRR-------KA-RRRRSLDN-EAPSYKRLISLDLDDVLWSEKQ
Q-R-RHRHVKR----------I--PP---------PLHSTARSSQNSGDSKVTEELD--E
VHKEAAERLDNIA------------KTLDIQDPIFKEQWHLFNPTQLGHDMNVTGVWLQG
ITGNGTISAVIDDGLDMYSNDLKDNYFAEGSYDFNENSPEPKPLLFDDKHGTRCAGEIAA
VK-NNVCGVGMAYDSRIAGIRILSKPISDEDEASAINYHYQENQIYSCSWGPPDDGATME
APGILIQRAMVNGVQSGRGGLGSVFVFAAGNGASAEDNCNFDGYTNSIYSITVGGIDRAG
NHPYYSEPCSAQLVVTYSSGA-KDAIHTTDVGTDKCYNGHGGTSAAGPLVVGTVALALSV
RPDLSWRDLQYLCIDTAVPIH-L-DDDDWQDTAIGKKFSHTFGYGKVDAYRFVEAAKQFE
TVKPQAWFHSPWLSVQ---HAIPQG----------------------------DQGLV--
-ASYEVTADMLQQANIERLEHVTVTMNVQHGRRGDLSADLISPSGVVSHIATARRPDSSK
DGYDDWTFMSVAHWGESGFGTWTVIVKD----TKENEFNGTFIDWRLNLWGES-IDAKIQ
GLHPLPDEHDDDHETATAVVSTTSFEAGTHPTTL--PATPSDHIDRPTKPKPGA-----D
TTET----V------------TTTNTIAIPVATETLV---SGPSTAA-------------
------------------------------------DSAAEATH--TYSDSFLPAFFPTF
GVSKRTQIWIYGSLGLIIVFCAGLGAYFIVQRRKRLRNNPRDAYEFEMVGDVDEDEQ---
---------------------------------------------------QGLRSRSGR
-G-GRARRGGELYD---------------AF--------A----GES---DDD-------
L---YS--EDEA--Y-----------------------------QDTP----TEDTGSGS
---GSEGREKA-------------------------------------------------
------------------------------------------------------------
------------------------------------------------------------
------------------------------------------------------------
------------------------------------------------------------
------------------------------------------------------------
------------------------------------------------------------
------------------------------------------------------------
----------------------------------
>XP_016222210_Exophiala_mesophila
------------------------------------------------------------
------------------------------------------------------------
------------------------------------------------------------
--------------MRLP-WLSVPL---------------------------------LS
---LHAHAS-LRNHDRNDYFALHLRSDVDPLHIAQRLG-----VQYEGQVGELPQHYTFS
CPKNTCSELERSLNEAEMR-------KK-RRRRSLGEEYNSLEKRQATLDFDGILWSEKQ
Q-L-RHRHVKR----------L--PP---------PIPWVPRAPQ-SVDSANADDLD--Q
AHADALERLDQAA------------KTLDIQDPIFKTQWHLFNPVQLGHDLNVTGLWLQG
ITGNGTISAVIDDGLDMYSNDLKDNYYAAGSYDFNENSPEPKPRLFDDKHGTRCAGEIAA
VK-NNVCGVGMAYDSKIAGIRILSKPISDEDEATAINYHFQENQIYSCSWGPPDDGATME
APGVLIQRAMANGVQSGRGGLGSIFVFAAGNGANFEDNCNFDGYTNSIYSITVGGIDKGG
NHPYYSEPCSAQLVVTYSSGL-GDAIHTTDVGAEKCYNGHGGTSAAGPLVVGTTALALSV
RPDLSWRDMQYLTIEAAIPIN-L-DDGSWQDTTIGKKFSHTFGYGKVDAYRFVEAAKAWT
PVKPQAWWHSPWLSVQ---HAIPEG----------------------------DQGLA--
-ASYEVTADMLKKMNLERLEHVTVTMNVDHGRRGDLSADLISPNGVVSHIATARRPDTAK
SGYVDWTFMSVVHWGESGVGNWTVIVKD----TKENEFNGTFIDWRLNLWGEA-INAQVQ
GLHPLPDEHDDDHETAPADVSTTSIDAGSHPTTL--PAQPTDHIDRPTKPKPSVESGV-G
SSET-----------------SNGGTLEVPAATSTGAAIETESATAT-------------
------------------------------------DSTAAATH--TYSESFLPGFFPTF
GVSKRTQVWIYGSLGLIIVFCAGLGAYFFVQRRKRLRSNPRDAYEFEMVGDEDAEEQ---
---------------------------------------------------QGLKSRS--
-RGGRVRRGGELYD---------------AF--------A----GES---DDD-------
L---YS--DDEG--Y-----------------------------QDTP----SNDTGSGS
RDGNSEEKP---------------------------------------------------
------------------------------------------------------------
------------------------------------------------------------
------------------------------------------------------------
------------------------------------------------------------
------------------------------------------------------------
------------------------------------------------------------
------------------------------------------------------------
----------------------------------
>XP_013268814_Rhinocladiella_mackenziei
------------------------------------------------------------
------------------------------------------------------------
------------------------------------------------------------
--------------MRLPSWLSLLL---------------------------------LA
---GSVSAA-SRDYEKNDYFAIHLDAKYVPQEVARRLG-----AQYEGQVGELPHHYTFS
CPKNSCQDLEDSLQELKRR-------KK-RKRCGLDPRDAQFSKREINVDLEGVLWSDKQ
R-L-RHRHVKR----------I--PP---------PPFSVSRAGQGADDAKSDQETD--Q
AQQEALQRLNSIA------------EALEIKDPIFKEQWHLFNPLQLGQDLNVTGVWLDG
VTGNGTISAVIDDGLDMHSNDLKANYYAEGSYDFNDNSPEPKPRLFDDKHGTRCAGEIAA
VR-NNVCGVGMAYDSKIAGIRILSKPISDEDEATAINYHYQENQIYSCSWGPPDDGATME
APGILIQRAMVNGVQSGRDGLGSVFVFAAGNGAASEDNCNFDGYTNSIYSITVGGIDRAG
NHPYYSEACSAQLVVTYSSGH-QDAIHTTDVGANKCYNGHGGTSAAGPLVVGAVALVLSV
RPDLTWRDLQYLCVETAIPIH-L-DDGSWQNTTIGKKFSHTYGYGKIDAYRFVEAAKTFE
SRKPQAWFHSPWLSVQ---HKIPEG----------------------------DQGLA--
-ATFEVTEGMLKNANLERLEHVTVTMNVEHTRRGDLSADLISPDGLVSHLATSRRPDGAT
QGYDDWTFMSVVHWGESGIGNWTVIVKD----TKENEFNGTFIDWRLNLWGES-INPQIQ
GLHPLPDEHDDDHETATAAVSTTSIEAESEPTSL--PATPTDHIDRPTKPKPSDAT---G
SIAI----V------------TTTTTVSVPAATTTMV-----------------------
---------------------------------------AEPTH--TYSESFLPSFFPTF
GVSKRTQIWIYGSIGLIIVFCAGLGIYFLAQRRKRLRNNPRDAYEFEMVGNADDDEQ---
---------------------------------------------------QGLNSRGAR
-GKGRARRGGELYD---------------AF--------A----GES---DDD-------
L---YS--DEEI--Y-----------------------------QDTP----SNDTGTGS
RSGSSEGRET--------------------------------------------------
------------------------------------------------------------
------------------------------------------------------------
------------------------------------------------------------
------------------------------------------------------------
------------------------------------------------------------
------------------------------------------------------------
------------------------------------------------------------
----------------------------------
>XP_018005052_Phialophora_attinorum
------------------------------------------------------------
------------------------------------------------------------
------------------------------------------------------------
--------------MRWTQWACLLL------------------------------GLRLS
---SATLA--VRDHDRHDYFVLQLEQGHSPEVVAQRLG-----ATYVGRTGELDGHYTFS
SPKGSSEDVDITLTELRRR-------R--RKRSEEGIIDGPLRKR--TMGLEGVVWSQKQ
E-L-RQRLVKR----------P--PP---------PV--GLQSRQKSAEQQTQDKS---V
EQQEAIQRLDQIA------------TQLDIGDPIFKEQWHLFNPIQLGHDMNVSGVWLQG
ITGQGVISAVIDDGLDMYSDDLKANYYANGSWDFNDPGPEPRPRLFDDKHGTRCAGEIAA
VK-NNICGVGMAYDSKIAGIRILSKPLTDEDEATSINYHYQENQIYSCSWGPPDDGKTME
GPSVLIERAIVQGVQKGRNGLGSVFVFAAGNGANYDDNCNFDGYTNSIYSITVGAIDRAG
EHPYYSESCSAQLVVTYSSGH-NDAIHTTDVGKDKCNTGHGGTSAAGPLMVGTAALALSV
RPDLSWRDLQWLCVLSAIPVH-E-EDGDWQDTAIGKKFSHMYGYGKIDAYRYVELAKNWE
SVKPQAWYDSPWISVQ---HPVPEG----------------------------DQGLA--
-ASFDVTQTMINKANLERIEHVTVTMNVEHTRRGDLSVELRSPEGVVSHLSTPRRNDAAR
AGYVDWTFMSVAHWGEKGVGTWTIIVKD----TNLNEHNGTFIDWRMKLWGEA-IDANIQ
ELHPMPDEHDDDHETASAIVTTTSISANPASHATPPPGNPTDHIDRPTKPKPGASD---S
STSP-----------------GSPTGTGAPDTTTSSA-----------------------
---------------------------------------PDATK--SDSDSYLPSFFPTF
GVSKKTQVWIYGSIGLIIVFCAGLGAYFLVQRRKRLKNS-RD-YAFEMVDTVDPDES---
---------------------------------------------------K------QR
LRGGRARRGGELYD---------------AF--------A----AGS---DDD-------
DGGGFS--DDEDERY-----------------------------EDTP----TGSSGSGG
GNGGGNGREPH-------------------------------------------------
------------------------------------------------------------
------------------------------------------------------------
------------------------------------------------------------
------------------------------------------------------------
------------------------------------------------------------
------------------------------------------------------------
------------------------------------------------------------
----------------------------------
>NP_594835_Schizosaccharomyces_pombe
------------------------------------------------------------
------------------------------------------------------------
------------------------------------------------------------
---------MHPALLCGPILAIFLQ------------------------------FLVSS
C----------SPLENDDLFLVQVEPEVDPVVAAEAIG-----AKYVRPLLNLKYHHLIK
LHKGSDDSV-----------------QSSIRKRGID---------------AGILELERQ
T-P-RW-RYKR-------------------------------------------------
DASESDELLNEFS------------NHFGISDPLFYGQWHIFNSNNPGHDLNLREVWDAG
YFGENVTVAFVDDGIDFKHPDLQAAYTSLGSWDFNDNIADPLPKLSDDQHGTRCAGEVAA
AW-NDVCGVGIAPRAKVAGLRILSAPITDAVESEALNYGFQTNHIYSCSWGPADDGRAMD
APNTATRRALMNGVLNGRNGLGSIFVFASGNGGHYHDNCNFDGYTNSIFSATIGAVDAEH
KIPFYSEVCAAQLVSAYSSGS-HLSILTTNPE-GTCTRSHGGTSAAAPLASAVYALALSI
RPDLSWRDIQHITVYSASPFDSPSQNAEWQKTPAGFQFSHHFGFGKLDASKFVEVAKDWQ
VVNPQTWLIAPEINVNKSFGSVN------------------------------NETITEM
VSEFTVTKDMIEKSNFKRLEHVTVRVCIPFNRRGALEILLESPSGIRSILASERPYDENS
KGFLDWTFMTVQHWAEPPEGVWKLLVND----RSGGKHEGTFENWQLALWGES-ENPSNT
APLPY----DTLELPKEMVLGIYSEPNSDLTNSSTLLSPTSTSFTSYTVSATATPTSTSH
IPIP--------------------------------------------------------
------------------------------------TVLPPTQPVLEPSYREIVAFI---
------TFFLLFAFIFVAVIWTWISAFWK-------------------------------
------------------------------------------------------------
--------------------------------------------AKA-------------
P---PPLSQQEIA-----------------------------------------------
------------------------------------------------------------
------------------------------------------------------------
------------------------------------------------------------
------------------------------------------------------------
------------------------------------------------------------
------------------------------------------------------------
------------------------------------------------------------
------------------------------------------------------------
----------------------------------
```
