## Supplementary material for "Coding Sequence Insertions in Fungal Genomes are Intrinsically Disordered and can Impart Functionally-Important Properties on the Host Protein": MAFFT_MSAs: XP_723443.2_blasthits_MAFFT.txt

```
>XP_723443_Candida_albicans
----------------------------------------------MSALLSADDLNDFI
SPGVACIKPLASSST--NTTTTNTTDSYNENGEVEIQIDSQGN----PLEISKIDDK---
-QFQTNKLTPAQISLADCLACSGCITSAEEVLVAQHSHQELIKALQSQ------------
-------------------KETNKVFVVSISHQSRASLAMAYNVSIENMDKCLIDLFI--
--------RQMGFTYIVGTSLGRKLSLINEAKE--------------------II-----
NRKT-------------KGSGTGGIDSDSSSGPILSSICPGWVLYAEKTHPYIIPKMSTV
KSPQQITGCLLKNLTSNSLNIEKSKI---------YHLSIMPCFDKKLESARPEVYEEEE
EEEEEKDKAL-VS---------VPDVDCVITAKELITLLE----------E-CPQYQLIP
PTLPQEELIGGGCLSMTE-------------------IYKQYAP--------PN--W--P
FIEISWS--N------------------------DSGSASGGYAYNYLTIYRNDLIL---
KGYD-GNK---F-TINLINGRNPDIYEMRLMYNGENKE--KLASAAVVNGFRNIQNLVRK
LK-PNTG-KSTNTTTTTTKSKVNPLAARR-RARIANNRGKPETKSTSEVNSQEMEI-VAD
ASKVDYVEIMACPNGCINGGGQI-----------------------------SAPNTTTT
SIT--LPQKE------------IEKQWINAVLEKYNSIP-M---------FDLSSQSS--
------------------------------------------------------------
----SSSSPNEIIKFIEWSKKFENQFNISDNRLFKTHFNPV--EKNIIMSV-------DD
P-ATAL-----LVGSKW
>XP_002417494_Candida_dubliniensis
----------------------------------------------MSALLSADDLNDFI
SPGVACIKPPASTNT--NTNTT-TTDSYNENGEVEIQIDSQGN----PLEISKIDGK---
-QIQTNQLTPAQISLADCLACSGCITSAEEVLVAQHSHQELIKALQSP------------
-------------------TK-NKVFVVSISHQSRASLAMAYNVTIEIMDKLLINLFI--
--------KQMGFTYIIGTSLGRKLSLINEAKE--------------------VI-----
NRKT-------------E------------EGPILSSICPGWVLYAEKTHPYIIPKLSTI
KSPQQITGCLLKNLTCEALQIDKSEI---------YHLSIMPCFDKKLESARPEIYDNEN
EE----DKSISIS---------VPDVDCVITAKELITLLE----------E-CPQYQLIP
PQPTQPTLGGDLDLSVTE-------------------IYKQYAP--------PN--W--P
FIEYSWS--N------------------------DSGSSSGGYAYNYLNIYRNDLVLR--
KGYD-PNK---F-TINLINGRNSDIYEMRLIY--DSKE--TLASAAVVNGFRNIQNLVRK
LK-PNTN-KSMN-------NKINPLVARR-RARMI-NRGK------SESISQEIEIEIAD
ASKVDYVEIMACPNGCINGGGQI-----------------------------NPPTTTTI
SNTTGLPQKE------------IEKQWINKVLDKYNTIPIL---------FDLSLPST--
------------------------------------------------------------
----SSSL--EIMKYIEWSENFEKHFNISNDRLFKISFNPR--ENKSTGTATTTDD-NND
PAATAL-----LVGSKW
>XP_002548949_Candida_tropicalis
----------------------------------------------MSAILSADDLNDFI
SPGVACIKPLTEDNS--KDENT----TFNENGEVEIQIDDQGN----PLEISQIDGK---
---QTN-LSPAQISLSDCLACSGCITSAEEVLVAQHSHQELVNALENR------------
-------------------G--DRVFVASVSQQSRASLALAYNLSMDDIDKLLINLFI--
--------HQMGFTYVVGTSLGRKLSLINEAQS--------------------LI-----
TKKE-------------N--------KELNNGPVLSSICPGWVLYAEKTHPYVLPRISTV
KSPQQITGCLLKSLTASSLQIPKSKV---------YHVSIMPCFDKKLESARPEIYDTSE
E-----------S---------VPDVDCVLTAKELVTLIE----------EQSPKYSLLP
EDKISSIL--QINTPMSE-------------------IYQRCAP--------PN--W--P
FIEYSWS--N------------------------DPGSASGGYAYNYLKIFQENLLVK--
GGYD-AEK---F-MLQTINGRNPDIYELRLMYNG---E--KLASSAVVNGFRNIQNLVRK
LK-PTAG-GKST-------VKSNPLAARR-RARIS-TRDK------SDT-SEE----TAD
ASKVDYVEIMACPNGCINGGGQI-----------------------------SAPSTIA-
-----------------------EKEWISEALSKYNQVP-M---------FDLSLH----
------------------------------------------------------------
--------PNDIEQFILWSNLFEQENNISNDRLFKTHFNAV--EKP------------TD
P--AAI-----LVGSKW
>XP_003865997_Candida_orthopsilosis
-------------------------------MCNLSNTHFLLDFSTMSAILSADDLNDFI
SPGVACIKPVQDTNT--NQEA-------NGNGEVEIQIDSEGN----PLEISKIDGK---
---QTN-LSPAQISLADCLACSGCITSAEEVLVAQHSHHELVKALKLQ------------
----------------------DKIFVASISQQSRASLATAYNLPVETIDKLLIDLLV--
--------NQMGFKYVVGTSLGRKLSLINEAQH--------------------VI-----
TNRG-------------K-----------GSNPILSSICPGWVLYAEKTHPYVLPMISTV
KSAQQITGCLLKTLTAHDFHVQKSQV---------YHLSIMPCFDKKLESARPEIFGD--
------------T---------IPDVDCVLTAKELIALLE----------E--ESYQLVP
KVNPPIV-----NLPTED-------------------VYSLVAP--------ND--W--P
YVQYSWT--N------------------------DPGSASGGYAFNYLRCLQEDMML---
KGHD-ESG---F-SMKIIRGKNSDVYEMRLSYKE---D--KVASAAIVNGFRNIQNLVRK
LK-PN---GKAT-------GRVNPLAARR-RTRIKNSEST---------PVEE----TAD
PSKVDYVEIMACPSGCINGGGQI-----------------------------NPPKDVS-
-----------------------EKDWIDEVLKKYNTVP-T---------FDLSLH----
------------------------------------------------------------
--------PKEVQALIEWNKIFEQEHDVNQDRIYKTYFNEV--EKP------------TD
P--TAI-----LVGSKW
>XP_001527798_Lodderomyces_elongisporus
----------------------------------------------MSAILSADDLNDFI
SPGVACIKPVTQPKSELNPQHVDSSSTISETGEVEIQIDSQGN----PLEISQIDTKINK
ADPSSTALTPAQISLADCLACSGCITSAEEVLVAQHSHHELLKAMEES------------
----------------SLASGTEKVFVASISQQLRASLAMAYDMSIEEMDKLLINLFV--
--------NQMGFQYVVGTSLGRKLSLINESQG--------------------MI-----
HRKE-------------E----GKTIGENLKNPVLSSICPGWVLYAEKTHPYVLPYISTV
KSAQQITGCLLKNLTAYERGIGKSKV---------YHLTIMPCFDKKLESARPELFANHD
GAD---------N---------VPDVDCVLTARELVTLID----------ESLGKYQLVP
KVIPQTLLRKD----IAE-------------------VYKSAAP--------TN--W--P
FVQYSWS--N------------------------DPGSSSGGYAYTYLRLFQEQLITT--
QNYR-PED---F-SMKVLQGKNTDVYEMRLLHNG---N--QVASSAIVNGFRNIQNLVRK
LK-P----GNNNNKVGGLAIKVNPLVARR-RARMSKSEDSSGASASSMAPAE-----IAD
PSKVDYVEIMACPQGCINGGGQI-----------------------------AAPAPTST
PPAAPAPAHAATSTTDVKIAVVLNKDWVSEVLMKYNSVP-M---------FDLSLH----
------------------------------------------------------------
--------PEEIAGFIQWSQEFEKEFDVSEQRLFKTHFNEI--EKP------------TD
A--TAI-----MVGSKW
>XP_007375616_Spathaspora_passalidarum
----------------------------------------------MSALLSADDLNDFI
SPGVACIKP--------------------------IETPSKSN----ELEI-EIDAK---
---PKSVLAPAQISLADCLACSGCITSAEEVLVAQHSHKELLKALET-------------
----------------------DKVFVASVSHQARASLALAYNVDVEQLDQLLIHLL---
--------KKMGFRYIVGTSLGRKLSLVNESNS--------------------MI-----
QRKM-------------D----------KTEGPTLSSICPGWVLYAEKTHPYIIPRLSNV
KSPQQVTGCILKNLTSEELNVPRNQV---------YHLTIMPCFDKKLESARPEVDG---
------------G---------TSDVDCVLTPREVVALIE----------E--MGYDLIA
KDY--------TFGNTSQ-------------------VYKESAP--------NK--W--P
FVEYAWS--N------------------------DSGSASGGYGYTYLRLYQQYLISK--
ENYI-ADQ---F-EFKVVKGRNADIYEMRLMYQD---T--QIASSGIVNGFKNIQNLVRK
LK-P----GNTV-------AKPNALLARR-RGRGG-------STAKAKKTSEE-----AD
PSKCDYVEIMACPSGCINGGGQI-----------------------------SPAEGIV-
-----------------------EKDWIALGLEKYGSIG-K---------WDV-------
------------------------------------------------------------
--------AEQVDRLIEWSNSFVEQSSMTYKRVFETKFSEV--EKV------------TD
A--NVA-----MFGAKW
>XP_043047136_Scheffersomyces_spartinae
----------------------------------------------MSAILKAEDLNDFI
SPGVACIKPVESVPA--------PANGAPEYGEVEIQIDNEGN----PLEISKIDGK---
----QQKLSAAQISLADCLACSGCITSAEEVLVAQHSFDQLVNTLDSQ------------
--------------------KHSKVFAASVCHQARSSLAQAFQTSVENIDCMLVDLFV--
--------NQMGFKYVVGTSLGRRLSLVNEFEH--------------------VY-----
QRKK-------------D----------QSSGPILSSVCPGWVLYAEKTHPEVLDRLSTV
KSPQQFTGCLLKSLVKD---VPRENI---------YHVSIMPCFDKKLESARPELNEP--
------------K---------VSDVDCVLTPRELVNLVE----------Q-NDHYNF--
-NFSSPL----LKLSMSE-------------------LYKKVAP--------PN--W--P
FLEHSWS--N------------------------DDGSTSGGWGFNYLLQYQQKLLEEAP
DKYRNSSK---F-NIKRINGKNNDIYELRLEYDT---I--KVASTAVVNGFRNIQNLVRK
LKAPEKAAAKPT---------GRAVVARR-RMRTS--------RSATPNGSDEAE--DVD
ATKCDYVEIMACPNGCINGGGQI-----------------------------SHGKDVS-
-----------------------DKEWLDQCVMKYKSIQ-S---------LDLN------
------------------------------------------------------------
--------KDVVSNLMNWCNNFYEDSNISSDRLTTTYFKEV--EKP------------QD
Q--ASI-----LLGSKW
>XP_001386245_Scheffersomyces_stipitis
----------------------------------------------MSAILSADDLNDFI
SPGVACIKP--P-----AQNSDQKFNSLNENGEVEIQIDSEGN----PLEISKIDGK---
----QTNLSPAQISLADCLACSGCITSAEEVLVAQHSHEELIKALNEK------------
----------------VDN-NSTKVFVASISHQSRASLATAYNLSIEEIDKLLINLFI--
--------NQMGFKYIVGTSIGRKLSLINEAQN--------------------LI-----
EKK--------------E---------SEFDGPVLSSICPGWVLYAEKTHPYVLPRMSTV
KSPQQITGCLLKTLAAHELGVTRNDI---------YHLSIMPCFDKKLESARPEKYGEQN
------------T---------SNDVDCVLTAKELVTLLE----------QHSDKFQLIP
PQAHTIT--NSA-IPVVD-------------------LYSKCAP--------RT--W--P
LVQYSWS--N------------------------DSGSASGGYGYNYLKMYQNHLIMKHP
TKYQ-QEG---F-SIDYVKGRNTDLTEMRLMYGS---E--KLASSAIVNGFRNIQNLVRK
LK-PTVKPGSTT-------GKGNALVARR-RARVA-GGITKASSP---AGSDE----SAD
ASKCDYVEIMACPNGCINGGGQI-----------------------------NPPEDVS-
-----------------------EKDWLSASLEKYNSIP-L---------LDLAAM-E--
------------------------------------------------------------
----N---VDTVAEIMQWSCLFREEFGVSENRLLKTWFNEV--EKP------------TD
S--ASI-----LLGARW
>XP_020062016_Suhomyces_tanzawaensis
----------------------------------------------MSAILSADDLNDFI
SPGVACIKPLVPDVL--PQNSE-----LNEHGEVEIQLDSLGN----PLEISKIDGK---
----QKTLSPAQISLSDCLACSGCITSAEEILVAQHSHDELIRALTDS------------
----------------RENPDSTKVFVASVSHQSRASIATAFDLSVESVDKLLINLFV--
--------HQMGFAYVVGTAVGRKLSLIQEAQN--------------------II-----
HKK--------------E---------TGFQGPLLSSICPGWVLYAEKTHPYVLPRVSTV
KSPQQITGCILKSLTAHDLGVRREDV---------YHLSIMPCFDKKLESARPEQV--EG
------------L---------SPDVDCVLTAKELVGLLE----------QYP-QFQLMP
PNTKAIL--HAG--GIRE-------------------AYAKCAP--------PS--W--P
LVENSWS--N------------------------DSGSASGGYGYNYLQMYQKHLMLKDP
AVYS-SDS---F-TMQTVGGRNSDIYELRLMHNS---T--VVASSAIVNGFRNIQNLVRK
LK-PGAK-GPAA-------TKSNPLVARR-RARMA-Q--KKDADPASAAGTDE----SAD
ASKCDYVEIMACPNGCINGGGQI-----------------------------NPPPETG-
-----------------------EKEWLQSALQNYNSIP-L---------HDINHQ-D--
------------------------------------------------------------
----N---L--IQELLQWSESFCTEFGVPQQRLLTTHFNEV--EKP------------TD
Q--GSI-----LLGAKW
>XP_020074071_Hyphopichia_burtonii
----------------------------------------------MSAILSADDLNDFI
SPGAACIK---P-----VTNLNESNNQDNENGEVEIQIDDKGN----PLEISKIDGK---
----VNSLSPAQISLADCLACSGCITSAEEILVAQHSHDELIKAIRDK------------
----------------VNN-NTDKVFVASISHQARASLATAYNISIEDIDRLLINLFI--
--------NQMGFTYIVGTSLGRKLSLIYEAQN--------------------II-----
QRKH-------------E---------NHEEGPVLSSICPGWVLYAEKTHPYILPRISNV
KSPQQITGCLLKTLTANDLQIPKDKI---------YHLSIMPCFDKKLESARPEHNE-ET
------------P---------SVDVDCVLTPKELVTLLE----------EHKSDFQLIP
ENTEKIV--N---LNCTD-------------------LYSKCAP--------PS--W--P
FVTSSWS--N------------------------DSGSASGGYGFNYLKMVQNDLCLKDP
NTYQ-LEN---F-SIDTINGKNSDIYELRLLYNQ---T--RVASTAIVNGFKNIQNLVRK
LK-PSPV-AKST-------TKTNPLVARR-RARMS-G--K------SNTASEE----SAD
ASKCDYVEIMACPNGCINGGGQI-----------------------------APPKDFN-
-----------------------EKEWLNQALINYNDIN-L---------FDITSF-D--
------------------------------------------------------------
----N---AHVVPELAAWCQEFCKTFGINQERLLKTWFNEV--EQP------------TD
P--NAI-----LLGAKW
>XP_015467496_Debaryomyces_fabryi
----------------------------------------------MSAILSADDLNDFI
SPGVACIKP--P-----AENINRDPN--NENGEVDIQIDNEGN----PMEISKLDGS---
----AKSLSAAQISLADCLACSGCITSAEEILVAQHSHNELIKALKEK------------
----------------INN-KTDKVFVASISHQSRASLATAYNLSVEEVDRLLINLFI--
--------KQMGFSYIVGTSLGRKLSLIYESQS--------------------II-----
EKK--------------E---------SGVEGPTLSSICPGWVLYAEKTHPYVLPRISDI
KSPQQITGCLLKTLTARDLNTSRDNI---------YHLSIMPCFDKKLESARPEKGEPES
------------A---------TNDVDCVLTAKELVTLLD----------EHSDDFSLFP
PQVESIL--SASSVSTTE-------------------LYTKCAP--------RN--W--P
YVDLSWA--N------------------------DNGSSSGGYAYHYINLTKEHLILKDP
STYQ-SEN---F-TLKTILGRNSDIYEMRLVYKD---V--TVASAAVVNGFRNIQNLVRK
LK-PSTK-QSSA-------VKVNPLASRR-RARLT-S--KVDGTASSNSTTQE----TAD
ASKCDYVEIMACPNGCINGGGQI-----------------------------NPPTDVP-
-----------------------EKEWLSKAAENYTNIT-S---------YDLLAAGS--
------------------------------------------------------------
----N---GTMLSELIEWCQEFCKEFNINQNRLLKTWFHEV--EQS------------TD
P--NAI-----LLGAKW
>XP_458135_Debaryomyces_hansenii
----------------------------------------------MSAILSADDLNDFI
SPGVACIKP--P-----AENVNRDTN--NENGEVDIQIDNEGN----PIEISRLDGT---
----ATSLSAAQISLADCLACSGCITSAEEILVAQHSHNELIKALKEK------------
----------------VQN-KTDKVFVASISHQSRASLATAYNLTVEEVDRLLINLFI--
--------NQMGFSYIVGTSLGRKLSLIYESQN--------------------II-----
SKK--------------E---------EKFEGPTLSSICPGWVLYAEKTHPYVLPRISDV
KSPQQITGCLLKTLTARDLNTTRDNI---------YHLSIMPCFDKKLESARPEKGEPES
------------A---------PNDVDCVLTAKELITLLD----------EHSDDFSLFP
PQVESIL--SASLVSTTE-------------------LYTKCAP--------KN--W--P
FVDLSWS--N------------------------DNGSSSGGYAYHYIKLAQEHLILKDP
STYQ-PEN---F-TLKTISGRNSDIYELRLIYKD---A--TVASAAIVNGFRNIQNLVRK
LK-PSTK-QTST-------VKANPLASRR-RARLA-S--KTDGTASSNNATQD----TAD
ASKCDYVEIMACPNGCINGGGQI-----------------------------NPPADVP-
-----------------------EKEWLTKASENYTNIP-S---------YDLLSAGS--
------------------------------------------------------------
----N---GNMLSELIEWCQEFCKEFDLNQNRLLKTWFHEV--EQS------------TD
P--NAI-----LLGAKW
>XP_006687933_Yamadazyma_tenuis
----------------------------------------------MSAILSADDLNDFI
TPGAACIKP--P-----TQKEN------PNNGEVEVQIGMDGD----PLEVSKIDGS---
----TSNLSPAQISLADCLACSGCITSAEEILVAQHSHQELLKALNQR------------
--------------------DTNTHFVASVSHQSRASLATALGVTVEQADRLLINLFV--
--------NQMGFQAVVGTSLGRKLSLISESYN--------------------II-----
HKK--------------E---------SNFEGPLLSSVCPGWVLYAEKTHPYILPKMSDI
KSPQQITGCLLKNIMAEQLGTDKSNI---------YHLSIMPCFDKKLESARPEKGEEES
------------T---------YKDVDCVLTAKELVTLLD----------QHPDTFKLIP
DDVNDVI--HSR-VSIQE-------------------IYKQVAP--------VN--W--P
LVEYAWS--N------------------------DSGSASGGYSHNYLTIMKNHLMTKSP
ELVE--DN---F-SIKTIYGKNTDIYELRLMYND---E--KVASAAIVNGFRNIQNLVRR
FK-PSAP-QKAT-------AKVNPLVARR-RARMS-K------PSGEGSIQEE----LAD
ASKCDYVEVMACPNGCINGGGQI-----------------------------SHPEDML-
-----------------------EKDWLLKAVENYQLIP-L---------LSLDSEGV--
------------------------------------------------------------
----L---ASIVPDLISWSQAFTSKFDMPESRLFRTWFKEV--EKP------------TD
P--NAI-----LLGAKW
>XP_001484340_Meyerozyma_guilliermondii
----------------------------------------------MSALLSADDLNDFI
SPGIACIKP--------TVTENRSQEAL-EYGEVEIQIDENGK----PLEISKIDGA---
----TKNLSPAQISLADCLACSGCITSAEEILVAQHSHNELIKALKEK------------
----------------KTN---NKIFVASISHQARASLATAYYMKVSDIDRLLVDLLV--
--------NQMGFTYVVGTGLGRKLSLINELQS--------------------VI-----
ERK--------------E---------HGFQGPILSSICPGWVLYAEKTHPHVLLRISDT
KSPQQITGCLLKSLTAHQLEVERDQI---------YHLSIMPCFDKKLESARPEQ-DPLL
------------V---------LNDVDCVLTPKELVTLLD----------ECKDKFSL--
-TFDALS--HSS-GSLTD-------------------LYQSCAP--------AN--W--P
YVELSWS--S------------------------DSGSLSGGYGYNYLQLLQLHLCLRDP
QQYQ-PQN---F-RLESVAGRNKDIYELRLVYND---N--QVASSAIVNGFRNIQNLVRK
LK-PTS--STTT-------TKTNPLVARR-KARLS-S-----KRSESGAQDVQ----QAD
ASKCDYVEIMACPNGCINGGGQI-----------------------------NLPTDED-
-----------------------QKLWVSKTLTRYGSIP-M---------VDLSSD----
------------------------------------------------------------
--------SSLTLELMAWCREFCINYNVPESRLLKTWFHEV--EQP------------TD
Q--AAI-----LVGSKW
>XP_018710467_Metschnikowia_bicuspidata
----------------------------------------------MSAILSADDLNDFI
SPGVACIKPVEG-----------PSEGAGNAGEVEIQIDENGD----PLEISKIDGK---
----VSTLSAAQISLADCLACSGCITSAEEVLVAQHNHDQLLKALTE-------------
------------------G---TKSFVVSISHQSRSSLAHAFGYSIEEMDRLLVNFFQ--
--------YQLGFKFVVGTALGRKLSLLQESHE--------------------LM-----
QRKK-------------D--------T--ITAPVLSSICPGWVLYAEKTHPYALPYMSQV
KSAQQITGCILKSLAAEELGIPRENV---------YHLSIMPCFDKKLESARPEASS-EL
------------E---------ASDVDCVLTAKELVNLIE----------S--SEYNLIP
KEGLASV----PDMPVTD-------------------LYNSCAP--------EM--W--P
FKDLSWA--N------------------------DSGSQSGGYAHNYLGIYKNHLMHTDP
NKYT-EEG---F-CVRTIEGKNSDIYEMRLMHK---DE--KVASAAVVNGFRNIQNLVRR
LK-PTPGGI-KP-------TKANPLVARR-RARVA----GKA--SSSTSGDE-----TAD
ASKCDYVEIMACPNGCINGGGQI-----------------------------SSPQPSL-
-----------------------EKEWLNQVKDVYDKIK-M---------IDISSNHN--
------------------------------------------------------------
--------ADITEQLLSWCTKFSDDAGISQSRLYHTSFSEV--EKP------------TD
P--NSI-----LLGAKW
>XP_002617307_Clavispora_lusitaniae
----------------------------------------------MSAILSADDLNDFI
SPGLACIQPVEKLPPIKEGKAKPPGSELGEAEDPEVSIESD-------------------
----HSTLKQAQISLADCLACSGCITSAEEVLVAQHSHEQLRSVLKKN------------
----------------------EHIFVASISHQTRASLAHAYGRPVSDMDKLIVAFF---
--------RRLGFKYVVGTAVGRKLSMVQEAQR--------------------IL-----
REKD-------------T---------NSLKGPVLSSVCPGWVLYAEKTHPHVLPYMSPV
KSPQQITGCILKTLSAEELAVPREKI---------YHVAVMPCFDKKLEAARPEADESL-
------------S---------GPDVDCVITAKELVSLAEAMGHSIVEISESDDKKNSKL
KSEQGDMVDCNSKDDPSS-------------------LFRSCAP--------SR--F--P
FAELSWA--N------------------------DSGSESGGWAHNYLRLAQQHFISKNP
DTYQ-AAD---F-SIACVGGRNSDVYEWRLTHGG---S--TLASAAVVNGFRNIQNLVRR
LK-----------------TSKTPLVRRR-RKRTE-----------AEESAEE----SAD
PARCDYVEIMACPGGCINGGGQI-----------------------------SAPQPTQ-
-----------------------EKEWLTEVRAAYADIN-T---------VDLVST----
------------------------------------------------------------
--------PELIQRLVDASKKF--EQDVSPQRLFQTQFHEV--EKP------------TD
P--NAV-----LLGAKW
>XP_025344386_Candida_haemuloni
----------------------------------------------MSAILSADDLNDFI
SPGVACIKPVES-----------ANPDTQEAGEVEIQIDENGN----PLEISKIDGK---
----AAALSPAQISLADCLACSGCITSAEEVLVAQHSHEQLLKAIEEN------------
----------------QTS---NKIFVASISHQSRASLAQAYGFSVEQMDRLLVNLLA--
--------NQMGFRYVVGTALGRKLSLLQEAQG--------------------MF-----
ARKN-------------S--------GGENKSPVLSSICPGWVLYAEKTHPYVLPMLSAT
KSPQQITGCLLKTLVAKDLGVSRSDI---------YHLSIMPCFDKKLESARPENTPVET
------------A---------APDVDCVLTAKELVNLLE----------S--SKYELLP
SNSSKIV----SQN--SN-------------------IYQQMAP--------AS--W--P
YKELTWA--N------------------------DSGSQSGGYGFNYLMLTRNHMVCTEP
DVYH-EED---F-EVVTVEGRNSDTYEMRLMHKP-SGE--KIASAAVVNGFKNIQNLVRK
LK-PGPGGAAKQ-------GKVNPLAARR-RARMG----AKSG-AGSETASE-----TVD
ASKCDYVEVMACPDGCINGGGQI-----------------------------TRPQDVT-
-----------------------EKEWLSQVKDIYQSIG-T---------VDLSSMDN--
------------------------------------------------------------
--------TKMAEEIEKWAQGFCEESSIPSERLFVTHFNEV--EKP------------TD
P--NAV-----LLGAKW
>XP_024713246_Candida_pseudohaemulonis
----------------------------------------------MSAILSADDLNDFI
SPGVACIKPVEL-----------TNPENQEAGEVEIQIDEKGN----PLEISKIDGK---
----AAALSPAQISLADCLACSGCITSAEEVLVAQHSHEQLLRAIEEN------------
----------------QTS---NKVFVASISHQSRASLAQAYGYSVAQMDRLLVNLFA--
--------NQMGFQYVVGTALGRKLSLLQEAHE--------------------MF-----
ARKQ-------------G--------G--QKGPVLLSICPGWVLYAEKTHPHVLPMLSAT
KSPQQITGCLLKTLVARDLGVSRSDI---------YHLSIMPCFDKKLESARPENTPVET
------------S---------APDVDCVLTAKELVNLLE----------T--LKYELLP
PNAAKVA----SQT--SN-------------------IYHQMAP--------PS--W--P
YKELSWA--N------------------------DSGSQSGGYSYNYLMLTRNHMMCTQP
DVYR-EED---F-EVVNVEGRNLDTYEMRLMHKP-SGD--KIASAAVVNGFKNIQNLVRK
LK-PTPGGAAKQ-------GKVNPLAARR-RARMG----GKNGTSGLEAPSE-----VSD
ASKCDYVEVMACPDGCINGGGQI-----------------------------TRPQDVT-
-----------------------EKEWLSQVKDIYHSIG-A---------VDLSSMDN--
------------------------------------------------------------
--------TKMAEEIEKWATGFCEESNIPSERLYITHFNEV--EKP------------TD
P--NAV-----LLGAKW
>XP_025334376_Candida_duobushaemulonis
----------------------------------------------MSAILSADDLNDFI
SPGVACIKPVES-----------TNPENQEAGEVEIQIDEKGN----PLEISKIDGK---
----AAELSPAQISLADCLACSGCITSAEEVLVAQHSHEQLLRAIEEN------------
----------------QTS---NKVFVASISHQSRASLAQAYGYTVAQMDRLLVNLFA--
--------NQMGFQYVVGTALGRKLSLLQEAHE--------------------MF-----
ARKQ-------------G--------G--QKGPVLSSICPGWVLYAEKTHPYVLPMLSAT
KSPQQITGCLLKTLVARDLGISRSDI---------YHLSIMPCFDKKLESARPENTPVET
------------S---------APDVDCVLTAKELVNLLE----------T--SKYQLLP
PNAAKVA----TQS--SN-------------------IYHQMAP--------PS--W--P
YKELSWA--N------------------------DSGSQSGGYSYNYLMLTRNHMMCTQP
DVYR-EED---F-EVVNVEGRNSDTYEMRLMHKP-SGD--KIASAAVVNGFKNIQNLVRK
LK-PTPGGAAKQ-------GKVNPL-------QLG----EEPGWEGRMAP----------
------------------------------------------------------------
-------------------------------QDWRHS--------------DLSSMDN--
------------------------------------------------------------
--------TKMAEEIEKWAIGFCEETNIPSERLYITHFNEV--EKP------------TD
P--NAV-----LFGAKW
>XP_028888951_Candida_auris
----------------------------------------------MSAILSADDLNDFI
SPGVACVKPVES-----------AKND-QEAGEVEIQIDENGN----PLEISKIDGK---
----VAALSPAQISLADCLACSGCITSAEEVLVAQHSHEQLLKAIQEN------------
----------------D-N---KKVFVASISHQSRASLAHAYKLPVGEMDRLLVNLLA--
--------NQMGFQYIVGTALGRKLSLLQEAQG--------------------VM-----
SRRS-------------A--------DGSSKAPVLSSICPGWVLYAEKTHPYVLPMLSTT
KSPQQITGCLLKTLVAKELGISRSDI---------YHLSIMPCFDKKLESARPENTPVET
------------A---------APDVDCVLTAKELVNLLE----------N--SKYELMP
TNAAKIA----SQN--TN-------------------IYNLMAP--------TL--W--P
HKELSWA--N------------------------DSGSSSGGYAYNYLMLTRNHMVCTRP
ETYS-EAD---F-EVVTIEGKNSDLYELRLMHKP-SGQ--KIASAAVVNGFKNIQNLVRK
LK-PAPGGASKQ-------GKVNPLAARR-RARMG----AKNGSPASEAASD-----TAD
ASKCDYVEVMACPDGCINGGGQI-----------------------------TRPQDIA-
-----------------------EKEWLSQVKDIYRHIG-T---------VDISSMDN--
------------------------------------------------------------
--------AEMAKKMEQWAESFCEESQIPTERLFATHFNEV--EKP------------TD
P--NAV-----LLGAKW
>NP_014159_Saccharomyces_cerevisiae
----------------------------------------------MSALLSESDLNDFI
SPALACVKPTQVSGG-------------------KKDNVNMNG----EYEVST-------
---EPDQLEKVSITLSDCLACSGCITSSEEILLSSQSHSVFLKNWGKLSQQQD-------
-----------------------KFLVVSVSPQCRLSLAQYYGLTLEAADLCLMNFFQ--
--------KHFQCKYMVGTEMGRIISISKTVEK--------------------IIAHK--
KQKE--------------NTGADRK-------PLLSAVCPGFLIYTEKTKPQLVPMLLNV
KSPQQITGSLIRA-TFESLAIARESF---------YHLSLMPCFDKKLEASRPESL----
----------------------DDGIDCVITPREIVTMLQ--------------------
----------ELNLDFKSF---LTE-----DTS----LYGRLSP--------PG--W---
DPRVHWA--S------------------------NLGGTCGGYAYQYVTAVQRL------
-----HPG---S-QMIVLEGRNSDIVEYRL-LH-DDR---IIAAASELSGFRNIQNLVRK
LT---------SGSGSERKRNITAL-RKR-RTGP-----KANSREMAAATAA-----TAD
PYHSDYIEVNACPGACMNGGGLL------------NGE------QNSLK-----------
-----------------------RKQLVQTLNKRHGEELAM---------VDPLTLGP--
------------------------------------------------------------
---------------------KLEE-AAARPLSLEYVFAPV--KQA-----------VEK
---DLV-----SVGSTW
>XP_018219653_Saccharomyces_eubayanus
----------------------------------------------MSALLSESDLNDFI
SPALACVKPTQVSGG-------------------K--STNTNG----EYEVTT-------
---EPDQPEKVSITLSDCLACSGCITSSEEILLRSQSHSVFLENWGKLSQHPD-------
-----------------------KFLVVSVSPQCRLSLAQYYDMTLEAADLCLMNFFE--
--------TQFRCKYMVGTEMGRIVSINKTVEK--------------------IIAHKDH
ERQQ--------------GTAADSK-------PLLSAVCPGFLIYTEKTKPQLAPMLLNV
KSPQQITGSLIKN-TFHDLGVARDSF---------YHLALMPCFDKKLEASRPESL----
----------------------DDAIDCVITPREVVTMLQ--------------------
----------ELGLDYKTF---ATE-----NKT----LYGRLSP--------PG--W---
DPHVHWA--S------------------------NLGGSCGGYAYQYVAAMQRL------
-----HPG---S-QVAVLEGKNSDIVEYRLQMHGSDT---PIAAASELSGFRNIQNLVRK
LT------VPVGGAGPERT-----------------------------------------
------------------------------------------------------------
------------------------------------------------------------
------------------------------------------------------------
------------------------------------------------------------
-----------------
>XP_033768719_Saccharomyces_paradoxus
----------------------------------------------MSALLSEADLNDFI
SPALACVKPTQVSGG-------------------KKDNTNLNG----EYEVST-------
---EPDQLEKVSITLSDCLACSGCITSSEEILLSSQSHSVFLKNWGELSQQED-------
-----------------------KFLVVSVSPQCRLSLAQYFDLTLEAADLCLMNFFQ--
--------KQFQCKYMVGTEMGRIISISKTVEK--------------------IIAHK--
KQKQ--------------NTDVDRK-------PLLSAVCPGFLIYTEKTKPQLAPMLLNV
KSPQQITGSLIKA-TFEDLAIARDSF---------YHLSLMPCFDKKLEASRPESL----
----------------------GDGIDCVITPREVVTMLQ--------------------
----------ELNLDFKSF---LTE-----DTS----LYGRLSP--------PG--W---
DPRVHWA--S------------------------NLGGTCGGYAYQYVTAIQRL------
-----HPQ---S-RMIVLEGRNSDIVEYRL-LH-DGA---IIAAASELSGFRNIQNLVRK
LA---------SGAGPERKRNITVL-RKR-RTGP-----SANSREMA---AA-----TAD
PYHSDYIEVNACPGACMNGGGLL------------NGE------QNSLK-----------
-----------------------RKQLVQTLNKRHGQELAM---------VDPLALGP--
------------------------------------------------------------
---------------------KLEE-AAARPLSLEYVFAPV--KQA-----------AEK
---DLV-----SVGSTW
>XP_003673038_Naumovozyma_castellii
------------MTLKFHFPLIIQTIKNHSTIFLSVLTLEAQEYHIMSTLLSEEDLNDFI
SPALACTKPTVVNKE-------------------PVN-VNENG----EYEVTK-------
---EPTELEKVSITLSDCLACSGCITSSEEIMLSRQSYSVFLRDW----------EDS--
----------------RAT----KTLCVSVAPQCRVSMAAHFQMSILELDLALVRLFR--
--------EHFGARYVVGTQMGRNLTISRTNAK--------------------LM-----
ELKA--------------QGKLNEK-------PMLSAICPGFVIYTEKTKPGLAPLLLNV
KSPQQITGALFLD-AMAE----GQEM---------YHLTVMPCFDKKLEASRADG-----
----------------------EHEVHCVITPKELVSMLE--------------------
----------ELELDLASF---KSQ-----DEK----LLWEASP--------AG--W---
DPRVHWS--S------------------------NEGSSSGGYAYQYVLETQSL------
-----HPG---S-KMITLPGKNSNVVEYRLLD-TEG---HTLASAAELSGFRNIQNMVRQ
LD-------KKAV---GQKRKVQVL-RKR-ATSS-MRNMNLDSKGTGNG--------IAD
PYKTDYIEVNASPGGCINGGGLL------------NDE------QSTVR-----------
-----------------------KRALAQELSELYSHSFTL---------VDPVKLGR--
------------------------------------------------------------
---------------------QQHTTSS-----LEYEFHAV--EQD-----------TQK
---DLV-----TVGNTW
>XP_003670952_Naumovozyma_dairenensis
----------------------------------------------MSTLLSEEDLNDFI
SPALACTKPTVINKE-------------------PVN-VNDKG----EYEVSK-------
---EPTELEKVSITLSDCLACSGCITSSEEIMLSRQSYSVFLNDWKKLNDLPADKEDN--
----------------ETVNNKKKILCVSIAPQCRISLADNYDMSIEEFDLCFMNFIK--
--------NYFQGKYVVGTQMGRNLTISRTNDK--------------------LI-----
ALKK--------------EGKLDER-------PMLSAICPGFVIYTEKTKPNLVPLLLNV
KSPQQITGSLLMD-SLAE----DEQM---------YHLTLMPCFDKKLEASRPDG-----
----------------------ENEVHCVITPKEFVSMLE--------------------
----------ELEVDFNSY---RIQ-----DEN----LFYEMSP--------EG--W---
DPRIHWS--S------------------------NSGSSSGGYAYQYILEMQNL------
-----NPG---T-KILEIPGKNSNVVEYRLID-PNDINRGTIASSAELSGFRNIQNMVRN
LD-------RKSIKNNGAKRKIQVL-RKR-NTSTQMQKLSLSNNSNAINKPL-----VAD
PYKTDYIEVNASPGGCINGGGLI------------NNE------QSTVR-----------
-----------------------KRALAQELSDKYSKSFNL---------VDPIKMGR--
------------------------------------------------------------
---------------------MLDETSKSGSRPYEYEFHAV--EQD-----------QEK
---DLV-----TVGNTW
>XP_003955375_Kazachstania_africana
----------------------------------------------MTSLLSEEDLNDFI
TPSLACTRPTETKVS-------------------EPN-VNELG----EYEVGK-------
---ESETLQKVNITLSDCLACSGCITSSEEIMLQKHSHSVFLEAMNRDH-----------
-----------------------GPLCVSVAAQCRISMSQYFGMELMEFDMWLINFFK--
--------ERFQAKYVVGLQNGRNITIKQTIEK--------------------LV-----
EWKQ-------------REQDENSK-------PRLSSVCPGFLIYTEKTKPGLVPLLLNV
KSPQQITGSLLKE-V-------DSSM---------YHLSISPLFDKKLEAERPDS-----
----------------------ANEVDCVITPMEFLAMIE--------------------
----------DLKIDISDY---CTK-----DKN----LLVDYSP--------PG--W---
DPSIHWA--S------------------------NSGSSSGGFAYQYVEYMRRN------
-----HVG---NCEMQVLPGKNGNILEYRLVDDERK----TIASASELSGFRNIQNMVRN
LT-------------GGNKRKIQVL-RKR-TGGGATGIRHSDGGDKVPK--Q-----FAN
PFKSDFIEVNASPGGCINGSGLI------------NME------SNAIK-----------
-----------------------RKQYTQHIEQLYFNKLQQ---------IDPINMMN--
------------------------------------------------------------
--------------------------EIQANKNYEYEFMPA--VPQ-----------EPK
---DIP-----LVGRTW
>XP_022464990_Kazachstania_naganishii
----------------------------------------------MSTLLSEEDLNDFI
SPELACTKTTEVTHE-------------------PSG-VDPNG----EYVVEK-------
---ESEAVSKVSITLSDCLACSGCITSSEEIMLQRQSHDVFLKRDTS-------------
-----------------------RPLAVSIAPQCRVSLATHYGMTVQEFDLCLINVFQ--
--------QRFGAQYVVGIEYGRIISLHRTIEA--------------------VR-----
QWKA--------------QQEGAA--------PCLSAIDPGFTIYTEKTKNELVPLLVNV
KSPQQTTGHLLKA-AT------GPEL---------YHLTIQAVFDKKLEASRTEC-----
----------------------EAEVDCVITPRELLSLFA--------------------
----------ETDTDFVQF---RTQ-----ETS----LYTAACP--------PT--L---
SAEISWS--S------------------------NEGNSSGGYAYQYIRAQQQL------
-----YPG---S-CILELPGRNKYIREFRLVTDPHAGGA-TLASATELSGFRNIQNMVRH
LS---------QRAHPHPQRRVQSL-RKR-RVNAITTSPSSSSS-------S-----FAR
PYETDFIEVNASPGGAINGGGLV------------NDA------QSRRQ-----------
-----------------------REELTAQFERRYHAELSS---------VDPLD-----
------------------------------------------------------------
-----------------------SRLAVPATPPLHYEFLQLDPQQQ-----------QQQ
R--DLV-----TVGNTW
>XP_448037_Candida_glabrata
----------------------------------------------MSALLSEDYLNDYI
SPALACTKPTEIKKE-------------------KF--VTEDG----EFQVGV-------
---EPQELEKVTISLSDCLACSGCITSSEEIMLSQQSHSVFLDAWRELGFDKCGSAGD--
----------------AQCT---NKLVVSISPHCRASMARYYGVDVDAADYAILRVFK--
--------EVFHATSVIGDGAGRLLSVKRVVEE--------------------LM-----
ERRK-----------------ASQG-------TALSSICPGFLIYTEKTKPKLVPMLLNV
KSAQQVTGALFKEIALEEGYDVDTSLKDGKRTNVQYHLTIVPCFDKKLEASRPDG-----
----------------------EGEVNCVITPREVLAMLG--------------------
----------EMGVSFRKYLGDWASLDKQLQQSQLGMLRAEMSP--------AG--W---
DPLLHWSIPA------------------------NGDGYSDGYAYQYACTVRDA------
-----HVASGCAAQVVSVPGKNADVLEYRVVE-PSSEGGKVIARACVLSGFRNIQNLCRK
LD--------PSGHKKRSVRRVAALRSRG-RKDSSSEDSTGTPSAISNALGG-----TAN
PAECDYVEVSACPSGSINGGGLLMELAPEREEMGETPLPSSTIGGNARR-----------
-----------------------RQQQLQELQAMYKAQIRIT--------DETPTSLP--
------------------------------------------------------------
---------------------PAALPPLPPQYTMQYTFYIQ--EED-----------PAK
P--DIV-----TVGNTW
>XP_004178375_Tetrapisispora_blattae
----------------------------------------------MSALLSEADLNDFI
SPSLACVKPTVINKS-------------------KVEEQNKDG----EIEVGK-------
---EPEELEKVSITLQDCLACVGCITSSEEILLSRQSHSVFLNDWSKLEDNK--------
-----------------------RELVVSASPQTRLSLANYYGLTLQKFDIIFVNFFK--
--------SHFKAKFVVGTQLGRNVTIRQTNNK--------------------LM-----
KLKE--------------EGILDEK-------PRLCSVCPGFVLYCEKTKPGLVPLLLNV
KSPQQITGSLLKD-YSKKH--LSNRL---------YHLTIMPCFDKKLEASRSDG-----
----------------------EEEVDCVITPKEFVTMLD--------------------
----------ELDLNFKDYDISDTS-----STQ----ILYEMSP--------KS--W---
DPEIHWA--S------------------------NEGSSSGGYAFQYILAMSMK------
-----YPE---T-DLVMLQGKNSDVMEYRLID-NIQTPPRVIASSSEIYGFRNIQNLVRK
LI-------G-GD---MKRRNVKIL-RKR-NTT-----KNNSNSKP-----T-----AID
PHKTDFIEVMACPGGCINGGGLI------------NGE------QNSSK-----------
-----------------------RRALIQELNEKYKRELKI---------IDVLQMGY--
------------------------------------------------------------
---------------------SDDEPD------YEYEFNAVYKDPS-----------ETQ
---DIV-----TVGNTW
>XP_003688772_Tetrapisispora_phaffii
----------------------------------------------MSALLSAEDLNDFI
SPSMACIKPTEVNKE-------------------NDN-VDANG----DLQVGK-------
---ES-ELEKVSITLQDCLACVGCITSSEEILLSRQSYSVFLENYKNDG-----------
-----------------------GQLVISISPQSRLSMANHFGLSVMEFDIRMCQVVR--
--------EKFACKYVVGTQIGREISIRETNRE--------------------VR-----
EAVR--------------AGTSSSSQVSG---PRLCSVCPGFVLYCEKSKPELVPYLVDI
KSPQQLTGQIIKN-TV------GGKV---------YHLSVMPCFDKKLEASRQDS-----
----------------------EGEVDCVITPKEFVKMLE--------------------
----------ELDCDMGSNPATPATPTFGLDRA----ILDEMSM--------PGYPW---
DATM--S--V------------------------NAGSSSGGFAYQYVLESQAR------
-----HQAMGTRCAVLSTAGKNHDLLEHRLVDLGSGA---TLASSSEVYGFRNIQNMVRR
LT---------QA---ARPRTLRLRARQR-AKQ------SPDSDPALPAPPA-----AAD
PYGAEFIEVMACPKGCINGGGLL------------DSN------NTKKM-----------
-----------------------NAQLIEHLNQRYHEELLQRPLPQHAGVVDAAT-----
------------------------------------------------------------
--------------------------AAAVAASHRYTFHPIEKHDD-----------GPG
---ELL-----AMAN-W
>XP_001643279_Vanderwaltozyma_polyspora
----------------------------------------------MSALLREEDLNDFI
TPEVACIKPVSSKPS---------------------------NGVDGELSVGK-------
------EPEKVEISLADCLACVGCITSSEEILLSRQNQDVFVKEWNEK------------
-------------------KTEGYILSVSIAPQCRVSLSQYFGMGVLKFDQMFIRYLQ--
--------EVWGARYVVGIQEGREESIKLMNEV--------------------AD-----
KGER-----------------------------KICSACPGFLMYCEKKQQDLLPLLIDV
KSPMEITGHLLKD-------GNKEKM---------YHLSIMPCFDKKLESMRPES-----
----------------------IGLVDCVITPKELVNLIT-------------------P
EQVDKYFATTKETIGMLEWED----------------AIQRVTP--------K---W--M
NIDTSFK--T------------------------NEGSSSGGFAWQYILHRRFQMSDND-
-----NDN---AYKIETVRGRNLDVTEFRLIDEEGK----ILVRSTQVFGFRNIQNLRRL
VK-------------DVKPRKLKRFIRKRPTANGNDNSISLSSSINNQDNNNTKVEEPVD
FCKSDFLEVMACPRGCIAGGGNL--------------------------KNGIKNGPDQ-
-----------------------DSDPNQDLNTVYMTSIPMTSIEPRHNLTLPSSQENVI
VGVISHDLDDSNTIIKLQEE----------------------------------------
------------------------------QKYGNKYKRKLYNPSSISETHNGDSKNTIE
QPVQFT---------TW
>XP_003681493_Torulaspora_delbrueckii
----------------------------------------------MSALLSEQDLNDFI
SPGLACVKPT--EVK-------------------KVN-EEQTT----EIEVGK-------
---EASELEKVSISLQDCLACAGCITSSEEILLSRQSHTVFVEAWKNLRDE---------
-----------------------RQLAVSISPQSRISLADYYGLTLETLDLTLLNLFK--
--------VYFGCRYFVGTQMGRNLTISRSNQE--------------------LI-----
SLKQ--------------QGELAKK-------PKLSAVCPGFVLYAEKTKPELVPYLLNV
KSPQQITGSLLKM-S--S----NEKL---------YHLSIMPCFDKKLEASRPDG-----
----------------------EKEVDCVITPREVVTMLQ--------------------
----------ELQIDINQY---KSE-----DQA----LRKALSP--------LG--W---
DPILHWS--S------------------------NEGSSSGGFAYQYILEMYHL------
-----YPE---S-ALQVLEGKNSDLREYRLTDLANGQ---TIASATELYGFRNIQNMVRK
LT-------Q-RS---IRPRNPRLL-KNR-QAT------SSASTKP-----A-----IAD
PTNTDFIEVMACPGGCINGGGLL------------SKDSASNSTSNAVR-----------
-----------------------KKAIIDHLNARYTQEMVN---------IDARTMGQ--
------------------------------------------------------------
---------------------EIDHRSTSHTLSYHYEFHPI--DAQ-----------PSD
----VV-----SLGNTW
>XP_037144048_Zygotorulaspora_mrakii
----------------------------------------------MSALLSEADLNDFI
SPGLACVKPT--ESK-------------------KISVDADER----EIQVGK-------
---EPDELEKVSITLQDCLACAGCITSSEEILLSRQSYSVFMDSWQTLAGE---------
-----------------------MVLAVSISPQGRLSLANYFQMGLDQLDLCLLNFFK--
--------SYFGCKYFVGTQMGRNITISRTNQV--------------------LQ-----
ERKT--------------SGESAAK-------PMLSAVCPGFVLYAEKTKPELVPYLLNI
KSPQQITGSLLKD-SVPQ----DEKV---------YHLAIMPCFDKKLEASRPDG-----
----------------------EQEVDCVITPKELVTMLQ--------------------
----------ELNVDFAAF---QTA-----DTN----IVNELSP--------PG--W---
DPLLHWS--S------------------------NEGSSSGGFAYQYVSELQKT------
-----HPG---S-RLLVLPGKNSDVREYRLVEATAGHQPSTIASSSELYGFRNIQNMVRR
LT-------SARR---AKPRTVRAL-RKR-TTT------PEHQQQPPEHRLP-----EAD
PYNCDFIEVMACPGGCINGGGLL------------NSDIHGEAAPN--R-----------
-----------------------KRDAIDKMNKLYASQLTT---------IDAATVGK--
------------------------------------------------------------
---------------------RLDELSRSSARQYVYEFNPI--VPA-----------PDD
---NIV-----SVANTW
>XP_002497880_Zygosaccharomyces_rouxii
----------------------------------------------MSAKLSEEDLNDYI
APGPICINPAGSSSS-------------------NKAASNANGTPSDELEVGQ-------
---ESSEPEKVSISLQDCLACAGCITSSEEVLLSKQSHTVFLDAWKQLQGSS--------
-----------------------KILVISVAPQCRLSLAQYFGLSLPQMDKALLNIFA--
--------SVLHCRYAVGTELGRVIAIQHTNEH--------------------LF-----
KLKK--------------QQSINNDGNTKRGTPRLCSVCPGFVLYAEKTRPELVPLLLNV
KSPQQVTGSLLKQ-TLPP----EQEI---------YHLSLMPCFDKKLEASRPDAV----
----------------------EEGVDCVLTPREFLAIMQ--------------------
----------ELQIDIKDH--LNVD-----LAA----SAHELSP--------PG--W---
DPQVHWA--S------------------------NAGSSSGGYAFQYARYLQSL------
-----NPG---S-QIHILNGRNGDVREYRVT--ASDDQQKVFGSTSELYGFRNIQNMVRK
LK--------------GAQRGGRVVVRKR-GAN--------KGDSAQNGATM-----QAD
PYEGEFIEVMACPGGCINGGGLL------------SGE-------SSVK-----------
-----------------------RRATAQVLDERYEKEFVE---------LDPLNLPL--
------------------------------------------------------------
--------------------------GSASEKSYEYEFHAI--EKS-----------TN-
----VV-----SMSSEW
>XP_003647673_Eremothecium_cymbalariae
----------------------------------------------MSALLSESDLNDFI
SPGLACIKPA--EAR-------------------HGESQDDYG----KLEVGK-------
---ESSEVSKVSISLQDCLACAGCITSSEEILLGRQSHGVFLEEWGKLPSS---------
-----------------------RPLVVSISPQCRLSLADYFHMEQGELDQCLIGMFH--
--------SYFNARYVVGTQMGRMVTIQQTNKY--------------------LS-----
KRRL--------------HGN--EG-------PMLCSVCPGFVLYAEKTKPDLVPFLLDV
KSPQQITGALLLE-T-------VSDM---------YHLAIMPCFDKKLEASRKDS-----
----------------------EREVDCVITPRELVTMLT--------------------
----------ELSVDISHY---KSH-----DSS----LIHRLSP--------PG--W---
DPAVHWS--S------------------------SRGSSSGGYAYQYLLSVQQA------
-----HPE---S-SIVTLHGKISDVVEHRLLD-QVGN---IIASSTEVYGFRNIQNMVRR
LL---------VK---SSNRNVNIL-RKR-HASR---PKTPTQTNAANHQNV-----TQD
PYKTDFIEVMACPGGCINGGGLL------------NGE------QSSAQ-----------
-----------------------RKQLTAQLNNNYRQ-LPL---------VDISS-----
------------------------------------------------------------
-------------------------ETIPTTKEYVYDLKPV--INS-----------TD-
----IV-----TVSNTW
>NP_982742_Eremothecium_gossypii
----------------------------------------------MSAKLSESDLNDFI
GAQVACVKPT--RTL-------------------HTADEGDEA-----LEVGK-------
---EPQEATKVSISLQDCLACAGCITSSEEILLSRQSHGVFLEAWRSLAP----------
-----------------------KALAVSVAPQSRLSLAQHFGLSVAELDQCLSGVLG--
--------SYFGAKYVVGTQLGRELSVQQTNAR--------------------LV-----
ERKQ--------------QGV--QG-------PLLCSVCPGFVLYAEKTKPGLVPYMLDV
KSPQQITGALLHA-A-------DPNI---------YHLSLMPCFDKKLEAAREDC-----
----------------------AREVDCVLTPREFVALLD--------------------
----------ELQLDLHSF----AG-----AAV----PIAQLTP--------PG--W---
DPRVSWC--S------------------------SAGSSSGGYAYQYILHMQRL------
-----HPG---S-TIATQAGRNADLLEHRLLA-PSGV---LLASAGELYGFRNIQNLVRK
LL---------SP---ATKRSAKVV-RRR-L--------PQASPAP-----P-----ATD
PCNADFIEVMACPSGCINGGGLL------------NGG------LGPSQ-----------
-----------------------RRDLVSQLNEGYAR-LPT---------LDIPM-----
------------------------------------------------------------
--------------------------PTYSQPSYIYNLRPL----A-----------PTD
---DVL-----TVANAW
>XP_453943_Kluyveromyces_lactis
----------------------------------------------MSALLRDADLNDFI
SPGLACVKPA--QPQ-------------------KVE-KKPSF----EVEVGI-------
---ESSEPEKVSISLQDCLACAGCITSSEEILLSKQSHKVFLEKWSELEELDE-------
-----------------------RSLAVSISPQCRLSLADYYSMCLADLDRCFQNFMK--
--------TKFNAKYVVGTQFGRSISISRINA----------------------------
TLKD--------------RVPENEG-------PLLCSVCPGFVLYAEKTKPELIPHMLDV
KSPQQITGNLLKQ-A-------DPTC---------YHLSIMPCFDKKLEASREEC-----
----------------------EKEVDCVITPKEFVAMLG--------------------
----------DLSIDFKSY----MT-----EYD----SSKELCP--------SG--W---
DYKLHWL--S------------------------NEGSSSGGYAYQYLLSLQSS------
-----NPE---S-DIITIEGKNSDVTEYRLVSKSKG----VIASSSEVYGFRNIQNLVRK
LS-------QSAS---VKKRGIKVK-RRG-QSVLKSGETSEKTTKV-----L-----TAD
PAKTDFVEVMACPSGCINGGGLL------------NEE------KNANR-----------
-----------------------RKQLAQDLSLAYTK-------------VHSV-NIP--
------------------------------------------------------------
---------------------DIVHAYDDKSNDFKYNLRVI--EPS-----------TSS
---DVV-----AVGNTW
>XP_022677078_Kluyveromyces_marxianus
----------------------------------------------MSALLSDSDLNDFI
SPGMACVKPA--GPT-------------------EA--KDNNN----KLEVGI-------
---ESNVPVKVSITLQDCLACAGCITSSEEILLSKQSHTVFLKKWNELKQEGS-------
-----------------------RSLVVSISPQCRLSMASYYSMNLGEFDHCFRHILK--
--------DKFNAKYVVGTQIGRSISIAQMNE----------------------------
TIQS--------------KSTEKVG-------PMICSVCPGFVLYAEKTKPELVPHMLDI
KSPQQITGNLLKQ-I-------DPTC---------YHLSIMPCFDKKLEASRDEC-----
----------------------LKEVDCVITPKEFVTMLN--------------------
----------ELSIDFSSY----LS-----GPD----LIKELTP--------TS--W---
SPELHWL--S------------------------NEGSSSGGYAYQYILDLQSK------
-----NVR---S-HIVTVDGKNSDVVEYRLISEVGQ----VIASAGQVYGFRNIQNMVRK
LS-------QGSA---SKKRGIKVK-RRG-KPTGK-----DTTSSI-----A-----VAD
PTKTDFIEVMACPSGCINGGGLL------------NDG------ENANR-----------
-----------------------RKLLAQDLSQEYAK-------------IPIVKNIQ--
------------------------------------------------------------
---------------------DVADTYSSKTSDLRYNLQVL--E-S-----------PPS
---DFV-----TIGNTW
>XP_022628843_Lachancea_lanzarotensis
----------------------------------------------MSALLSENDLNDFI
SPGLACIKPT--ETV-------------------KED-QGPSN----ELEVGK-------
---ESNEVEKVSISLQDCLACSGCITSSEEILLGQQSYTVFLEAWRKLPED---------
-----------------------AVLAVSIAPQSRLSLAKYYDVKLDVFDKGFVNFMH--
--------KYFAAKYVVGTQIGRNITIKQTNEE--------------------LV-----
RRKQ--------------Q-ETFAK-------PTLCAVCPGFVLYAEKSKPELVPFLLDV
KSPQQITGSLLKQ-T-------NKNI---------YHLTVMPCFDKKLEASRKDG-----
----------------------ENEVDCVITPREFVTMLG--------------------
----------ELHVDMKDY-ADVPH-----SQS----LMNACSP--------EN--W---
DPQVHWA--S------------------------NEGSSSGGFAFQYILHQQKK------
-----HPD---S-EVRTLEGKNSDITEYRLVDNSTGE---TIASSSQVYGFRNIQNMVRK
LS-------N-SG---TKTRNVKVL-RKR-NTN------SSSRESTSG---L-----AVD
PVKTDFVEVMACPGGCINGGGLL------------NGE------QNSSR-----------
-----------------------RRALAKTLENEYRDTLPS---------VYNEG-----
------------------------------------------------------------
--------------------------DVSYDVPYKYTFTPI--EKS-----------SD-
----VV-----TVGNTW
>XP_002555897_Lachancea_thermotolerans
----------------------------------------------MSSLLSEKDLNDFI
SPGLACVKPA--EPI-------------------EKG-EKQEG----DLEVGK-------
---ESNDMGKVSISLQDCLACSGCITSSEEILLSQQSHTVFLEAWKNLARD---------
-----------------------TALVVSIPPQCRLSLAHYYDMSLESFDKSFLTLMK--
--------EKFGARYIVGTQIGRNITVNQTNKL--------------------LT-----
ERKS--------------L-SSSKK-------PALCAVCPGFVLYAEKTKPELVPYLLDV
KSPQQITGALLKK-A-------IPNI---------YHLTIMPCFDKKLEASRKDG-----
----------------------EGEVDCVITPREFATMLQ--------------------
----------EQDLKLTDF-LTSTD-----ETV----LKQSCSP--------PG--W---
DISVHWA--S------------------------NEGSASGGYAYQYILHQKSL------
-----HPG---S-CISTITGKNSDLKEFRLMDVSNEN---VIASSSELYGFRNIQNMVRK
LT-------S-SG---SASRNIKVL-RKR-ATT------SSNNGSSFG---S-----AVD
PSKTDFIEVMACPGGCINGGGLL------------NGE------ANSSR-----------
-----------------------RRALAKSLELEYGKVIPK---------VSCSD-----
------------------------------------------------------------
--------------------------HPRDDSTYKYKFSAI--EKS-----------QD-
----VL-----TVGNTW
>XP_020051194_Aspergillus_aculeatus
----------------------------------------------MSAILSADDLNDFI
SPGVACIKPVETLPK--------------------KEESNSDN----PYEVTKEDKV---
---QPENLPPAQISLTDCLACSGCVTSAEAVLISLQSHAEVLNTLDTYPELSLSGDD---
-----------------AHDGEGRIFVASVSPQVRASLAATYGIAEKDADNMIHQFLSGP
QGLRAGGAKNSGFTWVVDTNVMREAVLSLTADE--------------------VS-----
DSLAATSDTPG------S---------SSPKRPILSSACPGWICYAEKTHPFILPHLSRL
KSPQALTGTFLKTVLSKCLGIPTSRI---------WHLAIMPCFDKKLEASREELTDAAW
SP-----SSAES---T-AP---VRDVDCVITTRELLSLAS--------------------
----------SRGVSLPS-------------------LPLKPVT--------Q-----PQ
FPNPVLH--DFLFSKSN-----SA-QN-------ATTGTSGGYLYHVLKCFQSR------
-----NPG---S-EIEIQRGRNADVVEYFLMSPE-H-Q--PIMKAARYYGFRNIQNLVRK
LK-PARV-SRLPGARTAN---GAMGGSRR-QPVGRNAASG-----------------GS-
GSDYAYVEVMACPGGCTNGGGQIRIEDARDA-TSAQTES-----SGETP----KPSPHE-
-----------------------QRAWLARVDEAYYSAESD---------LESKVTPQ--
-----------SQPLSLAEQ----------------------------------------
-------EASVHVALNHWATFM----GVPLSKLAYTTYREV--ESDVGKPQ-G----PPD
A--ARVVELAGKIGGGW
>XP_001272053_Aspergillus_clavatus
----------------------------------------------MSAILSADDLNDFI
SPGVACIKPVETLPQ--------------------KE-SQSEN----PYEVTKEDKI---
---QPENLPPAQISLTDCLACSGCVTSAEAVLISLQSHAEVLNTLDAYPEFRLSNESG--
--QDDIKTT-------ETADSESRVFVASVSPQVRASLATTYGISEREAQCMIDQFLSGS
QGLRAGGKFHNGFAWVVDTNTMREAVLALTADE--------------------VA-----
NSLTSIDPL--------N---------TLPKRPILSSACPGWICYAEKTHPFILPHLSRL
KSPQALTGTLLKSVLSKALGISPTRI---------WHLAIMPCFDKKLEASREELTDSAW
GP-----TPSEP---H-TP---VRDVDCVITSRELLTLAA--------------------
----------SRGISLPR-------------------LPLKPLP--------RS--YYSP
FPDRSLD--SFLFSKRS-----SG-QT-------AASGTSGGYLHHVLTTFQAK------
-----NPG---S-QIVTQRGRNADVVEYVLMSPG-G-E--PLLKAARYYGFRNIQNLVRK
LK-PARA-SRLPGARQSA---TSAGGSRR-QLASRNAASA-----------------GS-
GTDYAYVEVMACPGGCTNGGGQVRIEDAREAASNMSVES-----QTEPPEAALKPTPHE-
-----------------------QRAWLARVDEAYYSADSD---------SEVPAT----
-----------SEPASVISR----------------------------------------
-------DAEIHGVLQHWSEYM----NIPLSKLAYTSYREV--ESDVGKTQTG----PND
T--ARVVELASKIGGGW
>XP_001266837_Aspergillus_fischeri
----------------------------------------------MSAILSADDLNDFI
SPGVACIKPVESLPQ--------------------KE-SQSEN----PYEVTKEDKV---
---QPENLPPAQISLTDCLACSGCVTSAEAVLISLQSHTEVLNTLDLYPELPLDFASD--
--QRGTQNV-------GSADSDSRIFVASVSPQVRASLAATYGITEREAKYMIDQFLMGP
HGLRAGGKHGNGFTWVVDTNVMREAVLALTADE--------------------VT-----
NSLLSTGS---------G---------SLPKSPILSSACPGWICYAEKTHPFILPHLSRL
KSPQALSGTFLKSVLSKALGVSPSQI---------WHLAIMPCFDKKLEASREELTDIAW
AS-----TSAES---QTTP---VRDVDCVITTRELLTLAS--------------------
----------ARGLSLPN-------------------LPLKALP--------AS--CSTP
FPDQALD--SFLFSKSS-----SD-QT-------VESGTSGGYLHHVLKIFQAR------
-----NPG---S-KIVTQRGRNADVVEYVLMSSG-D-E--PLLKAARYYGFRNIQNLVRK
LK-PARV-SRLPGAKPQA---VTSSANRR-QPMSRNAAPA-----------------GT-
GADYAYVEVMACPGGCTNGGGQIRIEDAREAVPNALKET-----STETPVAASKPTPHE-
-----------------------QRARLARVDEAYYSADSD---------SEGSVT----
-----------TEPVSVLSR----------------------------------------
-------DTKIHEFLKYWSEKI----DIPLSQLAYTSYREV--ESDVGKTQNA----PNE
T--ARVVELAGKIGGGW
>XP_041143408_Aspergillus_flavus
----------------------------------------------MSAILSADDLNDFI
SPGVACIKPVETLPK--------------------NESSNSQN----PYEVTTEDKV---
---QPENLPPAQISLTDCLACSGCVTSAEAVLISLQSHAEVLNTLDAYPELPLTQNHN--
--GPYTGSS-------DALDGESRIFVASVSPQVRASLAATYGISEKEATYMIDQFLSGP
HGLRAGGKHGSGFSWVVDTNVMRDAILVLTADE--------------------VS-----
ETLK----EPSARAISKD---------TLPKRPVLSSACPGWICYAEKTHPFVLPHLSRL
KSPQALTGTFLKTVLSKALGVPPSRV---------WHLAIMPCFDKKLEASREELTDVSW
SPLDGGVPLTES---N-KP---VRDVDCVITTRELLTLAS--------------------
----------SRGISLPT-------------------LPLKSLA--------PS--YTPH
FPDETLN--AFLFRKQN-----GSEQS-------MEAGTSGGYLHHVLKTFQAK------
-----NPG---S-EIVTQRGRNADVVEYSLMSPG-G-E--PLMKAARYYGFRNIQNLVRK
LK-PARV-SRLPGARVPA---ASAGGNRR-QPISRNSASA-----------------GS-
GTDYAYVEVMACPGGCTNGGGQIRIEDAREASTSTQSVT-----AVENP---SKPTPHE-
-----------------------QRAWLARVDEAYFSAESD---------AEGEMDGQ--
-----------AQPLTIPER----------------------------------------
-------EARVHEAFEYWSNLM----NIPLSKLVYTTYREV--ESDVGKPKDA----PID
T--TRVVELAGKIGGGW
>XP_751635_Aspergillus_fumigatus
----------------------------------------------MSAILSADDLNDFI
SPGVACIKPVESLPQ--------------------KE-SQSEN----PYEVTKEDKV---
---QPENLPPAQISLTDCLACSGCVTSAEAVLISLQSHTEVLNTLDSYPELPLGSTSY--
--QRGTQKV-------GSADSDGRIFVASVSPQVRASLAATYGITEREAKYMIDQFLMGP
HGLRAGGKHGNGFTWVVDTNVMREAVLALTADE--------------------VT-----
SSLLSTGS---------G---------SLPKSPILSSACPGWICYAEKTHPFILPHLSRL
KSPQALSGTFLKSVLSKALGVPPSQI---------WHLAIMPCFDKKLEASREELTDIAW
AS-----TFTQS---QTTP---VRDVDCVITTRELLTLAT--------------------
----------ARGLSLPN-------------------LPLKPLP--------AS--CLTP
FPDQALE--SFLFSKSS-----SG-QT-------VESGTSGGYLHHVLQIFQAR------
-----NPG---S-KIVTQRGRNADVVEYVLMSSG-D-E--PLFRAARYYGFRNIQNLVRK
LK-PARV-SRLPGAKPQA---VSSSANRR-QPMSRNAAPA-----------------GT-
GADYAYVEVMACPGGCTNGGGQIRIEDAREAVPNALKET-----STETPVAAPKPTPHE-
-----------------------QRAWLARVDEAYYSADSD---------SEGSVT----
-----------TEPVSVLSR----------------------------------------
-------DNQIHEFLNYWSEKV----DIPLSRLAYTSYREV--ESDVGKTKNA----PNE
T--ARVVELAGKIGGGW
>XP_661236_Aspergillus_nidulans
MDTSPRRLQSIYSLHISTSAYPPTKNWIPRTRDSQSSFRGATPAATMSAILSADDLNDFI
SPGVACIKPVESLPQ--------------------KQSN--EN----PYEVTTEDKV---
---QPENPPPAQISLTDCLACSGCVTSAEAVLISLQSHNEVLNTLDAQPEIRLVSGEN--
--GTVIEDS-------GRTRDEGRIFVASVSPQVRASLAATYGVSEKEANHIIHQFLSGP
NGLRAGGKHGSGFSWVVDTNSLREAVLVLTADE--------------------VS-----
ESLT----G--------S---------SAPKRPILSSACPGWICYAEKTHPFILPHLSRL
KSPQALTGTFLKTVISKKLGVPASRI---------WHLSIMPCFDKKLEASREELTDAAW
NR----LSSGEP---N-TP---VRDVDCVITSRELLSLAS--------------------
----------SRGISLPN-------------------LPRKSLP--------QS--LRLP
FPDPALN--VFLFSEKS-----FSRQT-------SASGTSGGYLHNVLLSFQAR------
-----NPG---S-EIVTQRGRNADVVDYTLMSPE-G-E--PILKAARYYGFRNIQNLVRK
LK-PARV-SRLPGAKVAT---GQTAGGRR-QPISRNGASA-----------------GS-
SMDYAYVEVMACPGGCTNGGGQIRIGDAREFNAQHDASV-----TSET----SKPLPHE-
-----------------------QRSWLARVDEAYYSADSD---------MDDAVED---
-----------VRTVSVTDN----------------------------------------
-------EDRVHKTLQHWSAIT----DIPLEKLAYTTYREV--ESDVGKPS-A----PND
T--SRVVELAGKIGGGW
>XP_001389148_Aspergillus_niger
----------------------------------------------MSAILSADDLNDFI
SPGVACIKPVETLPA--------------------KDPSKTDN----PYEVTTEDKV---
---QPENLPPAQISLTDCLACSGCVTSAEAVLISLQSHAEVLNTLDAHPELPLNR-ED--
--GTITQEL-------GTASDEGRVFVASVSPQVRASLAATYGITEKEATYMIHQFLSGP
HGLRAGGKNGSGFTWVADTNVLREAVLVLTADE--------------------VG-----
ETLTTSPDSPSTNGAT-N---------TLPKRPILSSACPGWICYAEKTHPFVLPHLSRL
KSPQALAGTFFKTVLSKSLGIPASRI---------WHLAVMPCFDKKLEASREELTDASW
L-----SAKDED---H-TA---VRDVDCVITTREMLSLAS--------------------
----------SRGISLPN-------------------LPLKSLP--------QS--YIPP
FPDMTLN--DFLFSKSS-----PG-QS-------AAAGTSGGYLHHVLQTFQAR------
-----NPG---S-EIVTQRGRNADVVEYTLMSSE-H-T--PILKAARYYGFRNIQNLVRK
LK-PARA-SRLP------------GGNRR-LPVGRGAASG-----------------SS-
GTDYAYVEVMACPGGCTNGGGQIRIEDAREASSSVQSST-----SAEVPDSSSKPTPHE-
-----------------------QRAWLARVDEAYYSAESD---------TESEAGSQ--
-----------SQPLSILDK----------------------------------------
-------EDKIHNAMRYWSDSM----GIPLSKLAYTTYREV--ESDVGKSQPA----ATD
T--TRVAELAGKIGGGW
>XP_015409865_Aspergillus_nomiae
----------------------------------------------MSAILSADDLNDFI
SPGVACIKPVETLPK--------------------NESSDSQN----PYEVTTEDKV---
---QPENLPPAQISLTDCLACSGCVTSAEAVLISLQSHAEVLNTLDAYPELPLTQNNN--
--GPHIDKS-------NVLDGESRIFVASVSPQVRASLAATYGISEKEATYMIDQFLSGP
NGLRAGGKHGSGFTWVVDTNVMREAVLVLTADE--------------------VS-----
ETLK----EPSARGTSKD---------SLPKRPILSSACPGWICYAEKTHPFVLPHLSRL
KSPQALTGTFLKTVLSKALGVSPSRI---------WHLAIMPCFDKKLEASREELTDVSW
SPLDSGAASTE----N-KP---VRDVDCVITTRELLTLAS--------------------
----------SRGISLPT-------------------LPLKSLA--------PS--FAPQ
FPDETLN--AFLFRKHN-----ASEQS-------METGTSGGYLHHVLKTFQAK------
-----NPG---S-EIATQRGRNADVVEYSLLSPG-G-E--TLMKAARYYGFRNIQNLVRK
LK-PARV-SRLPGARVSA---ASAGGNRR-QPISRNGASA-----------------GS-
GTDYAYVEVMACPGGCTNGGGQIRIEDAREISSSAQPVT-----AAENP---SKPTPNE-
-----------------------QRAWLARVDEAYFSAESD---------NEGEMDGQ--
-----------AQPLTIPER----------------------------------------
-------EARVHEAFEYWSDFM----KIPLSKLVYTTYREV--ESDVGKPKDA----PID
T--TRVVELAGKIGGGW
>XP_001820129_Aspergillus_oryzae
----------------------------------------------MSAILSADDLNDFI
SPGVACIKPVETLPK--------------------NESSNSQN----PYEVTTEDKV---
---QPENLPPAQISLTDCLACSGCVTSAEAVLISLQSHAEVLNTLDAYPELPLTQNHN--
--GPYTGSS-------DALDGESRIFVASVSPQVRASLAATYGISEKEATYMIDQFLSGP
HGLRAGGKHGSGFSWVVDTNVMRDAILVLTADE--------------------VS-----
ETLK----EPSARAISKD---------TLPKRPVLSSACPGWICYAEKTHPFVLPHLSRL
KSPQALTGTFLKTVLSKALGVPPSRV---------WHLAIMPCFDKKLEASREELTDVSW
SPLDGGVPLTES---N-KP---VRDVDCVITTRELLTLAS--------------------
----------SRGISLPT-------------------LPLKSLA--------PS--YTPH
FPDETLN--AFLFRKQN-----GSEQS-------MEAGTSGGYLHHVLKTFQAK------
-----NPG---S-EIVTQRGRNADVVEYSLMSPG-G-E--PLMKAARYYGFRNIQNLVRK
LK-PARV-SRLPGARVPA---ASAGGNRR-QPISRNSASA-----------------GS-
GTDFAYVEVMACPGGCTNGGGQIRIEDAREASTSTQSVT-----AVENP---SKPTPHE-
-----------------------QRAWLARVDEAYFSAESD---------AEGEMDGQ--
-----------AQPLTIPER----------------------------------------
-------EARVHEAFEYWSNLM----NIPLSKLVYTTYREV--ESDVGKPKDA----PID
T--TRVVELAGKIGGGW
>XP_040636386_Aspergillus_ruber
----------------------------------------------MSAILSADDLNDFI
SPGVACIKPVETLPQ--------------------KTPQISED----PYEVTTEDKV---
---QPENLPPAEISLTDCLACSGCVTSAEAVLVSLQSHTEVLNTLDAHPQIPLAFEQD--
--GTVKSAT-------NAVPEEGRIFVASVSPQVRASLAATYGISEKEAGYMIDQLLRGP
NGLASGGKHGNGFTWVVDTNNMREAVLVLTADE--------------------VD-----
ESLNAHNTTATDGTN--N---------APPKRPILSSACPGWVCYAEKTHPFVLPHLSRM
KSPQALMGTFFKTVLGKSLGISPSQI---------WHLAVMPCFDKKLEASREELTDVSW
RP-------DGS---NSQP---VRDVDCVITTREILSLAS--------------------
----------ARGLSLPN-------------------LPLKSLP--------HS--LTPP
FPDKTLH--DMLFSKHA-----SKDQT-------LASSTSGGYLYHVLKTFESR------
-----NPG---S-EIVTQRGRNVDVVEYTLMSTE-Q-Q--PIMRAARFYGFRNIQNLVRK
LK-PARV-SRLPG------------GNRR-QPVARNRAAA-----------------GS-
GPDYSYVEVMACPGGCTNGGGQIRIEDAKQITSDMQSMP-----SDDAPDGLSKPTPHE-
-----------------------QRAWLARVDEAYYSAESD---------SESVAEL---
-----------QKPPSLAEK----------------------------------------
-------ESKVHDAMQYWSRIM----GVPLSRLVQTTYREV--QSDVGKTETG----DND
T--ARVVELAGKIGGGW
>XP_040701318_Aspergillus_sydowii
----------------------------------------------MSAILSADDLNDFI
SPGVACIKPVESLPQ--------------------KQASDLEN----AYEVTTEDKV---
---QPENLPPAEISLTDCLACSGCVTSAEAVLVSMQSHAEVLNTLDAHPEIRLTSNES--
--GTMVEDN-------TQAADDGRIFVASVSPQVRASLAATYGISEKEANNIIHQFLSGP
QGLRAGGKHGSGFTWVINTNTLRDAVLVLTADE--------------------VS-----
QSLTLNADG--------S---------TMPKRPILSSACPGWICYAEKTHPFILPHLSKL
KSPQALAGTLLKTTISKKLGVPASRI---------WHLAVMPCFDKKLEASREELTDAAW
NK----VSSSEP---N-TP---VRDVDCVITSRELLSLAS--------------------
----------SRGISLPT-------------------LPMNPPP--------PS--LHPS
FPDPTLN--TFLFSNNS-----PSGQS-------VAFGSSGGYLHSVLLAFQAR------
-----NPG---S-EIVTQRGRNADVVEYTLVSPG-G-E--QILKAARYYGFRNIQNLVRK
LK-PARV-SRLPGAKVPA---GSAPGSRR-QPVSRNGAGG-----------------GS-
STDYAYVEVMACPGGCTNGGGQIRIEDAREISTPSGSLA-----APED----SKPSPHE-
-----------------------QRAWLARVDEAYYSAESD---------GEDEMDC---
-----------SQPLSVAEN----------------------------------------
-------ERRIHKAMQYWSAMT----DIPLSTLAYTTYREV--ESDVGKPA-A----PND
T--TRVVELAGKIGGGW
>XP_001213045_Aspergillus_terreus
----------------------------------------------MSAILSADDLNDFI
SPGVACIKPIESLPS--------------------KQPQKSDN----PYEVTTEDKV---
---QAENPTPAQISLTDCLACSGCVTSAEAVLISLQSHTEVLNTLDAHPELRLIQNEQ--
--GTSLDPR-------SAQDDEGRIFVASVSPQVRASLAATYGVSEKEATSIIHQLLSGP
HGLRAGGKHGSGFTWVIDTNIMREAVLVLTADE--------------------VS-----
DTLASEAKD--------P---------SLPKKPIVSSACPGWVCYAEKTHPFILPHLSKL
KSPQALAGTLLKSTLSKTLGVPVSRI---------WHLAVMPCFDKKLEASREELTDVTW
NPADGQMFSQPQ-----TP---VRDVDCVITTRELLTLAS--------------------
----------ARGISLPS-------------------ILSKSSS--------VS--F-PS
FPDKALD--DYLFSKRS-----LSAQS-------MMTGTSGGYLHHVLTSFQAR------
-----NPG---S-EIVAERGRNADVVVYKLVSPE-N-G--SIIEAARYYGFRNIQNLVNK
LK-PPEM-SKLSGARRND---ALGGKARM-QLSSRKAAAK-----------------TK-
-FDYAYVEVMACPGGCTNGGGQIRIEDAREANLTAQTGT-----PADTNGAASKPSPHE-
-----------------------QRAWLARVDEAYFSA-GD---------SEDETEAS--
-----------SKHFSILER----------------------------------------
-------EAGIHQILHYWSDLM----GVPLSKLAYTTFREV--ESDVGKPQEG----VNA
T--AQA---ALREGTNW
>XP_022483639_Penicillium_arizonense
----------------------------------------------MSAILSADDLNDFI
SPGVACIKPVETLPQ--------------------KDTKNSEN----SYEVTTEDKV---
---QPEELPPAQISLTDCLACSGCVTSAEAVLISLQSHTEVLSTLDAYPEIPLSHGHN--
--GTVANNA-------GD-SGESKIFVASVSPQVRASLATTYGISEKEAGHMIDQLLSGP
QGLRRGGKNGSGFTWVVDTNVMREAVLVLTADE--------------------VS-----
DSLNSGES--AGQSD--N---------SLPKRPILSSACPGWICYAEKTHPFILPHLSRL
KSPQALSGTFLKTILSKSLGIHPSRI---------WHLAVMPCFDKKLEASREELTDVSW
RH----GDEMGS---DAQP---VRDVDCVITARELLSLAS--------------------
----------ARGFSLPT-------------------LPLQALP--------SS--FTPP
FPEKTLE--SFLSFKRS-----RTEQS-------LATGTSGGYLHHVLTNFQSR------
-----NPG---S-ELVVNRGRNVDVVEYVLMSQE-G-R--PILKAARYYGFRNIQNLVRK
LK-PARV-SRLPGAKSA----AKPAAGRR-QPMSRNAASA-----------------GSS
GSDYAYVEVMACPGGCTNGGGQIRVEDAREAVAPAQ---------DEELGAPVKASPHE-
-----------------------QRAWLARVDEAYYSMESD---------SDPELEPQ--
-----------SQQVSVAEK----------------------------------------
-------EAKIHEGLRRWSQFM----DIPLSKLVYTTYREV--ESDVGKDQTP----AND
T--TRVVELAGKIGGGW
>XP_014530663_Penicillium_digitatum
----------------------------------------------MSAILSADDLNDFI
SPGVACIKPVETLPP--------------------KDSKKTED----AYEVTTEDKV---
---QPENLPPAQISLTDCLACSGCVTSAEAVLISLQSHAEVLNTLDAHPEIPLVHEHH--
--GVTVNNI-------ED-SGEGKIFVASVSPQVRASLATIYGISEKEAGYMINQLLSGP
QGLRGGGKHRNGFTWVVDTNAMREAVLVLTADE--------------------VS-----
DSLSSGDSSTAGQSD--D---------PLPKRPILSSACPGWICYAEKTHPFILPHLSRL
KSPQALSGTFLKTVLSKSLGVNPSRI---------WHLAVMPCFDKKLEASREELTDVSW
RQ----GNSTAS---ETQP---VRDVDCVITARELLSLAS--------------------
----------SRGFSLPS-------------------LPLQPLP--------SS--FTPP
FPEKILD--SFLSFERS-----RAKQS-------IATGTSGGYLHHILMNFQAR------
-----NPG---S-ELVINRGRNVDVVEYVLLSQE-G-P--TILKAARYYGFRNIQNLVRK
LK-PARV-SRLPGAKPA----ARPATGRR-QPISRNNVTT-----------------SSS
GADYAYVEVMACPGGCTNGGGQIRVEDAKEAIGSSQ---------GMALDASMKPSPHE-
-----------------------QRAWLARVDEAYFSMESE---------SESELDTQ--
-----------SQKSSLADK----------------------------------------
-------DAKIHQGLRHWSEYM----NIPLSKLVYTTYRQV--ESDVGKDQTP----AND
T--SRVVELAGKIGGGW
>XP_016593108_Penicillium_expansum
----------------------------------------------MSAILSADDLNDFI
SPGVACIKPVETLPP--------------------KDTKNLEN----AYEVTTEDKI---
---EPENLPPAQISLTDCLACSGCVTSAEAVLISLQSHAEVLNTLDAHPEIPLAHEHH--
--GVTVNNA-------ED-SGEGKIFVASVSPQVRASLATIYGISEKEAGYMINQLLSGP
QGLRGGGKHGNGFTWVVDTNAMREAVLVLTADE--------------------VS-----
DSL--------SQSD--D---------SLPKRPILSSACPGWICYAEKTHPFILPHLSRL
KSPQALSGTFLKTVLSKSLGVHPSRI---------WHLAVMPCFDKKLEASREELTDVSW
RQ----GDSTGS---ETQP---VRDVDCVITARELLSMAS--------------------
----------SRGFSLPS-------------------LPLQPLP--------SS--FTPP
FPEKTLD--SFLSFKRS-----RAEQS-------LATGTSGGYLHHVLMNFQAR------
-----NPG---S-ELVINRGRNVDVVEYVLMSNE-G-Q--PILKAARYYGFRNIQNLVRK
LK-PARV-SRLPGAKPA----ARPAAGRR-QPVSRNAVST-----------------SSS
GSDYAYVEVMACPGGCTNGGGQIRVEDAREAIGSSQ---------GDPLDASMKPSPHE-
-----------------------QRAWLARVDEAYFSMESE---------SESELDTQ--
-----------SQLSSLADK----------------------------------------
-------EAKIHQGLQHWSEYM----NIPLSKLVYTTYRKV--ESDVGKDQTP----AND
T--TRVVELAGKIGGGW
>XP_040649306_Penicillium_griseofulvum
----------------------------------------------MSAILSADDLNDFI
SPGVACIKPVETLPQ--------------------KDTKNQEG----AYEVTTEDKV---
---EPENLPPAQISLTDCLACSGCVTSAEAVLISLQSHAEVLNTLDAHPEIPLAHEDH--
--GVVVNNT-------KD-SGEGKIFVASVSPQVRASLATTYGISEKEAGYMINQLLSGP
QGLRSGGKYGNGFTWVVDTNAMREAVLVLTADE--------------------VS-----
DSLSSANSSTANQSE--D---------SLPKRPILSSACPGWICYAEKTHPFILPHLSRL
KSPQALSGTFLKTVLSKSLGVHPSRV---------WHLAVMPCFDKKLEASREELTDVSW
RQ----GDSTSS---ETQP---VRDVDCVITARELLSLAS--------------------
----------SRGLSLPK-------------------LPLQPLP--------SS--FTPS
LPERALN--SFLSFKRS-----GAEQS-------LATGTSGGYLHHVLTNFQAR------
-----NPG---S-ELVINRGRNVDVVEYVLMSQE-G-Q--PILKAARYYGFRNIQNLVRK
LK-PARV-SRLPGAKPA----ARPAAGRR-QPISRNAVST-----------------SSS
GSDYAYVEVMACPGGCTNGGGQIRVEDARETIGPSQ---------GETLDTSMKPSPHE-
-----------------------QRAWLARVDEAYFSMDSE---------SECEVQTQ--
-----------SQLSSLADK----------------------------------------
-------EAKIHESLRRWSEYM----DIPLSKLVYTTYRKV--ESDVGKDQTP----AND
T--SRVVELAGKIGGGW
>XP_038930261_Penicillium_roqueforti
----------------------------------------------MSAILSADDLNDFI
SPGVACIKPVETLPP--------------------KDTKNQED----AYEVTTEDKV---
---QPEDLPPAQISLTDCLACSGCVTSAEAVLISLQSHAEVLNTLDAHPEIPLKHEHH--
--GVIVNNT-------ED-SGEGKIFVASVSPQVRASIATTYGISEKEAGYMINQLLSGP
QGLRSGGTYGNGFTWVVDTNAMREAVLVLTADE--------------------VS-----
DSLNSEDSTTAGQSD--D---------SLPKRPILSSACPGWICYAEKTHPFILPHLSRL
KSPQALSGTFLKTVLSKSLGVHPSRI---------WHLAVMPCFDKKLEASREELTDVSW
RQ----GDSTSS---ETQP---VRDVDCVITARELLSLAS--------------------
----------SRGFSLSN-------------------LPLQPLP--------LS--FTPP
FPEKTLG--SLLSLKRS-----RAEQT-------LAAGTSGGYLHQVLMTFQAR------
-----NSG---S-KLVINRGRNVDVVEYVLMSQE-G-Q--TILKAARYYGFRNIQNLVRK
LK-PARV-SRLPGAKPAARPVARPAAGRR-QPISRNAVST-----------------SSS
GSDYAYVEVMACPGGCTNGGGQIRVEDARETLGISQ---------GEALDVSMKPSPHE-
-----------------------QRAWLARVDEAYYSMESE---------SETELETQ--
-----------SQLFSLADK----------------------------------------
-------EAKIHEGLRSWSEYM----NIPISKLVYTTYRKV--ESDVGKDQTP----AND
T--SRVVELAGKIGGGW
>XP_002564546_Penicillium_rubens
----------------------------------------------MSAILSADDLNDFI
SPGVACIKPVETLPP--------------------KDTKNQED----AYEVTTEDKV---
---QPEDLPPAQISLTDCLACSGCVTSAEAVLISLQSHAEVLNTLDAHPEIPLTHEPH--
--GVGVNNT-------ED-SKEGKIFVASVSPQVRASLATTYGISEKEAGYMIDQLLSGP
QGLRGGGKHGNGFTWVVDTNAMREAVLVLTADE--------------------VS-----
DSLNSGESSAMSQSD--D---------SLPKRPILSSACPGWICYAEKTHPFILPHLSRL
KSPQALSGTFLKTVLSKSLGVHPSRI---------WHLAVMPCFDKKLEASREELTDMSW
RQ----GDSSGS---ESQP---VRDVDCVITARELLSLAS--------------------
----------SRGSSLRD-------------------LPLQPLH--------SS--FNPP
FPEKTLD--SFLSLKRS-----RAEQS-------LATGTSGGYLHHVLMTFQAR------
-----NPG---S-ELVVNRGRNVDVVEYVLMSPE-G-Q--PILKAARYYGFRNIQNLVRK
LK-PARV-SRLPGAKPA----VRPAAGRR-QPMSRNAVST-----------------GSS
GSDYAYVEVMACPGGCTNGGGQIRVEDARETLGPSQ---------GESLDASMKPSPHE-
-----------------------QRAWLARVDEAYFSMDSE---------SESELETQ--
-----------SQLLSLADK----------------------------------------
-------EAKIHERLRSWSEYM----NIPLSKLVYTTYRKV--ESDVGKDQTP----AND
T--SRVVELAGKIGGGW
>XP_040812318_Penicillium_solitum
----------------------------------------------MSAILSADDLNDFI
SPGVACIKPVETLPP--------------------KDTKNHED----AYEVTTEDKV---
---QPENLPPAQISLTDCLACSGCVTSAEAVLISLQSHAEVLNTLDAHPEIPLKHERH--
--GVTVNNT-------ED-SGEGKIFVASVSPQVRASLATVYGISEKEAGYMINQLLSGP
QGLRGGGKHGNGFTWVVDTNAMREAVLVLTADE--------------------VS-----
DSLSSVESSTASQSD--D---------SLPKRPILSSACPGWICYAEKTHPFILPHLSRL
KSPQALSGTFLKTVLSKSLGVHPSRI---------WHLAVMPCFDKKLEASREELTDVSW
RQ----GDFTDS---ETQP---VRDVDCVITARELLSLAS--------------------
----------SRGFSLPN-------------------LPLQPLP--------SS--FTPP
FPEKTLD--SFLSFKRS-----RAEQS-------LATGTSGGYLHHVLMTFQAR------
-----NPG---S-ELVINRGRNVDVVEYVLMSQE-G-Q--TILKAARYYGFRNIQNLVRK
LK-PARV-SRLPGAKPA----ARPAAGRR-QPISRNAVST-----------------NSS
GSDYAYVEVMACPGGCTNGGGQIRVEDARETIGSSQ---------GLALDASVKPSPHE-
-----------------------QRAWLARVDEAYFSMESE---------SESELETQ--
-----------SQLSPLADK----------------------------------------
-------EAKIHERLRSWSEYM----DIPLSKLVYTTYRKV--ESDVGKDQTP----ADD
T--SRVVELAGKIGGGW
>XP_022583905_Penicilliopsis_zonata
----------------------------------------------MSAILSADDLNDFI
SPGVACIKPVETLPQ--------------------KSAQSSEN----PYEVTTEDKV---
---QPENAPPAQISLTDCLACSGCVTSAEAVLISLQSHTEVLNALDTYPEEDLSHHTD--
--EGTSLEN-------GTHNGGKKIFVASVSPQVRSGLAATYGISEREASFMIDQFLRGP
QGLRAGGKHGSGFTWVVDTNAIREAVLVLSADE--------------------VA-----
ESLNTSELGA-------G---------DSPKRPILSSACPGWICYAEKTHPFILPHLSRL
KSPQALTGTFLKTVLSKAYGVSPSQI---------WHLAIMPCFDKKLEASRAELTDASW
RG-----FDDPM---QHIP---VRDVDCVITTRELLSLAS--------------------
----------SRGIVLSK-------------------LPLKAPP--------SN--FTPS
FPEKTLN--SFLFSGNF-----QSRQT-------LASGTSGGYLYYVLLSFQSR------
-----HPN---S-EIVIQRGRNADVVEYQVVSPT-G-E--VLLKAARYYGFRNIQNLVRK
LK-PARI-SRLPGGRNGP---AASGASRR-LPAARAGGSS-----------------TGS
ANDYAYVEVMACPGGCTNGGGQIRIEDAKQITADPSTDTVLDGASGET----NKASPHE-
-----------------------QRAWLARIDEAYYSAESD---------TDNPP-----
-----------GKTLPIQDK----------------------------------------
-------EAQVRQSLQYWANYL----DIPLPKLVYTTYREV--ESDVGKPKDV----GAD
T--ARVVELAGKIGGGW
>XP_016617776_Cladophialophora_bantiana
----------------------------------------------MSAILSADDLNDFI
SPGVACIKPVETLPK--------------------QG--DDVN----PYEVTTEDKV---
---QTQNPAPASISLTDCLACSGCVTSAEAVLISLQSHNEVLNTLDSYPPLDVRYLLNKQ
--NGLANGH-------TSPPPNAKLFVASVSPQVRASLAATYGISERRAGFMIEQFLSGS
QGLRIGGQHNNRFIYVVDTNQARETCLVLGAEE--------------------VE-----
DSMA-------------K---------RSKPKPVLTSACPGWICYAEKTHPHVLPHLSAL
KSPQALSGTLLKTVLSKTLNIHPSQI---------WHLAIMPCFDKKLEASREELTDRWW
R--PSDSTNI-----SSPP---VRDVDCVITSRELLSLAS--------------------
----------ARGIQLSS-------------------LPLRPLS--------SS--ERTP
FPDPHIS--HFLF-SRHRRWW-TEEQN-------AIAGSSGGYLYHTLLTVQAR------
-----HQG---S-TISVQRGRNADVVEYSLVAPS-G-Q--TLMKCARYYGFRNIQNLVRK
LK-PARQ-SKLPGA-----------V-RR----TTPAIGS-----------------G-S
ASDYAYVEVMACPGGCTNGGGQIKIDDVVEILPQTRSE--------D--VVNSVNGPQS-
-----------------------QKDWLRLVDETYYSADSA---------EDPETKEE--
----------EGDDVPMTNG---N---GHLNGYEK----SEQT-----------------
-IIGGINTNEVHAFLYYWSNLV----NIPVSKLAYTTFREV--DSDVGK-NKPASK-MSD
T--ERIASIAGLSGGGW
>XP_008728548_Cladophialophora_carrionii
----------------------------------------------MSAILSADDLNDFI
SPGVACIKPIETLPK--------------------Q---DDSN----PYEVTTEDKV---
---LAQNPAPASISLTDCLACSGCVTSAEAVLVSLQSHTEVLNTLDAHPSLDVRYLIHKK
--NGFVNGH-------IAPPADAKLFIASVSPQVRASLAATYGISERNAGFMIEQFLSGS
QGLRIGGQNNSAFSYVVDTNQAREACLVLGAEE--------------------VA-----
ESIT-------------S---------KSKPRPVLASACPGWICYAEKTHPHILPHLSNL
KSPQALSGTLLKSTLSSTLGIHPSQI---------WHLAIMPCFDKKLEASREELTDRWW
R----DGSDS-----SSSP---IRDVDCVITSRELLSLAS--------------------
----------ARGIQLSE-------------------LPRKPLS--------AS--DRVP
FPDSRIS--QFLF-PKPRRR--SQQQT-------VNAGSSGGYLYHILLTEQSR------
-----HPG---S-TISVQRGRNVDVVEYALLSSS-G-A--SLMKCARYYGFRNIQNLVRK
LK-PARQ-SKLPGA-----------A-RR----MTQAAGA-----------------S-S
ASDYAYVEVMACPGGCTNGGGQIKIDDVLEILPQTRGE--------E--VANGLS-PQA-
-----------------------QKEWLRRVDEAYYSADSD---------EDLSCDDD--
----------LG-DVEMTNG---------LNGHVKMNGHKEGQ-----------------
-IINGIDVDEVHDLLHHWSRLA----GVPISKLAYTTFREV--ESDVGK-NKPASK-MSD
T--ERIASIAGLSGGGW
>XP_016251553_Cladophialophora_immunda
----------------------------------------------MSAILSADDLNDFI
SPGVACIKPVETLPK--------------------QD--DDVN----PYEVTTEDKL---
---QTKNPAPASISLTDCLACSGCVTSAEAVLVSLQSHTEVLNTLESYPPLDVRYLINKQ
--IGLANGH-------GSPPSNAKVFVASVSPQVRASLAATYGISERRAGFMIEQFLSGS
QGLRIGGQHNNRFTYVVDTNRAREACLVLGAEE--------------------VA-----
DSII-------------A---------KSKPKPVLTSACPGWICYAEKTHPHILPHLSAL
KSPQALSGTLLKSVLSKTLGIHPSQI---------WHLAIMPCFDKKLEASREELTDRWW
R--HSDHTDT-----SASP---VRDVDCVITSRELLSLAS--------------------
----------ARGIQLSS-------------------LPCRPLS--------SV--ERTP
FPDPHVS--RFLF-PKERQRH-NQEQN-------VTAGSSGGYLYHILSTEQWR------
-----HPG---S-TISVQRGRNADVVEYSLVAPT-G-Q--ALMKCARYYGFRNIQNLVRK
LK-PARQ-SKLPGA-----------A-RR----MNPAGGS-----------------G-S
ASDYAYVEVMACPGGCTNGGGQIKVDDVIETVPQTRSQ--------D--VVNSVVGPQS-
-----------------------QKEWLRLVDEAYYSADSS---------EDMETS-E--
----------EGEDVPMTNG---I---GYLNGHEK----AEQT-----------------
-IINGINTTEVHDFLYHWSRLV----NIPVSKLAYTTFREV--DSDVGK-NKPASK-MSD
T--ERIASIAGLSGGGW
>XP_007743904_Cladophialophora_psammophila
----------------------------------------------MSAILSADDLNDFI
SPGVACIKPVETLPK--------------------QG--DDVN----PYEVTTEDKV---
---QTQNPAPASISLTDCLACSGCVTSAEAVLVSLQSHTEVMNTLDSYPPLDVRYLLNKQ
--NGLANGH-------TSPPPNAKLFVASVSPQVRASLAATYGISERRAGFMIEQFLSGS
QGLRIGGLHNNRFIYVVDTNQAREACLVLGAEE--------------------VE-----
DSVA-------------K---------RSKPKPILTSACPGWICYAEKTHPHVLPHLSAL
KSPQALSGTLLKTALSKTLNIHPSQI---------WHLAIMPCFDKKLEASREELTDRWW
R--PSDSTNK-----SSLP---VRDVDCVITSRELLSLAS--------------------
----------ARGIQLSG-------------------LPLRPLS--------SS--ERTP
FPDPRIS--HFLF-PRHRRWQ-TEEQN-------AIAGSSGGYLYHLLLTEQAR------
-----HQG---S-TISVQRGRNADVVEYSLVAPS-G-Q--SLMKCARYYGFRNIQNLVRK
LK-PARQ-SKLPGA-----------A-RR----MTPATGS-----------------G-S
ASDYAYVEVMACPGGCTNGGGQIKIDDVVEILPQTRSE--------D--VVNSANGPQS-
-----------------------QKDWLRLVDEAYYSADSS---------EDTETREE--
----------DGDDVPMTNG---N---GHLNGYET----SEQT-----------------
-VISGINVNEVHDFLYYWSNLV----NIPVSKLAYTTFREV--DSDVGK-NKPASK-KSD
T--ERIASIAGLSGGGW
>XP_018687618_Fonsecaea_erecta
----------------------------------------------MSAILSADDLNDFI
SPGVACIKPIETLPK--------------------QD--DDVN----PYEVTTEDKI---
---QTKNPAPASISLTDCLACSGCVTSAEAVLVSLQSHTEVLNTLDSFPSLDVRYLISKQ
--NGHANGH-------ASPPSNAKLFVASVSPQVRASLAATYGISERRAGFMIEQFLSGS
QGLRIGGQHNSHFTYVVDTNQAREACLVLGAEE--------------------VA-----
DSIT-------------T---------GSKPKPILTSACPGWICYAEKTHPHILPHLSSL
KSPQALSGTLLKSVLSKTLDIHPSQI---------WHLAIMPCFDKKLEASREELTDRWW
R--HTDPTDS-----GSSP---IRDVDCVITSRELLSLAS--------------------
----------ARGIQLSS-------------------LPRRPLS--------PA--ERTP
FPDPNIA--RFLF-PKQRRQH-NQEQK-------VTAGSSGGYLYHVLSTEQSR------
-----HPG---S-TISVQRGRNADVVEYSLVTPT-G-Q--ALMKCARYYGFRNIQNLVRK
LK-PARQ-SKLPGA-----------A-RR----MNTAGGS-----------------G-G
ASDYAYVEVMACPGGCTNGGGQIKVDDVMETLPETRGE--------D--TVNSMSGPQS-
-----------------------QKEWLRLVDEAYYSADSS---------EEVDISGE--
----------EGEDLTMTNG---I---TCLNGTEK----TEQT-----------------
-IINGINTTEVHDFLYHWSRLV----NVPLSKLAYTTFREV--ESDVGK-NKPASK-MSD
T--ERIASIAGLSGGGW
>XP_022508722_Fonsecaea_monophora
----------------------------------------------MSAILSADDLNDFI
SPGVACIKPVETLPK--------------------QE--DDGN----PYEVTTEDKV---
---QTKNPAPASISLTDCLACSGCVTSAEAVLVSLQSHTEVLNTLDSYPSLDVQHLIDRQ
--SGLANGH-------RSPPSNAKIFVASVSPQVRASLAATYGISERRAGFMIEQFLSGS
QGLRIGGQHNSRFTYVVDTNQAREACLVLGAEE--------------------VA-----
DSIT-------------A---------GSKPRPILTSACPGWICYAEKTHPYILPHLSAL
KSPQALSGTLLKSVLSKTLDIHPSQI---------WHLAIMPCFDKKLEASREELTDRWW
R--YSESSDP-----SVPP---IRDVDCVITSRELLSLAS--------------------
----------ARGIQLSS-------------------LPRRPLS--------SA--ERTP
FPDAHIS--HFLF-PKQWPRL-RQEQS-------VAAGSSGGYLYHILLTEQSR------
-----HPG---S-TISVQRGRNADVVEYCLVDSS-G-R--VLMKSARYYGFRNIQNLVRK
LK-PARQ-SKLPGA-----------A-RR----MNPAGGS-----------------G-S
ISDYAYVEVMACPGGCTNGGGQIKVDDVMETLPQTRSE--------D--VVNVVSGPQS-
-----------------------QKEWLRLVDEAYYSGDSS---------EDIDAD-E--
----------QGEDVPMTNG---L---SCLNGHEK----TKHT-----------------
-IINGIDTTEVYDFLYQWSRLV----NVPVSKLAYTTFRQV--ESDVGK-SKPASK-MSD
T--ERIASIAGLSGGGW
>XP_016629331_Fonsecaea_multimorphosa
----------------------------------------------MSAILSADDLNDFI
SPGVACIKPVETLPK---------------------D--DDVN----PYEVTTEDKL---
---QTKNPAPASISLTDCLACSGCVTSAEAVLVSLQSHTEVLNTLDSYPSLDVRYLINRQ
--NGLTNGH-------VSPPSNAKLFVASVSPQVRASLAATYGISERRAGFMIEQFLSGS
QGLRIGGPHNSGFTYVVDTNHAREACLVLGAEE--------------------VA-----
DSIT-------------A---------RSKPKPILTSACPGWICYAEKTHPHILPHLSAL
KSPQALSGTLLKSVLSKTLDIHPSQI---------WHLAIMPCFDKKLEASREELTDRWW
R--HSDPMDT-----GSPP---IRDVDCVITSRELLSLAS--------------------
----------ARGIQLSN-------------------LPLRPLS--------SA--ERTP
FPDADVS--RFLF-PKQRRQH-NQEQS-------VTAGSSGGYLYHILSTEQSR------
-----HPG---S-TISVQRGRNADVVEYSLVAPT-G-Q--ALMKCARYYGFRNIQNLVRK
LK-PARQ-SKLPGA-----------A-RR----MNPTGGS-----------------G-A
ASDYAYVEVMACPGGCTNGGGQIKVDDVVDTLPQTRSD--------D--VVNSVSGPQS-
-----------------------QKEWLRLVDEAYYSADSS---------EDINTSEE--
----------EGEDITMTNG---I---SYLSGHEK----SERT-----------------
-IINGINTTEVHEFLYHWSRLV----NVPLSKLAYTTFREV--ESDVGK-NKPASK-MSD
T--ERIASIAGLSGGGW
>XP_022499249_Fonsecaea_nubica
----------------------------------------------MSAILSADDLNDFI
SPGVACIKPVETLPR--------------------QE--DDGN----PYEVTTEDKV---
---QTKNPAPASISLTDCLACSGCVTSAEAVLVSLQSHTEVLNTLDSYPSLDVQHLIDRQ
--NGLANGH-------TSPPSNAKIFVASVSPQVRASLAATYGISERRAGFMIEQFLSGS
QGLRIGGQHNSRFTYVVDTNQARKACLVLGAEE--------------------VA-----
DSIT-------------A---------GSKPKPILTSACPGWICYAEKTHPYILPHLSAL
KSPQALSGTLLKSVLSKTLDIHPSQI---------WHLAIMPCFDKKLEASREELTDRWW
R--YSESSDP-----SAPP---IRDVDCVITSRELLSLAS--------------------
----------ARGIQLSS-------------------LPRRPLS--------SA--ERTP
FPDPHIS--RFLF-PKQRPRV-QQEQS-------VAAGSSGGYLYHILLTEQSR------
-----HPG---S-TISVQRGRNADVVEYSLVASS-G-Q--VLMKSARYYGFRNIQNLVRK
LK-PARQ-SKLPGA-----------A-RR----MNPAGGS-----------------G-S
ISDYAYVEVMACPGGCTNGGGQIKVDDVMETLPQTRSE--------D--VVNVVSGPQS-
-----------------------QKEWLRLVDEAYYSGDSS---------EDIDTD-E--
----------QGEDVPMTNG---I---SCLNGHEK----TKHT-----------------
-IINGIDTTEVYDFLYQWSRLV----NVPVSKLAYTTFRQV--ESDVGK-NKPASK-MSD
T--ERIASIAGLSGGGW
>XP_013286429_Fonsecaea_pedrosoi
----------------------------------------------MSAILSADDLNDFI
SPGVACIKPVETLPR--------------------QE--DDGN----PYEVTTEDKV---
---QTKNPAPASISLTDCLACSGCVTSAEAVLVSLQSHTEVLNTLDSYPSLDVQHLIDRQ
--NGLANGH-------RSPPSNAKIFVASVSPQVRASLAATYGISERRAGFMIEQFLSGS
QGLRIGGQHNSRFTYVVDTNQAREACLVLGAEE--------------------VA-----
DSIT-------------A---------GSKPRPILTSACPGWICYAEKTHPYILPHLSAL
KSPQALSGTLLKSVLSKTLDIHPSQI---------WHLAIMPCFDKKLEASREELTDRWW
R--YSESSDP-----SVPP---IRDVDCVITSRELLSLAS--------------------
----------ARGIQLSS-------------------LPRRPLS--------SA--ERTP
FPDPHIS--HFLF-PKQRPRL-QQEQS-------VAAGSSGGYLYHILLTEQSR------
-----HPG---S-TISVQRGRNADVVEYSLVDSS-G-Q--VLMKSARYYGFRNIQNLVRK
LK-PARQ-SKLPGA-----------A-RR----MNPAGGS-----------------G-G
ISDYAYVEVMACPGGCTNGGGQIKVDDVMETLPQTRSE--------D--VVNVVSGPQS-
-----------------------QKEWLRLVDEAYYSGDSS---------EDIDTD-E--
----------QGEDVPMTNG---L---SCLNGHEK----TKHT-----------------
-IINGIDTTEVYDFLYQWSRLV----NVPVSKLAYTTFRQV--ESDVGK-NKPASK-MSD
T--ERIASIAGLSGGGW
>XP_007758728_Cladophialophora_yegresii
----------------------------------------------MSAILSADDLNDFI
SPGVACIKPVETLPK--------------------Q---DGSD----PYEVTTEDKV---
---QAQNPAPASISLTDCLACSGCVTSAEAVLVSLQSHTEVLNTLDTHPSLDVRYLIHKK
--NGVVNGH-------VSPPADAKLFIASVSPQVRASLAATYGISESHAGFMIEQFLSGS
QGLRIGGQNNSAFSYVVDTNQAREACLVLGAEE--------------------VA-----
DSIA-------------S---------KSKPRPVLASACPGWICYAEKTHPHILPHLSNL
KSPQALSGTLLKSTLSSTLGIHPSQI---------WHLAVMPCFDKKLEASREELTDRWW
R----DASDT-----STPP---IRDVDCVITSRELLSLAS--------------------
----------ARGIQLSE-------------------LPRRPLS--------AF--ERVP
FPDSRVS--QFLF-PKPRPR--SEQQT-------VNAGPSGGYLYHILLTEQSH------
-----HSG---S-TISVQRGRNADVVEYALLSSS-G-V--SLMKCARYYGFRNIQNLVRK
LK-PARQ-SKLPGA-----------A-RR----MTQAAGT-----------------G-S
ASEYAYVEVMACPGGCTNGGGQIKIDDVVEILPQTRGE--------V--VANSVS-PQA-
-----------------------QKEWLRRVDEAYYSADSE---------EDFSCDDD--
----------LG-EVEMTNG---------LNGHVKVSGHKEGQ-----------------
-IINGINTDEVHDLLHHWSHLT----GAPISSLAYTTFREV--ESDVGK-SKPASK-MSD
T--ERIASIAGLSGGGW
>XP_016238611_Exophiala_spinifera
----------------------------------------------MSAILSADDLNDFI
SPGVACIKPVETLPA--------------------Q---AESN----PYEVTTEDKV---
---QAPNPAPASISLTDCLACSGCVTSAEAVLVSLQSHTEVLNTLDSYPPLDVRYLVESR
--NGSVNGH-------APPPPDAKLFVASVSPQVRASLAATYGISEHQSGFLIEQFLSGS
QGLRIGGHHNSGFSYVVDTNQLRQACLVLGAEE--------------------VA-----
DAIE-------------A---------KSKPKPVLTSACPGWICYAEKTHPYILPHLSNL
KSPQALSGTLLKSVLSKTLGIPPSQI---------WHLAIMPCFDKKLEASREELTHKWW
Q-----SSSL-----ADAP---VRDVDCVITSRELLSLAE--------------------
----------ARGVQLAQ-------------------LPLQPLS--------PS--ERTP
FPEGRLS--SFLF-PKPRR---RSEQS-------VTAGSSGGYLYHIIMTEQAR------
-----HPG---S-TISVQRGRNADVMEYALVSSS-G-Q--TLMKCARYYGFRNIQNLVRK
LK-PARQ-SKLPGA-----------A-RR----MA-AG-A-----------------S-G
GSDYAYVEVMACPGGCTNGGGQIRIDDVASILPQTRGE--------E--VVNT--SPQS-
-----------------------QKEWLRRVDEAYYSADSE------------CE-SE--
----------SDGDIHMTNG---S---VVENGHL--------TNG------S-QQ-----
-AINGINTGEVQDFLNQWSSLV----GISLRKLAYTTFREV--ESDVGK-NKASKT-LDD
T--ARIAQIAGMSGGGW
>XP_016266446_Exophiala_oligosperma
----------------------------------------------MSAILSADDLNDFI
SPGVACIKPVETLPA--------------------Q---ADSN----PYEVTTEDKV---
---QAPNPAPASISLTDCLACSGCVTSAEAVLVSLQSHTEVLNTLDTYPPLDVRYLSESR
--NGLMNGN-------TPPPNDAKLFVASVSPQVRASLAATYGISENQSGFLVEQFLSGS
QGLRIGGQYRSGFSYVVDTNQLRQACLVLGAEE--------------------VA-----
DAIE-------------T---------KSKPKPVLTSACPGWICYAEKTHPYVLPHLSNL
KSPQALSGTLLKSVLSKTLGIPPSQI---------WHLAVMPCFDKKLEASREELTHKWW
Q-----SSSS-----TETP---VRDVDCVITSRELLSLAE--------------------
----------ARGVQFAQ-------------------LPLQPLS--------PS--ERTP
FPGNRLS--NFLF-PKPRR---RTEQS-------VTAGSSGGYLYHIIMTEQAR------
-----NPG---S-TISVQRGRNADVTEYTLVSTS-G-Q--PLMKCARYYGFRNIQNLVRK
LK-PARQ-SKLPGA-----------A-RR----MA-AS-A-----------------S-G
GSDYAYVEVMACPGGCTNGGGQIKIDDVASILPQTRGE--------E--VVNT--SPQS-
-----------------------QKEWLKRVDEAYYSADSE------------SE-NE--
----------SDGDVHMANG---T---GVENGHL--------TNG------H-RQ-----
-FINGINTTEVQDFLHYWSSLV----AIPLEKLAYTTFREV--ESDVGK-NKASKT-LDD
T--AMIAQIAGMSGGGW
>XP_013313157_Exophiala_xenobiotica
----------------------------------------------MSAILSADDLNDFI
SPGVACIKPVETLPT--------------------Q---ADYN----PYEVTTEDKV---
---QAQNPAPASISLTDCLACSGCVTSAEAVLVSLQSHTEVLNTLDTYSPLDVRYLLDSK
--NGVVNGH-------APPARDAKLFVASVSPQVRASLAATYGISERKAGFMIEQFLSGS
QGLRIGGQHKNGFSYVVDTNQLRQACLVLGAEE--------------------VA-----
DSIA-------------N---------KSKPRPVLTSACPGWICYAEKTHPHILPHLSGL
KSPQALSGTLLKSVLSRTLGIAPSQI---------WHLAVMPCFDKKLEASREELTDRWW
Q-----SSDA-----IDAP---VRDVDCVITSREMLSLAE--------------------
----------ARGVQLSQ-------------------LPFEPLS--------SS--ERPP
FPDSRIS--NFLF-PKPRR---PTEQS-------PTAGSSGGYLYHIIATEQAR------
-----NPG---S-TISVQRGRNADVVEYSLLSAS-G-K--TLMKCARYYGFRNIQNLVRK
LK-PPKQ-SKLPGA-----------A-RR----MA-AS-A-----------------N-M
GSDYAYVEVMACPGGCTNGGGQIKVDDVVSILPQTRGE--------K--VVNT-ASPQS-
-----------------------QKEWLRRVDEAYYSADSD------------ED-GQ--
----------MDGDVLMTNG---N---GCENGHVE----SVHVNGFGGKGDK-TQ-----
-LINGVDAGEVHDFLNHWSNVV----GVPLEKLAYTTFRQV--ESDVGK-DKPGKV-LDD
T--ARIAQIAGMSGGGW
>XP_007725527_Capronia_coronata
----------------------------------------------MSAILSADDLNDFI
SPGVACIKPVETLPK--------------------Q---EDYN----PYEVTTEDKV---
---QAQNPAPASISLTDCLACSGCVTSAEAVLVSLQSHTEVLNTLDSYPSLNVRSLVDRP
--NGVVNGH-------KPQPSDAKLFVASVSPQVRASLAATYGISERRAGFMIEQFLSGA
QGLRIGGQNKNGFTYVVDTNQLREACLVLGAEE--------------------VA-----
ESLA-------------N---------PSKPKPVLTSACPGWICYAEKTHPHVLPHLSTL
KSPQALSGTLLKSVLSRTLGIHPSQI---------WHLAIMPCFDKKLEASREELTDRWW
QPSPSDTLDT-----STSP---VRDVDCVITSRELLSLAD--------------------
----------ARGVQLSQ-------------------MPLKPLS--------PP--ERSP
FPDSRIS--TFLF-PKSRR---RSEQS-------PPAGSSGGYLYHIMATEQTN------
-----HPG---S-TISVQRGRNADVMEYLLLSAS-G-Q--TLMKCARYYGFRNIQNLVRK
LK-PAKQ-SKLPGA-----------A-RR----AG-AA-A-----------------N-S
GSDYAYVEVMACPGGCTNGGGQIKVEDVVSILPQTRGE--------E--VTNT-AGPQS-
-----------------------QKEWLQRVDEAYYSADSE------------EDYDN--
----------ADGDVIMTDG---H---ATINGPSE----YEHTNGNQFQNNAATT-----
-VINGIDIPDVRDFLRHWSCLV----GVPLAKLAYTTFRQV--ESDVGK-KKTNGK-LSD
T--ERIAQIAGLSGGGW
>XP_007734259_Capronia_epimyces
----------------------------------------------MSAILSADDLNDFI
SPGVACIKPVETLPK--------------------Q---EDYN----PYEVTTEDKV---
---QAQNPAPASISLTDCLACSGCVTSAEAVLVSLQSHTEVLNTLDSYPSLDVRHLIVRR
DGDGVVNGH-------TPPPAHAKLFVASVSPQVRASLAATYGISERKAGFMIEQFLSGT
QGLRIGGQHKSGFTYVVDTNQLREACLVLGAEE--------------------VA-----
DSIA-------------D---------KSKPKPVLTSACPGWICYAEKTHPHILPHLSTL
KSPQALSGTLLKSVLSRTLGIHPSQI---------WHLAIMPCFDKKLEASREELTDRWW
Q--PPNAPDT-----SSSP---VRDVDCVITSRELLSLAD--------------------
----------ARGVQLSQ-------------------LPLHPLP--------PS--DRAP
FPDSKIA--TFLF-PKSRR---TTEQN-------PTAGSSGGYLYHIMATEQAN------
-----HPG---S-TITVQRGRNTDVMEFLLLSAS-G-D--TLMKCARYYGFRNIQNLVRK
LK-PAKQ-SRLPGA-----------A-RR----AA-TS-A-----------------S-S
ANDHAYVEVMACPGGCTNGGGQIKVEDVVAILPQTRGE--------E--VTDT-TSPQS-
-----------------------QKEWLRRVDEAYYSADSE------------EDLDD--
----------CDGDRVMMNG---L---ASTNG--------DHP------PDAGKP-----
-IVNGIDVPDVRDFLCHWASLV----GVPLEKLAHTTFRQV--ESDVGK-NKANGK-LSD
T--ERIAKIAGLSGGGW
>XP_009156345_Exophiala_dermatitidis
----------------------------------------------MSAILSADDLNDFI
SPGVACIKPVETLPK--------------------Q---EDYN----PYEVTTEDKV---
---AAQNPAPASISLTDCLACSGCVTSAEAVLVSLQSHTEVLNTLDSYESLNIQNLLQQQ
SKNGL--GHINHAHTSTPIPQNAKLFVASVSPQVRASLAATYGISERKAGFMIEQFLSGA
QGLRIGGAHNSSFTYVVDTNQLREACLVLGAEE--------------------VS-----
ESLS-------------N-----------KKRPVLTSACPGWICYAEKTHPHVLPHLSSL
KSPQALSGTLLKSVLSKTLGIHPSQI---------WHLAIMPCFDKKLEASREELTDRWW
RPESQQQGQT-----TTQP---VRDVDCVITSRELLSLAE--------------------
----------ARNIQLSS-------------------LPLTPL-------------EQPP
FPDARIS--NFLF-PSPRRRQQRAEQS-------PNAGSSGGYLYHIMATEQAN------
-----HPG---S-TISIQRGRNADVVEYFLFSAD-GTQ--TLMKCARYYGFRNIQNLVRK
LK-PAKQ-SRLPGA-----------A-RR----AT-AA-T-----------------G-G
AADYAYVEVMACPGGCTNGGGQIKVDDVAGILPQTRGE--------Q--VTTTPVTPQA-
-----------------------QKEWLKRVDEAYYSAESD---------FD-SDFDENM
QDHDDNNAKDNDPDVNMTNG---HVSTAAVNGTSD----TPHVNNNHTNNNDNNSLDTPG
NVINGINVSDVQDLLHYWAGLV----GVPLEKLAYTTFRQV--ESDVGK-NKANGK-LSD
T--ERIAQIAGMSGGGW
>XP_013259077_Exophiala_aquamarina
----------------------------------------------MSAILSADDLNDFI
SPGVACIKPVETLAP--------------------NP--DNSN----PYEVTTEDKL---
---HVSNPAPASISLTDCLACSGCVTSAEAVLVSLQSHTEVLNTLDAYPSLDVRRLIEAQ
--NSRVNGV-----QAAPSPADAKLFIASVSPQVRASLAATFGISEKKAGFMIQQFLSGS
QGLRIGGQHNGGFSYVVDTNQMREACLVLGAEE--------------------VA-----
ESLA-------------S---------KSKPQPVLTSACPGWICYAEKTHPHILPHLSVL
KSPQSMSGTLLKSVLSKTLDLHPSQI---------WHLAIMPCFDKKLEASREELTDRWW
RSSSQDTTDL-----SCSP---VRDVDCVITSRELLTLAS--------------------
----------ARGIQLSG-------------------LPLKPLP--------PS--ERTP
FPDTRIS--SFLF-PNSRRP--SQPQSSPTAAAAAAAGTSGGYLYHILATEQAK------
-----HPG---S-TISVQRGRNVDVIEYTLLSTS-SSK--PIMRCARYYGFRNIQNLVRK
LK-PARQ-SKLPGA-----------V-RR----SATTNGV-----------------GAG
GQEYAYVEVMACPGGCTNGGGQIKVEDVVDILPATRGE--------EMTVVNGTATPQS-
-----------------------QKEWLRRVDEAYFSIDSE---------SDDNASQD--
-----------DDDVSMTNGYGDNLHHLATNGDTATT--TEHIDGQSSSQPT--------
-IINGVNVTSVQDLLSHWSVLV----EVPLHTLAYTSYRQV--ESDVGKTSKAKVKTLND
T--ERIAQIAGLSGGGW
>XP_016220141_Exophiala_mesophila
----------------------------------------------MSAILSADDLNDFI
SPGVACIKPIETLPK--------------------D---DNSN----PYEVTTEDKV---
---QASNPAPASISLTDCLACSGCVTSAEAVLVSLQSHTEVLNTLDSFPSLDLNHLKAYQ
--DGLSNGH-------GAPPADAKVFVASIAPQVRASIAATFGISETKAGFMIEQFLSGS
QGLRIGGQQNSGFTYIVDTNKMREACLVLGAEE--------------------VA-----
SALA-------------D---------KSKPKPVLTSACPGWICYAEKTHPHILPHLSAL
KSPQALSGTLLKSVLSKTLDIHPSQI---------WHLAIMPCFDKKLEASRQELTDQSW
A-----SPDL----PGQGP---IRDVDCVITSRELLSLAS--------------------
----------ARGIELSS-------------------LPLSPLS--------AA--DRIP
FPDSKLS--KFLF-PKRRP---REEQS-------AAAGSSGGYLYHVLRSFQTS------
-----HPG---S-TISVQRGRNADVADYTLISED-G-R--PIMKCARYYGFRNIQNLVRK
LK-PARQ-SKLPGA-----------A-RR----NA-AAAA-----------------N-T
GSEYAYVEVMACPGGCTNGGGQIKVEDAANVLPATRGET------TEGVVAGSTATPQA-
-----------------------QKEWLARVDEAYYSADSS---------EEEMTNGH--
-------KEEEGEDVVMTNG----------DAHDDDHGSQPST-----------------
-MVNGINVSQVQSMLAYWADLV----QVPVQTLAYTTYRQV--ESDVGK-TKAKN--MND
T--ERIAQIAGMSGGGW
>XP_013272156_Rhinocladiella_mackenziei
----------------------------------------------MSAILSVDDLNDFI
SPGVACIKPVETLPK--------------------Q---ENYN----PYEVTTEDKV---
---QAENPAPASVSLTDCLACSGCVTSAEAVLVSLQSHTEVLNTLDSYRSLDARYLIDRK
--NGVVNGH-------VPPLSNAKVFVASVSPQVRASLAATYGISEKRAGFMIEQFLSGS
QGLRIGGQHHSGFTYVVDTNQIREACLVLGAEE--------------------VA-----
DVIA-------------N---------QSKPKPVLTSACPGWICYAEKTHPHILPHLSTL
KSPQALSGTLLKSVLSRTLGIHPSQI---------WHLAIMPCFDKKLEASREELTDRWW
QP----SNDAMDVYMSNTP---VRDVDCVITSRELLSLAD--------------------
----------ARGVQLCQ-------------------LPLKPLS--------SS--ERAP
FPDSRIA--SFLF-PQPRR---RSEQN-------TAAGSSGGYLYHVVVSEQAQ------
-----NPG---S-TISVQRGRNADVVEYTLLSST-G-Q--SLMKCARYYGFRNIQNLVRK
LK-PPKQ-SKLPGA-----------V-RR----SA-TSGG-----------------G-S
GSDYAYVEVMACPGGCTNGGGQIKVDDVAMILQQTRGE-------VA--IMNG-SSPQS-
-----------------------QKEWLKRVDEAYFSADSD---------VDPEEEQE--
----------EDGDVHMTNG---N---S--NGHID----STHVNGNYHHEVSERM-----
-VINDVHVPDIQELLHYWSRLV----NVSLEKLAYTSFRQV--ESDVGK-GKANGKNLND
T--ERIAQIAGLSGGGW
>XP_018003665_Phialophora_attinorum
----------------------------------------------MSAILSSDDLNDFI
SPGVACIKPVETLPK--------------------Q---EDYN----PYEVTTEDKV---
---QAQNPAPASISLTDCLACSGCVTSAEAVLVSLQSHTEVLNTLDTHPALKLDAL----
--SPSINGH---TTADNAPGPQAKLFVASVSPQVRASIAATYGISEKRAGYMIEQFLSGS
QGLRIGGQHNSGFQYVIDTNRMREACLILGAEE--------------------VD-----
QAMV-------------D---------DDKKKPLLTSACPGWICYAEKTHPHVLPHLSGL
KSPQALSGVLLKSVLSKDFGIQPSQI---------WHLAIMPCFDKKLEASREELTNKWW
D--------------GSTPGDAIRDVDCVITSRELLSLAN--------------------
----------ARGIVLSQ-------------------LPLRPVP--------AA--HRPI
FPDARLS--RFLFSPPSRR---TTMQSN------PEAGTSGGYLHHVLLTHQTR------
-----HPG---S-RIQTQRGRNADVIEYQLLDAS-D-Q--IILKCARYYGFRNIQNLVRK
LK-PARQ-SKLPGA-----------AVRR----AAPKD---------------------T
GNDLAY----------------IKIDDVKDILPETRAE--------E--LVTPASNPGA-
-----------------------QKEWQKRVDEAYFSMSDD---------SGDEEDCD--
------LLADGDDDVQMSNG-------DHATGKPDEE-----------------------
-VVNGVNVTQVKDMLRHWSTLV----GVPLQTLAYTTYRKV--ESDVGK-KKAKT--MGD
T--ERIAAIAGLSGGGW
>NP_588309_Schizosaccharomyces_pombe
-----------------------------------------------MAKLSVNDLNDFL
SPGAVCIKPAQVKKQ---------------ESKNDIRIDGDAY-----YEVTKDTG----
---ETSELGIASISLNDCLACSGCITSAETVLVNLQSYQEVLKHLESR------------
--------------------KSQEILYVSLSPQVRANLAAYYGLSLQEIQAVLEMVFI--
--------GKLGFHAILDTNASREIVLQQCAQEFCNSWLQSRAHKNQNQVTNSVV-----
NEHPLIPHSTSQISGVHSNTSSNSGINENAVLPILSSSCPGWICYVEKTHSNLIPNLSRV
RSPQQACGRILKDWAVQQFSMQRNDV---------WHLSLMPCFDKKLEASRDEFSENG-
----------------------VRDVDSVLTPKELVEMFK--------------------
----------FLRIDPIE-------------------LTKNPIPFQQSTDAIPF--W---
YPRITYE--E------------------------QIGSSSGGYMGYVLSYAAKMLFGID-
-----DVG-----PYVSMNNKNGDLTEYTLRHPETNE---QLISMATCYGFRNIQNLVRR
VH------------GNSSVRKGRVLLKKRVRSNAQNP--------------------TEE
PSRYDYVEVMACPGGCINGGGQLPFPSVERIVS---------------------------
-----------------------ARDWMQQVEKLYYEPGTR-------------------
------------------------------------------------------------
----SVDQSAVSYMLEQWVKD-----PTLTPKFLHTSYRAVQTDND--------------
---NPL-----LLANKW
```
