## Supplementary material for "Coding Sequence Insertions in Fungal Genomes are Intrinsically Disordered and can Impart Functionally-Important Properties on the Host Protein": MAFFT_MSAs: XP_723447.2_blasthits_MAFFT.txt

```
>XP_723447_Candida_albicans
------------------------------------------------------------
------------------------------------------------------------
------------------------------------------------------------
------------------------------------------------------------
------------------------------------------------------------
------------------------------------------------------------
-----------------------------------MPGDNDIVLVDSSSD-NEEEREEDD
DDESQHREIKKFKPNPNPSQTRDMNESHVINKSNFSTVPFNAVSSSSSSDNDQDNDEEEE
EEEEEEEEEEEEEEEEEEEEEEEEEEEEEESEINGNQISLSIDDEYDSEGLTKESSRTPI
GSNTSDII---INGVTIITNNNDSSL--VASSSDDDDDDDDDDDKD--------------
-----------------------------DDNDDDASDLESDF------AFE-------E
IPPSL----IMETRKYLKQNGTMKFLEKYLPTAASIENIIKLILQLGF--VPKRKLN---
NGLDE----------------------------------N----------DIMEYIKILN
HAIIKVKSIRERREDITTINDALKLIENSKNIMVITGAGISTSLGIPDFRS-SQGFYSMI
QHLGLSDPQEVFDLDLFLNDPNIFYSIAHMILP------PNHI-----------------
--YSPLHSFIKLLQDKNKLLRNYTQNIDNLESYAGIHKENLIQCHGSFATASCITCGYKV
DGEIIFPEIKNKEIPYCPK--CNEVKQSILKKGKKTKSKSK--KKKKKKNKPYDDDD-EE
EEEGETYF-H--------------ESFGVMK-----------------PDITFFGEQLPE
NF-KIAINQDINKVDLVLVIGTSLKVAPVADIVGKIPEHIPQILLNKD------------
------------PINHCQFDVSLLGY-CDDVASYIANELGESW-DLPH------------
-----PDYN-KIR---------GEKN-GEN------------------------------
---------LS----------------VQL-LDSTLREYLISNKKN---D----------
--------------------------------------------------------LSSE
Q------EQNKMGEENRK----VEESGRRPNESGGKSG----------------------
------------------------------------------------------------
------------------------------------------------------------
------------------------------------------------------------
------------------------------------------------------------
------------------------------------------------------------
------------------------------------------------------------
-----------------
>XP_002417498_Candida_dubliniensis
------------------------------------------------------------
------------------------------------------------------------
------------------------------------------------------------
------------------------------------------------------------
------------------------------------------------------------
------------------------------------------------------------
-----------------------------------MPSDNDIVLVDSSSE-NEE-----D
QDDSL-REIKKFKPNP--------NESNRLNNGNFSTVPFNAVSSSSSS---SDNEQEEE
EEPE---------------------------ETNGNQISFNIDDGYDSEGLTKESSRTPI
GNNISDITDTPTNTNQLDGNHDGKSLPFTSSSSSSSDDDNDSDDDD--------------
-----------------------------DD------DLESDF------AFE-------E
IPPSI----IMETRKYLKQNGTMKFLEKYLPTAATIENIIKLILQLGF--VPKRKSSSNI
NGDEN----------------------------------N----------DIMEYIKILN
HAIIKVKSIRERREDITTIKDVLKLIKNCENIMVITGAGISTSLGIPDFRS-SQGFYSMV
QHLGLSDPQEVFDLDIFNNDPKLFYSIAHMILP------PNHI-----------------
--FSPLHSFIKLLQDKQKLLRNYTQNIDNLESYAGISKEKLIQCHGSFATASCITCGYQV
DGEIIFPEIKNKQIPYCPK--CNEIKQSIL--------KSK--KKKQRKN--YDDYD-DD
EDE-ETYF-H--------------ESFGVMK-----------------PDITFFGEQLPE
NF-KIAINQDINKVDLVIVIGTSLKVAPVADIVGKIPESVPQILLNKD------------
------------PINHCQFDVSLLGY-CDDIASYIANELGESW-DLPH------------
-----PDYN-KIRGGGEG----GKKK-GEN------------------------------
---------LS----------------IQL-IDPTLREYLISNKST---T----------
--------------------------------------------------------NNEK
QGVVEGDEEQK--EEPKKEELEIEEEKEAPIDKS--------------------------
------------------------------------------------------------
------------------------------------------------------------
------------------------------------------------------------
------------------------------------------------------------
------------------------------------------------------------
------------------------------------------------------------
-----------------
>XP_002548945_Candida_tropicalis
------------------------------------------------------------
------------------------------------------------------------
------------------------------------------------------------
------------------------------------------------------------
------------------------------------------------------------
------------------------------------------------------------
-----------------------------------MSHNNDIVLIDSSSD-E-------D
EVQ---QNAKRFKPDP-------------------ESNTYSN--------NKSNNGKFSI
APF--------------------------QEVSSSSSSSENEDEDEDTYGDSIQHPIMLV
DSNNTPRA--------------------SQNGGDDDDGDDDGDDSEGLTRTSNRAPLASE
ITQEHEPIYISSGDSD-------------NDEYDSSSSDDLEPNF----DFE-------D
VPPEV----VAETRKYLKAHGNIKFLEKYLPTAASVEHIVRLILRLGF--VPKNLP----
-TPDS----------------------------------S----------NIMEYIRILN
HAMLKVKSIRNRREDVTTLDDALELIAKSNKILVITGAGISTSLGIPDFRS-SKGFYSMV
QHLGLSDPQEVFDLELFHIDPSLFYSIAHMILP------PEKM-----------------
--FSPMHSFIRVLQDHGKLLRNYTQNIDNLESYAGISKEKLVQCHGSFATASCVTCGYRI
NGEDIFDKIRAKEIPLCQQ--CTKHKTDIL-----------------------------K
RDE-DYYF-A--------------DSYGVFK-----------------PDITFFGEALPS
NF-HDHIREDILECDLLICAGTSLKVAPVSDIVDKVPEKIPQILINKD------------
------------SITHCNFDVSLLGY-CDEVVSYVADKLGVEW-DLPH------------
-----KDYN-SIR---------GEN--GQN------------------------------
---------LE----------------VEL-LDTTLREYHIFDKSK---VAEEPDKEEVK
--------------------------------------------------------EVAP
EKETDGSDVQLVSGEITIENTPIADENVPSNGLRENTPFS--------------------
------------------------------------------------------------
------------------------------------------------------------
------------------------------------------------------------
------------------------------------------------------------
------------------------------------------------------------
------------------------------------------------------------
-----------------
>XP_003866221_Candida_orthopsilosis
------------------------------------------------------------
------------------------------------------------------------
------------------------------------------------------------
------------------------------------------------------------
------------------------------------------------------------
------------------------------------------------------------
----------------------------------------MADIIIIDSD-S-------D
TDAPPQKKFRANPPNS-------------------LTPKTKPFEGVSSSSSSSSSANVSP
SPSIVRSNISETGSNENKVIAEPQRVWYHRNGDANDNGATKDYIDQSFC-----------
--------------------------------NDTSESDDETVESG--------------
-----------------------------VDEVDTHVSHGAEF------FYR-------S
IPPKE----IEETRRYLKDKGRLQFLQRYLPTSASGQDIIKIVLKLGF--IPKRV-----
-NFDN----------------------------------I----------DLSECVQILN
RAMEKVRSKRDRLDDVSTYQDAIDLIRESKRIIVITGAGISTSLGIPDFRS-SKGFYSMV
KHLGLSDPQEVFDLEIFHTDPTLFYSIAHMILP------PEHT-----------------
--FSPLHSFIQLLQSKNKLLRNYTQNIDNIESYAGVRPENLIQCHGSFAGATCTSCGHNV
PGESIFPDIRKQELPRCKK--CEPKRKRLL-----------------------------R
-DE-NKYV-A--------------ESFGVFK-----------------PDITFFGEALPR
RF-HDHIREDIMNCDLLISIGTSLKVAPVADIVDKIPHYVPQILINKD------------
------------PIDHCNFDVSLLGY-CDEVISFIADKLGDDW-KLPH------------
-----KDYD-DIR---------GRN--GEN------------------------------
---------LE----------------IEL-VDTGLREYKVSSRTH---KTENTPDPSEK
VNTDGATAFDLQSDESNGKERQSFNSALNKHRDIENIVEEGMKVGAVHWKDSMLYVGSSI
KGSSQGSQGGSIEPQTGSRSSFSQYEIEENIAHGGSTAYTEISLSDDGDGDN--------
------------------------------------------------------------
------------------------------------------------------------
------------------------------------------------------------
------------------------------------------------------------
------------------------------------------------------------
------------------------------------------------------------
-----------------
>XP_001527944_Lodderomyces_elongisporus
------------------------------------------------------------
------------------------------------------------------------
------------------------------------------------------------
------------------------------------------------------------
------------------------------------------------------------
------------------------------------------------------------
-----------------------------------MSDGTAHNSDSRDGN-N-------D
DDDVIYLNVDFSGPAS-------------------LEEDGGAINHVQDLLDEQNDVNMAM
ADS--------------------------SEADLEDDLEEWEGFGEDVE-----------
------------------------------KGSDRRSSDDHVEENDKRSAESVENTKSSV
RKGSGEPSRYSRNDVNGCKDSEGSIVLEESD----GASLDESIGDVEGNLIP-------P
ASPEV----VEKTRLFLKKHGSVRFLETYLPTTATASDIVGLISKLGF--VLRQQSY---
MEDDN----------------------------------R----------NIMEYVKILQ
HAMTKVSAERDRLPTAKTFEDALDLIQKSHKILVITGAGISTSLGIPDFRS-SQGFYSMV
QHLGLSDPQEVFDLLIFNSDPSLFYSIAHMVLP------PENT-----------------
--FSPLHSFIYLLQQKGKLLRNYTQNIDNLESYAGIVPEKMVQCHGSFATATCVTCRNTV
AGETIFKTIRQKEIPYCPR--CEAKKKSIL-----------------------------K
KND-DYYF-P--------------ESYGVYK-----------------PDITFFGEALPS
RF-HDLINTDISECDLLISIGTSLKVAPVADIVDKIPQNIPQILINRD------------
------------PIDHCNFDISLLGY-CDDVAALISHRLGDDW-KLPH------------
-----KDFD-IIR---------GKD--GEN------------------------------
---------LT----------------VRL-INSQLREYKIESNDA---EQRSKEEHIAE
--------------------------------------------------------EHNM
NV----------------------------------------------------------
------------------------------------------------------------
------------------------------------------------------------
------------------------------------------------------------
------------------------------------------------------------
------------------------------------------------------------
------------------------------------------------------------
-----------------
>XP_007375727_Spathaspora_passalidarum
------------------------------------------------------------
------------------------------------------------------------
------------------------------------------------------------
------------------------------------------------------------
------------------------------------------------------------
------------------------------------------------------------
------------------------------------------------------------
------MQLPQFPTDR-------------------EKEHYYH--------DELDEEIEAL
SMP--------------------------SSRAINGEPTSDASSDADGE-----------
--------------------------------RDDSGSDDDDDD----------------
-------------DDN-------------DDDNDSSASTDSEFDSVSIT--D-------S
VPHQL----VVETRNYLKTQGNLKFLEKYLPTAASAEDIIKLIVQLGF--IPRKLP----
-KPNN----------------------------------S----------NIWEFINVLN
HAMMKVKSIRSRLENVTTVTDVVNLIQNSDKIMVITGAGISTSLGIPDFRS-SQGFYSMV
QHLGLSDPQEVFDLRLFHADPSLFYSIAYMILP------PENI-----------------
--YSPLHSFIQVLQSKGKLLRNYTQNIDNLESYAGINPDKLVQCHGSFATATCVTCGVTV
PGETIFPEIRAKEIPYCPP--CTKKKNAIL-----------------------------R
KDD-DHYF-P--------------ESFGVYK-----------------PDITFFGEPLPK
LF-HDRINHDIQQCDLLISIGTSLKVAPVADIVDKLPQTTPQILINKD------------
------------PIDHCNFDVSLLGY-CDDVASYLSNELGESW-KLPH------------
-----RDYE-AIR---------GFK--GSN------------------------------
---------LE----------------CRL-EDEDLREYQIVNRKN---LA---------
------------------------------------------------------------
VHDLTESELVTVENTPLYEDPPSTYENTPPPTNSDST-----------------------
------------------------------------------------------------
------------------------------------------------------------
------------------------------------------------------------
------------------------------------------------------------
------------------------------------------------------------
------------------------------------------------------------
-----------------
>XP_043047947_Scheffersomyces_spartinae
------------------------------------------------------------
------------------------------------------------------------
------------------------------------------------------------
------------------------------------------------------------
------------------------------------------------------------
------------------------------------------------------------
-------------------------------------MGNDIVLVDSDSDLESLLLQKLT
YKKQ-------------------------------KLSLFRKPFMSSDSLDENANNERTE
EQS--------------------------ESESESDSEIASDDNTRDGD-----------
---------------------------MIATNSNDVNGSDSSEELNGNSQAHNDLIDSDS
AVSPQ------------------------SDSSSSSSSRDIDM----------------I
APSSVDI--VQETRRYLKTYGNAEFLDKYLPETATADDMLNLMAKLGY--YPTQLMKSLR
LSIPN----------------------------------SDGHETPQVLLDLPSVVHVLY
RVMERVKRKRVALEGFTTFEQTLEAIESCTKILVITGAGISTSLGIPDFRS-SHGIYSKL
EHLGLSDPQEVFDLSLFFEDPLIFYSVADMILP------PDNI-----------------
--YSALHAFIRVLQDKGKLLRNYTQNIDNLEANIGISSDKLVQCHGSFATATCITCGYSI
PGTEIYSDIRNKNIAKCPH--CEADRLKTV--------------SSKKRKRRQNESD-DE
DDDDNDVF-G--------------PAFGVMK-----------------PDITFFGEPLPR
RF-HDLINKDLAECDLILCIGTSLKVAPVADIVDKVPACVPQVVFNKD------------
------------PILHCDFDVSLLGY-CDDVAKYICSKL--QW-ELPH------------
-----SD---TLI-----------------------------------------------
---------EG----------------LQL-IKDDERVYLIGKEEE---EEEEEEEEEEE
E-------------------------------------------------------EEEE
EEEEEEEEEEEEEEEEEEEEEEEEEEEEEEDEKEEQQQAVEIEIESVTEIKTTTETLSAT
QDN---------------------------------------------------------
------------------------------------------------------------
------------------------------------------------------------
------------------------------------------------------------
------------------------------------------------------------
------------------------------------------------------------
-----------------
>XP_001387128_Scheffersomyces_stipitis
------------------------------------------------------------
------------------------------------------------------------
------------------------------------------------------------
------------------------------------------------------------
------------------------------------------------------------
------------------------------------------------------------
------------------------------------------------------------
------------------------------------------------------------
---------------------------------------------SDSH-----------
--------------------------------NSDSDSDSNSDT----------------
-------------DSN-------------SD----SADLIQKLNQNEIE--P-------S
V--------IVETRRYLKQNGNMKFLEKYLPTAASSEDIVRLILQLGF--IPRDMP----
-APNN----------------------------------A----------NIMDLIRVLN
HAMIKVKSIRERLDNVRTIDDVLDQIQGASKILVITGAGISTSLGIPDFRS-SKGFYSMV
QHLGLSDPQEVFDLEIFHADPSLFYSIAYMILP------PEEI-----------------
--FSPLHSFIKVLQSKGKLLRNYTQNIDNLESYAGIKPDKLIQCHGSFASATCVTCKYQV
KGETIFPQIRAKEIPYCPK--CIKARKALL-----------------------------K
KDD-DAYI-P--------------ESFGVFK-----------------PDITFFGEPLPK
AF-HDSIGYDLGECDLLISVGTSLKVAPVADIVDKVPENVPQILINKD------------
------------PIDHCNFDVSLLGY-CDDVASFLANRLGEDW-NLPH------------
-----KDYD-SIR---------GEDPYGSN------------------------------
---------LE----------------IDQ-VDPEFREYQIYNKTN---E----------
------------------------------------------------------------
------------------------------------------------------------
------------------------------------------------------------
------------------------------------------------------------
------------------------------------------------------------
------------------------------------------------------------
------------------------------------------------------------
------------------------------------------------------------
-----------------
>XP_020063071_Suhomyces_tanzawaensis
------------------------------------------------------------
------------------------------------------------------------
------------------------------------------------------------
------------------------------------------------------------
------------------------------------------------------------
------------------------------------------------------------
----------------------------------------------MDSD-D-------D
QTGGGNASSDESTRNI-------------------EAEDYGS--------DLSD---EAL
SLP--------------------------SHLA-------PISATKDSE-----------
--------------------------------GDEDNLDDPSEP----------------
---HHPHSAEDAGDSD-------------AD----ALDSGSDLEHISISDFD-------Q
IPPQT----IIETRKYLKQHGNMKFLEKYLPTAASSEDIVRLIVQLGF--VPRHLP----
-KPDN----------------------------------S----------NIMVLIKYLN
YAMVKVRSIRTRLDTVKTIDDALEQINKAQKILVITGAGISTSLGIPDFRS-SKGFYSQV
QHLGLSDPQEVFDLEIFLTDPSLFYSIAHMILP------PEKI-----------------
--FSPLHSFIQVIQSKGKLLRNYTQNIDNLESYAGISPEKLIQCHGSFATATCVTCKYHV
KGEEIFEDIKNREIPYCPK--CAKMRKKLM-----------------------------K
NDE-DSFV-P--------------DSYGVLK-----------------PDITFFGEPLPE
TF-HDLIRRDLSECDLLISVGTSLKVAPVADIVDKIPEHVPQILINKD------------
------------PIDHCNFDVSLLGY-CDDVASYLASRLGKSW-DIPH------------
-----KDFD-SIR---------GSAE-DPN------------------------------
---------LL----------------LTL-VDEEYREYEVVNRTT---EQASLTEVTSQ
--------------------------------------------------------SDGL
VGNNQEQESNSAESGGQVSVRPHSPEEQGLPETASA------------------------
------------------------------------------------------------
------------------------------------------------------------
------------------------------------------------------------
------------------------------------------------------------
------------------------------------------------------------
------------------------------------------------------------
-----------------
>XP_020078141_Hyphopichia_burtonii
------------------------------------------------------------
------------------------------------------------------------
------------------------------------------------------------
------------------------------------------------------------
------------------------------------------------------------
------------------------------------------------------------
------------------------------------------------------------
------MVIHDGGASS-------------------SSYDYSSDSSVLQQISTRDHTTLKD
APL--------------------------KDAPSNDAP----------------------
--------------------------------SNEDESDNNNLNNTEQSR----------
------------------------------------------------------------
---KT----ISDTRKFLKEHGTVAFLENYLPTTATSSDLLNLIINLGF--LPKNLP----
-SFDD----------------------------------E----------KIIGLIKLLH
AAMKKVRLMRSRIHDFYNIDHVLSKVKLANKILVITGAGISTSLGIPDFRS-SKGFYSKL
ESLGLSDPQEVFDLELFHTDPSIFYSIAFMILP------PENI-----------------
--HSPLHSFIKLLQSKQKLLRNYTQNIDNLESYAGIHPDKLIQCHGSFAFATCVTCQYKV
KGEKIFPAIRNKEIAYCPK--CNSTRLKLL-----------------------------K
NDE-VSYL-P--------------ESYGVMK-----------------PDITFFGEALPR
KF-HDSIKKDLLDCDLIISIGTSLKVSPVADIIERVPPKIPQVLINRD------------
------------PIDHCNFDVSLLGY-CDDVASHLCQKLGPKW-NIPH------------
-----PKYS-SIL---------GPD--GSN------------------------------
---------LR----------------VDV-VDINEGVFKIVNKTT---EA----EQEAE
--------------------------------------------------------TAKL
EAENAKREESLIHNENGVADEVVEID----------------------------------
------------------------------------------------------------
------------------------------------------------------------
------------------------------------------------------------
------------------------------------------------------------
------------------------------------------------------------
------------------------------------------------------------
-----------------
>XP_015470300_Debaryomyces_fabryi
------------------------------------------------------------
------------------------------------------------------------
------------------------------------------------------------
------------------------------------------------------------
------------------------------------------------------------
------------------------------------------------------------
-------------------------------MSTIPNNRDDIVLIDSESERENDPPRMSE
EDAPPRKKFKKSQNND-------------------A--PLVKPFMNSTSEDSDNNVSSSD
SLS--------------------------ANKSAESTYSQSSDDSSGSE-----------
--------------------------------SSLSGLSDGNSESGYVHSLASDPRVSSR
KVENEMDGESQGIPS--------------DLGDISTGSSSSDLNAISTHEVPTGKGEDNE
ATRRV----ISETRKYLKQHGTMEFLDKYLPTTASSLDLLQLIKKLGF--FPKDIPS---
-FNDG----------------------------------D----------KLIGLIKLLH
TAMKRVNSMRSKLDDFYSVEHVVDKIKKAEKILVVTGAGISTSLGIPDFRS-SKGFYSQL
QYLGLSDPQEVFDLDFFHSDPNIFYLIAYMILP------PEKS-----------------
--YTPLHSFIKLLQNKGKLLRNYTQNIDNLESNVGIKPEKLIQCHGSFATASCVTCKYQV
KGEKIFPKIRLKEIPYCPK--CMKARKILL------------------------------
NKE-DAYV-P--------------ESYGVMK-----------------PDITFFGEPLPT
RF-HNMIRQDLMECDLLISIGTSLKVSPVADIVERIPEHVPQVLINKD------------
------------PIDHCNFDVSILGY-CDDAANFLCERLGKGW-NLNH------------
-----PE---------------GEA--AYNKLA---------------------------
---------FQ----------------LMP-INENEGHYSLVNL--------------HQ
G-----------------------------------------------------------
------------------------------------------------------------
------------------------------------------------------------
------------------------------------------------------------
------------------------------------------------------------
------------------------------------------------------------
------------------------------------------------------------
------------------------------------------------------------
-----------------
>XP_459895_Debaryomyces_hansenii
------------------------------------------------------------
------------------------------------------------------------
------------------------------------------------------------
------------------------------------------------------------
------------------------------------------------------------
------------------------------------------------------------
-------------------------------MSTIPNNRDDIVLIDSEPELENEPPRSSE
EDAPPRKKFKNSENNE-------------------ARGPLVKPFMNSTS-GSDNKVSGAD
SSS--------------------------DDKSAESSYNSGSSNDSDSE-----------
--------------------------------SNSSSSSDGHSGSDYIHSLSADSRLSSK
KPDTEMDG-SRVISS--------------DSEDTSAGTSSSDLNPIPTHVPPAGENEEIE
ATREV----ISDTRKYLKKHGTMEFLDKYLPTTASSSDLLQLIKKLGF--FPKDIPP---
-FNDG----------------------------------D----------RLIGLIKLLH
TAMKKVNSMRSKLDDFYCVEHVVDQIKKAKKILVVTGAGISTSLGIPDFRS-SKGFYSQL
QYLGLSDPQEVFDLDFFHSDPNIFYSIAYMILP------PEKS-----------------
--YTPLHAFIKLLQNKGKLLRNYTQNIDNLESNVGIKPEKLIQCHGSFATASCVTCKYQV
KGEKIYPKIREKEVPYCPK--CKNARKILL------------------------------
NKE-DAYV-P--------------ESYGVMK-----------------PDITFFGEPLPT
RF-HNMIRQDLMECDLLISIGTSLKVSPVADIVERIPEHIPQVLINKD------------
------------PIDHCNFDVSILGY-CDDTANYLCKRLGKGW-ELDH------------
-----PE---------------GVE--AYNQEQ---------------------------
---------FK----------------IVT-LNENEGQYSLVNFKP---DLYETLEEQHQ
AKIKEREQGK--------------------------------------------------
------------------------------------------------------------
------------------------------------------------------------
------------------------------------------------------------
------------------------------------------------------------
------------------------------------------------------------
------------------------------------------------------------
------------------------------------------------------------
-----------------
>XP_006688851_Yamadazyma_tenuis
------------------------------------------------------------
------------------------------------------------------------
------------------------------------------------------------
------------------------------------------------------------
------------------------------------------------------------
------------------------------------------------------------
----------------------------------MADPVQDIVLIESDQESEIDSNTRLN
LYNKRVANDQLLND---------------------GKRLATKPFASTSDSDATSSSIDKS
APP------------PVSPISSSADEPPPETSNLSDEHVNGGYDDSDAL-----------
-----------------------------AQTSSSESSEDLSDEEDEILHSR--------
-----------------------------------------------------------Q
LTEEATDSQVFEARAFLKANGSMAFVRAYLPKTANIDDIRRAIGILGFNVNPGQFASP--
--------------------------------------------------SFAGMINALR
ISIHKVLRQRSRLQTFYSIDHVLEKIKSSNRILVITGAGISTSLGIPDFRS-SKGFYSQL
GALGLSDPQEVFDLDFFRQDPSIFYSIAHMILP------PTGA-----------------
--FTPLHEFIKLLESKNKLLRNYTQNIDNLEENVGLSHSKVVQCHGSFANATCMTCKYKV
PLEAIRKDILKKTPSLCPR--CEKKRKKLE------------------------------
--ESDSYF-E--------------ESYGVFK-----------------PDITFFHEKLPE
RF-HDLIKQDILECDLLISIGTSLEVAPVADIVKRLPGTVPQVLINKT------------
------------PILHNEFDVSLLGC-CDDVASFLCMKLG--W-ELEH------------
-----KDFN-SIL---------GSQ--GDN------------------------------
---------LE----------------IRT-LNEYRGLYSVTNLAS---QQAETDQES--
------------------------------------------------------------
------------------------------------------------------------
------------------------------------------------------------
------------------------------------------------------------
------------------------------------------------------------
------------------------------------------------------------
------------------------------------------------------------
------------------------------------------------------------
-----------------
>XP_001483944_Meyerozyma_guilliermondii
------------------------------------------------------------
------------------------------------------------------------
------------------------------------------------------------
------------------------------------------------------------
------------------------------------------------------------
------------------------------------------------------------
-----------------------------------------MLLLDDHPARSGSPSAVLE
PPAKRLKHGSCAESDS-------------------------EDLLLENVENGENGAEVVE
MPV---------------------------------------------------------
-------------------------TLGGYKTTAEGNVDEIDPQTQVVVDLGG-------
-----------------------------GSGAESDSSESLDLDLISESEFRQIIA---E
TPDESS---IEETRVFLKTFGPVEFLQKYLPTTATSRNILEVIVRLGF--VPRDVAI---
-DGTG----------------------------------D----------QISGLIRLLN
QAMKSVLTTRTRLEHFYSLEHVIDGLQSAKKILVLSGAGISTSLGIPDFRS-SQGFYAKL
EHLGLSDPQDVFDLGIFHTDPTVFYLIAHMILP------PEHS-----------------
--FTPMHAFIKTLDDKGILLRNYTQNIDNLESNVGINSDRVVQCHGSFATATCVTCKNTI
PGHEIFECIRNKEVAYCTK--CTNSRLALM------------------------------
DKD-DAYV-P--------------ESYGVMK-----------------PDITFFGELLPA
KF-HDTINEDLHECDLVISVGTSLKVAPVADIVDKVPPSVPQILINRD------------
------------PITHCNFDVSLLGY-CDDVAELLERKLG--W-K---------------
---------------------------DEKEKS---------------------------
---------EK----------------FQV-VEVENRMYKIGQLDS---ESTKLRIDT--
--------------------------------------------------------HGDT
PGNTPANAPAKSSPEPTP------------------------------------------
------------------------------------------------------------
------------------------------------------------------------
------------------------------------------------------------
------------------------------------------------------------
------------------------------------------------------------
------------------------------------------------------------
-----------------
>XP_018713273_Metschnikowia_bicuspidata
------------------------------------------------------------
------------------------------------------------------------
------------------------------------------------------------
------------------------------------------------------------
------------------------------------------------------------
------------------------------------------------------------
------------------------------------------------------------
-------------------------------------------------MEESDDESAAS
SPA------------------------------------------SDSE-----------
----------------------------RCRGEPAERPEGRAPEKTAPAAGAGRRAGFGA
RTTPAAPPLAGSLLAETAELPGGR-----TDTEGSGGLTDSEAAAVVLSDLE-------E
AEPSETYANVHAFRKFVKRFGPQKFLERFLPPDVSGESIVQLLLSLGY--VPRNLPP---
-RVGA----------------------------------A----------HYVKLMRLLE
LAMGRICELRPRLENFCSVAHVLGALRTARNILVITGAGISTSLGIPDFRS-SEGFYSKM
AALGLEDPQEVFDIRVFHDNPMVFYSIAHMILP------PKDV-----------------
--RAPLHRFLTLLQDKGKLLRNYTQNIDNIEANAGLRPEKMVQCHGSLASASCVTCRYQV
EGTRLYPALEKGELAYCPR--CDKKRLACM------------------------------
RRD-DSAD-D--------------PSFGVMK-----------------PDITFFGEDLPR
AY-HSQHARDLRDCDLLLSIGTSLRVAPVSDMVDKVAPHVPQVLINRD------------
------------PIPSCNFDVSFLGY-CDDTVSYLCDQLGRDW-DIDH------------
-----PDYR-SIV---------GAD--RRN------------------------------
---------LE----------------VHG-TGEK-GVFEVHNRAR---AA---------
--------------------------------------------------------KLAA
AAPKPAPGPDLVLLEPELP-----------------------------------------
------------------------------------------------------------
------------------------------------------------------------
------------------------------------------------------------
------------------------------------------------------------
------------------------------------------------------------
------------------------------------------------------------
-----------------
>XP_002617818_Clavispora_lusitaniae
------------------------------------------------------------
------------------------------------------------------------
------------------------------------------------------------
------------------------------------------------------------
------------------------------------------------------------
------------------------------------------------------------
---------------------------------MGLTRNSEVVLVDSDSDAELGRISKRQ
KAEPQ-------EG---------------------TIAPFTKAFMRDSDTDSVSSSDHQA
NQT--------------------------GENATETASQDFDVPSTSSS-----------
----------------------------SAPSVDSSDLDEIDE-----------------
-----------------------------DDGKSDADAPPS-------------------
SMKQT----IYETRKFLKSRGVMEFLETFLPPTATSENIMDLIIKLGF--VPRNIPP---
-VTEG----------------------------------E----------NLLQLIKLLH
LAMKRVRQLRSRLENFYTVEHVLDKLRTAKKILVITGAGISTSLGIPDFRS-SKGFYSRL
SNLGLSDPQEVFDLDIFRTDPSIFYSIAYMILP------PDNV-----------------
--YAPLHRFIKLLQDKNKLLRNYTQNIDNLEANAGISQDKMIQCHGSFAFSTCVTCGYQV
PGETLYPLMRKKEIPYCPM--CAKKRKKLM------------------------------
DND-DTYI-E--------------ESYGVMK-----------------PNITFFGEALPR
VF-HDNINRDLADCDLVISIGTSLKVAPVADIVDKVRPEVPQILINKD------------
------------PIQHCNFDVSLLGY-CDDVVSYLCHRLGSEW-AIDH------------
-----ADYP-KLV---------GQD--GQN------------------------------
---------LK----------------LEQ-GDDK-GVFHIHNLQR---EA---------
--------------------------------------------------------ELAS
MPPATIEEPDLVILEPTLN-----------------------------------------
------------------------------------------------------------
------------------------------------------------------------
------------------------------------------------------------
------------------------------------------------------------
------------------------------------------------------------
------------------------------------------------------------
-----------------
>XP_025341419_Candida_haemuloni
------------------------------------------------------------
------------------------------------------------------------
------------------------------------------------------------
------------------------------------------------------------
------------------------------------------------------------
------------------------------------------------------------
---------------------------------MGSTKNSEVVLLDSDSDSELQHVSKKQ
KHDPSPSHAEHQDV---------------------VIPPFRKPF-QDSDSESPNPE-SAP
APA--------------------------DSSLVHKESSSPA-SDSSEY-----------
----------------------------SGSSVGSSDLDEFSVGDMAPSNGDA-------
-----------------------------KNGTNGSSSPTTDQ----------------I
AMKRT----IYETRKFLKSKGIMAFLEEYLPPTASSDEIYKLILKLGF--HPRNLPP---
-FEKG----------------------------------E----------NLLQLIKLLH
LAMKRVRQLRSRLDNFYRVEDALDKIKSAQKILVITGAGISTSLGIPDFRS-SKGFYSRI
SHMGLTDPQEVFDLDIFHTDPSIFYSIAHMILP------PDNI-----------------
--YAPLHKFIRLLQDKGKLLRNYTQNIDNLEANAGIRHDKMIQCHGSFAFATCVTCGYQV
PGETLYPTMRNKEIAYCPH--CAKARQRLM------------------------------
NKD-DSYV-E--------------ESYGVMK-----------------PNITFFGEPLPR
AF-HDSINQDLRDCDLIISIGTSLKVAPVADIVDKVPADVPQILINRD------------
------------PIHHCNFDISFLGY-CDDVAAYLCNRLGAEW-ALDH------------
-----PQYE-ELL---------CPT--RDN------------------------------
---------LQ----------------LET-TKER-GVYNVKNLQR---ES---------
--------------------------------------------------------RMAQ
EPPTAPEEPDLVVLEPTI------------------------------------------
------------------------------------------------------------
------------------------------------------------------------
------------------------------------------------------------
------------------------------------------------------------
------------------------------------------------------------
------------------------------------------------------------
-----------------
>XP_024715666_Candida_pseudohaemulonis
------------------------------------------------------------
------------------------------------------------------------
------------------------------------------------------------
------------------------------------------------------------
------------------------------------------------------------
------------------------------------------------------------
---------------------------------MGSTKDLEVVLLDSDSDLELQHVSKRQ
KLDPLPPQPQPLEV---------------------VIPPFQKPF-QESDSESPVPE-QVP
A-----------------------------AEAYDEKSTSPALSESSEI-----------
----------------------------TGQSVNSLDLDELSAGDL-PSNGQ--------
-----------------------------ENG-NGL---TTDQ----------------L
AMKRT----IYETRKFLKTKGIMAFLEEYLPPTALSDEIYKLILKLGF--NPRNLPP---
-FEKG----------------------------------E----------NLLQLIKLLH
LAMKRVRQLRSRLDNFYRVEDALNKIKSAQKVLVITGAGISTSLGIPDFRS-SKGFYSRI
SHMGLTDPQEVFDLEIFHTDPSIFYSIAHMILP------PDNI-----------------
--YAPLHKFIRLLQDKGKLLRNYTQNIDNLEANAGIRHDKMIQCHGSFAFATCVTCGYQV
PGEALYPTMRNKEIAYCPN--CAKAREKLM------------------------------
NRD-DSYV-E--------------ESYGVMK-----------------PNITFFGEPLPR
AF-HDSINQDLKECDLIISIGTSLKVAPVADIVDKVPADVPQILINRD------------
------------PIHHCNFDISFLGY-CDDVAAYLCNRLGDEW-ALDH------------
-----PQYE-ELL---------CPS--RDN------------------------------
---------LQ----------------LET-TKER-GVYNIVNLQR---ES---------
--------------------------------------------------------KMAQ
EPPVAPEEPDLVVLEPTI------------------------------------------
------------------------------------------------------------
------------------------------------------------------------
------------------------------------------------------------
------------------------------------------------------------
------------------------------------------------------------
------------------------------------------------------------
-----------------
>XP_025338757_Candida_duobushaemulonis
------------------------------------------------------------
------------------------------------------------------------
------------------------------------------------------------
------------------------------------------------------------
------------------------------------------------------------
------------------------------------------------------------
---------------------------------MGSTKDSEVVLLDSDSDSELQHVSKRQ
KLDPSPPQPQPSEV---------------------VIPPFQKPF-QESDSESPVPE-QVP
A-----------------------------AEAYDDKSTSPALSESSEI-----------
----------------------------TGQSVNSSDLDELSAGDL-PSNGQ--------
-----------------------------ENG-NGL---TTDQ----------------L
AMKRT----IYETRKFLKTKGIMAFLEEYLPPTASSDEIYKLILKLGF--NPRNLPP---
-FEKG----------------------------------E----------NLLQLIKLLH
LAMKRVRQLRSRLDNFYRVEDALNKIKSAQKVLVITGAGISTSL----------------
---------EVFDLEIFHTDPSIFYSIAHMILP------PDNI-----------------
--YAPLHKFIRLLQDKGKLLRNYTQNIDNLEANAGIRHDKMIQCHGSFAFATCVTCGYQV
PGEALYPIMRNKEIAYCPN--CAKAREKLM------------------------------
NRD-DSYV-E--------------ESYG--------------------------------
---------DLKECDLIISIGTSLKVAPVADIVDKVPADVPQILINRD------------
------------PIHHCNFDISFLGY-CDDVAAYLCNRLGDEW-ALDH------------
-----PQYE-ELL---------CPS--RDN------------------------------
---------LQ----------------LET-TKER-GVYNIVNLQR---ES---------
--------------------------------------------------------KMAK
EPPVAPEEPDLVVLEPTL------------------------------------------
------------------------------------------------------------
------------------------------------------------------------
------------------------------------------------------------
------------------------------------------------------------
------------------------------------------------------------
------------------------------------------------------------
-----------------
>XP_028890242_Candida_auris
------------------------------------------------------------
------------------------------------------------------------
------------------------------------------------------------
------------------------------------------------------------
------------------------------------------------------------
------------------------------------------------------------
---------------------------------MGSTKDLDVVLIDSDSDSELQHVSKKQ
KMGPQSPQAVSSEV---------------------VIPPFQKPF-QDSDSDSPNPDVTAP
I-----------------------------NEGIPLKGSSPQESASSDS-----------
----------------------------TAASVDSSDLDEISM------SGHT-------
-----------------------------KNNTDDA-VPSADQ----------------I
AMKRT----IYETRKFLKNEGIMAFLEEYLPPTASSDEIYKLIVMLGF--YPRNLPP---
-FEKG----------------------------------E----------NLLQLIKLLH
LAMKRVRQLRSRLENFYTVEHALDKIKSAQKVLVITGAGISTSLGIPDFRS-SKGFYSRI
SHMGLTDPQEVFDLEIFHTDPSIFYSIAHMILP------PDNI-----------------
--YAPLHKFIRLLQDKGKLLRNYTQNIDNLEANAGILPEKMIQCHGSFAHATCVTCGYKV
PGETLYRNMRNKEVAYCPH--CAKARARLM------------------------------
DQD-DAYV-E--------------ESYGVMK-----------------PDITFFGEALPR
AF-HDTINQDLRECDLIISIGTSLKVAPVADIVDKVPADVPQILINRD------------
------------PIHHCNFDISFLGY-CDDVAAYLCNRLGPDW-ALDH------------
-----PQYE-EIL---------CPT--RDN------------------------------
---------LQ----------------LEA-TRER-GVYNIINLKR---ES---------
--------------------------------------------------------QMAS
EPQPAPEEPDLVVLEPTI------------------------------------------
------------------------------------------------------------
------------------------------------------------------------
------------------------------------------------------------
------------------------------------------------------------
------------------------------------------------------------
------------------------------------------------------------
-----------------
>NP_014573_Saccharomyces_cerevisiae
------------------------------------------------------------
------------------------------------------------------------
------------------------------------------------------------
------------------------------------------------------------
------------------------------------------------------------
------------------------------------------------------------
---MNILLMQRIVSFILVVSQGRYFHVGELTMTML------------KRPQE--------
---------EESDNNA--------------------------------------------
------------------------------------------------------------
----------------TKKLKTRLTY----------------------------------
-----------------PCI-------LGKDKVTGK-----------------------F
IFPAITKDDVMNARLFLKDNDLKTFLEYFLPVEVNSIYIYFMIKLLGFDVKDKELFMALN
SNITS------NKER------SSAELSSI-HAKA---EDEDELTDPLEKKHAVKLIKDLQ
KAINKVLSTRLRLPNFNTIDHFTATLRNAKKILVLTGAGVSTSLGIPDFRS-SEGFYSKI
RHLGLEDPQDVFNLDIFLQDPSVFYNIAHMVLP------PENM-----------------
--YSPLHSFIKMLQDKGKLLRNYTQNIDNLESYAGIDPDKLVQCHGSFATASCVTCHWQI
PGEKIFENIRNLELPLCPY--CYQKRKQYFPMS---------------------NGN-NT
VQTNINFN-S----P---IL----KSYGVLK-----------------PDMTFFGEALPS
RF-HKTIRKDILECDLLICIGTSLKVAPVSEIVNMVPSHVPQILINRD------------
------------MVTHAEFDLNLLGF-CDDVASLVAKKCH--W-DIPH------------
-----KKWQ-DLK----------------K------------------------------
---------ID----------------YNC-TEIDKGTYKIKKQPR---KKQQ-------
------------------------------------------------------------
------------------------------------------------------------
------------------------------------------------------------
------------------------------------------------------------
------------------------------------------------------------
------------------------------------------------------------
------------------------------------------------------------
------------------------------------------------------------
-----------------
>XP_018221724_Saccharomyces_eubayanus
------------------------------------------------------------
------------------------------------------------------------
------------------------------------------------------------
------------------------------------------------------------
------------------------------------------------------------
------------------------------------------------------------
-------------------------------MTMM------------KRPLE--------
---------EDSDHNE--------------------------------------------
------------------------------------------------------------
----------------TKKLKPRAAY----------------------------------
-----------------PSI-------LGKDKATGK-----------------------F
IFPAISKDDVMNARLFLKNNDLKTFLEFFLPAEVNSIYIYFMIKLLGFDVKDKELFMALN
SNITS------TKER------KINGIATLPHVDI---DNKDGLTDPLEKKHAVKLIKDLQ
KAINKVLSTRLRLPNFTTIDNLTATLHNAKKILVLTGAGVSTSLGIPDFRS-SEGFYSKI
RHLGLEDPQDVFNLDIFLQDPSVFYNIAHMVLP------PENM-----------------
--YSPLHSFIKMLQDKGKLLRNYTQNIDNLESYAGIDPDKLVQCHGSFATASCVTCHWQI
PGERIFSNIRNLELPLCPY--CYQKRKQYFPLT---------------------NGN-NT
M-PNTNSS-S----P---IL----KSYGVLK-----------------PDMTFFGEALPS
RF-HKTIREDILECDLLICIGTSLKVAPVSEIVNMVPSHVPQILINRD------------
------------MVTHAEFDLNLLGF-CDDVASLVAKKCH--W-DIPH------------
-----KKWQ-DLR----------------K------------------------------
---------ID----------------YNC-MELDKGTYEIEKQPR---KKNEPK-----
------------------------------------------------------------
------------------------------------------------------------
------------------------------------------------------------
------------------------------------------------------------
------------------------------------------------------------
------------------------------------------------------------
------------------------------------------------------------
------------------------------------------------------------
-----------------
>XP_033765224_Saccharomyces_paradoxus
------------------------------------------------------------
------------------------------------------------------------
------------------------------------------------------------
------------------------------------------------------------
------------------------------------------------------------
------------------------------------------------------------
-------------------------------MTISHMNHAVSKTSENKVSNTVSPTQDKD
AIRKQP---DDTINNS----------------------------EPLHKKSKVAQPASLM
ETK----------------------ITNRLGHTKAALGEVASMELKPANDMDPLAVSAAS
----------------VASMSNDVLK----------------------------------
-----------------PETPKG-PIIISKNSSSGV-----------------------F
YGPSFTKRESLNARMFLKYYGAHRFLDTYLPEDLNSLYIYYLIKLLGFEVKDQALIGTIN
SIVHI------NP-P------EPLQDLESTISVT---SVE----DPLAKKQTVRLIKDLQ
RAINKVLCTRLRLSNFFTIDHFIQKLHTAKKILVLTGAGVSTSLGIPDFRS-SEGFYSKI
RHLGLDDPQDVFNYNIFMHDPSVFYNIANMVLP------PENI-----------------
--YSPLHSFIKMLQTKGKLLRNYTQNIDNLESYAGISTDKLVQCHGSFATATCVTCHWNL
PGERIFNKIRNLELPLCPY--CYKKRREYFPEG--------------YNSTSNSNKV-EV
AASQVSAP-E----RPPYIL----NSYGVLK-----------------PDITFFGEALPN
KF-HKSIREDILECDLLICIGTSLKVAPVSEIVNMIPAHVPQVLINRD------------
------------PVKHAEFDLSLLGY-CDDIAAMVAQKCG--W-TIPH------------
-----KKWN-DLK----------------N------------------------------
---------EN----------------FKC-QENDKGVYIVTSDEH---PEISK------
------------------------------------------------------------
------------------------------------------------------------
------------------------------------------------------------
------------------------------------------------------------
------------------------------------------------------------
------------------------------------------------------------
------------------------------------------------------------
------------------------------------------------------------
-----------------
>XP_003675704_Naumovozyma_castellii
------------------------------------------------------------
------------------------------------------------------------
------------------------------------------------------------
------------------------------------------------------------
------------------------------------------------------------
------------------------------------------------------------
-------------------------------MTTLSADATTDLLGNNKRPYS------ID
-------SIPGADSTM----------------------------------------NSDL
SLN----------------------KKPKLDDAKEDVEDD-------DQSLSVFARRAE-
----------------NKSKSENMII----------------------------------
-----------------PKIPSH-PIILSKDPESGK-----------------------Y
ILPKINKEDSLNARMFLKYYGLKSFLDSFLPEELNSLYIYFLIKLLGFEIKDRDLLNVVY
EFID----------P------DMHIDDNESLERI---EYE----DPLEKKQAVRLIKDLQ
KAINKVLCTRLRLSNFYTIEHFVDKLKTANRILVLTGAGVSTSLGIPDFRS-SEGFYSKI
KHLGLDDPQDVFNYDIFMQNPSVFYNISHMILP------PDNI-----------------
--YSPLHSFIKMLQDKGKLLRNYTQNIDNLESYAGIKAENLVQCHGSFATASCITCHWKL
PGEKIFENIRKMELPLCPY--CYKKRREYFPND--------------NAK----LDP-TL
AKNSGKFT-G----Q---AL----KSYGVLK-----------------PDITFFGEALPS
KF-HKTIREDILKCDLLICIGTSLKVAPVSEIVNMVPAHVPQVLINRD------------
------------PVRHAEFDLNLLGF-CDDVAALVAQKSG--W-DIPH------------
-----KKWE-ILK----------------T------------------------------
---------EV----------------FDC-IEKEKGTYNIS---Q---HEDTN------
------------------------------------------------------------
------------------------------------------------------------
------------------------------------------------------------
------------------------------------------------------------
------------------------------------------------------------
------------------------------------------------------------
------------------------------------------------------------
------------------------------------------------------------
-----------------
>XP_003668072_Naumovozyma_dairenensis
------------------------------------------------------------
------------------------------------------------------------
------------------------------------------------------------
------------------------------------------------------------
------------------------------------------------------------
------------------------------------------------------------
-------------------------------MPTMTSKQND----TKKHEYDASPHLGAN
VKKPKLRPVENPIQNN--------------------------------LDKKGPSTMMGV
HGV----------------------KDNAINTKKSGNISQ--------------------
----------------NLADDMERLK----------------------------------
-----------------PVAPSK-PIFIGKNPLSNK-----------------------L
VFPAFSKEDTLNARMYLKYMGSKRFLDAYLPNELNSLYLYCLIKLLGFECKDRELIRNIY
KYVES------NESN------S--------FDNL---IYS-DLSDPLHKKFTVRLIKDLQ
KAINKVLCTRLKLPNFSTIDNFVDALKSAKQILVLTGAGVSTSLGIPDFRS-SEGFYSKI
KHLGLDDPQDVFNYDIFMQDPSVFYNIANMVLP------PENI-----------------
--YSPLHSFIKMLYDKGKLLRNYTQNIDNLESYAGIPADKLIQCHGSFATASCVTCHWKL
PGEKIFSNIRNLELPLCPY--CYEKRKQYFPAS---------------------DPN-EE
TQVENPLK-D----R---IL----NSFGVLK-----------------PDITFFGEALPS
KF-HKSIREDILKCDLLICIGTSLKVAPVSEIVNMLPANVPQVLINRD------------
------------PVRHAEFDISLLGY-CDEIATLVTQRCG--W-EIPH------------
-----VKWK-ELK----------------N------------------------------
---------TR----------------YSF-RCKERGCMKWCLSNK---TLNAINVYILI
------------------------------------------------------------
------------------------------------------------------------
------------------------------------------------------------
------------------------------------------------------------
------------------------------------------------------------
------------------------------------------------------------
------------------------------------------------------------
------------------------------------------------------------
-----------------
>XP_003956240_Kazachstania_africana
------------------------------------------------------------
------------------------------------------------------------
------------------------------------------------------------
------------------------------------------------------------
------------------------------------------------------------
------------------------------------------------------------
------------------------------MLATPIETST-----GTKRQLE-SETSLPS
ELPVREEVIPDANYDA-----------------------------------SVNKKPKFL
KDT----------------------ESPGVSDNENDVPLTNIEPLNEDR-----------
----------------------EALK----------------------------------
-----------------PRKPAK-RILIGKDHESGK-----------------------Y
VFPEMTKDDTVNARMHLKYYGLKTFLDSYLPENLNSLYIYYLIKLLGFEIKDRESLAMIS
RYATM------ITE-------------DIDEKKL---SYD-EFEDPLEKKLAVKLVKDLQ
KAINKVLSTRISLSNFYTLDHMVAKLKTAKRIIVLTGAGVSTSLGIPDFRS-SEGFYSKI
KHLGLDDPQDVFNLDIFLQDPSVFYNIAHLVLP------PENI-----------------
--YSPLHSFIKMLQDKGKLLRNYTQNIDNLESYAGIKSEKLVQCHGSFATASCITCHWQL
PGEKIFDNIRKMELPLCPY--CYHKRKDYFPLE--------------DDKTRT-NKP-IP
IASHKYFG-D----T---TL----KSYGVLK-----------------PDITFFGEALPS
KF-HKTIREDVLKCDLLLCIGTSLKVAPVSEIVNMLPAHVPQILINRD------------
------------PVKHAEFDIDLLGF-CDDVAALVAQKCG--W-EIPH------------
-----ESWD-KLK----------------D------------------------------
---------KK----------------FDC-IEREKGAYNVKSAEQ---IE---------
------------------------------------------------------------
------------------------------------------------------------
------------------------------------------------------------
------------------------------------------------------------
------------------------------------------------------------
------------------------------------------------------------
------------------------------------------------------------
------------------------------------------------------------
-----------------
>XP_022466790_Kazachstania_naganishii
------------------------------------------------------------
------------------------------------------------------------
------------------------------------------------------------
------------------------------------------------------------
------------------------------------------------------------
------------------------------------------------------------
------------------------------------------------------------
----------------------------------------MTSMASVPMGQSVGADGLGD
QET----------------------VVKVLSEPEGVPLAMTAVP----------------
----------------------DVLK----------------------------------
-----------------PVNSRG-PIAIAMNRQTRR-----------------------Y
VLPQITKEDSLNARLYLKNYGANVFLDKYLPEEVNSLYIYFLIRLLGFELKNSSLTRTIQ
DALEP-------------------PPDDRSLLQSDVCYTYRGIDDPLDMRLTVRLIKDLQ
RAMNKIFATRVKLSNFTTVDDFASRLQSASNVIVLTGAGVSTSLGIPDFRS-SEGFYSKI
KYLGLQDPQDVFNYEIFRRDPSVFYSIAHMVLP------PSGI-----------------
--YSPLHSFIKMLADKNKLLRNYTQNIDNLEAAAGVPAEKLVQCHGSFATASCVTCHWKV
PGEKVFGSIRRVELPLCPY--CVQDRRRLFRAARTALGLSE--EDYLDESNFELDKF-LE
ADNSQAYD-DLGIPL---DI----KSYGVLK-----------------PDITFFGEALPS
KF-HKSLREDIPKCDLLVCIGTSLKVAPVSDIVSMLPIDVPQVLINRD------------
------------PVKHAEFDLSLLGY-CDDIASLVTDSCG--W-ELPH------------
-----RDWD-KLK----------------N------------------------------
---------QR----------------YST-REWMRGLYNVSRIE---------------
------------------------------------------------------------
------------------------------------------------------------
------------------------------------------------------------
------------------------------------------------------------
------------------------------------------------------------
------------------------------------------------------------
------------------------------------------------------------
------------------------------------------------------------
-----------------
>XP_445407_Candida_glabrata
------------------------------------------------------------
------------------------------------------------------------
------------------------------------------------------------
------------------------------------------------------------
------------------------------------------------------------
------------------------------------------------------------
-------------------------------MIISRGSHVDEEPVAKKPRIS--------
--------VGEMTDDT-------------------------------------TDDGLNT
EEI----------------------RAPYTTEEMDEPEKA--------------------
-----------------------ALL----------------------------------
-----------------PKIPKKSPVSIGMNPENGK-----------------------Y
VLPNYSKDESLNARKFLKYYGLRKFLDTYLPEELNSLYIYSLIKLLGFEIRDKELLSSLY
RFFHP------VKSS------D--------QFKL---EYE-DFTDPLEKKEAVKLIKDLQ
KAINRVLATRIRLSNFYTIDHFVSKIKKAERILVLTGAGVSTSLGIPDFRS-SEGFYSKI
QHLGLDDPQDVFNYDIFMQDPSVFYNIAHMILP------PENM-----------------
--YSPLHSFIKMLQDKGKLLRNYTQNIDNLESYAGIDPEKLVQCHGSFATASCVTCHWQI
PGEKIFSNIRSMELPLCPY--CYQKRREYFPNT--------------GDEEYDTLKG-NL
ESGIQN-N-N----F---AL----KSYGVLK-----------------PDITFFGEALPS
KF-HKTIREDIMKCDLLICIGTSLKVAPVSEIVNMIPAYVPQVLINKD------------
------------PVKHAEFDIELLGF-CDDVATVVAQKCE--W-DIPH------------
-----KDWEGKLK----------------K------------------------------
---------KR----------------FDV-NEIERGVFNIEAGSP---E----------
------------------------------------------------------------
------------------------------------------------------------
------------------------------------------------------------
------------------------------------------------------------
------------------------------------------------------------
------------------------------------------------------------
------------------------------------------------------------
------------------------------------------------------------
-----------------
>XP_004181155_Tetrapisispora_blattae
------------------------------------------------------------
------------------------------------------------------------
------------------------------------------------------------
------------------------------------------------------------
------------------------------------------------------------
------------------------------------------------------------
------------------------------------------------------------
------------------------------------------------------------
------------------------------------------------------------
------------------------MS----------------------------------
-----------------P------VLRIGRNAHTGK-----------------------Y
ILPPSSHESTEQARTFLKTHGLKSFLDAYLPEQLTSIHIYCLIRLLGFEIKNRRLLWDLS
RHLETPRGQRANNSNSGPLSSTESASHNLSKYRV-----NSSSKDPLSSDQLARLIRDLQ
KAINRVLSMRLPLSSFSHPSSIIPILLSAKNIIVLTGAGVSTSLGIPDFRS-SEGFYSRI
RHLGLDDPQDVFSLDIFRKDPSVFYSIAHLVLP------PQRM-----------------
--FSPLHAFIKLLQDRGSLLRNYTQNIDNFESHAGVDKDKLVQCHGSFATATCFTCGWKI
AGERIYSNIRKMELPLCPH--CIDKRNPSKP-----------------------------
------------------------KSFGVLK-----------------PDITFFGESLPS
RF-HSLLRKDLEKCDLLLCIGTSLKVAPVSDIPKLLNDNVPRFLINRD------------
------------PVSHGQFDINLLGL-CDDTAVYLSKLCN--W-KIPC------------
-----KNWQ-ELA----------------S------------------------------
---------YD----------------YECIKEPQKRCFSIIRSDN---EYFPENNKIAT
NAKTASQLESESKIEENTTVNTTATSGSKIN-----------------------------
------------------------------------------------------------
------------------------------------------------------------
------------------------------------------------------------
------------------------------------------------------------
------------------------------------------------------------
------------------------------------------------------------
------------------------------------------------------------
-----------------
>XP_003688048_Tetrapisispora_phaffii
------------------------------------------------------------
------------------------------------------------------------
------------------------------------------------------------
------------------------------------------------------------
------------------------------------------------------------
------------------------------------------------------------
------------------------------------MTEGEQLIMNGKRSAS------TD
IDNFPLSSLQRSSQSQ-----------------------------------AQTQSHSES
ESQ----------------------QPIKKLKTEDIEETQVSVNHGNDETID--------
----------------TCKRFRDVLK----------------------------------
-----------------PIMPIL-PIKIYQDQLTKK-----------------------Y
ILPKFERGDMLNARLFLKFYGLRKFLDSYLPEQLNTLYLYHIIKLLGFEINDSFLLTSIY
KVIET------DNSKIEQFFEENKGKLDENYERLLRNIADNESGDPLGKKHAVRLVKDLQ
KAVNKILCTRIRLSNFSSPMDFVNRLKEAKNILVLTGAGVSTSLGIPDFRS-SEGFYSKI
KYLGLDDPQDVFNFDIFMQDPSVFYNIAHLVLP------PDNI-----------------
--CSPLHSFIKMLQDKGKLLRSYTQNIDNLESYAGIKPEKLVQCHGSFATASCVTCHWQL
PGEKIFNSIRKMELPLCPY--CYPKRKEYFPTE--------------VVTETDSSEK-IF
SIPSQFDS-DMGRFS---TFSYVQKSCGVLK-----------------PDITFFGEALPS
KF-HKTIRKDILECDLLICIGTSLKVAPVSEIVNMLPAHVPQVLINKD------------
------------PVKHAEFDISFLGL-CDDVVAYITELCG--W-DIPH------------
-----KSWP-TLK----------------N------------------------------
---------TK----------------FNC-IENDKGVYAIAPEET---PK---------
------------------------------------------------------------
------------------------------------------------------------
------------------------------------------------------------
------------------------------------------------------------
------------------------------------------------------------
------------------------------------------------------------
------------------------------------------------------------
------------------------------------------------------------
-----------------
>XP_001646283_Vanderwaltozyma_polyspora
------------------------------------------------------------
------------------------------------------------------------
------------------------------------------------------------
------------------------------------------------------------
------------------------------------------------------------
------------------------------------------------------------
-----------------------------MLMSATH---------ENKRPLP-HGNGEDS
YFNKSKNSGDETFVNE----------------------------------------NKKI
KLD----------------------ESNSITSNEENSDDN-----------------KDS
NEGYVQVENNGTTQVIKTSFRKDVLA----------------------------------
-----------------PVMPSK-SISIGRDPKTNK-----------------------Y
LFPEITKDDTLNARIFLKYYGLRKFLDTYLPEQLNTLYLYYIIKLLGFEITDSALVAAIY
KVVDV------DSDL------ESYKNDPDKVLVY---TYP---EDPLEKKHAVRLIKDLQ
RAVNKILCTRIKLSNFSETQDFVDKLKVAKKILVLTGAGVSTSLGIPDFRS-SEGFYSKI
RHLGLDDPQDVFNYDIFVQDPSVFYNIAHMVLP------PENI-----------------
--YSPLHSFIKMLQDKGKLLRNYTQNIDNLESYAGIKPEKLVQCHGSFATASCITCHWQL
PGEKIFENIRSLELPLCPY--CYPKRREYFPTD--------------VYES---DKE-TP
DGASHNTQ-L----S---SLGAVPKSYGVLK-----------------PDITFFGEALPS
KF-HKTIREDVLKCDLLICIGTSLKVAPVSEIVNMLPAHVPQVLINKD------------
------------PVKHAEFDISYLGL-CDDVVAYITEKCG--W-DIPH------------
-----DKWD-TLK----------------D------------------------------
---------TE----------------FEC-IKKDRGVYTVD---Q---EENH-------
------------------------------------------------------------
------------------------------------------------------------
------------------------------------------------------------
------------------------------------------------------------
------------------------------------------------------------
------------------------------------------------------------
------------------------------------------------------------
------------------------------------------------------------
-----------------
>XP_003681266_Torulaspora_delbrueckii
------------------------------------------------------------
------------------------------------------------------------
------------------------------------------------------------
------------------------------------------------------------
------------------------------------------------------------
------------------------------------------------------------
-------------------------------MSIPQAMSSHGIL-DNKRPFE-GEDDAVS
----R--GVSESHSQQV------SSGTTVD--------------------------GNGV
EGS----------------------KKPKLTENDEDMALE--VPAKGDELQEVVNEYDTS
GNQKILGDAEGL----NGRSDDDVLT----------------------------------
-----------------PITPNR-PVSIGKDRKTGK-----------------------Y
IFSSITKDDSLNARMFLKYHGLRKFLDTYLPEELNSLYLYFLIKLLGFEIKDREMINAIH
SYVES------SPSP------DA----DLTFTAV-----E----DPLEKRHAVRLIKDLQ
KAINKVLCTRLRLSNFSTVDTFVKRLQSAKKILVLTGAGVSTSLGIPDFRS-SEGFYSKI
RHLGLDDPQDVFNYDIFMQDPSVFYNIAHMVLP------PENL-----------------
--YSPLHSFIKMLQDKGKLLRNYTQNIDNLESYAGIKEEKLVQCHGSFATASCITCHWRL
PGEKIFSNIRNLELPLCPY--CYQKRREFFPHD--------------NVS----DGE-TD
N-ANNNLI-N----A---AM----KSYGVLK-----------------PDITFFGEALPS
KF-HKTIREDILKCDLLICIGTSLKVAPVSDIVNMLPAHVPQVLINRD------------
------------PVKHAEFDLNLLGF-CDDVATYVAQKCG--W-DIPH------------
-----DKWD-QLK----------------K------------------------------
---------MN----------------FDC-KEDERGVYNVSALLP---S----------
------------------------------------------------------------
------------------------------------------------------------
------------------------------------------------------------
------------------------------------------------------------
------------------------------------------------------------
------------------------------------------------------------
------------------------------------------------------------
------------------------------------------------------------
-----------------
>XP_037143662_Zygotorulaspora_mrakii
------------------------------------------------------------
------------------------------------------------------------
------------------------------------------------------------
------------------------------------------------------------
------------------------------------------------------------
------------------------------------------------------------
----------------------MEGRDVVGSISTPPSSGN-----------E-HQSAKIS
----RFVGVSEHDSSAVKELANQSDKMTDDMEPSRKRPKLELTDINAPNKVAVAENGTTV
AGT----------------------TSELFTDGDDDIEEKGRIPHTG-ELVSSLNNGD--
------GDVDSIELPASSTGKNDILA----------------------------------
-----------------PIVPSS-TVSIGKDPTTGK-----------------------Y
VLPQITKEDSINARMYLKYYGLRTFLDTYLPEELNSLYIYFLIKLLGFEIKDREMMNVIY
KYVQP------TWSM------NGTSGENIEYSKV---TFD----DPLEKKHAVRLIKDLQ
KAINKVLCTRLRLAKFSTIDTFVEKLKTAKRIVVLTGAGVSTSLGIPDFRS-SEGFYSKI
RHLGLDDPQDVFNYDIFMQDPSVFYNIAHMVLP------PENL-----------------
--YSPLHSFIKMLQDKGKLLRNYTQNIDNLESYAGIKPEKLVQCHGSFATASCITCHWKL
PGEKIFANIRNLELPLCPY--CYQKRREYFPST--------------DGL----DSE-TA
NIGHGNMP-H----H---AL----KSYGVLK-----------------PDITFFGEALPS
KF-HKTIREDVLKCDLLICIGTSLKVAPVSEIVNMLPAHVPQVLINRD------------
------------PVKHAEFDLNLLGF-CDDVAALVAQKCG--W-DIPH------------
-----EKWD-TLK----------------Q------------------------------
---------KK----------------FSC-KETDKGVLNIT---P---DAS--------
------------------------------------------------------------
------------------------------------------------------------
------------------------------------------------------------
------------------------------------------------------------
------------------------------------------------------------
------------------------------------------------------------
------------------------------------------------------------
------------------------------------------------------------
-----------------
>XP_002495175_Zygosaccharomyces_rouxii
------------------------------------------------------------
------------------------------------------------------------
------------------------------------------------------------
------------------------------------------------------------
------------------------------------------------------------
------------------------------------------------------------
-------------------------------MTTVFGSNVEGLS-HKRRYSQNGEQAKVA
G--DKKTRLGESSDNA---------------------------------------NGNGT
YAS----------------------ADNVLQ-----------VPSKGDELQDV-------
----SVG---------SHAHDTDVLA----------------------------------
-----------------PVAPQK-QISIGKDRHTNK-----------------------Y
VFPHISRDDLVNARKFLKYYGLRKFLDSYLPEELNSLYIYFLIKLLGFEIKDREMVNAIY
KHVE-------LPEP------SAPPRKDLIYNDF-----E----DPLEKRHAVRLIKDLQ
KAINKVLCTRLRLSNFTTPDAFVERLQSAKSILVLTGAGVSTSLGIPDFRS-SEGFYSKI
RHLGLEDPQDVFNYDIFMQDPSVFYNIAHLVLP------PENI-----------------
--YSPLHGFIKMLQDKGKLLRNYTQNIDNLESYAGIDPEKVVQCHGSFATASCTTCHWKL
PGDKIFENIRRLELPLCPY--CYMKRKEFFPND--------------SVIPSGGNGG-SE
DISAG--L-N----T---PL----KSHGVLK-----------------PDITFFGEALPS
KF-HKTIREDILKCDLLVCIGTSLKVAPVSEIVNMVPSHVPQILINRD------------
------------PVKHAEFDLNLLGY-CDDVATLIAQKCS--W-DIPH------------
-----ERWN-TLK----------------N------------------------------
---------KK----------------FNC-IESDRGVYSIT---P---KED--------
------------------------------------------------------------
------------------------------------------------------------
------------------------------------------------------------
------------------------------------------------------------
------------------------------------------------------------
------------------------------------------------------------
------------------------------------------------------------
------------------------------------------------------------
-----------------
>XP_003646863_Eremothecium_cymbalariae
------------------------------------------------------------
------------------------------------------------------------
------------------------------------------------------------
------------------------------------------------------------
------------------------------------------------------------
------------------------------------------------------------
-----------------------------------MTSQTIGIVDGSNRALEACREVEVS
KKPRLELDDGNSSNND--------------------------------------------
-----------------------------ENVNDNTGLLEVTKADELDEVVDNYAKR---
----------------NGN--QEVTN----------------------------------
--------------EYIPKKPDK-PIILTKDSDTGK-----------------------Y
VFPPITKEDSLNARYFLKYHGSAQFLDSYLPEDLNSLYVFHLIKLLGFQLKDRELLAAVQ
KAVVNNVAMGSVSPLGANPMAEKVSPPQLSNTNS---TAGESYDDPLEKKHAVRLIKDLQ
KAMNKVLSTRIRLANFFTLDHFVAKLKTAKKILVLTGAGISTSLGIPDFRS-SKGFYSQV
TNLGLDDPQDVFNLDIFMENPSVFYTIAEKILP------PEHK-----------------
--YSPLHSFIRMIQDEDRLLRNYTQNIDNLESYAGIQKEKIVQCHGSFATASCVTCHLKM
PGERIFQQIKDREIPLCAY--CYPKRQEQYPTV--------------TDEQASRGEE-PQ
SQSSNSLF-H--------MS----RSFGVIK-----------------PDITFFGEALPS
EF-HTNIRQDVLQCDLLICIGTSLKVAPVSEIVNMVPAHVPQVLINRD------------
------------PVKHAEFDLTLLGL-CDDVAALIAQKCD--W-DIPH------------
-----EKWQ-ELK----------------K------------------------------
---------TK----------------FLF-DERERGVYYIYDPIK---ESQKVAAEQQ-
------------------------------------------------------------
------------------------------------------------------------
------------------------------------------------------------
------------------------------------------------------------
------------------------------------------------------------
------------------------------------------------------------
------------------------------------------------------------
------------------------------------------------------------
-----------------
>NP_984848_Eremothecium_gossypii
------------------------------------------------------------
------------------------------------------------------------
------------------------------------------------------------
------------------------------------------------------------
------------------------------------------------------------
------------------------------------------------------------
------------------------------------MSESASMLQGSKRGTDSSVDVGGA
KRTKVDMDDGSSSNND--------------------------------------------
-----------------------------EK-----ELLEATKADELDEVVDDYAEQ---
----------------NDHSAQEVAG----------------------------------
--------------EYVPKKPEQ-PIMLTKDSNSGK-----------------------Y
VFPPISKEDSLNARYFLKYHGSAQFLDSYLPEDLNSLYVFHLIKLLGFQLKDRELLTAVQ
KAVQNDVTSGVSSVVGTNPMVERVSPPQLS-AST---PSGDGYDDPLEKKHAVRLIKDLQ
KAMNKVLSTRIRLANFFTLDHFISKLKSAKKVLVLTGAGISTSLGIPDFRS-SKGFYSQV
TNLGLDDPQDVFNLDIFMENPSVFYTIAEKILP------PEHK-----------------
--FSPLHSFIKMIQDKGKLLRNYTQNIDNLESYAGIFKENIVQCHGSFATASCVTCHLKM
PGERIFQQIKDREIPLCAY--CYPKRQEEYPTV--------------SDDPGTKNGQ-QS
SHNSSSIF-H--------MS----RSFGVIK-----------------PDITFFGEALPL
EF-HTNIRQDVLQCDLLICIGTSLKVAPVSEIVNMVPAHVPQVLINRD------------
------------PVKHAEFDLTLLGL-CDDVAAFIAQKCG--W-DIPH------------
-----ENWP-QLK----------------Q------------------------------
---------RN----------------IQY-DELERGMYYVYDPVK---EQAKDTGQRQV
QAP---------------------------------------------------------
------------------------------------------------------------
------------------------------------------------------------
------------------------------------------------------------
------------------------------------------------------------
------------------------------------------------------------
------------------------------------------------------------
------------------------------------------------------------
-----------------
>XP_455739_Kluyveromyces_lactis
------------------------------------------------------------
------------------------------------------------------------
------------------------------------------------------------
------------------------------------------------------------
------------------------------------------------------------
------------------------------------------------------------
--------------------------------------MTEYYGTLQKRPLE--------
----Q---------ESVAEGNGGLES--GKKARGDSDVFAARSPENEDVDVDADADVDAD
ADA----------------------DADAEEDAQKDILEET-KADELDEVVDEYEEKEVS
SNF-----------NGTASDH---VG-ITSSNTGSTALA---------ASSADTNSGSGN
GTGTMATNGTLSDRQYAPQKPEH-PIKLERRSVSRK-----------------------Y
VFPVISKEDSLNARSYLKQFGSARFLDDYLPEDLNSLYVYHMIKLLGFQIKDKELMLAIQ
EVVHNAD---NDDSLPQKNSSETKNVSDTYTATYPSPS----FEDPLEKKHAVRLIKDLQ
KAMNKVLSTRIRLTNFHTIDDFVAKLKTAKKIIVLTGAGISTSLGIPDFRS-SEGFYSKL
GDLGLNDPQDVFSLEVFTEDPSVFYNIAHMVLP------PENM-----------------
--YSPLHSFIKMIQDKDKLLRNYTQNIDNLESYAGVEPEKMVQCHGSFATASCVTCHWKI
QGERIFPNIRNLQLPICPY--CYSKRLEFFKTK--------------TDEELADGED-DD
MDDHHG---R----S---VP----KSFGVLK-----------------PDITFFGEALPS
KF-HRLIREDVLQCDLLICIGTSLKVAPVSEIVNMIPAHVPQVLINKD------------
------------PVKHAEFDLSLLGL-CDDVAALVAQKCG--W-DIPH------------
-----DNWN-KLK----------------N------------------------------
---------KV----------------FDS-EEVERGVYKVHPLNE---SPAELEAEEEK
HLPLQQSTAALTPPVSLSADSPGRSSSSSPQPPTQTDIANNQTST---------------
------------------------------------------------------------
------------------------------------------------------------
------------------------------------------------------------
------------------------------------------------------------
------------------------------------------------------------
------------------------------------------------------------
------------------------------------------------------------
-----------------
>XP_022675323_Kluyveromyces_marxianus
------------------------------------------------------------
------------------------------------------------------------
------------------------------------------------------------
------------------------------------------------------------
------------------------------------------------------------
------------------------------------------------------------
---------------------------------MVFSPMTGFYETLQKRPLE--------
----E---------DVVEEGT-RVESSVGKKLKGEDGV---------DGGVSDSVSSKGS
VES----------------------ADDENSLSQKDILEQT-KADELDEVVDDYAEEAVA
SSSGSAMDQGAGKGSGTGSDRADTVGDVTASETGRTTTSAGTEFKVNDAKSPSNENGNGN
NTADDVEQSSNAEKEYLPVKPEN-PIHLEKDPVSGK-----------------------Y
IFPAITKEDSLNARSYLKHFGSTSFLNDYLPEDLNSLYVYHMIKLLGFQIKDKDLMSAIQ
EVAQTPDSFANGDA--NGNSAN----------SYPSPG----FEDPLEKKHAVRLIKDLQ
KAMNKVLSTRIRLTNFHTIDDFVAKLKTAKKIIVLTGAGISTSLGIPDFRS-SEGFYSKL
GDLGLSDPQDVFSLEVFSEDPSVFYNIAHMVLP------PENM-----------------
--YSPLHSFIRMIQDKHKLLRNYTQNIDNLESYAGVEPEKMVQCHGSFATASCVTCHWKV
PGERIFPNIRNLQLPICPY--CYSKRVEFFKTK--------------PDDDVAGGAE-EE
-SDYQA---R----S---VP----KSFGVLK-----------------PDITFFGEALPS
KF-HRLIREDVLQCDLLICIGTSLKVAPVSEIVNMIPASVPQVLINKD------------
------------PVKHAEFDLSLLGL-CDDVAALVAQKCG--W-DIPH------------
-----HKWN-DLK----------------S------------------------------
---------KE----------------FVA-DEVERGIYNVYP--K---QTATEEAASAK
NLPLQQSTAALTPPASTFDKSPTLS------------VSNNK------------------
------------------------------------------------------------
------------------------------------------------------------
------------------------------------------------------------
------------------------------------------------------------
------------------------------------------------------------
------------------------------------------------------------
------------------------------------------------------------
-----------------
>XP_022627471_Lachancea_lanzarotensis
------------------------------------------------------------
------------------------------------------------------------
------------------------------------------------------------
------------------------------------------------------------
------------------------------------------------------------
------------------------------------------------------------
-----------------------------------MSLDSPFDGAVGKRPLS--------
----EVSTNSNDVSSVQNEGA--------KKSRVQDE-----------------------
---------------------------------EKEIFDQEPPADELEDVVDDYVPTQA-
---------------GESKREPPETD----------------------------------
--AGDSKDILDALNEYMPADPAP-AVEITRNPLTGK-----------------------Y
RFPFISKEESLAARSYLKYHGSGRFLDSHLPEDLNSLYIYHLIKLLGFQIKDKQLLGAVQ
AVSEN-------ETLPQGTVSSAEFQQPNGKEKSQDPDESDYFDDPLEKKHAVRLIKDLQ
KAMNKVLSTRMRLANFHSLDHFVEKLKTAKKVLILTGAGISTSLGIPDFRS-SEGFYSKI
RHLGLDDPQDVFNYEIFMQDPSVFYNIAHMVLP------PENI-----------------
--YSPLHSFIRMIQDKSKLLRNYTQNIDNLESYAGIQSEKMVQCHGSFATASCVTCHWKL
PGERIFSNIRNLELPLCPY--CYKKRQEFFPT------------------NVPGSKE-RE
GEDFNSLF-G----N---VL----KSYGVLK-----------------PDITFFGEALPS
KF-HRFIRDDVLKCDLLICIGTSLKVAPVSEIVNMIPAYVPQVLINKD------------
------------PVRHAEFDLSLLGY-CDDVAALVTQKCG--W-SMPH------------
-----DKWL-ALK----------------E------------------------------
---------TE----------------YVC-ELHERGTYEIHA-K------STDESEKD-
---------------SSSEQ----------------------------------------
------------------------------------------------------------
------------------------------------------------------------
------------------------------------------------------------
------------------------------------------------------------
------------------------------------------------------------
------------------------------------------------------------
------------------------------------------------------------
-----------------
>XP_002552601_Lachancea_thermotolerans
------------------------------------------------------------
------------------------------------------------------------
------------------------------------------------------------
------------------------------------------------------------
------------------------------------------------------------
------------------------------------------------------------
-----------------------------------MSLESPQYDAPNKRPLM--------
----DAGTNASEFLSTNEEGS--------KKPRPQDE-----------------------
---------------------------------ENQIFEEAPPADELEDVVEDYVPSEPI
L-------------NGKFSQDASPVG----------------------------------
--ANDAK-TPGADKQFVPKEPLP-PISITMSPETGK-----------------------Y
RFPFISKEDSLTARSYLKYYGSGKFLDTYLPEELNSLYIYHLIKLLGFQIKDKQLVEAVQ
DVVEN-------DIFTQ-SPALATTQSGQSREKSPDSDDSDTFDDPLEKKHAVRLIKDLQ
KAMNKVLSTRMRLANFHTLDDFCDKLKTAKKVLVLTGAGISTSLGIPDFRS-SEGFYSKI
RHLGLDDPQDVFNYEIFMQDPSVFYNIAHMVLP------PENL-----------------
--FSPLHSFIRMIQDKGKLLRNYTQNIDNLESYAGIQAEKMVQCHGSFATASCVTCHWKL
PGEKIFDNIRNMELPLCPY--CYHKRKEYFPT------------------NSPDEND-GQ
IESYHSSF-N----N---VL----KSYGVLK-----------------PDITFFGEALPS
KF-HRFIRDDVMKCDLLICIGTSLKVAPVSEIVNMIPASVPQVLINKD------------
------------PVRHAEFDLSLLGF-CDDVAALVTQKCG--W-SMPH------------
-----SSWD-DLK----------------T------------------------------
---------TE----------------YEY-EETDRGVYHVKP-KI---SEATSEADLG-
---------------NIGEPSEVK------------------------------------
------------------------------------------------------------
------------------------------------------------------------
------------------------------------------------------------
------------------------------------------------------------
------------------------------------------------------------
------------------------------------------------------------
------------------------------------------------------------
-----------------
>XP_020054158_Aspergillus_aculeatus
------------------------------------------------------------
------------------------------------------------------------
------------------------------------------------------------
------------------------------------------------------------
------------------------------------------------------------
------------------------------------------------------------
------------------------------------------------------------
-------------------------MDLESAPSGKSSSSLQTPVAAV-AVEMTSADVIDK
PA--TANEDPTATATKGEMSQ---VEFETDSDASGEEW---ETQSLYGD-----------
------------------------------------------------------------
------------------------AIEVLRDEQLRDG-----------------------
VPDACTLEEAIAYRKRLHEIGKAAFVEETIAKE--TVTAKKLCTAFGI-QPPGFLEGAPD
EAYHP----------------------------------------------------LLA
IAISREFSRRPKLPQYNTIDDAVRLLKESKNIVVLTGAGISTSLGIPDFRSKDTGLYSQL
AHLGLSDPQEVFDIHVFREDPSIFFSVAKDILP------TEKK-----------------
--FSPTHAFIRLLQDKEKLLTNYTQNIDNIEANAGVAAENIVQCHGSFATATCVKCKFQV
SGDEIFDEIKKGAIPQCAA--CRDRIAEET----GAKRKRS--TTGVHRNRK-DDCG-DS
SDD-EYEI-P---------------SPGVMK-----------------PDITFFGEDLPD
EFGRRLLHHDRERVDLVIVIGTSLKVAPVAEAPGVLPRHVPQIYISRT------------
------------PVTHTEFDIDLLGD-CDVVVSELCRRAG--W-ELKH------------
-----EMIPEDEKVEISQ----VEGYESRHVFR---------------------------
------------------------------------------------------------
------------------------------------------------------------
-------------------------------VVGA-------------------------
------------------------------------------------------------
------------------------------------------------------------
------------------------------------------------------------
------------------------------------------------------------
------------------------------------------------------------
------------------------------------------------------------
-----------------
>XP_001272067_Aspergillus_clavatus
------------------------------------------------------------
------------------------------------------------------------
------------------------------------------------------------
------------------------------------------------------------
------------------------------------------------------------
------------------------------------------------------------
------------------------------------------------------------
-------------------------MDLVSAPGGE-SSSLKNPVVEMEAVDMAATNP--A
GT--IKAEN--TTAVQCEVSV---SEYETDS-DSGEEW---ETQSLYED-----------
------------------------------------------------------------
------------------------AIQILKDEQLREG-----------------------
VPNACTLEEAVAFRERLHEIGKAAFVEETIGRD--TVTAKKLCTAFGI-MPPAFLEGAPD
EAYHP----------------------------------------------------LLA
IAISREFSRRPKLPQYNTIDDAVKLLKESKNIVVLTGAGISTSLGIPDFRSKDTGLYSQL
EHLGLSDPQEVFDIHIFREDPSIFFSVAKDILP------TEKK-----------------
--YSPTHAFIRLLQDKEKLLTNYTQNIDNIEANAGIHSDKILQCHGSFATATCVKCHHKV
TGQEIFEDIKQGNIPECVA--CKERLDEDLLKPQGLKRKRL--SNGAQKSRK-NDLG-DS
SDDEDYEI-P---------------TPGVMK-----------------PDITFFGEDLPD
EFGRRLLHHDRDKVDLVIVIGTSLKVAPVAEVPGVLPRHIPQIYISRT------------
------------PVTHTCFDIDLLGD-CDVVVSELCRRAG--W-GLKH------------
-----DMIPPDEKVEITP----VEGYDSRHLFK---------------------------
------------------------------------------------------------
------------------------------------------------------------
-------------------------------VVGA-------------------------
------------------------------------------------------------
------------------------------------------------------------
------------------------------------------------------------
------------------------------------------------------------
------------------------------------------------------------
------------------------------------------------------------
-----------------
>XP_001266822_Aspergillus_fischeri
------------------------------------------------------------
------------------------------------------------------------
------------------------------------------------------------
------------------------------------------------------------
------------------------------------------------------------
------------------------------------------------------------
------------------------------------------------------------
-------------------------MDVISVSGGE-SASLKDPVVEVEAVDMAAVET--E
GK--IKAED--TAAVVGEASH---SEYESDSDDSGEEW---ETQSLYED-----------
------------------------------------------------------------
------------------------AIQVLKDEQLRDG-----------------------
VPGACTLEEAIAYRERLHEIGKAAFVEETIARD--TVTAKKLCTAFGI-MPPAFLEGAPD
EAYHP----------------------------------------------------LLA
IGISREFSRRPKLPQYNTIDDAVRLLKESKNIIVLTGAGISTSLGIPDFRSKDTGLYSQL
EHLGLSDPQEVFDIHVFRDDPNIFFSIAKDILP------TEKK-----------------
--FSPTHAFIKLLQDQGKLLTNYTQNIDNIEANAGILPEKILQCHGSFATATCVKCHHKV
KGEDIFDDIKKGIVPECVA--CKESLEDDSLKPQGLKRKRM--SNGTQKSRK-KDGE-DS
SEEEDYEI-P---------------TPGVMK-----------------PDITFFGEDLPD
EFGRRLLHHDRDKVDLVIVIGTSLKVAPVAEVPGVLPRHVPQIYISRT------------
------------PVTHTCFDIDLLGD-CDVVVSELSRRAG--W-ELKH------------
-----DMIPPDEKVEITR----VEGYDSRYVFK---------------------------
------------------------------------------------------------
------------------------------------------------------------
-------------------------------VVGA-------------------------
------------------------------------------------------------
------------------------------------------------------------
------------------------------------------------------------
------------------------------------------------------------
------------------------------------------------------------
------------------------------------------------------------
-----------------
>XP_041143387_Aspergillus_flavus
MGKPRPHKKKASKSKSKSVLSAGGSVSKQKMNEDPSKLLEQATTLLQTGQPDVALPVAQR
ALDLTPANSPAQLSALNIVAEIYVELGEIDVARQHFMRAVELDPTGAIPESQGGGAEKFL
WLAQLSELGGKDSVQWFEKGVSCLRQVIQQLEQNPGPAEAIELEEKKRKMANALCAVAEI
YMTDLSWEEDAEARCETLITEALLVNSNAPEVLQTLASIRISQLRTDDARAALTKSLELW
KDLPPEDPIVPDFATRISLARLLMEVTMELEALEVLERLILEDDQSVEAWYLGGWCLYLL
AEKKEAPKD--EELDSETPEAKRHASLVASREWLKQSLTLYESIQYEDVRLKEHADELVE
TMNKELGEDMEDDMEVQGARGVWWNDWRTVIVFL----------------RQPVSDKSAP
TAFPGDSQSQIYPGRSNIHVAKNSMMDLVPAPGGE-SSSLKNPVVEVEAVDMTSAEV--E
GT--VATEN--PVSAQGNISP---SEEDSDSGESGDEW---ETQSLYGD-----------
------------------------------------------------------------
------------------------AIQVLRDDQLREG----------------------V
VPDACTLDEAIAFRKRLHEVGKAAFVEETIAQD--KVTAKKLCTAFGI-MPPAFLEGAPD
EAYHP----------------------------------------------------LLA
IAISQEFSRRQKLPQYNTIDDAVKLLQESKNIIVLTGAGISTSLGIPDFRSKDTGLYSQL
AHLGLSDPQEVFDIQIFREDPGIFYSIAKDILP------TEKK-----------------
--YSPTHGFIRLLQDKGKLLTNYTQNIDNIEANAGILPEKIVQCHGSFATATCVKCQYKV
SGDALFEDIKKGNVPECTS--CQKDIEEDALRPQGQKRKRS--TNGTHKSRK-SDGD-ES
SEEEDYEL-P---------------TPGVMK-----------------PDITFFGEDLPD
EFGQRLIRHDRDKVDLVIVIGTSLKVAPVAEVPGVLPRHVPQIYISRT------------
------------PVSHTGFDIDLLGD-CDVVVSELCRRAG--W-DFKH------------
-----EMIPPDEKVEITL----AEGYESRHVFK------------------V--------
------------------------------------------------------------
------------------------------------------------------------
------------------------------------------------------------
-------------------------------------------------VGA--------
------------------------------------------------------------
------------------------------------------------------------
------------------------------------------------------------
------------------------------------------------------------
------------------------------------------------------------
-----------------
>XP_751618_Aspergillus_fumigatus
------------------------------------------------------------
------------------------------------------------------------
------------------------------------------------------------
------------------------------------------------------------
------------------------------------------------------------
------------------------------------------------------------
------------------------------------------------------------
-------------------------MDVISVSGGE-SESLKDPVVEVEAVDMAAVET--E
RK--IKAED--TAAVVGEASH---SEYESDSGDSGEEW---ETQSLYED-----------
------------------------------------------------------------
------------------------AIQVLKDEQLRDG-----------------------
VPGACTLEEAIAYRERLHEIGKAAFVEETIARD--TVTAKKLCTAFGI-MPPAFLEGAPD
EAYHP----------------------------------------------------LLA
IGISREFSRRPKLPQYNTIDDAVRLLKESKNIIVLTGAGISTSLGIPDFRSKDTGLYSQL
EHLGLSDPQEVFDIHVFREDPNIFFSIAKDILP------TEKK-----------------
--FSPTHAFIKLLQDQGKLLTNYTQNIDNIEANAGILPEKILQCHGSFATATCVKCHHKV
KGEEIFDDIKKGIVPECVA--CKESLEDDSLKPQGLKRKRM--SNGTQKSRK-KDGE-DS
SEEEDYEI-P---------------TPGVMK-----------------PDITFFGEDLPD
EFGRRLLHHDRDKVDLVIVIGTSLKVAPVAEVPGVLPRNVPQIYISRT------------
------------PVTHTCFDIDLLGD-CDVVVSELSRRAG--W-ELNH------------
-----DMIPPDEKVEITR----VEGYDSRYVFK---------------------------
------------------------------------------------------------
------------------------------------------------------------
-------------------------------VAGA-------------------------
------------------------------------------------------------
------------------------------------------------------------
------------------------------------------------------------
------------------------------------------------------------
------------------------------------------------------------
------------------------------------------------------------
-----------------
>XP_661251_Aspergillus_nidulans
MGKPRPHKKKASKTREKSVLSAGGSISKRKMNEDPRKLLEQATILLQTGQADAALSIAQQ
ALEIATSNSPAQLSSLNTIAEIYVELGEIDLARKHFLQAVELDPTGSIPESEGGGAEKFL
WLAQLSELGGKDSVQWSPLFFIAFSR-------------------------------ASY
QADIFRWEEDAESRCENLITEALLVQPSSPEVLQTLASIRISQLREDDARAALSRSLELW
KDLPPEDPHVPDFPTRISLSRLLMEVSMLLEALEVLERLILEDDQSVEAWYLGGWCLQLL
AEIGEAPRDP-EAESNETPESKRHASLVASREWLKQSLMLYDLVQYEDERLKEHALELVE
AMNKELGEEMEDDSNVEDGEGEGEEEWEGIESDSDHEMADSS-CYQLEIRRDPYRNMPDQ
YFSDHVSRTMVQSQSSCNGVAKNSMMDLASAPRGE-SPPLKAPLVEIEAAEV-------E
RS--LPQENAAP-EEKGSNSQ---SEYESDSDALDDEW---ETQSLYED-----------
------------------------------------------------------------
------------------------AIQMIRDDQLRDG----------------------T
IPGACTLEEAIEFRKRLHEVGKAQFVEETIARD--TVTAKKLCTAFGI-LPPSFLEGAPD
EAYHP----------------------------------------------------LLA
IAISREFARRQKLPQYNSVDDAVKLLKESKNIIVLTGAGISTSLGIPDFRSKDTGLYSKL
ENLGLNDPQEVFDIRIFREDPGIFYSIAKDILP------TEKK-----------------
--FSPTHGFIRLLQDKGKLLTNYTQNIDNIEANAGVFPENIVQCHGSFATATCVKC----
------------LIPECAQ--CRKRIAEDSQKPQGQKRKRN--STSAHKDRS-KSGE-DS
SDGEDYEI-P---------------TPGVMK-----------------PDITFFGEDLPD
EFGRRLLHHDRDKVDLVIVIGTSLKVAPVAEVPGVLPPHIPQIYISRTFSDTDHDMYSRA
FTCVCLDVGNSKPVSLVSQYKSYHDS-CWFSLTGY-------------------------
----------------------YSSYQLRTLSA------APRMEYLIRFAQTHETFRQPE
LQALANLHNIE----------------LEILHYDQISPYCIVRLAN---EETARILISRS
ILARDIFELWGHGTTYEALHADVRRRTQHLWKQYKQASFKFNVESFAGKRSSAQKTEIIQ
SFSYLGFEGPISMKNAEEDFWVMEQYYDRTHNPTAATGMSQHPLPSKLDSAPVNIYLARK
LAESSREVVNKYDLKKRRYISTTSMDAELSLITANMANAAPGKLFYDPFVGTGSFCVAAA
HFGAITLGSDIDGRSFRGKEMHKWKMTGVQLNFQQYGISSKFGDCFTSDLTNTPLLGKQF
LDGIVCDPPYGVREGLRVLGSRDTSRRKEELIIDGVPAHRRPGYIPPKKPYGFEAMMNDI
LIFAARTLVTGGRLCMWMPTSGEEEAELSVPMQENLEVLSISVQPFNNWSRRLITYRRLP
EGVLSDVSSGRRKDDAAGVSADDLNAFRRIGHVLTFRKYFMKNP------KSSSPASQ--
------------------------------------------------------------
-----------------
>XP_001389163_Aspergillus_niger
------------------------------------------------------------
------------------------------------------------------------
------------------------------------------------------------
------------------------------------------------------------
------------------------------------------------------------
------------------------------------------------------------
------------------------------------------------------------
-------------------------MDLVSAPSGE-DSSLKDPVVQVEAVDMASA--VSK
AG--TATEN--TAAAKEEVTQ---SEYETDSDGSGDEW---ETQSLYED-----------
------------------------------------------------------------
------------------------AIQVLRDDQLRDG-----------------------
VPDACTLEEAVAYRKRLHEVGKAAFVEETLGQD--KVTARKLCTAFGI-LPPAFLADAPD
EAFHP----------------------------------------------------LLA
IAISREFSRRPKLPQYNTIDDAVKLLKESKNIVVLTGAGISTSLGIPDFRSKDTGLYSQL
AHLGLSDPQEVFDIQVFREDPSIFFSIAKDILP------TEKK-----------------
--FSPTHAFIRVLQDKGKLLTNYTQNIDNIEANAGVLPENIVQCHGSFATATCVKCQYKV
KGDEIFDEIKKGVIPQCDS--CRKRIAEDS----GIKRKRS--SNGVHKNRK-DNDG-DS
TDD-DYEI-P---------------TPGVMK-----------------PDITFFGEDLPD
EFGRRLLHHDRDQVDLVIVIGTSLKVAPVAEVPGVLPRTIPQLYISRT------------
------------PVSHTEFDIDLLGD-CDVVVSELCRRAG--W-ELKH------------
-----EMIPEDEKVEVLP----VEGYESRHVFK---------------------------
------------------------------------------------------------
------------------------------------------------------------
-------------------------------VVGA-------------------------
------------------------------------------------------------
------------------------------------------------------------
------------------------------------------------------------
------------------------------------------------------------
------------------------------------------------------------
------------------------------------------------------------
-----------------
>XP_015409900_Aspergillus_nomiae
------------------------------------------------------------
------------------------------------------------------------
------------------------------------------------------------
------------------------------------------------------------
-------------------------------------------------------MRYLL
AHPPLSLDT--TDLSPQ-------------------------------------------
---------------------------------------------------KPVSDKSAP
TAFPGDSQSQIYPGRSYIRVAKNSMMDLIPAPGGE-SSSLKNPVVEVEAVDMTSAEV--E
GT--VATEN--PLSAQGNVSP---SEEDSDSGESGDEW---ETQSLYED-----------
------------------------------------------------------------
------------------------AIQVLRDEQLREG----------------------V
VPDACTLDEAIAFRNRLHEVGKAAFVEETIAQD--KVTAKKLCTAFGI-MPPAFLEGAPD
EAYHP----------------------------------------------------LLA
IGISQEFSRRKKLPQYNTIDDAVKLLQESKNIIVLTGAGISTSLGIPDFRSKDTGLYSQL
AHLGLSDPQEVFDIHIFREDPSIFYSIAKDILP------TEKK-----------------
--YSPTHGFIRLLQDKGKLLTNYTQNIDNIEANAGVLPEKIVQCHGSFATATCVKCQYQV
SGDALYEDIRKGNVPECTS--CQKEIEEDSLRPQGQKRKRS--TNGTHKSRN-SDGD-ES
SEEEDYEL-P---------------TPGVMK-----------------PDITFFGEDLPD
EFGQRLIRHDRDKVDLVIVIGTSLKVAPVAEVPGVLPRHVPQIYISRT------------
------------PVSHTGFDIDLLGD-CDVVVSELCRRAG--W-DFKH------------
-----EMIPPDEKVEITP----AEGYESRHVFK------------------VHETFRRPE
IESLAALAGID----------------LEILYYDQFSPYCVVKLPN---EADARTLISRS
ILAKDIFELWGQGTNYEEVHADVRRRTQHRWDEFQKVSFRFTIDSFSGKRSMEAKRAIIQ
SFAYLGFDGPIRMKNPDEDFWVLEDFVSDIEIATR---APGATHAYSDVQDPRKIYLGRW
IANSSRDIVLKYDLKKRRYISTTSMDAELSLVTANMAHAAPGRLFYDPFVGTGSFCVAAA
HFGALTCGSDIDPRSFKGREKKEKAPMGLFTNFQQYGIEGKFMDAFSSDLTNTPLLNRQF
LDGIVCDPPYGVREGLRVLGTRD-GSGREEVIIDGVPAH---------------------
------------------------------------------------------------
------------------------------------------------------------
------------------------------------------------------------
-----------------
>XP_023090179_Aspergillus_oryzae
------------------------------------------------------------
------------------------------------------------------------
------------------------------------------------------------
------------------------------------------------------------
------------------------------------------------------------
------------------------------------------------------------
------------------------------------------------------------
---------------------------------------------------MTSAEV--E
GT--VATEN--PVSAQGNISP---SEEDSDSGESGDEW---ETQSLYED-----------
------------------------------------------------------------
------------------------AIQVLRDDQLREG----------------------V
VPDACTLDEAIAFRKRLHEVGKAAFVEETIAQD--KVTAKKLCTAFGI-MPPAFLEGAPD
EAYHP----------------------------------------------------LLA
IAISQEFSRRQKLPQYNTIDDAVKLLQESKNIIVLTGAGISTSLGIPDFRSKDTGLYSQL
AHLGLSDPQEVFDIQIFREDPGIFYSIAKDILP------TEKK-----------------
--YSPTHGFIRLLQDKGKLLTNYTQNIDNIEANAGILPEKIVQCHGSFATATCVKCQYKV
SGDALFEDIKKGNVPECTS--CQKDIEEDALRPQGQKRKRS--TNGTHKSRK-SDGD-ES
SEEEDYEL-P---------------TPGVMK-----------------PDITFFGEDLPD
EFGQRLIRHDRDKVDLVIVIGTSLKVAPVAEVPGVLPRRVPQIYISRT------------
------------PVSHTGFDIDLLGD-CDVVVSELCRRAG--W-DFKH------------
-----EMIPPDEKVEITL----AEGYESRHVFK------------------V--------
------------------------------------------------------------
------------------------------------------------------------
------------------------------------------------------------
-------------------------------------------------VGA--------
------------------------------------------------------------
------------------------------------------------------------
------------------------------------------------------------
------------------------------------------------------------
------------------------------------------------------------
-----------------
>XP_040636399_Aspergillus_ruber
------------------------------------------------------------
------------------------------------------------------------
------------------------------------------------------------
------------------------------------------------------------
------------------------------------------------------------
------------------------------------------------------------
------------------------------------------------------------
-------------------------MDLAPAPIGD-SLSLKEPVIEVEAVDMTSTETGEA
TNPLTAEEEEKLAKKEDEEDQKLLSEFETDSEAGSDDW---ETQSLYED-----------
------------------------------------------------------------
------------------------ALQFVRDDQLREG-----------------------
VPGACTLDEAVAYRQRLHEIGKAAFVEETIVRE--TVSAKKLCTAFGI-LPPPFLEGAPD
EAYHP----------------------------------------------------LLA
MGISREFSRRQKLPQYNTIDDAVKLLKGSKNIIVLTGAGISTSLGIPDFRSKDTGLYSQL
EHLGLSDPQEVFDIHIFREDPRIFFSVAKDILP------TENK-----------------
--FSPTHGFIRLLQDKDKLLTNYTQNIDNIEANAGVFPDKIVQCHGSFATATCFKCQHKV
SGDTIMEDIKKGIIPECLE--CKKKLDDGLLKPQGMKRKRS--SNGTQKDRK--DQG-SS
EDEGDYEL-P---------------TPGIMK-----------------PDITFFGEDLPD
EFGRRLVHHDRERADLVIVIGTSLKVAPVAEVPGVLPRNVPQIYISRT------------
------------PISHTGFDIDLLGD-CDVVVSELCRRAG--W-DLKH------------
-----EMIPPDEKVEVKQ----VEGYESRHEFK---------------------------
------------------------------------------------------------
------------------------------------------------------------
-------------------------------VVGA-------------------------
------------------------------------------------------------
------------------------------------------------------------
------------------------------------------------------------
------------------------------------------------------------
------------------------------------------------------------
------------------------------------------------------------
-----------------
>XP_040701302_Aspergillus_sydowii
MGKPRPHKKKASKSREKSVLSAGGSISKRKMNEDPTKLLEQATILLQTGQLDEALSLAQQ
ALESAPANSPAQLSSLSAVAGIYVEMGEIDLARKHFLQAVELDPTGSIPESEGGGAEKFL
WLAQLSELGGKDSVQW-------FEK-------------------------------G--
----VGWEEDAEKRCETLITEALLVQPSSPEVLQTLASIRISQLREDDARAALSRSLALW
KDLPPEDPNVPDFPTRISLARLLMEVSMLLEALEVLERLILEDDQSVEAWYLGGWCLYLL
AEKCEAPKDPEEKESDEAPEAKRHASLVASREWLKQSLTLYELVQYEDERLKEHALELVE
AMNKEIGEDMDDESNAEDGEGD-EGEWEGIESDSDHEMADSDPLSRWEI-KTPYRNRTGS
TKFRSRSRTMVQSQSSFYSVAKSSMMDLVSAPRGE-SPPLKTPLVEVEAAEV-------E
GT--LAAENTVPVEEKGSVSQ---SEYETDSDGLDDEW---ETQSLYED-----------
------------------------------------------------------------
------------------------AIQMIRDDQLRDG----------------------T
IPGACTLEEAVEFRKRLHEIGKAQFVEETIARD--TVTAKKLCTAFGI-LPPAFLDNAPD
EAFHP----------------------------------------------------LLA
IAISREFTRRQKLPQYNSIDDAVKLLQESKNIIVLTGAGISTSLGIPDFRSKDTGLYSQL
EHLGLSDPQEVFDIHIFREDPTIFYSIAKDILP------TEKK-----------------
--YSPTHGFIRLLQDKGKLLTNYTQNIDNIEANAGVLPENIVQCHGSFAKATCVKCHYKV
LGDEIYDEIKKGVVPECPQ--CRKQIEEDALKPQGQKRKRS--ANGAHKDRR-TDAE-DS
SDEEHYEI-P---------------TPGVMK-----------------PDITFFGEDLPD
EFGHRLLHHDRDKVDLVIVIGTSLKVAPVAEVPGVLPPHIPQIYISRT------------
------------------------------------------------------------
------------------------SYPTRNPIS------AQRMEYLIRFAQTHETFRQPE
IHALAWLHNID----------------LEIVSYNEFSPYCVVRLPN---EEAARTLVSRS
ILVRDIFELWGQGTTYDAVHADVHRKTQHLWAQYKDVPFRFTVETFAGKRSSSQKRDIIQ
SFSYLGFEGPITLKNFEQDFWVLEQYYDVTHIPAAEK--SQNPTKG---SDPINIFMGRF
VSESSREVINKYDLKKRPYIATTSMDAELSLVTANMAGAAPGKLFYDPFVGTGSFCVAAA
HFGALSFGSDIDGRSFRGKEMAKWKTTGVQLNFQQYGITSKFGDLFTSDLTNTPLIDRQF
LDGIVCDPPYGVREGLRVLGTRD-NRGKEEVIIDGVPAHYRPGYIAPKKPYGFEAMINDI
LNFAARTLVKDGRLCMWMPTTSDKEAEFPVPMHQNLEVISVSVQPFSNWTRRLITYRRLP
EGVLSDISSGRQKGDDSGVSADDLNAFR--------RKYFMKNPDPKQNKKSPAPAAQ--
------------------------------------------------------------
-----------------
>XP_001213031_Aspergillus_terreus
------------------------------------------------------------
------------------------------------------------------------
------------------------------------------------------------
------------------------------------------------------------
------------------------------------------------------------
------------------------------------------------------------
------------------------------------------------------------
-------------------------MDLAPAPNGE-S-PLKNPVVEVEAVDMASAEV--E
GG--MATEN--PLALEGEGSA---SEYESDSGDS-EDW---ETQSLYED-----------
------------------------------------------------------------
------------------------AIQVLRDEQLRDG-----------------------
VPGACTLDEAIAFRNRLHEIGKAAFVEETIARD--TVTAKKLCTAFGI-MPPAFLEGAPD
EAYHP----------------------------------------------------LLA
IAISREFSRRPKLPQYNSIDDAVKLLQESKNIVVLTGAGISTSLGIPDFRSKDTGLYSQL
EHLGLSDPQEVFDIHVFREDPSIFFSIAKDILP------TEKK-----------------
--YSPTHGFIRLLQDKGKLLTNYTQNIDNIEANAGVVPEKIVQCHGSFATATCVKCHYKV
PGDAIFDDIKKGVVPQCTA--CQKQIAEDSLRPQGLKRKRS--SNGNHKGRK-SDGE-DS
SEDEDYEI-P---------------TPGVMKVRELLKVDPSRCANCVQPDITFFGEDLPD
EFGRRLLHHDRDKVDLVIVIGTSLKVAPVAEVPGVLPRQVPQIYISRT------------
------------PVSHTSFDIDLLGD-CDVVVSELCRRAG--W-DFQH------------
-----EMIPPDEKVEVTT----VEGYESRHVFKPYLGQTHATMEYLIRFAQSHESFRRPE
IEALADLAGIA----------------LEILFYDGSSPYCLVKLQS---EDDARALITRS
ILAKDIFELWGQGANYDELHADVRRRTQHRFKDYLTVPFRFTVESAFWKRTLDTKKKIIQ
SFAYMGFQGPIRMNDPDVDFFVLEEFKLRPAVAGVIPSPQPVDKNGKETEEPQKIFFGRR
VACSSREMVHRYDLKKRKYISTTSMDAELSLVTANMAHAAPGKIFYDPFVGTGSFCVAAA
HFGAATFGSDIDGRSFRGRDQKHGEPIGLLANFRQYGIESNYLDAFTSDLTNTPLRDCPL
LDGIVCDPPYGVREGLRVLGTRE-GGRQAVPVWDGVPVHLRPGYIAPKKPYGFEAMLGDI
LAFAARTLVTDGRLAMWMPDANDEDVEYLIPMHPNLEVVHVSVQPFSNWSRRLITYRRLP
EGQFSDVSQARSKTDPQGSKADELNPFRRKRKGIIEQPKQNKYHSELELPQSLPLNIPIR
FQINTLSSNPLYLPRQLGPQQPRQGLPFLIVQFVPLSAPEHHPASLCRRRRRVQGRPGDD
MEMDMRDLLRGPFACSS
>XP_022483625_Penicillium_arizonense
------------------------------------------------------------
------------------------------------------------------------
------------------------------------------------------------
------------------------------------------------------------
------------------------------------------------------------
------------------------------------------------------------
------------------------------------------------------------
-------------------------MDLVPAPSGE--DSFKTPVVEVEAVDM-------D
-Q--LAMS---AEERALEDIP---STYETDSDDS-EDW---DTLSNADD-----------
------------------------------------------------------------
------------------------AIQILRDDQIRDG----------------------L
VPDACTLEEALAYRKRLHAIGKAAFVEETIVRE--TVTAKKLCTAFGI-VPPAFLEGAPD
EAYHS----------------------------------------------------LLA
IAISREYSRRPKLPQYNTIDDAVRLLRESRNIIVLTGAGISTSLGIPDFRSKDTGLYSKL
EHLGLSDPQEVFDISVFRENPKIFFSIAKDILP------TEKK-----------------
--WSPTHGFIRLLQDKGKLLTNYTQNIDNIEANAGVLPEKIVQCHGSFATATCVKCQFKV
TGDEIFGEIKKGNVPECTA--CQKRIAEESLKSQGLKRKRS--SNGQQKDRK-IS-D-DS
SDE-DYEI-P---------------TPGVMK-----------------PDITFFGEDLPD
EFGERLVHQDREKADLVIVIGTSLKVAPVAEVPGILPRNVPQIYISRT------------
------------PVSHTDFDIDLLGD-CDVVVSELCRRAG--W-DLKH------------
-----HMIPDDEKVDITT----VEGYESRHIFK---------------------------
------------------------------------------------------------
------------------------------------------------------------
------------------------------------------------------------
------------------------------------------------------------
-----VAGA---------------------------------------------------
------------------------------------------------------------
------------------------------------------------------------
------------------------------------------------------------
------------------------------------------------------------
-----------------
>XP_014530650_Penicillium_digitatum
------------------------------------------------------------
------------------------------------------------------------
------------------------------------------------------------
------------------------------------------------------------
------------------------------------------------------------
------------------------------------------------------------
------------------------------------------------------------
-------------------------MDLEPAPKGE--ASVKTTVVEVEAVDA-------E
EP--YVMED-DAPDLALE-IS---SDLESDSDGS-DEW---DTLSNCDE-----------
------------------------------------------------------------
------------------------AIQFIRDDQIRDG----------------------L
VPGACTLEEATAYRQRLHAIGKAAFVEETILRE--TVTAKKLCTAFGI-VPPAFLDGAPD
ESYHS----------------------------------------------------LLA
VAISREFSRRPKLPQYNSIDDAVRLLRESQNIIVLTGAGISTSLGIPDFRSKDTGLYSKL
MHLGLSDPQEVFDIHVFREDPNVFFSIAKDILP------TEKK-----------------
--WSPTHAFIRLLQDKGKLLTNYTQNIDNIEANAGVLPEKIVQCHGSFATATCVKCGFNV
PGDAIFDEIRAGNVPHCTA--CKKKIAEEEFKPQGIKRKRS--SNGQQKDRK-VS-D-DS
LDEDDYEI-P---------------TPGVMK-----------------PDITFFGEDLPD
EFGERLIHQDRDLADLVIVIGTSLKVAPVAEVPGILPRNVPQIYISRT------------
------------PVSHTEFDIDLLGD-CDVVVSELSRRAG--W-DLQH------------
-----HMIPADEKVDITS----VEGYDSRHVFK---------------------------
------------------------------------------------------------
------------------------------------------------------------
------------------------------------------------------------
------------------------------------------------------------
-----VVGA---------------------------------------------------
------------------------------------------------------------
------------------------------------------------------------
------------------------------------------------------------
------------------------------------------------------------
-----------------
>XP_016593094_Penicillium_expansum
------------------------------------------------------------
------------------------------------------------------------
------------------------------------------------------------
------------------------------------------------------------
------------------------------------------------------------
------------------------------------------------------------
------------------------------------------------------------
-------------------------MDLVPAPKGE--ASVKTTVVEVEAVDM-------G
EQ--YDMED-DAPDLALE-IS---SDLESDSDDS-DAW---DTLSNCDE-----------
------------------------------------------------------------
------------------------AIQFLRDDQIRDG----------------------L
VPGACTLEEATAYRKRLHAIGKAAFVEETILRE--TITAKKLCTAFGI-APPAFLDGAPD
ESYHS----------------------------------------------------LLA
VAISREFSRRPKLPQYNSIDDAVRLLRESRNIIVLTGAGISTSLGIPDFRSKDTGLYSKL
AHLGLSDPQEVFDIHVFREDPNIFFSIAKDILP------TEKK-----------------
--WSPTHAFIRLLQDKGKLLTNYTQNIDNIEANAGVLPEKIVQCHGSFATATCVKCGFNV
PGDAIFDEIRAGNVPRCTA--CKEKIAEEELKPQGLKRKRS--SNGQQKDRK-VS-D-DS
SDEDDYEI-P---------------TPGVMK-----------------PDITFFGEDLPD
EFGERLIHQDRELADLVIVIGTSLKVAPVAEVPGILPRNVPQIYISRT------------
------------PVSHTEFDIDLLGD-CDVVVSELSRRAG--W-DLQH------------
-----HMIPADEKVDITS----VEGYGSRHVFK---------------------------
------------------------------------------------------------
------------------------------------------------------------
------------------------------------------------------------
------------------------------------------------------------
-----LVGA---------------------------------------------------
------------------------------------------------------------
------------------------------------------------------------
------------------------------------------------------------
------------------------------------------------------------
-----------------
>XP_040649319_Penicillium_griseofulvum
------------------------------------------------------------
------------------------------------------------------------
------------------------------------------------------------
------------------------------------------------------------
------------------------------------------------------------
------------------------------------------------------------
------------------------------------------------------------
-------------------------MDLVPAPKGE--SSLKTTVVEVEALDV-------D
DQ--YAMDD-DAPDLALE-IS---SDLETDSDDS-DGW---DHLSNCDE-----------
------------------------------------------------------------
------------------------AIQFLRDDQIRDG----------------------L
IPGACTLEEATAYRQRLHAIGKAAFVEETLLRE--TVTAKKLCTAFGI-APPAFLDGAPD
ESYHS----------------------------------------------------LLA
IAISREFSRRPKLSQYNSIDDAVRLLRESRNIVVLTGAGISTSLGIPDFRSKDTGLYSKL
THLGLSDPQEVFDINVFREDPSVFFSIAKDILP------TEKK-----------------
--WSPTHGFIRLLQDKGKLLTNYTQNIDNIEANAGVLPEKIVQCHGSFATATCVKCGFHV
PGDAIFDEIRAGNIPHCTA--CKERIAKEELKPQGLKRKRS--SNGQHKDRK-VS-D-DS
SDEDDYEI-P---------------TPGVMK-----------------PDITFFGEDLPD
EFGERLIHQDRELADLVIVIGTSLKVAPVAEVPGILPRNVPQIYISRT------------
------------PVTHTEFDIDLLGD-CDVVVSELSRRAG--W-NLQH------------
-----HMIPADEKVDITP----VEGYESRHVFK---TYIRLIMDYLVRFAQIHETFRRPE
LQACATLAGVD----------------LEIISYCEYSPYCVVRLPD---EAAARAVVKRS
ILVKDIFELWGEGTNYEELHADVRRRTQHRWNDYNAVSFKFTIDYFAGTRSPAQKGEIIR
SFSYMEFKGPIRLTNPDEEFFVMEEYIDDVEVSVL---------GVSRTEAPRKIYLSRK
IADSCREDVLKYDLKKRRYISTTSMDAELSLITANMALAAPGKLFFDPFVGTGSFIIAAS
HFGALTLGADIDGRSFRG---KVTGKLGIYENFDQYGIKSKFVDTFTSDLTNTPLRRTAI
LDGIVCDPPYGVREGLRVLGNRR-GKPAVNVIIDGVPAHLRPGYVPPKKPYGFEALQNDV
LNFAVHSLVPNGRLSMWMPTTNDEKTEFPVPMHQNLEIVSISVQYFNTWSRRLITYRRLP
EGQLSDITLARKKIDDQGTRADDLNAFRRVHMLRGHGTRVEKDQKTAE------------
------------------------------------------------------------
-----------------
>XP_038930278_Penicillium_roqueforti
------------------------------------------------------------
------------------------------------------------------------
------------------------------------------------------------
------------------------------------------------------------
------------------------------------------------------------
------------------------------------------------------------
------------------------------------------------------------
-------------------------MDLIPAPKGE--TSLETTVVEVGAVDM-------E
KQ--YDMED-DAPDLALE-IP---SDLETDSDDS-DAW---DTLSNCDE-----------
------------------------------------------------------------
------------------------AIQFLRDDQIRDG----------------------L
VPGACTLEEATAYRQRLHAIGKAAFVEETILRE--TVTAKKLCTAFGI-MPPAFLDGAPD
ESYHS----------------------------------------------------LLA
VAISREFSRRPKLPQYNTIDDAVRLLRESRNIVVLTGAGISTSLGIPDFRSKDTGLYSKL
AHLGLSDPQEVFDIHIFREDPNIFFSIAKDILP------TEKK-----------------
--WSPTHAFIRLLQDKGKLLTNYTQNIDNIEANAGVLPEKIVQCHGSFARATCVKCGFNV
PGDTIFDEIRAGNVPHCTA--CKESIAKRELKPQGLKRKRS--SNGHQKDRK-VS-G-DS
SDEDDYEI-P---------------TPGVMK-----------------PDITFFGEDLPD
EFGERLIHQDRELADLVIVIGTSLKVAPVAEVPGILPRHVPQIYISRT------------
------------PVSHTEFDIDLLGD-CDVVVSELSRRAG--W-DLQH------------
-----HMIPADEKVDITS----VEGYESRHVFQ---------------------------
------------------------------------------------------------
------------------------------------------------------------
------------------------------------------------------------
------------------------------------------------------------
-----VVGA---------------------------------------------------
------------------------------------------------------------
------------------------------------------------------------
------------------------------------------------------------
------------------------------------------------------------
-----------------
>XP_002564561_Penicillium_rubens
------------------------------------------------------------
------------------------------------------------------------
------------------------------------------------------------
------------------------------------------------------------
------------------------------------------------------------
------------------------------------------------------------
------------------------------------------------------------
-------------------------MDLVPAPKGE--ASLKTTVVEVEAVDM-------E
EQ--YDMED-DAPDLALE-IP---SDLETDSDDS-EGW---DNLSHCDE-----------
------------------------------------------------------------
------------------------AIKFLRDDQIRDG----------------------L
VPGACTLEEATAYRQRLHEIGKAAFVEETILRE--TVTAKKLCTAFGI-APPAFLEGAPD
ESYHS----------------------------------------------------LLA
VAISREFARRPKLPQYNTIDDAVRLLRESRNIIVLTGAGISTSLGIPDFRSKDTGLYSKL
AHLGLSDPQEVFDIHVFREDPNIFFSIAKDILP------TEKK-----------------
--WSPTHAFIRLLQDKGKLLTNYTQNIDNIEANAGVLPEKIVQCHGSFATATCVKCGFNV
PGDAIFDEIRAGDIPHCTA--CKERIAEEELKPQGLKRKRS--SNGQQKDRK-VS-D-ES
SDEDDYEI-P---------------TPGVMK-----------------PDITFFGEDLPD
EFGQRLVHQDRELADLVIVIGTSLKVAPVAEVPGILPRNVPQIYISRT------------
------------PVSHTEFDIDLLGD-CDVVVSELSRRVG--W-DLQH------------
-----DMIPADEKVDVSS----VEGYESRHVFK---------------------------
------------------------------------------------------------
------------------------------------------------------------
------------------------------------------------------------
------------------------------------------------------------
-----VVGA---------------------------------------------------
------------------------------------------------------------
------------------------------------------------------------
------------------------------------------------------------
------------------------------------------------------------
-----------------
>XP_040812226_Penicillium_solitum
------------------------------------------------------------
------------------------------------------------------------
------------------------------------------------------------
------------------------------------------------------------
------------------------------------------------------------
------------------------------------------------------------
------------------------------------------------------------
-------------------------MDLVPAPKGE--ASVKTTVVEVEAVDM-------E
GQ--YDMED-DAPDLALE-IS---SDLESDSDDS-DGW---DNLSNCDE-----------
------------------------------------------------------------
------------------------AIQFLRDDQIRDG----------------------L
VPGACTLEEATAYRQRLHAIGKAAFVEETILRE--TVTAKKLCTAFGI-APPAFLDGAPD
ESYHS----------------------------------------------------LLA
IAISREFSRRPKLPQYNSIDDAVRLLRESRNIIVLTGAGISTSLGIPDFRSKDTGLYSKL
AHLGLSDPQEVFDIHIFREDPNIFFSIAKDILP------TEKK-----------------
--WSPTHAFIRLLQDKGKLLTNYTQNIDNIEANAGVRPEKIVQCHGSFATATCVKCGFNV
PGDAIFDEIRAGNIPYCTV--CKERIAEEELKPQGLKRKRS--SNGQQKDRK-VS-D-DS
SDEDDYEI-P---------------TPGVMK-----------------PDITFFGEDLPD
EFGERLLHQDRELADLVIVIGTSLKVAPVAEVPGILPRNVPQIYISRT------------
------------PVSHTEFDIDLLGD-CDVVVSELSRRAG--W-DLQH------------
-----HMIPADEKVDITS----VDGYESRHVFK---------------------------
------------------------------------------------------------
------------------------------------------------------------
------------------------------------------------------------
------------------------------------------------------------
-----VVDA---------------------------------------------------
------------------------------------------------------------
------------------------------------------------------------
------------------------------------------------------------
------------------------------------------------------------
-----------------
>XP_022583891_Penicilliopsis_zonata
------------------------------------------------------------
------------------------------------------------------------
------------------------------------------------------------
------------------------------------------------------------
------------------------------------------------------------
------------------------------------------------------------
------------------------------------------------------------
-------------------------MDLVPAPDRE-GSSFKTPVIEVAAVDM-SAAGAEA
GAP-PAHVEEEAAVLENEASQ---SELETDSDASEDDW---ETHSVYED-----------
------------------------------------------------------------
------------------------ALQFIRDDQLRDG----------------------V
VPDACSLDEALAFRQRLHEIGKAAFVEETIVQE--SISAKKLCTAFGI-LPPPFLEGAPD
QAYHP----------------------------------------------------LLA
IAISREFSRRQKLPQYNTVEDAVKLLKESKNIVVLTGAGISTSLGIPDFRSKDTGLYSKL
AHLGLSDPQEVFDIHIFHEDPSIFFSVAKDILP------TEKK-----------------
--FSPTHAFIRLLQEKGKLLTNYTQNIDNIEANAGVSPDKIVQCHGSFANATCIKCQYKV
PGEAIYEDIRNGVIPECPA--CKKQISEEALKPHGLKRKRS--SNGVHKKRKNNDQD-DS
SSDEDYDI-P---------------TPGVMK-----------------PDITFFGEDLPD
EFGRRLIEHDRERVDLVIVIGTSLKVAPVAEVPGVLPRHIPQIYISRT------------
------------PVSHIGFDIDLLGD-CDVVVSELSRRAG--W-DLKH------------
-----DMIPPDEKVEVTS----EEGYDSRHSFK---------------------------
------------------------------------------------------------
------------------------------------------------------------
-------------------------------VVRA-------------------------
------------------------------------------------------------
------------------------------------------------------------
------------------------------------------------------------
------------------------------------------------------------
------------------------------------------------------------
------------------------------------------------------------
-----------------
>XP_016621883_Cladophialophora_bantiana
------------------------------------------------------------
------------------------------------------------------------
------------------------------------------------------------
------------------------------------------------------------
------------------------------------------------------------
------------------------------------------------------------
------------------------------------------------------------
------------------------------------------------------------
------------------------------------------------------------
------------------------------------------------------------
------------------------------------------------------------
------MTTSAPHSPA-HRD-GTSYFDTSP-GRPSPSKLLRI-HQLNID-RASSLPP---
--------------------------------------------------------RRLS
SPANRVPQIRPRLNQYYTLDHAVSLFKSSKNIIVLTGAGISTSLGVPDFRS-ANGVYNLL
VDSVYDDPQELFHIDNFKADPEEFFKQAAKVFPKMQGLVPADR-AVDSTRSVHDISVPLV
PKYSLTHAFISMLQSKGKLLTNYTQNIDGLELAAGVSSSKLIQCHGTLATATCMSCGKRT
TARKYMPVVRAGGVPYCK---CTLLDGGPK--PRSNVKHRG--RSSKKKRKRDEFED-TD
SEESAAKT-D--------------FPKGLLK-----------------PDMTFFGEDIAD
SY-APRLKIDKSKVDLLVIVGTSLKVEPVNEMLLNIPPTVPQIWISKD------------
----------RCQREGVKVDIELLGE-CDLVLEEIARRAG--WEDALKERFWTRDKS---
--LNTKDLSTKNPSSERE----QGRQGQRN------------------------------
---------GN-----------ASP--VK----TEGSL-QIRPKAN---EGTDPKAQSFG
EII--VKVNDEEITESA------ETDVEQ-----SKFQRS------------RENENGNA
----DVNKNKSKCRN----------GAA--DVQGNRGDKQK-TGSR---PPSKVIVELEE
GTRSRWYVRRAK------------------------------------------------
------------------------------------------------------------
------------------------------------------------------------
------------------------------------------------------------
------------------------------------------------------------
------------------------------------------------------------
-----------------
>XP_008728808_Cladophialophora_carrionii
------------------------------------------------------------
------------------------------------------------------------
------------------------------------------------------------
------------------------------------------------------------
------------------------------------------------------------
------------------------------------------------------------
------------------------------------------------------------
------------------------------------------------------------
------------------------------------------------------------
------------------------------------------------------------
------------------------------------------------------------
------MASSAPQSPA-RRD-GSSYFDTSP-ERPSPSKLLRL-HHLFVD-RAASLPP---
--------------------------------------------------------RRLS
SPAKKTPQIRPRLNQYYTLDHAVSLFKSSRNIIILTGAGISTSLGVPDFRS-ANGVYNLL
EDSVYDDPQELFHIDNFKADPEEFFKQAAKVFPKMQGLVPSNG-TAAP---------PLV
PKFSPTHAFIAMLQAKGKLLTNYTQNIDGLEMAAGVSQSKLIQCHGTLGTATCMSCGKRV
TARKYMPVVQAGGVPYCK---CSLEDGGPR--PSTKTKQRG--RTGRKKRKRDEYED-SD
SEESNGRA-G--------------FPKGLLK-----------------PDMTFFGEEIAD
SY-APRLKLDKSKVDLLVIIGTSLKVEPVNEMLLNIPPTVPQIWISKD------------
----------RCQREGVKVDIELLGE-CDLILEEIARRAG--WEDALRERLWTGGKASDP
KRSQPKPHS----DRSHE----INRPKRQD------------------------------
---------DG-----------SSP--VK----PERPL-QIRQKST---EFPSLTM----
----------------------------------NPAPEV--------------NGCMSV
-------KNDPSREN----------PVRHEEREDEK-PSLK-QQSK-SCPAPRVVVELEE
GTRNRWYVRRAK------------------------------------------------
------------------------------------------------------------
------------------------------------------------------------
------------------------------------------------------------
------------------------------------------------------------
------------------------------------------------------------
-----------------
>XP_016252195_Cladophialophora_immunda
------------------------------------------------------------
------------------------------------------------------------
------------------------------------------------------------
------------------------------------------------------------
------------------------------------------------------------
------------------------------------------------------------
------------------------------------------------------------
------------------------------------------------------------
------------------------------------------------------------
------------------------------------------------------------
------------------------------------------------------------
------MATSAPHSPA-PRD-GNSYFDISP-DRPSPSKLLRI-HQLNMD-RASSLPP---
--------------------------------------------------------RRLS
SPAKRVPQIRPRLNQYYTLDHAVSLLKSSKNIIVLTGAGISTSLGVPDFRS-ANGVYNLL
VDSVYDDPQELFHIDNFKADPEEFFKQAAKVFPKMQGLVPADR-AVDPSKPAHDISAPLV
PKYSLTHAFISMLQSKGKLLTNYTQNIDGLELAAGVSPSKLIQCHGTLATATCMSCGKRT
TARKYMPVVRAGGVPYCK---CTLADGGPK--PRASTKHRG--RSGKKKRKRDEFED-TD
SEDSAAKT-D--------------FPKGLLK-----------------PDMTFFGEDIAD
SY-APRLKIDKSKVDLLVIVGTSLKVEPVNEMLLNIPVTVPQIWISKD------------
----------RCQREGVKVDIELLGE-CDLVLEEIARRAG--WEEALKEKLWSSEKS---
--LTTKDPFTKKPSSNKE----QAMPEERN------------------------------
---------AS-----------SPP--AK----TEGSL-QIRPKAT---EAAGPKTPPIR
DII--IKINDEEIATSA------EADVKQ-----DPKERS------------SENGNNGV
----DANKSKSRCSN----------GAA--HEHVNMEAKQK-TQHQ---SPSKVIVELEE
GTRSRWYIRRAK------------------------------------------------
------------------------------------------------------------
------------------------------------------------------------
------------------------------------------------------------
------------------------------------------------------------
------------------------------------------------------------
-----------------
>XP_007747626_Cladophialophora_psammophila
------------------------------------------------------------
------------------------------------------------------------
------------------------------------------------------------
------------------------------------------------------------
------------------------------------------------------------
------------------------------------------------------------
------------------------------------------------------------
------------------------------------------------------------
------------------------------------------------------------
------------------------------------------------------------
------------------------------------------------------------
------MTASAPHSPA-HRD-GNSYFDTSP-DRPSPSKLLRI-HQLNMD-RASSLPP---
--------------------------------------------------------RRLS
SPANRVPQIRPRLNQYYTLDHAVSLFKSSKNIIVLTGAGISTSLGVPDFRS-ANGVYNLL
VDSVYNDPQELFHIDNFKADPEEFFKQAAKVFPKMQGLVPADR-AVDPTKSVHDVSVPLV
PKYSLTHAFISMLQSKGKLLTNYTQNIDGLELAAGVSSSKLIQCHGTLATATCMSCGRRT
TARKYMPVVRAGGVPYCK---CTLLDGGPK--PRSNVKHRG--RSGKKKRKRDEFED-TD
SEESAAKT-D--------------FPKGLLK-----------------PDMTFFGEDIAD
AY-APRLKIDKSKVDLLVIVGTSLKVEPVNEMLLNIPPTVPQIWISKD------------
----------RCQREGVKVDIELLGE-CDLVLEEIARRAG--WEDALKERLWTSDSS---
--FNTKDLSAKNPSSDKE----QGRQRQRN------------------------------
---------GN-----------ASP--VK----AEGSL-QIRPKAN---EGTDPKAQSFG
EII--IKVNDEEITESA------ETDVEQ-----NKIQRS------------SENENGNV
----DVNENKSKYPN----------GAA--DEHRNRGDKQK-TGSR---PPSKVIVELEE
GTRSRWYIRRAK------------------------------------------------
------------------------------------------------------------
------------------------------------------------------------
------------------------------------------------------------
------------------------------------------------------------
------------------------------------------------------------
-----------------
>XP_018694120_Fonsecaea_erecta
------------------------------------------------------------
------------------------------------------------------------
------------------------------------------------------------
------------------------------------------------------------
------------------------------------------------------------
------------------------------------------------------------
------------------------------------------------------------
------------------------------------------------------------
------------------------------------------------------------
------------------------------------------------------------
------------------------------------------------------------
------MATSAPHSPA-HRD-GNSYFDTPS-DRPSPSKLLRI-HQLNMD-RASSLPP---
--------------------------------------------------------RRLS
SPAKRVPHIRPRLNQYYTLDHAVSLFKSSKNIIVLTGAGISTSLGVPDFRS-ANGVYNLL
VDSVYDDPQELFHIDNFKADPEEFFKQAAKVFPKMQGLVPADR-PGDSSRSASDIYAPLV
PKYSLTHAFISMLQSKGKLLTNYTQNIDGLEIAAGVSPSKLIQCHGTLATATCMSCGKRT
TARKYMPVVRAGGVPYCK---CTLADGGPK--PRTSSKHRG--RSGKKKRKRDEFED-TD
SEDSAAKN-D--------------FPKGLLK-----------------PDMTFFGEDIAD
SY-APRLRIDKTKVDLLVIVGTSLKVEPVNEMLLNIPATVPQIWISKD------------
----------RCQREGVKVDIELLGE-CDLILEEIARRAG--WEEALKERLWSIEKP---
--LNTKDLPTKKPNISTE----RRRHEQDN------------------------------
---------AS-----------RSP--VK----TDGSL-QMRPKAN---ETASPKAPPPG
DIV--IKVNDEEISTSA------ETDVEQQNPKLNENGDS------------HANGHADV
---VDQNKSTSKCSN----------GTT--HERGIVGAKSK-TRSP---SLSNVIVELEE
GTRSRWYIRRAK------------------------------------------------
------------------------------------------------------------
------------------------------------------------------------
------------------------------------------------------------
------------------------------------------------------------
------------------------------------------------------------
-----------------
>XP_022515660_Fonsecaea_monophora
------------------------------------------------------------
------------------------------------------------------------
------------------------------------------------------------
------------------------------------------------------------
------------------------------------------------------------
------------------------------------------------------------
------------------------------------------------------------
------------------------------------------------------------
------------------------------------------------------------
------------------------------------------------------------
------------------------------------------------------------
------MATSAPHSPA-HRD-GNSYFDISP-DRPSPSKLLRI-HQLNMD-RASSLPP---
--------------------------------------------------------RRLS
SPAKRVPQIRPRLNQYFTLDHAVSLFKSSKNIIILTGAGISTSLGVPDFRS-ANGVYNLL
VDSVYDDPQELFHIDNFKADPEEFFRQAAKVFPKMQGLVPAEG-GVGSSKSSHDTSIPLI
PKYSLTHAFISMLQSKGKLLTNYTQNIDGLEVAAGVSPSKLIQCHGTLATATCMSCGKRT
TARKYMPVVRAGGVPYCK---CTLVDGGPK--PRTSSKGRG--RSGKKKRKRDEFED-TD
SEDSAAKR-D--------------FPKGLLK-----------------PDMTFFGEDIAD
SY-APRLNIDKSKVDLLVIVGTSLKVEPVNEMLLNIPPTVPQIWISKD------------
----------RCQREGVKVDIELLGE-CDLVLEEIARRAG--WEDALNERLWSREKS---
--LNAKDQSTKKLNSNKS----QAKHEPRN------------------------------
---------GN-----------PSP--VK----KEGSL-QIRPKTN---ETAGPTTTSAR
NIV--IKVNDQEMAPSA------ETDVEHKQRQ-LPKGNG------------NGTGNGNV
DVGVDADKRKPRCSN----------ATA--QDH-NLEPEKK-IQPH---SPSKVIVELEE
GTRSRWYIRRAK------------------------------------------------
------------------------------------------------------------
------------------------------------------------------------
------------------------------------------------------------
------------------------------------------------------------
------------------------------------------------------------
-----------------
>XP_016628492_Fonsecaea_multimorphosa
------------------------------------------------------------
------------------------------------------------------------
------------------------------------------------------------
------------------------------------------------------------
------------------------------------------------------------
------------------------------------------------------------
------------------------------------------------------------
------------------------------------------------------------
------------------------------------------------------------
------------------------------------------------------------
------------------------------------------------------------
------MATSAPHSPA-HRD-GNSYFDTSP-DRPSPSKLLRI-HQLHMD-RASSLPP---
--------------------------------------------------------RRLS
SPAKRVPQIRPRLNQYYTLDHAVSLFKSSKNIIILTGAGISTSLGVPDFRS-ANGVYNLL
VDSVYDDPQELFHIDNFKMDPEEFFKQAAKVFPKMQGLVPGGR-AVDSSQSANDICASQV
PKYSLTHAFISLLQAKGKLLTNYTQNIDGLELAAGVSPSKLIQCHGTLATATCMSCGKRT
TARKYMPVVRAGGVPYCK---CTLVDGGPK--PRTGSKHRG--RSGKKKRKRDEFED-TD
SEDSAAKT-D--------------FPKGLLK-----------------PDMTFFGEDIAD
SY-APRLKIDKSKVDLLVIVGTSLKVEPVNEMLLNIPVTVPQIWISKD------------
----------RCQREGVKVDIELLGE-CDLVLEEIARRAG--WEEALKERLWSTGKS---
--PNANDPLTKKTSTNKE----QAKHKQSN------------------------------
---------AN-----------SPP--AK----SEGSL-QIRPKAN---ETGIPKAPPFR
DLV--VKVNDEEIATCA------GTDVKQ-----NPRQTL------------SENGDANV
---DDANKSNSRCSN----------GTATGHEHGNKRAEQKASQPQ---SPSKVIVELEE
GTRSRWYIRRAK------------------------------------------------
------------------------------------------------------------
------------------------------------------------------------
------------------------------------------------------------
------------------------------------------------------------
------------------------------------------------------------
-----------------
>XP_022502022_Fonsecaea_nubica
------------------------------------------------------------
------------------------------------------------------------
------------------------------------------------------------
------------------------------------------------------------
------------------------------------------------------------
------------------------------------------------------------
------------------------------------------------------------
------------------------------------------------------------
------------------------------------------------------------
------------------------------------------------------------
------------------------------------------------------------
------MATSAPHSPA-HRD-GNSYFDISP-DRPSPSKLLRI-HQLNMD-RASSLPP---
--------------------------------------------------------RRLS
SPAKRVPQIRPRLNQYFTLDHAVSLFKSSKNIIILTGAGISTSLGVPDFRS-ANGVYNLL
VDSVYDDPQELFHIDNFKADPEEFFRQAAKVFPKMQGLVPAEG-GVGSSESSHDTSIPLI
PKYSLTHAFISMLQSKGKLLTNYTQNIDGLEVAAGVSPSKLIQCHGTLATATCMSCGKRT
TARKYMPVVRAGGVPYCK---CTLVDGGPK--PRTSSKGRG--RSGKKKRKRDEFED-TD
SEDSAAKR-D--------------FPKGLLK-----------------PDMTFFGEDIAD
SY-APRLKIDKSKVDLLVIVGTSLKVEPVNEMLLNIPPTVPQIWISKD------------
----------RCQREGVKVDIELLGE-CDLVLEEIARRAG--WEDALKERLWSREKS---
--LSAKDQSTKKLNSNKS----QAKDEPRN------------------------------
---------GD-----------PSP--VK----KEGSL-QIRPKAN---ETAGPTTTSAR
NIV--IKVNDQEMAPSA------KTDMEHKQRQ-VPKGNG------------TGTGTGNV
DVGVDADKRKPGCSH----------ATA--QDH-NLEPEKK-TQPH---SPSKVIVELEE
GTRSRWYIRRAK------------------------------------------------
------------------------------------------------------------
------------------------------------------------------------
------------------------------------------------------------
------------------------------------------------------------
------------------------------------------------------------
-----------------
>XP_013289547_Fonsecaea_pedrosoi
------------------------------------------------------------
------------------------------------------------------------
------------------------------------------------------------
------------------------------------------------------------
------------------------------------------------------------
------------------------------------------------------------
------------------------------------------------------------
------------------------------------------------------------
------------------------------------------------------------
------------------------------------------------------------
------------------------------------------------------------
------MATSAPHSPA-HRD-GNSYFDISP-DRPSPSKLLRI-HQLNMD-RASSLPP---
--------------------------------------------------------RRLS
SPAKRVPQIRPRLNQYFTLDHAVSLFKSSKNIIILTGAGISTSLGVPDFRS-ANGVYNLL
VDSVYHDPQELFHIDNFKADPEEFFRQAAKVFPKMQGLVPAEG-GVTSSKSSHDTSIPLI
PKYSLTHAFISMLQSKGKLLTNYTQNIDGLEVAAGVSPSKLIQCHGTLATATCMSCGKRT
TARKYMPVVRAGGVPYCK---CTLVDGGPK--PRTSSKGRG--RSGKRKRKRDEFEE-TD
SEDSAAKR-D--------------FPKGLLK-----------------PDMTFFGEDIAD
SY-APRLNIDKCKVDLLVIVGTSLKVEPVNEMLLNIPPTVPQIWISKD------------
----------RCQREGVKVDIELLGE-CDLVLEEIARRAG--WEDALNERLWSREKS---
--LNAKDQSTKKLNSNKS----QAKYEPRN------------------------------
---------GN-----------PSP--VK----KEGSL-QIRPKTN---ETAGPTTTSAR
NIV--IKVNDEEMAPSA------ETNAEHKQRQ-VPKGNG------------NGTGNGNV
DVGVDADKRKPGCSN----------ATA--QDR-NLEPEKK-IQPH---SPSKVIVELEE
GTRSRWYIRRAK------------------------------------------------
------------------------------------------------------------
------------------------------------------------------------
------------------------------------------------------------
------------------------------------------------------------
------------------------------------------------------------
-----------------
>XP_007758461_Cladophialophora_yegresii
------------------------------------------------------------
------------------------------------------------------------
------------------------------------------------------------
------------------------------------------------------------
------------------------------------------------------------
------------------------------------------------------------
------------------------------------------------------------
------------------------------------------------------------
------------------------------------------------------------
------------------------------------------------------------
------------------------------------------------------------
------MASSAPQSPA-HRD-GSSYFESTPGQHPSPSKLLRL-HHLFMD-RAASLPP---
--------------------------------------------------------RRLS
SPAKKTPQIRPRLTQYYTLDHAVSLFKSSRNIIVLTGAGISTSLGVPDFRS-ANGVYNLL
VDSVYDDPQELFHIENFKADPEEFFKQAAKVFPKMQGLVAPNG-GTAP---------PSV
PKFSPTHAFIAMLQAKGKLLTNYTQNIDGLEVAAGVSQSKLIQCHGTLGTATCMSCGKRV
TARKYMPVVQAGGVPYCK---CSLQDGGPK---SRNTKQRG--RTGRKKRKRDEYED-SD
SEESNGRASS--------------FPKGLLK-----------------PDMTFFGEEIAD
SY-APRLKLDKSKVDLLVIIGTSLKVEPVNEMLLNIPPTVPQIWISKD------------
----------RCQREGVKVDIELLGE-CDLILEEIARRAG--WEDALSERLWTGGKASES
D-SKSKPSQGKSPDRSHE----TTRPKRDD------------------------------
---------DS-----------TSPMNVK----PERPL-QIRQKSN---ESASLTMKASS
GTV--IKVGGEAISPTAGAGNAPNSDGQLAENRPNPTGQVVEVPLHSPAEIKSEKGSTSV
-------KIDPSGKN----------RLIDKKKEDKRSPSLK-QQPKASCSPPKVGVELEE
GTRNRWYVRRAK------------------------------------------------
------------------------------------------------------------
------------------------------------------------------------
------------------------------------------------------------
------------------------------------------------------------
------------------------------------------------------------
-----------------
>XP_016233145_Exophiala_spinifera
------------------------------------------------------------
------------------------------------------------------------
------------------------------------------------------------
------------------------------------------------------------
------------------------------------------------------------
------------------------------------------------------------
------------------------------------------------------------
------------------------------------------------------------
------------------------------------------------------------
------------------------------------------------------------
------------------------------------------------------------
------MSYSAPHSPAGRQQ-DSDVDSNVSASRPSPNKLQRL-LELSAE-RASSLPP---
--------------------------------------------------------RRLS
SPAKNISQIRPRLNEYYTFDHAVQLFRRSKNIIILSGAGISTSLGVPDFRS-TNGVYNLL
VDSKYDDPQELFHIDNFKMDPGEFFKQAAKVFPKMQGLVPANG----AEKDSVSSEVPLV
PRYSATHAFIALLQARGKLLTNYTQNIDGLEIAAGVASDKLIQCHGTLSTASCMSCGKRV
SARKYMAVVRQGNIPFCK---CSLEVD------KKGAKQRG--RSGKRKRKRDELED-SD
SDMEESRR-P--------------FPKGLLK-----------------PDMTFFGEHISQ
SY-APRLNIDKTKVDLLVIIGTSLKVAPVNDMLLAVPPTVPQIWISKD------------
----------RCQREGVKVDIELLGE-CDLIVEEIARRAG--WTAALENRLW--------
--SPQAVESTQIPSTKTK----IPRMESEE------------------------------
---------KA-----------SKP--DK----VDEAL-QIRTRLE---QTPEKLAPTLD
NPL--IKVNDELVT--------------------------------------AVELDSGQ
EVFVESSETKMDSSEQQRPTLTHPHTSATKPI-GENGKTER-AKTKAPLPPSKVKIELEL
GQRSRWYVRRLR------------------------------------------------
------------------------------------------------------------
------------------------------------------------------------
------------------------------------------------------------
------------------------------------------------------------
------------------------------------------------------------
-----------------
>XP_016258309_Exophiala_oligosperma
------------------------------------------------------------
------------------------------------------------------------
------------------------------------------------------------
------------------------------------------------------------
------------------------------------------------------------
------------------------------------------------------------
------------------------------------------------------------
------------------------------------------------------------
------------------------------------------------------------
------------------------------------------------------------
------------------------------------------------------------
------MSHSAPHSPA-RHQ-DSDADSSVSASRPSPNKLMRL-LELSAE-RASSLPP---
--------------------------------------------------------RRLS
SPVKNIPQIRPRLNEYYTFDHAVQLFRRSRNIIVLSGAGISTSLGVPDFRS-TNGVYNLL
VDSKYDDPQELFHIDNFKTDPGEFFKQAAKVFPRMQGLVPANG----ADKDSASSEAPLV
PKYSATHAFLALLQAKGKLLTNYTQNIDGLETAAGVTTDKLIQCHGTLSTASCMSCGKAI
SARKYMAVVRQGNIPFCK---CSLDVD------KKATKQRG--RSGKRKRKRDELED-SD
SDMEESRR-P--------------FPKGLLK-----------------PDMTFFGEHISQ
SY-APRLNIDKTKVDLLVIIGTSLKVAPVNEMLLAIPPNVPQIWISKD------------
----------RCQREGVKVDIELLGE-CDLIIGEIARRAG--WTAALEKRLW--------
--SPQAVKNVQIPSTKIK----TPRTETEQ------------------------------
---------RG-----------SNP--DK----VEEGL-QIRSKPE---HASEVPTPTVD
KPL--IKVNDEVVT--------------------------------------AVDLDSGQ
KALVESSESQTKSSQ---PSLSATSTSTTKSD-EQSGKADQ-LILKPPLPPSKVKIELEL
GQRSRWYVRRAR------------------------------------------------
------------------------------------------------------------
------------------------------------------------------------
------------------------------------------------------------
------------------------------------------------------------
------------------------------------------------------------
-----------------
>XP_013312952_Exophiala_xenobiotica
------------------------------------------------------------
------------------------------------------------------------
------------------------------------------------------------
------------------------------------------------------------
------------------------------------------------------------
------------------------------------------------------------
------------------------------------------------------------
------------------------------------------------------------
------------------------------------------------------------
------------------------------------------------------------
------------------------------------------------------------
------MAYSAPHSPA-RHR-DSDADSNDSASRTSPNKLLRL-LELSAE-RASSLPP---
--------------------------------------------------------RRLS
SPVKKAPQVRPRLNQFYTFDHAVQLFKRSKNIIVLTGAGISTSLGVPDFRS-TNGVYNLL
VDSKYDDPQELFHIDNFKTDPGEFFKQAAKVFPRMQGLVPADG----AGNEGISPDVPLV
PRYSATHAFLALLQAKGKLLTNYTQNIDSLETAAGVSSAKLIQCHGTLSTATCMSCGKRI
SARKYMPVVREGNTPFCK---CSRETD------KKVGKQRG--RGGKRKRKRDELED-SD
SDLEESRK-P--------------FPKGLLK-----------------PDMTFFGEHISY
SY-APRLEVDKAKVDLLVIIGTSLKVAPVNDMLLAVPSTVPQIWISKD------------
----------RCQREGVKVDIELLGE-CDLIIEEIARRAG--WTAALEERLW--------
--TAQKTRDVQAPVVKPK----L----SEE------------------------------
---------HA-----------GQP--NEPSVTAESHL-EIRPKQE---QSPSNILRSTN
RPV--IKINDEVVT--------------------------------------DFELDAGQ
EGPNDKDKAGEKSVE-----LSFTQGVSTLPELASDDKVFE-KPKKPKLPPSKVSIELEL
GQRSRWFVRRAK------------------------------------------------
------------------------------------------------------------
------------------------------------------------------------
------------------------------------------------------------
------------------------------------------------------------
------------------------------------------------------------
-----------------
>XP_007725669_Capronia_coronata
------------------------------------------------------------
------------------------------------------------------------
------------------------------------------------------------
------------------------------------------------------------
------------------------------------------------------------
------------------------------------------------------------
------------------------------------------------------------
------------------------------------------------------------
------------------------------------------------------------
------------------------------------------------------------
------------------------------------------------------------
------------------------MDSHPSLSRPSPSKLPRMINQHGAD-RASSAPA---
--------------------------------------------------------RRLS
SPLKEGLQIRPRLNQYYTLDHAVALFKSAKNIVTLTGAGISTSLGVPDFRS-KNGVYDLL
KDSIYNDPQELFHIDNFKADPDEFYKQAAKVFPRMQGLVPAKG-HVGSTKSADAPLVPLV
PKYSPTHAFIAMLQSKGKLLTNYTQNIDGLEAAAGVTPDKLIQVHGTLATASCMTCGKRT
TARKYMPVVRAGGIPFCK---CSLVDEPGD--TKRD--ESD--KTTKKKRKRHEFEDSSD
SEGEVGTE-I--------------FPKGLLK-----------------PDMTFFGEHISY
SY-GPRLEMDKGKVDLLVIIGTSLKVAPVNDLLLAIPPTVPQIWISKD------------
----------RCQRQGVKVDIELLGE-CDLVLEEIARRAG--WTAALERKLW--------
--DNQKSSCVKEPPQKVK----KVAPRPEQ------------------------------
---------DK-----------ISP--VK----PEEGL-QIRCKT----EAVGDKALDSD
KIK--SAPDGGEKSQLPAGLNEKPVDDKGKDSKLAPNGEG------------TGPLKHDI
NGTGAKMQTANATSN----------GAGSKLSKPKPNTNDANGKPT-PLPPSKVTVELEE
GTRSRWYIRRAK------------------------------------------------
------------------------------------------------------------
------------------------------------------------------------
------------------------------------------------------------
------------------------------------------------------------
------------------------------------------------------------
-----------------
>XP_007734035_Capronia_epimyces
------------------------------------------------------------
------------------------------------------------------------
------------------------------------------------------------
------------------------------------------------------------
------------------------------------------------------------
------------------------------------------------------------
------------------------------------------------------------
------------------------------------------------------------
------------------------------------------------------------
------------------------------------------------------------
------------------------------------------------------------
------MSASAPHSPA-PHC-NAETDVTASPSQPSPSKLLQL-HRLGTD-RASSVPP---
--------------------------------------------------------RRLS
SPLKNVSQIRPRLNQYYTLDHAVSLFKSAKNIIILTGAGISTSLGVPDFRS-TDGIYNLL
KDSVYDDPQELFHIDNFKADPAEFFKQAAKVFPKMQGLVPASG-HAGTSKAATE---PLV
PRYSSTHAFVAMLQSKGKLLTNYTQNIDGLEIAAGVSPSRLIQVHGTLATATCMSCGKQT
TARKYMPVVRAGGIPFCK---CSLVKD--N--DKTN--QHG--RTVKKKRKRHEFED-SE
SELEDSTT-S--------------FPKGLLK-----------------PDMTFFGEHISY
SY-APRLDTDKRKADLLVIVGTSLKVAPVNDMLLAIPPTVPQIWISKD------------
----------RCQRQGVKVDIELLGE-CDLILEEIARRAG--WTAALEEKMW--------
--ENPKSSGIREPAAKSQ----KVCSKSKL------------------------------
---------EN-----------MPA--IK----AEGSL-QIRPKA----EAVADSIAQNS
EIK--SRCHNAENSQ---------------------------------------------
----ARAETKKKTVS----------GIGGG-SKPDTNRTDQKRQPR----ESKVIVELEE
GTRSRWYIRRAK------------------------------------------------
------------------------------------------------------------
------------------------------------------------------------
------------------------------------------------------------
------------------------------------------------------------
------------------------------------------------------------
-----------------
>XP_009156447_Exophiala_dermatitidis
------------------------------------------------------------
------------------------------------------------------------
------------------------------------------------------------
------------------------------------------------------------
------------------------------------------------------------
------------------------------------------------------------
------------------------------------------------------------
------------------------------------------------------------
------------------------------------------------------------
------------------------------------------------------------
------------------------------------------------------------
------MSSSAPHSPT-AYR-GSDADSKRSPSRQSPSKMARM-NQPGAE-RASSMPA---
--------------------------------------------------------HRLS
SPFADVPQIRPRLNQYYTIDHAVSLFKTCKNIVILTGAGISTSLGVPDFRS-SNGVYALL
KDSIYDDPQELFHIDNFKANPEEFFKQAAKVFPKMQGVTPEGG-SGGPGKSTSQV--PTV
PRYSSTHAFIAMLQSKGKLLTNYTQNIDGLETAAGISSSKLIQVHGTLATATCMSCGKKT
TARKYMPVAQAGDIPVCK---CSLI----K--EPKETEHRGRSGAGKKKRKRYEFED-SD
SDSEESTK-S--------------FRKGLLK-----------------PDMTFFGEHISY
SY-APRLEEDRDKIDLLVIIGTSLKVAPVNEMLTAIPPTVPQIWISKD------------
----------RCQRQGVKVDIELLGE-CDVVVEEIARRAG--WTSALEDRMW--------
--QRQAFSDKKNSTAPSK----KAQPQVKQ------------------------------
---------ED-----------RGRVPVK----PQESL-QFRPK----------------
--------NDAKDDQTEGRKAELKSDGNA-------------------------------
---GDRPGMDGKAVN----------GKAIKSEEPTNGTDGK-ARPS---STPKVIVELEE
GTMSRWYIRRAK------------------------------------------------
------------------------------------------------------------
------------------------------------------------------------
------------------------------------------------------------
------------------------------------------------------------
------------------------------------------------------------
-----------------
>XP_013255913_Exophiala_aquamarina
------------------------------------------------------------
------------------------------------------------------------
------------------------------------------------------------
------------------------------------------------------------
------------------------------------------------------------
------------------------------------------------------------
------------------------------------------------------------
------------------------------------------------------------
------------------------------------------------------------
------------------------------------------------------------
------------------------------------------------------------
------MASSAPHSPA-RYR-DIENDSNASPSRPSPSKLLRI-QQIDADLRAASVPP---
--------------------------------------------------------RRVA
SPAKKV-QVRPRLNQYYTIDHAVSLFKKSKNIVVLTGAGISTSLGVPDFRS-KTGVYNLL
DGSPYNDPQDLFHIDNFKTNPEIFFKQAKKIFPRMQGLVPSEG----VKDSSKPVNYHLV
PKYSSTHAFISLLQAKGKLLTNYTQNIDGLETVAGVSGTRLIQCHGSLSTASCMSCGKQV
SAKKYMPVVHGGSIPVCK---CSMEEEPKR--NKSKKLPRG--RSGKKKRKRHEYED-TD
SDDDDDHH-D--------------FMKGLLK-----------------PDMTFFGEHVSY
SY-APRLASDKSKVDLLVIIGTSLKVAPVNEMLFMVPPTVPQIWISKE------------
----------RCQREGVKVDIELLGE-CDLIIDEICRRAG--WSSALDERKWSPAKAPLN
G-LKEKDSNLNLEREQTKDLSTEAKKKRKS------------------------------
---------AP-----------SSP--IE----PETQTLEMRPKVN---DAAKRLAVPST
MPIPQIKLNFEDLPSTTSAEEAHILE----------------------------------
-------------------------HLSKYKKPDTEDPLVVVKTEEHACPPPKVIIELEL
GTRSRWFVKRALCPGSDR------------------------------------------
------------------------------------------------------------
------------------------------------------------------------
------------------------------------------------------------
------------------------------------------------------------
------------------------------------------------------------
-----------------
>XP_016220511_Exophiala_mesophila
------------------------------------------------------------
------------------------------------------------------------
------------------------------------------------------------
------------------------------------------------------------
------------------------------------------------------------
------------------------------------------------------------
------------------------------------------------------------
------------------------------------------------------------
------------------------------------------------------------
------------------------------------------------------------
------------------------------------------------------------
------MAPSAPPSPAVSRELDAVSNASRSPSRPSPSKLLRL-YQLSAE-RASSLSP---
--------------------------------------------------------RRTM
SPAKG--QTRPRLNQYYTIDHAVSLLQSKKNIVVLTGAGISTSLGVPDFRS-SQGVYSLL
DGCKYNDPQELFHIDNFKEEPQEFFRQAAKVFPSMQGLVPRSD---TASEDGQSFDFKSV
PRYGPTHAFISMLEAKGKLLTNYTQNIDGLETAAGVSSSKLIQCHGTLSTASCMSCGKQV
TARKYMPIVCAGNIPFCK---CSQEPDPIKRNPTSKKSRRG--RTGQKKRKYDDLDT-SD
EDDYNSGP-G--------------FPKGLLK-----------------PDMTFFGEHVAE
SY-ATRLDIDTMKVDLLVIIGTSLKVAPVNQMLLKIPSSVPQIWISKE------------
----------RCTREGVKVDIELLGE-CDLIVQELCRRAG--WTAELKERQWTAEKAQAK
PKSKPSNKATTSSVVSTQ----KSRSRSED------------------------------
---------RKDSVSVSSISRPASP--MKAAM-SEQNL-QIRPKEEPDAPAVNLTVTPAL
DSAPTIKLNDAELPKDEPPTSEADQPSL------------------------PPPGTGGR
DKDIKGVQNPVRAAD----------------------------------EPCRVIIELEE
GTRSRWYVRRKK------------------------------------------------
------------------------------------------------------------
------------------------------------------------------------
------------------------------------------------------------
------------------------------------------------------------
------------------------------------------------------------
-----------------
>XP_013272117_Rhinocladiella_mackenziei
------------------------------------------------------------
------------------------------------------------------------
------------------------------------------------------------
------------------------------------------------------------
------------------------------------------------------------
------------------------------------------------------------
------------------------------------------------------------
------------------------------------------------------------
------------------------------------------------------------
------------------------------------------------------------
------------------------------------------------------------
------MASSAPHSPA-PYR-DADADSNASPSRPSPSKLLRI-HQLSAE-RASSLPP---
--------------------------------------------------------RRLS
SPSKNISQVRPRLNQYYTLDHAVSLFKSSKNIIVLTGAGISTSLGVPDFRS-TSGIYNLL
VDSTYDDPQELFHIDNFKSDPNEFFKQAAKVFPRMQGLVPADGDGRADSITTKSADTNLV
PRYSLTHAFISVLQSKGKLLTNYTQNIDGLEAAAGVSSSKLIQCHGTLSTATCMSCGRKT
TARKYMPVVRAGGIPFCK---CSLVKD-PK--MEKETKEGGHSRSGKKKRKRWEFED-TD
SSEAESNKID--------------FPKGLLK-----------------PDMTFFGEHISY
SY-APRLEVDKSKVDLLVIIGTSLQVEPVNDMLLAIPPTVPQIWISKD------------
----------RCQRQHVKVDIELLGE-CDLILEEIARRAG--WDGALKERLWTGEKT---
--PHTKELAEKTQTMQAR----QTVPKKEE------------------------------
---------ER-----------FP---VK----HEEDIFQTRPRSR---DSP---IKHPS
EII--IQLNDQDLVQAAAVEAEVKIETKENI---------------------SGPLNGHD
TLLVPTQNTVPKATN----------AGADASKSTHTDS-----------SPSNIIVELEE
GTRSRWYIRRAK------------------------------------------------
------------------------------------------------------------
------------------------------------------------------------
------------------------------------------------------------
------------------------------------------------------------
------------------------------------------------------------
-----------------
>XP_017999817_Phialophora_attinorum
------------------------------------------------------------
------------------------------------------------------------
------------------------------------------------------------
------------------------------------------------------------
------------------------------------------------------------
------------------------------------------------------------
------------------------------------------------------------
------------------------------------------------------------
------------------------------------------------------------
------------------------------------------------------------
------------------------------------------------------------
----------------MGNESSTPVDEATPPTTLIARNM---------------------
------------------------------------------------------------
DAVARYIKER-----------------DCKRIVVMTGAGISTSAGIPDFRSPETGLYANL
ARLNLPFAEAVFDVSYFRNNPLPFYTLAHELYP------GKYR-----------------
--PTVAHSFISLLNKKGMLLKLFTQNIDCLEREAGVPGDKIVEAHGSFATQRCIECKTEY
PGDKMKNMVAQKEVPHCVRKVCD-------------------------------------
---------------------------GLVK-----------------PDIVFFGEALPE
AF-HRN-RSLPAGADLAIVMGTSLTVQPFASLPSFVSEGTPRILINLE------------
---------RVGGLGSRPDDVLMLGD-CDE---------GKAQSEVPEVPKSKQEALEDE
IEKLTKDIDQSLKINQDT----SQALEKLL------------------------------
---------SD----------------SQSTSNEQDGVLTVPTKTI---RDGKSGLAHVF
PHLGTKDKKTDKPSL---------------------------------------------
------------------------------------------------------------
------------------------------------------------------------
------------------------------------------------------------
------------------------------------------------------------
------------------------------------------------------------
------------------------------------------------------------
------------------------------------------------------------
-----------------
>NP_001018840_Schizosaccharomyces_pombe
------------------------------------------------------------
------------------------------------------------------------
------------------------------------------------------------
------------------------------------------------------------
------------------------------------------------------------
------------------------------------------------------------
------------------------------------------------------------
---------------------------MASNPLDN---NMPTTPVE-EKIPVASYSPSSS
GS--SSGASLLVDIMCGSKET---EDEEVDS----DEWDKPETENISD------------
------------------------------------------------------------
------------------------------------------------------------
------LDERSEMVRYLRASGYAKFLEKYLIEE--ELPVRSILKKLGI-NLPSALEEFED
IDLLP----------------------------------------------------LLK
EVLKREVARRIKLPHFNTFEDVVNLLKKAKNVVVLVGAGISTSLGILDFRS-DNGFYARL
ARHGLSEPSEMFDIHTFRENPEIFYTFARDLLP------ETNH-----------------
--YSPSHAFIRLLEKKNKLSTLFTQNIDNLEKKTGLSDNKIIQCHGSFATATCIKCKHKV
DGSELYEDIRNQRVSYCNE--CGKP---------PLKLRRV--GQNKKEKHYFSDGD-SE
SSEDD--L-A---------------QPGIMK-----------------PDITFFGEALPD
SFFNKVGSGELEETDLLICIGTSLKVAPVSELISVIPPTTPQIYISRT------------
------------PVRHTQFDVNFLSPYCDWVIVEICKRAG--WLNELQ------------
-----ALCDLPECHSGSK----TRAFETDLDIK---------------------------
--------------------------------FEEPSTYHITSTTN---GSC--------
------------------------------------------------------------
------------------------------------------------------------
------------------------------------------------------------
------------------------------------------------------------
------------------------------------------------------------
------------------------------------------------------------
------------------------------------------------------------
------------------------------------------------------------
-----------------
```
