## Supplementary material for "Coding Sequence Insertions in Fungal Genomes are Intrinsically Disordered and can Impart Functionally-Important Properties on the Host Protein": MAFFT_MSAs: XP_723450.2_blasthits_MAFFT.txt

```
>XP_723450_Candida_albicans
-------------------------MDG--WSEVLRIPSSVFAT------------DNYN
NPTTIVNITSLQFDSVQNFIWCGDSRGYTRS-FTGSFAT---NSLYGNLQLYPYTKFHTS
DVNYNN-PIKQILSHRE-GILSLSNNAISFNSRRGLSKLQVTSKTFNNNATT--ENKFNN
LQAMTFNCNSFND---VVVGTDT------SMMKFDLNK----------------------
----------PNVLSSFDHQGGISLLNNLGKFLTIANSNGSLDIFDPVSNSTMKTFS-AH
NGFISNLDVRGNYIATCGYSIKPKR-----------------YYHN----------Q-PA
EYIVDPLVNIYDTRIMRAIAPVPFPA---------------GAASVKFHPKLPNIIIIAS
TSGQMQFVDIFDQTNVYLYQADLA-----IPTTTTTTIN---------NK-PRMSNLEIS
ENGDFLVFNDNCDNMHLWSIS---------------------------------------
----------PS----SKDFVNFP-QPVE-QPDIIDS-NFE------------IIDIDA-
NV-PLSIVGMPYYKELLLSNYPNDLRFVKETAKLP-EPID--------------------
----------------IELILENETR----------------------------------
--N------NG----TKKFFP----YDKLKYG--PGNVYK-----PYQSLKDNKE-----
--NKEISI-PKFISERSTTTTTTTKELKADNDGK--------------------------
-----FID-----DSIFQYKFQG--------KLN-----KV-------PNCYSRLQIQYS
KFGIKDFD-FSYYNKT-------------KE-CCGLENHTDNSYINSLLQLYRFQSSIYN
QVVGSLSKEWLPNDITTIITTNNPEGSSILNELGYLFDMMFKAQSNNVKIYNLSQVLNHH
P-----------------NA--QKLLNNNELLNLNSQQVR--------------------
------------------------------------------------------------
DLVIEFNNFLLTTLHQDFQTQ----FQ--ENF-------------NLTELKYE-------
---IEIKGNGTSCPMYDKHQGSM--FSLELITPPSNM----L--NKMSILIN-------N
NNNNNN---PQYQPEPISSLDNIRRNLNILTYLEYSMNQYKT-IPCQQHN-HSYP----H
NLEIQTSIVHLPSVLTINVNL-SNPEFKIINNFTQW-LVPEFYAVKSKSISGKNGYSFKE
IDH-PTPNSATQESGKY------------KYKYELLGYVCEINHQSDIV-SGAHNLVAFI
KVN---------NNG------GWYLFNDFLVMPIPEEEVFDLQPSWKKPIVIMYQ---Q-
---TNQ--PSFNYLTTTTTTTTTTTTFSNAGKY-----------------------DDSI
LYRDHFAEGIRKGHQLEYELLTRK-E---SPQPGSLVAIDAEFVMLKPEELEIHYDGYKK
LIKPKQLSLARISVLR----------------EN-------------GIPFIDDYIVHTS
DIYDYLTNFSGIEPNDLNLTLSNRENLVTLQTAYRKLWLLLNLGVIFVGHGLYNDFRTIN
LQVPERQIRDTAVIYYKSDFKRQLSLKFLAYVMLKEKVQ------------------SGN
HDSIEDANTALLLYKKYQN-LY--NKEDFESILNYIYSEGQQLRFKVPE-----------
------------------------------------------------------------
------------------------------------------------------------
--------------------
>XP_002417500_Candida_dubliniensis
-------------------------MDG--WSEVLRIPSNVFAT------------DNFN
NPTTIANITSLQFDSVQNFIWCGDSKGYTRS-FTGSFAT---NSLYGNLQLYPYTKFHTS
DVNSNN-PIKQILSHRE-GILSLSGNAISFNSRRGLTKVQVTSKTFDNNA-----DKFDN
LQAMTFNCNSFND---VVVGTDT------SMMKFDLNK----------------------
----------PNVLSSFDHQQGISLLNNSGKFLTIANSNGSLDIFDPISNTTVKTFS-AH
NGFISNLDVRGNYIATCGYSIKPKR-----------------YHHH----------Q-PA
EYMVDPLVNIYDTRIMRAIAPVPFPA---------------GASSVRFHPKLPNIIIIAS
PTGQMQFVDIFDQTNVYLYQADLS-----IPTNTTTNTN---------TK-PKMSNLEIS
ENGDFLVFNDSCDNMHLWSIS---------------------------------------
----------PS----SKDFVNFP-QSIE-QPDIIDS-NIE------------IIDIDA-
NV-PLSIVGMPYYKELLLSNYPNDLRFVKETAKLP-EPID--------------------
----------------IELILENETQ----------------------------------
---------NG----RKRFFP----YDKLKYG--PGNIYK-----PYQSLKENEQ-----
--NNEISI-PKFISERTTTTTTTS---EVDHD-K--------------------------
-----YID-----DSIFQYKSSG--------KSN-----KV-------PNCYSRLQIQYS
KFGIKDFD-FSYYNKT-------------KE-CCGLENHTDNSYINSLLQLYRFQSSIYN
RVVGSLSQEWLPNDVTTIAT--NPEGSSILNELGYLFDMMFKAQSNNVKIYNLSQVLNHH
P-----------------NA--EKLLNNNELLNLNSQQVR--------------------
------------------------------------------------------------
DLVIEFNNFLLTNLHEDFQRQ----FD--ENF-------------NLTELKYE-------
---IEIKGNGTSCPMYDKHQGSM--FSLELITPPSNM----L--NKMSILINNPPHYQSN
NNNSDN-----------NSLGNIRRNLNILTYLEYSMNQFKT-IPCQQHN-HSYP----H
NLEIRTSIVHLPSVLTINVNL-SNPEFKIINTFTQW-LVPEFYAMKSKS---GNGYSFKE
IDSIPSPSLMTQESG--------------KYKYELLGYVCEINHQADIV-NGGHNLVAFV
KVN---------ND-------SWYLFNDFLVMPIPEEEVFDLQPSWKKPIVIMYQ--RQ-
---TDQ--PQFNYL-------TTPSVFGN--NY-----------------------DDSI
LYRDHFAEGIRKGHQLEYKLLTQQ-E---SPIPGSLVAIDAEFVMLKPEELEIHYDGYKK
LIKPKQLSLARISVLR----------------EN-------------GIPFIDDYIVHTS
KIYDYLTNFSGIEQDDLNLTLSKRENLVTLQTAYRKLWLLLNLGVIFVGHGLYNDFRTIN
LQVPEKQIRDTAVIYYKSDFKRQLSLKFLAYVMLKEKVQ------------------KGN
HDSIEDANTALLLYKKYQN-LY--NKEDFESILNYIYSEGQQLRFKVPE-----------
------------------------------------------------------------
------------------------------------------------------------
--------------------
>XP_002548964_Candida_tropicalis
------------------------------------------------------------
------------------------------------------------------------
-----------------------------------MSGCQLTN-----------------
------------------------------------------------------------
------------------------------QYLTL-------------------------
------------------------------------------------------------
------------------------------------------------------------
------------------------------------------------------------
------------------------------------------------------------
------------------------------------------------------------
------------------------------------------------------------
------------------------------------------------------------
------------------------------------------------------------
------------------------------------------------------------
------------------------------------------------------------
------------------------------------------------------------
----------------------TPEGSSILNELGYLFDMMYKAKSTNVNIYNLSQVLNHN
P-----------------RA--AKLLNNNELLTLNSQEVR--------------------
------------------------------------------------------------
DLIISFNNFLLTSLNDDLNVQ----DH--STF-------------ETTELKYE-------
---IEIKGNGTSCPIHDKHHGNM--LSLELITPPANM----L--NKMSILIN--PHYQST
TN----------------SLNNIRKNLNILTYLDYSMNQFKT-VPCQQHH-HAYP----H
SLEIRTSIVKLPSVLSINVNL-TNEEFKIINTFKQW-LVPEFYAFRSPN---NSGFNFRN
MDI--------EGHG---------------EKYELLGYVCEINHQSDTV-NGAHNLVTFV
KVK---------DE--------WYLFNDFLVMPIPEEEVFDLHYSWKKPVVILYQ---K-
---SSQ--PEFNYW---------KSFQGN----------------------------DAI
LYRDHFAGGIRKAHQVDYKLLTQE-E---APKPGTMVAIDAEFVMLKPEQLEIHYDGYKK
LIKPKQLSLARISVLR----------------DD-------------GVPFIDDYIVHTS
EIYDYLTNFSGIEENDLDLKLSTK-NLVTLQTAYRKLWLLLNLGVIFVGHGLYNDFRTIN
LQVPQEQIRDTAVIYYKSDFRRQLSLKFLAYVMLKEKVQ------------------KGN
HDSIEDALTALLLYKEYEKFIK--TPSGFEDALNRIYSEGKRLRFKVPE-----------
------------------------------------------------------------
------------------------------------------------------------
--------------------
>XP_003870917_Candida_orthopsilosis
-------------------------MDG--WNEVANIPIVSTPN------------NGFL
ADGSQLTITSTRFDTVQNLIWCGDSNGYLQS-VTLGQPT---SPF--HIQLYPYTKFQTS
TV--NQ-PISQILSHKD-GILSLSRDQLLFNNRRGLPKAGFDGSSFGDSD-D-----FAS
LNSMTFNGNSSSE---LAVGTDS------GLLKFDLNK----------------------
----------PTMLDKLDYDGKVSILNSTPKYLTVGGGNGSLNLFDPSSNSSLKTFA-AH
NGAITGLDVKGNYIATCGSSIRPRR-----------------NFHN----------QTPT
DYIVDPLVNIYDVRTMRAVTPVAFPA---------------GASSVRFHPKLPNIVIVAS
RHGQVHFIDLFDQTNVHMYQADVESA---IPPSSSNA-----------KV-PELFDLNIS
DSGDFLMFNNGISDLHLWSIT---------------------------------------
----------NLGT-MNKDFVNFP-QIVE-RPDVINQ-NDG------------FIDIDD-
AV-PLSSVGMPYYKESLLSNWPIDMKFSKETAKLP-ERID--------------------
----------------EELLAKGENY----------------------------------
--P------QQ-------FLK----YDSLRFG--PGNVVQ-----PYYSLSNVKD-----
--TQ---I-PKFLSER--GDDRDSSRMAP-------------------------------
------LD-----DTFFKAETD-----------S-----KI-------PKCYSRLQIQYS
KFGVKDFD-FGYYNRT-------------EN-YCGLENHSDNSYINSLLQVYRFQSLFYN
QVVNTLNNEWLPDDAKTIIDEDNPQGSSILNELGYLFDMMYKAKSRNVKTLNFSSVMNHD
K-----------------QA--KGLVNLNEQMNLNAHEVR--------------------
------------------------------------------------------------
ELIISFNNYLLTRLDHDFKRQ----YS--SDF-------------NITELTYQ-------
---IEIKGNGHSCPIYDKQSGSL--FSLELITPPNNM----L--HKMSILVN--SHSNKP
QKQQQD-----------INLSNIRKNLNILTYLDYSMNQFKT-IPCQQHQ-HSYP----H
SLEIRTGITQLPPVLVLNVNL-TNEEFKIINNLKQW-LVPEFYAVKPNN---TPGFSFK-
------PTMPVSSSY---------------KKYELLGYVCEISHQSDLSRTGSHNLVSFV
KIN---------NE--------WIFFNDYLVTPIPEEEVFNLNLPWKKPVIVIYQ---E-
---SSM--PEFEYM---------QKFTGN----------------------------DSI
LYRDHFAGAIRESYKKEYKLLTRQ-E---APSVGTMVAIDAEFVTMKPEQLEISLAGVKK
LIKPRELSLARVSVLRG---------------DN--------DNPLYGEAFIDDYIVHTE
PIYDYTTNFSGIEQDDLNFYKSSK-NLVTLQTSYRKLWLLLNLGVIFIGHGLYTDFRTIN
LQVPQRQIRDTADLYYKPDMKRQLSLKFLAYVMLKQDVQ------------------TGN
HDSIEDARTALLLYKRYVE-LS--SRGEFESMLNHVYAQGNKLRFRVPEKINV-------
------------------------------------------------------------
------------------------------------------------------------
--------------------
>XP_001525669_Lodderomyces_elongisporus
-------------------------MEG--WSQVALVPLKNSNNNSNSNSSSNNSSNGVL
VQDPISTVTTTVFDSVQNLVWCGDTSGYVRS-LS-SVKT---SPY--SIQLYPYTKFRTN
TL--NQ-PIIQILSHRE-GVLSLLNDQLSIYNRRGVPRNAVNSMSFKESN-G--RELFKD
LKTMSFNCNSFNE---IVVGTEL------DLIKVDMNK----------------------
----------SNLVQQFNHTGKVAMVKEAPKLLALASSTGSLELFDPTSNSSIKTFS-AH
NGYMSDMDIKGNYIATCGNSIRPKR-----------------YHYH----------QAP-
EYTADPLVNIFDIRTMKAVAPVAFPA---------------GVSSVRFHPKLPNILIVTS
AYGLIEFVDIFDQTNVSVYHADMSAATPPLPPAGSSAAQQQKQQQQQQQQ-PHLSGLEIS
ENGDFFMFNDGFSNLHLWSIT---------------------------------------
----------NSGT-LSKNFVNFP-QEIE-RPDIVNG-PSGVLGGGSGSGDGAFIDIDA-
DV-PLSVVGMPYYKELLLSNWPNDLKFVKEKARLP-EPID--------------------
----------------PDLLSIFEKQ----------------------------------
--Q------QQKISQTPKWIP----YDSLKYG--TCNIPE------YYSLTSQKD-----
--TQ---I-PKFLSEKNGGQKQRQKSIQA-------------------------------
------LE-----DSIFQCQND-----------E-----KI-------PNCYSRLQIQYS
KFGVKDFD-FAFYNRT-------------QE-YCGLENHSDNSYINSLLQLYRFQSVFYN
KVVHSLSNEWLPNDEATI--ETNPEGSSILNELAYLFDMMFKAKSRNVKTYNFSQVMNHD
K-----------------QA--AKLINLNELMNLNSHEVR--------------------
------------------------------------------------------------
ELIIAFNNYLLTRLSMDFRNQ----FN--FNF-------------DLTELAYE-------
---IEVRGRGHSCPIYDKQMGAM--FSLELITPPHNM----M--SKMSILVN--PNTQQD
QQQQQQQQQQQQQQQQPTNLANIRKNLNILTYLEYSMNQYKT-IPCTQHQ-HFHP----H
TLEIRTSITKLPPVLVLNVNL-TNEEFRIINSLKQW-LVPDLYAVRATNNGSNRGYSFK-
------PSMPVSGDF---------------KKYQLLGYVCEISHQVDTSRTGGHNLVSFV
KIK---------DE--------WMFFNDYLVIPIPEEEVFNLTYSWKKPVIVIYQ---EV
DKMDKV--EPFRHI---------THFQGN----------------------------DSI
LYRDHFAGPIRELYQREYTLLTREKE---APQPGTLVAIDAEFVTLKPEQLEISYNGQKK
LVKPKELSLARVSVLRGGREGINSNITGNNNDDNNNISGMIIDDPLFGEAFIDDYIVHKS
HIYDYTTNFSGIEPNDLDIHKSSK-NLVTLQTAYRKLWLLLNLGVIFVGHGLYTDFRTIN
LQVPEEQIRDTADFYYKSSFKRQLSLKFLAYVMLKERVQ------------------KGN
HDSIEDARTALLLYKKYVE-LNQKSTNEFEKMLNFVYEEGNRLKYRVPEL----------
------------------------------------------------------------
------------------------------------------------------------
--------------------
>XP_007375652_Spathaspora_passalidarum
-------------------------MDG--WNEIARIPTTKPTPAWPPNGPG-----RVR
VPDSNPVISALRFDTMQNLIWYGDSFGYTKS-LTSSQTNPTLNPYQRSIQLFPYTKFKTC
D-GINN-PVIELLPHKD-GILSLSKNQIAFNNRRGIPKFHASAASFHDNL-------FTN
LNSMTFNCNSLND---VVVGTKL------SLMKFDLHK----------------------
----------PTVLTSFNHDGNVSMVKNTSKLLTIAKGNGSLELFDPVSNTSIKTFN-SH
NGFISDMDVRGNYIATCGYSLRPKR-----------------FHHHG--------HAPQS
DFVVDPLVNIYDTRIMRAIAPIPFPA---------------GATSVRFHPKLPNIVIVSS
STGQIQFVDMFDQTNVYLYQADLSPPHN--QMHTLSDS----------GA-ASLNNLEIS
DNGDFLLFNDNYSNLHLWSIT---------------------------------------
----------NISGVTSKDFVNFP-SAIE-EPDIPDP-TLE----------ENKIGIDD-
NV-PLSCIGMPYYKDLLLSNYASDLKFVKEFARAP-EGIN--------------------
----------------ADLLLESERN----------------------------------
--G------GR-------FML----YDKAKYG--PGNIVK-----KFDIVEGKTA-----
-IKNKSQI-PKFISERNGNGAEKNGTEEIPGIAS--------------------------
----EIID-----ESIFQYKSS---------NSS-----VI-------PNCYSRLQIQYS
RFGVRDFD-FEFYNKT-------------NGLYCGLENHTDNSYINSLLQLYRFSPVFYN
KIVKNLLNEWLPCDLDTILV--NTEGSSILTELGYLFDMMDKAKGNNVKIYNFAQVVTHN
K-----------------DAIAHHLINLDEMNHLNSLDVR--------------------
------------------------------------------------------------
NLIISFNKFLLSQINSDLHVQ----SQD-SIE-------------EIMKLTYM-------
---VEVRGNESTCPVYDKSYGSI--LSLDLVTPPSNM----L--NKMSILIN--PHLNTT
AAQQPP------------QLANIRRNVNILTYLEYSMNQVKL-VPCQQHQ-HAYP----H
SLEIKTTITSLPPVLVLNVNL-SNEEFQLINGFRKW-IIPEFYAVNQKD---K--FSFK-
-------SMISPFDKAN------------SAKYDLLGFVCEISHSSDFA-LGMHGLVTFV
KLD----------Q--------WYLFNDFLVMPIPEEEVLDLSSPWKKPVVVIYQ---E-
---SSIAQTPFEYF--------NIETFGKLPNL-----------------------NDSI
LYRDHFAGTIREGYKKEYELLTKQ-E---APKADTLVAIDAEFVLLNPELLEVHYDGFKK
LIKPKILSLARVSVLRG---------------E-------------EETAFIDDYVVHTA
KIHDYLTSFSGIEDSDLDPIRSAK-NLVTLQTAYRKLWLLLNLGVVFVGHGLYNDFRCIN
LQVPKKQIRDTAEFYYKSDFKRQLGLKFLAYVLLKEKVQ------------------SNN
HDSIEDAYTALMLYKKYLE-LT--SQGMFESTLNFIYSEGQQMRFRVPEDN---------
------------------------------------------------------------
------------------------------------------------------------
--------------------
>XP_043050609_Scheffersomyces_spartinae
-------------------------MEG--WIEVLRTQVGEPSD----------------
------NITSQYFDANQNLIWIGSSSGYTSS-FLSHPS---------PFQLYPYTRFCST
TQNASSTPVIQLLNNKD-GILSLLHNNLNFNNRTGMCRLSLNSSYFDSSSLTLLPQLFKT
LSCMSLNHTTTNE---VIIGSSL------SLLKVDLNK----------------------
----------PQILSHFDYQGSLSHINHQSKFLTLGKTQGTIDLFDPKSNEIIKSFI-GH
NGFLADLDVLG-----LGGSIYPMRVSSIYPSKTVSSSMLGQMSYSNNTMGLNGGNFAAN
DVIIDPLINIFDVRMMRSLAPIPFPF---------------GANWVKFHPKLPNILVVAS
SSGEIEFVDMYDQLNIHLYQADLGRL-----------ATTPSSTVEEFTP-SSLSNLQIS
SNGEFIAFNDSKATVHLWSQG---------------------------------------
----------NNT---TTDFVNFP-SAVI-QPNMVMP-SSF-----------NSVSIES-
DD-PLLAVGMPYYKDSLLSNFASDLTFTKEMAKLP-AAID--------------------
----------------DELVEEFQNH----------------------------------
--Q------QLSLSSVGPFIS----YDKSIYG--SPYLAS-----KYERGHLKDG-----
-----LAA-PKFISGTSVDGKGGAG----------------------------AGAGAVG
RGIKGNLE-----EEVFQYKPE---------ETS-----KTSPTPLVAPSCYNRLEIKYS
KFGVEDFD-FNYYNLS------------GYNRLSGLENHLDNSYINPLLQLYRYSPAFYN
LVTGSLLSEWLPNSNDFITTN-NPQGSSVLLEMGYLFDMMYKAQGKNVRVTNFSQVLLEN
H-----------------MFTQQGLLNANEGKNLSSWQLR--------------------
------------------------------------------------------------
NLIINFNKFLLLQLQEDHLNQ----HPGLNLPL------------DIFGIQYE-------
---IEIKGYGGDCNVYDKIYNTQ--LSLDLMTPPPNNNGIPS--KKFMPLGNMLPKYGST
VSTAAVATSVASLPTSSGFTLASRKNHNLLTYLEYTLNQHRS-IPCRVHN-------LIH
EIEMKSSVAKLPPLLCINLDM-DNKEMKLIHGFKKW-LVPEFYVNYSTT---NKRIHLK-
-------PMVTQFNQ-D------------NIKYELLGYVCEI-HRSDGS---GSNLVSFV
KVN---------EK--------WFLFNDFLVIPIPDEEVFNLTYRWKRPTIVVYH--NT-
--ENNQMSSQFNHL-------------TSQCKF-----------------------DDSI
LYRDHFAGTIRESYKKEYELLTRS-E---APTFGSLVAIDAEFVMLKPEKLEVKCNGSKQ
LIRPKLTSLARVSVLRG---------------DN---------VEKQGVPFIDDYVVHKT
KIYNYLTNFSGIEENDLDLIKSLK-NLVTLQTAYRRLWLLLNMGCVFVGHGLYNDFRTIN
LQVPSSQIKDTAEFFYLSEYKRRLGLKFLAYVLLQEKVQ------------------TGN
HDSIEDARTALMLYKKYLE-LV--GTGTLESTLNRIYMEGQHLRFKVPDQ----------
------------------------------------------------------------
------------------------------------------------------------
--------------------
>XP_001383826_Scheffersomyces_stipitis
-------------------------MDG--WTEISRIAAT----TQPPKGPS----PHIH
EPAS---ITSLKFDSVQNLIWCGDSFGYTRS-FTPGPNSNGVNPYQQSLSFLPYTKFKSS
L-N-NN-PILQHLDHKD-GILSLSSNCINFNNRRGLAKLSLSSDSFVDAN----SVLFKN
LTSLTTNCNTMND---IVVGSNL------SLLKFDLNK----------------------
----------PSHLMSFNHDGNISIVNQTSKFLTLGKANGALELFDPVSNSSIKSFQ-GH
TGLLSDLDVQGSYIATCGYSIRPRR-----------------YNHNS--------QNSNN
DYMVDPLVNIYDVRMMRAVAPIPFPA---------------GASCVRFHPKLPNIVLISS
NSGQLQFVDIYDQTNVFLYQADLMPTSQPRQPSQL--S----------KA-PFMTNLEIS
ENGDFFAFSDSYATMHLWTLN---------------------------------------
----------NSGSTITKDFVNFP-ASIE-QPDVIIP-PAT----------EH-IGVDD-
LV-PLSTIGMPYYKDLLLSNYASDLSFTKELAKLP-DPID--------------------
----------------HDLLVESESH----------------------------------
--V------G--------FFP----YDKSKYG--PANTAK-----KYQSLKERSN-----
-IHSTVNV-PKFISER------NNALTKTMSNTS---------------------LALQN
LNKE--HH-----NEIFQYKVPL--------SRK-----KI-------PNCYSRLQIQYS
KFGVKDFD-FSYYNRT-------------DGLYCGLENDADNSYVNPLLQLYKFQPAFHN
LMVRNLTNEWLPNDFETIITQKNPQGSSILNELGYLFDMMNKAKDKNVNMSNFSQVFKEN
R-----------------LAQTENLINLDEGAKLNSQALR--------------------
------------------------------------------------------------
NLIIGFNKFLIAEVYKDLMNQ----ARDSSIS-------------SLMTVSYV-------
---MEVRGTGPSCPIYDKQFGSQ--LSLDLLTPPSNV----L--NKLSILLN--PQINTQ
-QQV-V------------TPTTTRRNHNLITYLEYTINQFKT-IPCQQHQ-HQYP----H
TLEVRSSITKLPPLLSLNVNL-SNEEFKLINGFKKW-LVPEFYALNNNN---DAPIAFK-
-------PVLTQFDQ-D------------STRYELLGYVCEISQQSDFS-LGTHNLVSYV
KID---------GR--------WFLFNDFLVMQIPEEEVFNLSYPWKKPVILVYH---D-
---SSISGIPFDLF--------QIETFANLPGL-----------------------NDSI
IYRDHFAGSIRESHKKDYELLTRQ-E---APSLGTLIAIDAEFVNLRPEELEVRYDGHKK
LIKPKFLSLARLSALRG---------------DN---------GEKQGVAFIDDYVVHTG
EIYDYLTSFSGIEPGDLDPINSEK-NLVTLQTVYRKLWLLLNLGVVFVGHGLYNDFRGIN
LQVPQNQIRDTADFYYKSDFKRQLSLKFLAYVLLKEKVQ------------------TGN
HDSIEDAYTALLLYKKYIE-IT--ATGEYESTLNYIYSEGQQLRFKVPE-----------
------------------------------------------------------------
------------------------------------------------------------
--------------------
>XP_020061991_Suhomyces_tanzawaensis
-------------------------MDS--WTEVARIPAT----M----AGS----AVLD
SP-N---ISALTFDSALNLLWCGDSDGYTRS-FTP-LTQHGANPYQHAFQLYPYTRFKSA
T-G-TT-PVRQYLNHKD-GILSLLNNNVNFNTRRGACRLSLTAESFGDTL----SA-FSG
LACMTTNCNTLND---IVVGTKS------GLHKFDLNK----------------------
----------PNVLSTFSYQGSTSHIHQTSKFLTLGASNGSLELFDPISNEVIKSFQ-GH
NGLLSDMDVQGSYIATCGYSVRPRR-----------------F--NS--------HAHHQ
DFVVDPLVNIYDVRMMRLVSPIPFPA---------------GATSVRFHPKLPNIIIIAS
ATGQMQFVDIYDQTNVHLYQSDL-------SLQQLV-S----------SS-PKLSHLEVS
DNGEFLAFSDSKTNLHVWSLN---------------------------------------
----------NTGG--SKDFVNFP-ANID-QPDIAVP-PNV----------DY-IPVDS-
TT-PFSTVGMPYYKDLLLSNWAHDLKFTKNLARLP-DQID--------------------
----------------HDLVLEQDGP----------------------------------
--K------G--------FVP----YDKLKYG--PRNTMK-----PFQSLKERGS-----
-VNSMVSK-PKFISERSPTSTGSNALSRTVSNSSQDNFETSDNF----------ELLKAS
FSQESVEH-----DSIFQFKAPSLATNSPSNAFN-----KI-------PNCYTRLQIQYS
KFGIKDFD-FSYYNRT-------------GGLYCGLENHTDNSYINGLIQLFRFQPQIYN
SITKNLIHEYLPSDYDTILTQQNPQGSSILNELGYLFDMMYKAQDKNVKIYNFSQALNQN
R-----------------DAKLQGLININEGEGXNSKDLR--------------------
------------------------------------------------------------
NLIVKFNKFLVNQLNNDLFHQ----FQDSSIE-------------DLMRIEHE-------
---LIIKGNGGSCPTYEKRTGFQ--FSLDLVTPPSNV----L--NKLSILLN--PLLANK
-NNVPA------------TPATTRKNHNLLTYLEYSLNQFHT-SPCQQHQ-HQYP----H
NLEIKSTVVKLPPVLCLNLNL-TNEEFKLVNSFKKL-LVPEFYTVTNKN---K--ISVK-
-------ATVPSFTQ-G------------ITKYEIKGYICEISHQSEMS-LGYHNLVTYV
KID---------SK--------WYLFNDFLVMPIPEEEVFNVSYPWKKPVILLYQ---D-
---ASL-GSEFQYF--------KPETFSNFANL-----------------------NDSI
LYRDHFAGTIRESYKKEYELLTRK-E---APTLGSLIAIDAEFVSLSPEELEVHSDGTKK
LIKPKDLSLARMSALRG---------------DN---------GPLQGKAFIDDYIVHTS
EIYDYLTSFSGIEPGDLDPIKSEK-NLVTLQTAYRKLWLLLNLGVVFVGHGLYNDFRCIN
LQVPSSQIRDTAEFFYKSDFKRQLGLKFLAYVLLREKVQ------------------TGN
HDSIEDAHTALLLYKKYVE-LK--ATGNFEQTLNYIYSEGQQLRFRVPE-----------
------------------------------------------------------------
------------------------------------------------------------
--------------------
>XP_020074930_Hyphopichia_burtonii
---------------------------------VSRIALSAPTKPPNQSI------NTIN
KDQTSNQITSLEFDTSTNLLWCGDSNGYTRS-FTPQPALTSPFPSTHSIQLIPYTKFKSS
-I--NH-PINQLLNHQR-GILSLSSNNINFNNRRGLCQLSLNAESI-----N--NDNFKN
LKCMTFNCHSIND---LVISGNN------SLSKVSLLK----------------------
----------PTVLESFDYTGDLSFINNLSKFLTLGKSNGTVEIFDPLDNKVVKSFH-GH
NGLLSDLDVSGNYIATCGYSLRPRR-----------------NNHLNNNHPNSLNNPPSP
DYMVDPLVNIYDLRMMRPLPPIPFSA---------------GASFARFHPKLPNIIIISS
STGQLQFVDIYDQSNVYLYQANLSNPLQHHHPRGSLAAAISSPA----SS-SCLSNMNIS
ENGEYLVFNDGFSNVHLWSLL---------------------------------------
----------NNP---NKNFLNFP-SSLD-QPDIVMQ-SPS----------LNPLPVDS-
NV-PLNSIGMPYYKEFLLSNYPTDLVFQKELAKLP-IKID--------------------
----------------PSLFEISEQI----------------------------------
--ALEPHVEQQQQQPQPLHIPKFMAFDKLKYSIKGRNTYQ-----KYESLKNSKLSNGGK
KTTTTTIM-PKFLSERGPIASPIPSVNNSTANLLTKTVSNTSHD------------PDKS
SNDDEQFD-----TSIFQYKSE---------KAT-----RV-------PNVYLKLQIQYS
KFGVEDFD-FDFYNKTLTLNESNNSLKIPDDRFCGLENNVDNSYINSLIQLYRFCPIFYN
SVIKNLLPEYLPNNNTTIITNKNPQGLSILIELGYLFDMMYKSHGEQVKISNFTQVLNQN
K-----------------RANDEGLINIDELRSLSGYDLQ--------------------
------------------------------------------------------------
KIIINFNKFLIDTISHDQLNQ----IKS-LLKFDFYEFSNVEKIGNLFNIVFD-------
---VEVRSNG--CESYDQQLINQ--LSLDLINPPQNV----L--NKMN------------
-----GNQG------------FAKKNHSLITYLEYTANRVKI-VP-CN-N-HPYPPQFLH
SLEIKQTLVQLPPILSINLPF-NNQEYSLIKGFKKW-LVPEFYVVKNPV---NKKISFK-
-------PVVTQFNQ-E------------ASKYDLLGYVCEINHDLDNT-KGEHNLISYI
KIKS--SANSYFAKD------QWFLFNDFLVMPISEEEVFNINYSWKKPTILCYH--NV-
---DHPLNQTFNYL--------NQSIINKIK-L-----------------------NDSI
LYRDHFACGIRENYKREYKILTRD-E---APSAGTLVSIDAEFVTLKPEELEVSYDGFRN
LVKPKVLSLARISVIRG---------------DN---------NDQQGVPFIDDYILHTC
PIYDYLTNFSGIEPNDLNPIKSEK-NLVTLQTAYRKLWILINLGVIFVGHGLKNDFRTIN
LKVPQSQIRDTIDYFYLPDFKRKLSLKFLAYILLKEKVQ------------------TGN
HDSIEDAYTALLLYKKYIE-LN--AIGEFESTLHRIYLEGQQLRFKVPES----------
------------------------------------------------------------
------------------------------------------------------------
--------------------
>XP_015468819_Debaryomyces_fabryi
------------------------------------------------------------
------------------------------------------MPYP-ALHLSQYSKFKSS
LG--IS-PVKQYLNHQK-GILSLLHNCVNFNNRRGLAQLSLTSELFKEPG-------FNN
LTCMTFNSNTNND---LVIAGD-------SLFKVDLLK----------------------
----------PNMTTSFNHSGKVSMIDNTLKYLTLGKSNGEIEIFDPVSNQTVKSFY-GH
NGLLSDIDVQGNYVASCGYSLRPRR-----------------NQ------------ASQS
SYMIDPLVNIYDLRMMRSLPPIPFPA---------------GASFVRFHPKLPNIMIIAS
SLGQLQFVDIYDQLNVYLYQADLSNVNASTPTTS--------------SN-TYLANLEIS
GNGDFITFSDGFQNLHLWSFK---------------------------------------
----------NNN---SKNFINFP-SYLE-QPDFVQP-FQQ-----------NHIDVDD-
VV-PLSSIGMPYYKDLLLSNYASDLHFTKELLKLP-THLD--------------------
----------------PELLQSQYSQ----------------------------------
------------------ILP----YNSLKYG--KRNLHK-----FYVPLKTNMQ-----
-TKQKL-F-PKFISEKNGHESVFDN-----------------------------------
------EN-----SNIFEYKSL---------NKF-----EV-------PKCYSSLKIQYS
KFGVEDFD-FSFYNRT-------------K--YSGLENHLDNSYINSLLQLYKYSSIFQN
FIIKHLLKEWLPNDLTTIIQKGNPQGSSILNELGYIFDMMNKSQGKNCKTSNFSSVLSQN
Q-----------------VAQMQELINKDDCKNLNAFEIR--------------------
------------------------------------------------------------
AIISKFNKFLLSTCNNDLLNQ----FNT-SLN-------------EITNINYE-------
---IEIKSNG--CNINNVNYNSQ--LTVDLMSPP-------V--NKLSILIS--------
----------------ANSTSATKKNLNILNYLDYSMNQFKT-MKCQQCN-NSFP----H
LLEMRQSLVQLPPVLLINVNF-TGQEFNIIPNFPNW-LVPEFYTYEMNN-----KVNFK-
----------LQSNDNL------------SNKYELLGYVCEINQGSEFL-KGEHNLVSYI
KIE---------GQ--------WYLFNDFLVMPIPESEVFDLSYNWKKPIIIMYQ--LA-
---KSV---ELETF--------KQESFAQLLDL-----------------------NDSI
LYRDHFAGGIRDSIKREYELLTKD-E---APSAGTLIAIDAEFVTLNPEELEVHYGGVRN
LIKPRNLSLARISVLRG---------------DN---------GPKQGVPFIDDYIIHTC
FIDDYLTSFSGIEPGDLDPSTSNK-TLTTLQTSYRKLWLLLNLGCIFVGHGLQNDFRCIN
LHVPKNQIRDTAEFFYLPEFKRKLSLKFLAYILLKEKVQ------------------TGN
HDSIEDANTALLLYKKYLE-LT--AIGDFESTLHRIYMDGQQLRFKVPDS----------
------------------------------------------------------------
------------------------------------------------------------
--------------------
>XP_456491_Debaryomyces_hansenii
-------------------------MEG--WGEISRIAATASSSVIDNSK----------
-------ITSLQFDNQQNLLWCGDSKGTTRS-FTP-QSTSIPMPYP-ALHLSQYSKFKTS
LG--TS-PVKQYLNHQK-GILSLSHNCVNFNNRRGLTQLSLNSESLKEPG-------FNN
LSCMTFNSNTNND---LVIAGD-------SLFKVDLLK----------------------
----------PNMTTSFNHTGKVSMIDNTLNYLTLGKSNGEIEIFDPVSNQTVKSFY-GH
NGLLSDIDVQGNYVASCGYSLRPRR-----------------NQ------------ASQS
SYMIDPLVNIYDLRMMRSLPPIPFSA---------------GASFVKFHPKLPNIMIIAS
SLGQLQFVDIYDQSNVYLYQADLSNVNASTPTTS--------------SN-TYLANLEVS
GNGEFITFSDGFQNLHLWSFK---------------------------------------
----------NNN---SKNFINFP-SYLE-QPDFSPP-FQQ-----------NHINVDD-
VV-PLSSIGMPYYKDLLLSNYASDLHFTKELSKLP-NHLD--------------------
----------------PELLQNQYSQ----------------------------------
------------------VLP----YNTLKYG--KRNLNK-----FYVPLQNNVS-----
-TKQKL-F-PKFISEKNGHDS-FDN-----------------------------------
------EN-----SNIFEYKLS---------NKF-----EV-------PNCYSNLKIQYS
KFGVEDFD-FSFYNRT-------------K--YSGLENHLDNSYINSLLQLYKYSPVFQN
FIIKHLLKEWLPNDLTTIIQNGNPQGSSILNELGYIFDMMNKSHGKNCKTSNFSNVLSQN
Q-----------------VAQMQELINKDDCKNLNAFEIR--------------------
------------------------------------------------------------
AIIGKFNKFLLSTCNNDLLNQ----FNT-SLS-------------EITNIGYE-------
---IEIKSNG--CNINNVNYNSQ--LTVDLMSPP-------I--NKLSILIS--------
----------------ANSTSATKKNLNILNYLDYSMNQFKT-IKCQQCN-NSFP----H
LLEIRQSLVHLPPVISINVNF-TGQEFNLIQNFPNW-LVPEFYTYGMNN-----KVSFK-
----------LHSNDNL------------SNKYELLGYVCEINVGSEFL-KGKHNLVSYI
KIE---------SK--------WYLFNDFLVMPIPESEVFDLSYHWKKPIIVMYQ--LA-
---NHA---DFGSF--------QQQSFAQLPDL-----------------------NDSI
LYRDHFAGGIRDSIKREYELLTKD-E---APNAGTLIAIDAEFVALNPEELEVHYGGVRN
LIKPRNLSLARISVLRG---------------DN---------GPKQGVPFIDDYIIHTC
FIDDYLTSFSGIEPGDLDPSSSTK-TLTTLQTSYRKLWLLLNLGCIFVGHGLQNDFRCIN
LHVPKNQIRDTADFFYLPELKRKLSLKFLAYILLKEKVQ------------------TGN
HDSIEDANTALLLYKKYLE-LT--AIGEFESTLHRIYMDGQQLRFRVPDS----------
------------------------------------------------------------
------------------------------------------------------------
--------------------
>XP_006687549_Yamadazyma_tenuis
-------------------------MEG--WSEILRVTLNTP------------------
-------ISSVEFDSHSNLLWAGDNDGYVGG-YTPVS-----NGFGDQISLYPYTKFKSS
L---GSEAVSHIATGSN-KVYSLSLNNININNKRGVPLGSINSHL---------NPHYSG
FNCMALN-DLNNE---LIVNKTH------GLFKINLLD----------------------
----------PKVYEDLGFNENLSFINHSSKFLTLGKMDGSVNLFDPQTKKVIKEFL-GH
NNGLSDMDINGNYLVTSGYSLR------------------------------------HN
SFFVDPLVNLYDLRMMKLLAPIPFPF---------------GPSFVKFHPKLPNLVLIGS
KSGNLQFLDIFDQSKFQLYQVDLIN-----------------------SS-NYISNLKMS
NNGEFISFNDSFNNLILWSFN---------------------------------------
----------D-----SKRFVNFP-MELEGSSNIEDP--------------SRNIPIDKH
DI-PLNIVGMPYYKDLLLSNYGSNLIFTKELSKLP-LTYD--------------------
----------------PDV-----------------------------------------
--------------------P----YLKFMENKFDSNFNK------YYPLKKSSD-----
----SSKI-P-FISDSTSK-----------------------------------------
------FD-----DSVF----------------T-----KI-------PNCYAKLLIKYS
KFGIEDFN-FELFNKT---------------SYSGLENNLDNSYLNSILQVYKYQPNFQN
LVLKNLFNEWLPNDAVTIIENKNFKGSSLLNELGYLFDMLNKSKGKNVKISNFSEFLN--
------------------TLAPPDLLNCDDLKSVNSQSLK--------------------
------------------------------------------------------------
NKILKFNSFFLAKLLDDFHRQ----SS---------------------------------
---------------FWKDFGSL--ILIKCLV---------G--DQVSVFPN--------
----------------INLFPMHNTDLSIVEYLNYTM-----------------------
-----TNIVELPKVLSINVNL-NNRDFRQLS--PGW-LSQHIYTTKNQN-----FFTFS-
------------KSPNN------------SGTYKLLGYVAEINNGPETS-IGNHNLISFV
NIG---------DK--------WYLFNDFLVREIEEEEVLNFQQNNKKPLVIVYQ--DI-
---------QCDSL--------YTVSEQDYPHI-----------------------DDSI
LYRDHFALTIREDYIKQYKLLTKS-N---APQPGSLIAIDAEFVILEDEKVEISSNGFKN
LIQPKKMSLARISVIDQ---------------DE--------------IPFIDDYIIHTQ
PIKDYITSFSGIEPGDLDPINSTK-NLVTLQTSYRRLWLLLNLSCVFVGHGLQNDFRTIN
IHVPKNQIRDTSELYFLSEFRRRLSLKFLSYAVLGKKVQ------------------VGN
HDSIEDAKFALKLFKKYLE-LQ--KSHELERILDNVYLEGQRTNFRVPDA----------
------------------------------------------------------------
------------------------------------------------------------
--------------------
>XP_001486858_Meyerozyma_guilliermondii
------------------------------------------------------------
------------------------------------------------------------
------------------------------------------------------------
---MT-TLGTGND---IIVGGTH------SLGSLDMQK----------------------
-----------CVATGFDHSGNLSFVDSVAKTLVLGTTDGTVELFDTASNSSVKSFP-AH
SGLLSDMAVQGNYIATCGYSAR-RR-----------------YDHKNSS------AAGGT
SYITDPLVHLIDTRMMKSLSPIPFPN---------------GASFVRFHPKLPNIVIVAS
STGVLEFVDIFDQLKLNVYQVNMSP-----------------------AS-PGISRMEIS
DNGEYICCSEG-RLLHLWSFT---------------------------------------
----------S-----DTNFVNFP-APLE-EQDIPAPLPPP-------------FEVDD-
PV-PLSSVGMPYYKDYLLSNYATDMVFTKELLKVP-AEVD--------------------
----------------TSL-----------------------------------------
--------------GHGAFVP----YDRTAHG--PRNISQ-----PYQSLREPPG-----
---SNSNA-PRFISERDGESNENMI-----------------------------------
-----HAE-----NSIFHLKSP-----------T-----SV-------PHCYSRLQIQYS
KFGVDDFD-FDYYNKS-------------NGACSGLENHLDNSYTNALLQLYRAAPAFYN
SVVESLLPEYLPNGPEIILW--NPQGLSLLIELGYLFDMMHKAEGRNVKIANFSQLLTQS
A-----------------SAASAGVINTDEEKSLNADGLR--------------------
------------------------------------------------------------
EIIIRFNHYLLSELTSNQRER----RHTNSEK-----------IEDIMGIKLE-------
---MQIKSQ---CTETETHTGSQ--LIFDLTSPPEQY----L--NKLAMLRR--------
---------------------AEKTEITILSYMDYFMDQYKL-ASCRECEARGRP----H
AVNARQRVVRLPKVLLINLSM-TNFELQQIHNCRGW-LVPEFHI--------GEDERFV-
-------------DAGR------------GRKYELLGYVCEISHGPGVK-RGAHNLVSFV
KIK---------GQ--------WYLFNDFLVMPIAQEEALNLSYSWKKPVIIVYS--EP-
-------GQDFLYF--------ETSTFKKIQDL-----------------------DTSI
IYRDHFVRAAREGHRQEYKLLTKQ-E---APEIGTLIAIDAEFVVSEPEQLEIRYTGTRK
LIKPKKLTLARVSVLRG----------------N---------GPNIGVPFIDDYIVWTG
HIEDYLTSFSGIEPGDLDPEVSKK-ALVTLQTVYRKLWLLLNMGCVFVGHGLQNDFRCIN
LVVPKTQVRDTADLFYLPEFKRKLSLKFLAYVLLKEKVQ------------------TGN
HDSVEDAYTALMLFQKHEE-LT--RTGDLETVLYQVYMEGQQRRFRAP------------
------------------------------------------------------------
------------------------------------------------------------
--------------------
>XP_018714203_Metschnikowia_bicuspidata
-------------------------MDG--WGEVSRIPATARSAPAPRG-----------
--PEAPPITALLFDSTANLLWCGDAQGHTAL-FTPLLQENTPY---RHMALYRYTKFRLL
GA--AS-PVVQLLNHQR-GILSLLHGAVGFSLRRGVPNVALTAALW-PAA-D--RAAWAG
LRSMALAYLTSHD---LVVGGAA------ALFKVDLAR----------------------
----------PTQPTRFAHDGDVALVNYSSKLLTLGRLGGALEVFDPAANKSVKTFA-GH
NGMLSDLDVKGNYVATCGYSARMPR-----------------YGL----------ASAAV
EYMVDPLVNIYDLRTMRALSPLPFSA---------------GASFVRFHPKLPNIVVIAS
ANGQIQFVDIHDQLVVHLYQADLTDA--------AAAAGLLAAA----TS-SYLAHLNIS
ENGEFLCFADGYKNLHLWSMS---------------------------------------
----------SST---SQNFLNFP-ATLD-QPAIPDNIVAA----------LDHVALDD-
VV-PLNSVGMPYYKEYLASNFPSDLVFIKESARIP-KQVT--------------------
----------------DAC--LRPKT----------------------------------
--A-------------PKSAPTRYHYDKAKYG--ARHVTPLYVSLKHAHGKTGAP-----
-STKISSI-PKFISERSMTSSPVAGGRAFESESPSLPAFATFHD-FNDIDSDGASKFNAK
TDAPGEQT-----DSTFQYKPD---------PST-----PV-------PPCYGKLDIHYS
RFGVDDFD-FDYYNRS-------------NGQFAGLENHLDNSYTNSLLQIYRHIPIFYN
AVTKSLMSEYLPNDKKTIHDRGNPLGTSVLNELGYLFDMMHKAGARNVNISNFSLILNES
D-----------------IAKNYGLLNTDDGKSLDSRELQ--------------------
------------------------------------------------------------
ELVVTFNKFLIESIVSDFRSQ----FSI-DVQ-------------DLSATHYE-------
---LEFFAPS--GELLDKQYGSQ--VTLDLCSPPSHY----L--NRGG------------
----------FGNRYTSQH--LTKKNSTILNYLDYSLNQHRL-IPASM-N-TPYE-----
-VEARQLFIDLGPVLLINLPL-SDQEFDQIRSFKKW-LVPEFYTVNSA----NKKLTFK-
-------PVIAQMNQ-R------------ANKYELQGYVCEISHGLASC-KGQHNLVSYV
KIRS--VSL---GKD------QWFLFNDFLVMPIPEDEVFNLSYLWKKPVVVVYS--NS-
---EDHRNQKFSYF--------ECEMFRKLSSL-----------------------NDGI
LYRDHFAYGTRQGYKKEYELLTRQ-E---APALGSLIAIDAEFVSLRPEVAEVSYTGSRN
LVRPTLLSLARISVLRG---------------DP---------GPKHGVPFIDDYIMHCK
PIYDNLTNFSGIEEGDLDPTKSHK-TLVTLQTAYRRLWLLMNLGCVFVGHGLKSDFRCIN
LQVPRSQIRDTIEFYHLPDFRRKLSLKFLAYSVLKESVQ------------------TRN
HDSIEDARTALLLFERYME-LR--ASGEFEQALRRIYSEGQQLRFRVPE-----------
------------------------------------------------------------
------------------------------------------------------------
--------------------
>XP_002615407_Clavispora_lusitaniae
------------------------------------------------------------
------------------------------------------------------------
------------MNHQK-GVLALSTSCVSFHTRRGLTQAWITPDAL-DAP-A--QNVFRN
LTCMTLAYSTSSD---LIVGGNS------SLFKMDLQK----------------------
----------PSRLQPFDHRGDLSFINYSSKMLTLGHSSGSLEIFDPLANASVKTFA-GH
NGLLSDLDVKGNYVATCGYSVRNRR-----------------FG-----------S--SP
EYTVDPLVNLYDLRMMRALPPVSFPA---------------GASFVKFHPKLPNIAVVAS
TTGQIQFVDIYDSSSLYLYQADLSD---------SVSTS-LSSA----PN-SYLSNLDIS
ENGEFLCFSDGFRNMHLWSLS---------------------------------------
----------ASS---SRDFVNFP-APLD-QPDIVDN-AVS----------SNPISLDE-
SV-PLNTVGMPYYKEFLTSNYPSDMVFDKELSKMP-EKID--------------------
----------------SHLSELSESE----------------------------------
--P-------------GKILP----YDKSKYG--PRNVLK-----PHQSLEVNVRNTGRR
NQTQASLI-PKFISERSSTPVSLPY-RE---DSPFLSQTPTFGD-EVENDYSNGN---AQ
ANDAANIA-----STVFQYKSP---------VEN-----KV-------PSCYTRLEIHYS
KFGVDDFD-FEYYNHS-------------GGFFAGLENHIDNSYVNPLLQIYRFIPIFYN
TVTKSLLNEWLPNSLETFIQQSNPQGSSVLNELAYLFDMMHKAGPRNVSISNFSSILSEN
Q-----------------IAKAHKLINKDDGKSLNSRELQ--------------------
------------------------------------------------------------
MLIITFNKFLVESVVNDYASQ----FAI-NVQ-------------DMTAMHYE-------
---LTFSTTS--GEFLDKHIGNQ--ATLDLVTPPNNI----L--NKIN------------
-----QNNP---DRYTPPQ-LLSRKNHNLLTYLEYSLNQTKV-LPATS-Q-TPYP-----
-VEVKQTLIKLGSVLSINLPF-TEQEFSVIKNYKKW-LVPEFYTTTGS----SGKVCFK-
-------PVITQFNQ-R------------AEKYELLGYVCEVNRGSASS-PGQHNLVSFV
KVQM--PSS---GKD------QWILFNDFLVMPIPEEEVFNLSYNWKKPVVLVYH--NV-
---EDPRNQRFTYF--------EESIFRKLSGL-----------------------NDSI
LYRDHFACGIREGYKREYELLTRQ-E---APECGSLVAIDAEFVSLRPELVEVSFTGVRN
LIRPTMLSLARISALRG---------------NE---------GPKHGVPFIDDYIVHTK
PIHDYLTTFSGIEDGDLDPDRSTK-TLVTLQTAYRRLWLLLNMGCVFVGHGLKSDFRCIN
LQVPKAQIRDTIEFYFLPDFRRRLSLKFLAYIVLRESVQ------------------TRN
HDSIEDAYTALQLYKKYLE-WQ--SSGDFERALRHIYSEGQQLRFRVPET----------
------------------------------------------------------------
------------------------------------------------------------
--------------------
>XP_025339595_Candida_haemuloni
------------------------------------------------------------
--------------------------------------------MQSPLSLYRYTKFRAS
PR--GD-PILQQLNHQK-GIFALSKSSITFNTRRGLNNACLTQSSFSSGS-D--KQSFGD
LTCMTSAYSTSTD---IIAGGKR------SLLKIDVNK----------------------
----------PSIVQHYEHGKELSFVNHSSKMLALGNTSGSVDLFDPTSNELIKSLS-GH
SGLLSDLDVKGNYIATCGYSARPKR-----------------YG-----------TS-SA
SYVVDPLVNIYDLRMMRAVSPIPFPA---------------GASFAKFYPKLPNIVVIAS
TSGQIQFVDMYDQSQVHLYQADLSSP--------NNPNS-VAAA----TS-SYMLNLDVS
DNGEFLAFSDGHNTMSLWGIN---------------------------------------
----------TGN---SGNFVNYP-TSLD-LPEVASQ-PSA-----------NSVGMDE-
SY-PLNSVGLPYYKEYLASYFPSERIFTKELSKTP-AKID--------------------
----------------QELLDLSERN----------------------------------
--P-------------GKILP----YDTSKYG--PRNVIK-----DDEEDHTKAPVKDRN
NNTKPALL-PKFISERSATASPIP--REAE-SSPNASSVTSFSE-ATPSNDINQQHSQAT
AFEDQNDP-----ETIFQHKAP---------YTN-----QV-------PSCYSRLEIQYS
KFGVDDFD-FEYYNQT-------------GGLFCGLENHLDNSYANSLIQIYRFSPIFYS
VVTGGLLEEWLPNSSEVIIDQENPQGSSVLNELGYLFDMMHKAGGRNVSINNFSSILSGS
P-----------------VAKAHGLVVEDDGKSLNARELQ--------------------
------------------------------------------------------------
MLLVTFNKFLVESVINDYAKQ----FGL-FLQ-------------DMTSMHYE-------
---LNIYTNT--GELIERQKGSQ--ATLDLMTPPANA----L--NRLG------------
-----GHGA----TYTPPQAAHSKRNYSLLTYLEYSLNQSKV-LPPSN-S-NPYP-----
-LDVKQTLTKLGPILSINIPF-TAQEYELLRHYKKW-LVPEFYTTVGN----NQKVNFK-
-------SVVTHLNQ-P------------TDKYELLGYSCQINHDASTA-PGKHNMVSYI
KIKS--PAS---GKD------QWFLFNDFLVMTVPEEEVFNLSYSWKKPVVLVYH--NV-
---ESPHNQSFSYY--------EIEFFRSIQRL-----------------------DDSI
LYKDHFACGIREGYKREYELLTKQ-E---APEVGMLVAIDAEFVSLKPEVAEIKLTSKKK
IVRPKMLSLARISALRG---------------DE---------GEKNGIPFIDDYIVHTR
PIFDNLTEFSGIEDGDLDPKKSTK-TLVTLQTAYRRLWLLLNLGCTFVGHGLKSDFRCIN
LQVPKTQIRDTAELYYLADFKRKLSLKFLAYAVLQESVQ------------------TSN
HDSIEDAKTALLLYQKYLD-LK--SKDAFDRTLRHVYNKGYNLRFKVPDSEY--------
------------------------------------------------------------
------------------------------------------------------------
--------------------
>XP_024714274_Candida_pseudohaemulonis
-------------------------MDG--WAE---------------------------
-------------------------------------QEHSGYGLQSPLSLYKYTKFRAS
PR--GD-PVLQQLNNQK-GIFALSKSSVTFNTPRGLNNACLTLLLF-SGD-E--KKSFGD
LSCMTLAYATSTD---IIVGGKR------SLMKVDVNK----------------------
----------PSIVQQYNHDKELLFVNHLSKLLALGNTSGSVDLFDTSSNEVVKSLS-GH
SGLLSDLDVKGNYIATCGYSARPKR-----------------YG-----------SS-SA
SYVVDPLVNIYDLRMMRAVSPIPFPA---------------GASFAKFYPKLPNIVVIAS
TTGQIQFVDMYDQLQVHLYQADLSMP--------NNASS-VAAT----TS-SYMINLDVS
DNGEFLAFSDGHNTMSLWGIN---------------------------------------
----------SGN---SGNFVNYP-TSLD-LPEVTSQ-PSA-----------NSVGLDE-
TY-PLNSVGMPYYKEFLTSYFPAEMIFTKELLKTP-IKID--------------------
----------------QELLDLSERN----------------------------------
--P-------------GKILP----YDTSKYG--PRNVVR-----DDEEDHTKAPEKDRS
INLKQALV-PKFISERSATASPLP--RDADIGSPNTCSIASFQEPQTPSD--NQKHLQAS
AFEDQNHD-----KTIFQYKSP---------YAN-----QV-------PSCYSRLEIQYS
RFGVDDFD-FDYYNQT-------------GGLFCGLENHLDNSYANSLIQIYRFLPIFYS
VVTGALLEEWLPNSTEVLIDQQNPQGSSVLNELGYLFDMMHKAEGRNVSINNFSLILSES
P-----------------IAKAHGLIIKDDGKSLNARELQ--------------------
------------------------------------------------------------
KLMITFNKFLVESVVNDYAKQ----FNL-YLQ-------------DMTSMHYE-------
---LNIFTNK--GEHIERQTGSQ--ATLDLMTPPMNV----V--NRLG------------
-------GG----TYTPPQASLTKRNYTLLNYLEYSLNQSKV-LPPSN-L-NPYP-----
-LDVKQTLTKLGPLLLINIPF-SAQEYELLRHYKKW-LVPEFYTTL-N----NNKVNFK-
-------PVVTHLNQ-E------------TDKYELLGYSCQINHDANTT-PGKHNMVSYI
KIKS--PAS---GKD------QWFLFNDFLVMTVPEDEVFNLSYSWKKPVVLVYH--NV-
---ENPHNQNFSYY--------EIEFFRSIKRL-----------------------DDSI
LYRDHFACGIREGFKKEYELLTRE-E---APEVGTLVALDAEFVSLKPEVAEVRCPSKKR
IVRPKVLSLARISALRG---------------DK----------NGNGVPFIDDYIVHTK
PIFDNLTEFSGIEDGDLDPNRSTK-TLVTLQTAYRRLWLLLNLGCTFVGHGLKSDFRCIN
LQVPKSQIRDTIELFYLADFKRKLSLKFLAYAVLHQSVQ------------------TSN
HDSIEDAKTALLLYQKYLE-LK--SKDAFERTLNNVYNKGYNLRFKVPDLEY--------
------------------------------------------------------------
------------------------------------------------------------
--------------------
>XP_025337702_Candida_duobushaemulonis
-------------------------MDG--WAE---------------------------
-------------------------------------QEHSGYGLQSPLSLYKYTKFRAS
PR--GD-PVLQQLNNQK-GIFALSKSSVTFNTPRGLNNACLTSSSF-SGD-E--KKSFGD
LSCMTSAYATSTD---IIVGGKR------SLMKVDVNK----------------------
----------PSIVQQYNHDKELSFVNHSSKLLALGNTSGSVDLFDTSSNEVVKSLS-GH
SGLLSDLDVKGNYIATCGYSARPKR-----------------YG-----------SS-SA
SYVVDPLVNIYDLRMMRAVSPIPFPA---------------GASFAKFYPKLPNIVVIAS
TTGQIQFVDMYDQSQVHLYQADLSMP--------NNASS-VAAT----TS-SYMINLDVS
DNGEFLAFSDGHNTMSLWGIN---------------------------------------
----------SGN---SGNFVNYP-TSLD-LPEVTSQ-PSA-----------NSVGLDE-
PY-PLNSVGMPYYKEFLTSYFPAEMIFTKELSKTP-IKID--------------------
----------------QELLDLSERN----------------------------------
--P-------------GKILP----YDTSKYG--PRNVVR-----DDEEDHTKAPEKDRS
INLKQALV-PKFISERSATASPLP--RDADIGSPSTSSIASFQEPQTPSD--NQKHLQAS
AFEDQNHD-----KTIFQYKSP---------YAN-----QV-------PSCYSRLEIQYS
RFGVDDFD-FDYYNQT-------------GGLFCGLENHLDNSYANSLIQIYRFSPIFYS
VVTGALLEEWLPNSTEVLINQENPQGSSVLNELGYLFDMMHKAEGRNVSINNFSSILNES
P-----------------IAKAHGLIIKDDGKSLNARELQ--------------------
------------------------------------------------------------
KLMITFNKFLVESVVNDYAKQ----FNL-YLQ-------------DMTSMHYE-------
---LNIFTNK--GEHIERQTGSQ--ATLDLMTPPINI----V--NRLG------------
-------GG----TYTPPQASLTKRNYTLLNYLEYSLNQSKV-LPPSN-S-NPFP-----
-LDVKQTLTKLGPLLSINIPF-SAQEYELLRHYKKW-LVPEFYTTL-N----NNKVNFK-
-------PVVTHLNQ-E------------TDKYELLGYSCQINHDANTT-PGKHNMISYI
KIKS--PAS---GKD------QWFLFNDFLVMTVPEDEVFNLSYSWKKPVVLVYH--NV-
---ENPHNQNFSYY--------EIEFFRSIKRL-----------------------DDSI
LYRDHFACGIREGFKKEYELLTRE-E---APEVGTLVALDAEFVSLKPEVAEVRCPSKKR
IVRPKVLSLARISALRG---------------DK----------NGNGVPFIDDYIVHTK
PIFDNLTEFSGIEEGDLDPNRSTK-TLVTLQTAYRRLWLLLNLGCTFVGHGLKSDFRCIN
LQVPKSQIRDTIELFYLADFKRKLSLKFLAYAVLHQSVQ------------------TSN
HDSIEDAKTALLLYQKYLD-LK--SKDAFERTLNNVYNKGYNLRFKVPDSEY--------
------------------------------------------------------------
------------------------------------------------------------
--------------------
>XP_028893106_Candida_auris
-------------------------MDG--WTEVTRIPVTSRSS---RS-----------
--GETGQLTSLLFDHTCNLLWCADSGGYASS-FTSMSPDNTGFGIQPPVSLYSYTRFRAS
PR--GD-PILQQLNHKK-GIFALSKNSITFNTRRGINEACLTQSQLKSDH-D--KQAFSG
LTCLTSAYSTSTD---IIVGGTH------SLFKIDMNK----------------------
----------PSAIQYFSHDKELRFINHSSKLLALGNNSGSVDLFDPNSNEVIKSFS-GH
SGLLSDLDVKGNYVATCGLSSRPRR-----------------YG-----------ASGSA
NYVVDPLVNIYDLRMMRVVSPIPFPA---------------GAKFAKFYPKIPNIVVIAS
SAGQIQFVDMYDQSQVHLYQADLTSP--------SPANS-VSGM----NS-SYLSNLDVS
DNGEFLAFTDGHNTLSLWGIN---------------------------------------
----------SNG---PGNFVSYP-ISLD-LPEVTSQ-PSS----------VNAVGLDE-
PY-PLNSVGLPYYKEYLASYIPAERIFTKETSKTP-VKID--------------------
----------------QELLELSERN----------------------------------
--P-------------GKFLP----YDPRKYG--PRNVVT-----DDEGDHLKAPTKDKF
NNTKQNLV-PKFISERSATASPISFNRETETGSPNPGSTASFHE-GHRNNDKNAQTTKIS
AFHDENDS-----ETIFQYKAS---------YTN-----QV-------PSCYSRLEIQYS
KFGVDDFD-FEYYNRS-------------GGSFCGLENHLDNSYANSLIQIYRFSPIFYS
VVTGSLLEEWLPNSSEVIIDQHNPQGSSVLNELGYLFDMMHKAGGKNVSINNFSQILSES
P-----------------VAKAHGLIIKDEGVSLNAFQLQ--------------------
------------------------------------------------------------
TLIITFNKFLVESVINDYAKQ----FNL-FLQ-------------DMTSMHYE-------
---LNIYTTN--GEFIEMQQGSQ--ATLDLMTPPAST----L--NRTG------------
-------GGIGQNTYVPPQAVLTKRNYTLLTYLEYSLNQNKI-LPASN-T-NPFP-----
-LEIRQTLTKLGPVLSINIPF-TAQEYELLRHYKKW-LVPEFYATIGN----NKKVSFK-
-------PVVTQLHQ-Q------------ADKYELLGYSCQINHDATSA-PGKHNMVSFI
KIRS--PAS---GKD------QWFLFNDFLVMTVPEDEVFNLSYSWKKPVVLVYH--NA-
---ENPHNQNFSYF--------EIEFFRSIERL-----------------------NDSI
LYRDHFACGVREGIKREYELLTRR-E---APQIGSLIAIDAEFVSLKPEVAEARLTTKKR
IIRPSVLSLARISALRG----------------E---------GEKYGVPFIDDYIVHTK
PIFDNLTEFSGIEEGDLDPHTSTK-TLVTLQTAYRKLWLLLNLGCTFVGHGLKSDFRCIN
LQVPKSQIRDTAELYYLPDIKRKLSLKFLAYMVLNESVQ------------------KAN
HDSIEDARTALLLYKKYLE-LE--SADEFEISLRRVYNKGYNLRFKVPEQEEY-------
------------------------------------------------------------
------------------------------------------------------------
--------------------
>NP_011421_Saccharomyces_cerevisiae
-------------------------MNN--WQHFFNNPVDLSEHLKK---------PYFR
FDNRDKEITAISFDEKANLIWSGDSYGCISS-YDP--------------TFQLYTRYRGH
I---GGNSVKDILSHRD-GILSISEDSLHFANRRGVTKLNLTSID---------IAAFSE
LNTMCYSPHSLKN--NIYCGGDNTNW---GIASIDLNR----------------------
----------GCLDSLLNYSSKVKLMCSNNKVLSIGRQTGTVDLLDPTSNRTIKSFN-AH
SASISAMDLRDNTLVTVGKSKR------------------------------------FY
NLYADPFVNVYDLRTMRQLPPVSFSKGTTMGSG--------GADFVQLHPLLPTVMIVAS
SSGSFDFIDLSNPTLRTQYVH---------------------------PC-QSIKKLCLS
PNGDVLGILEADNHLDTWRRS---------------------------------------
----------SNN---MGMFTNTP-EMLA-YPDYFNDITSD-----------GPISVDDE
TY-PLSSVGMPYYLDKLLSAWPP--VVFKSEGTIPQLTGK--------------------
----------------SPLPSSGKLK-------------------SNLAVISSQNE----
-------KLSTQEFPL---LR----YDRTKYG--MRNAIP-----DYVCLRDIRK-----
-----------------------------------------------QI-----------
--TSGLET-----SDIQTYTSI---------NKY-----EV-------PPAYSRLPLTSG
RFGTDNFD-FTPFNNT--------------E-YSGLDPDVDNHYTNAIIQLYRFIPEMFN
FVVGCLKDE-------------NFE-TTLLTDLGYLFDMMERSHGKICSSSNFQASLKSL
T-----------------DKRQLEN-----------GEPQ--------------EHLEEY
LESLCIRESIE----------DFNSSESIKRN----------------------------
-MPQKFNRFLLSQLIKEEAQT---VNHNITLN-------------QCFGLETE-------
---IRTE--C-SCDHYDTTVKLL--PSLSISGINKTVIKQLN--KKS-------------
------------------------NGQNILPYIEYAMKNVTQ-KNSICPTCGKTE-----
TITQECTVKNLPSVLSLELSL-LDTEFSNIRSSKNW-LTSEFYGSIIKN-----------
-------KAVLRSTASE-L-----KGTSHIFKYELNGYVAKITDN-----NNETRLVTYV
KKYN--PKE---NCF------KWLMFNDYLVVEITEEEALKMTYPWKTPEIIIYC--DA-
---EELRKP-FFSV--------------DTYSI-----------------------NYDI
LFRDYFANGIRDTARREYKLLTHD-E---APKSGTLVAIDAEFVSLQSELCEIDHQGIRS
IIRPKRTALARISIIRG---------------EE---------GELYGVPFVDDYVVNTN
HIEDYLTRYSGILPGDLDPEKSTK-RLVRRNVVYRKVWLLMQLGCVFVGHGLNNDFKHIN
INVPRNQIRDTAIYFLQG--KRYLSLRYLAYVLLGMNIQ------------------EGN
HDSIEDAHTALILYKKYLH-LK--EKAIFEKVLNSVYEEGRAHNFKVPETSKG-------
------------------------------------------------------------
------------------------------------------------------------
--------------------
>XP_018222144_Saccharomyces_eubayanus
-------------------------MNN--WQHFFNNPVDLSEHLKK---------PYFR
FDNRDKEVTTISFDEKANLVWSGDSYGCISS-YDP--------------NFQLYTRYRGH
I---GGSSVKDILSHRD-GILSISEDSLHFANRRGVTKLNLTSID---------IAAFSE
LNTMCYAPHSLQN--NIYCGGDNTNW---GIASIDLNK----------------------
----------GCLDSLLNYSSKVKLLRSNNKILSVGRQTGSVDLIDPTSNRTIKSFN-AH
SASISGMDLRDNTLVTVGKSKR------------------------------------FY
NLYADPFVNVYDLRTMRQLPPVSFSKGTTMGSG--------GADFVQLHPLLPTVMIVGS
SSGSFDFIDLSNPTLRTQYVH---------------------------PC-QSIKEFSLS
PNGDVLGILEADNHLDTWRRS---------------------------------------
----------SNN---MGMFTNTP-EMLA-YPDYFNDITSE-----------SPISIDDE
TY-PLSSVGMPYYLDKLLSAWPH--VVFKSEGTIPQLSGK--------------------
----------------PPLPSSGRLK-------------------SNTAVISSQNE----
-------KLSTQEFPL---LR----YDRTKYG--MRNTVP-----DYVCLRDLRK-----
-----------------------------------------------QI-----------
--TTGLET-----SDIQMYAAT---------NKY-----EV-------PPAYSRLPLTTG
RFGTDNFD-FTPFNNT--------------E-YSGLDPDVDNHYTNAIIQLYRFIPEVFN
FVVGCLKDE-------------NFE-TPLLTDLGYLFDMMDRSNGKICSSTNLQTSLKSL
T-----------------DKRYLDN-----------NVPQ--------------EHLEEY
LESLCIGENIE----------GFSSSESIKRN----------------------------
-MPQKFNRFLLSQLIKEEAQT---VNHNITLN-------------QCFGLETE-------
---IRTH--S-GCDHYDTAVKLL--PSLPIAGINKSVIKQLN--KKN-------------
------------------------NGQNILPYIEYAMKNSIQ-KNSICPICGKTD-----
IITQENTVKNLPSVLSLELSL-LDTELSNIRSSKNW-LINEFYGSIIKN-----------
-------KAILRPAASE-L-----KGTGHIFKYELNGYVAKITDN-----NNETRLVTYV
RKYD--LRE---NNF------KWLMFNDYLVVEISEEEALKMSYPWKTPEIIIYC--DA-
---EELRKP-FFSV--------------DTYSI-----------------------NYDI
LYRDYFANGIRDTARSEYKLLTHD-E---APKSGSLVAIDAEFVSLQSELCEIDHQGIRS
VIRPKRTALARISILRG---------------EE---------GDLYGTPFVDDYVVNTN
HIEDYLTRYSGILPGDLDPEKSTK-RLVKRNVVYRKVWLLMQLGCVFVGHGLNNDFKHIN
INVPRNQIRDTAIYFLQG--KRYLSLRYLAYVLLGMNIQ------------------EGN
HDSIEDAYTALILYKKYLD-LK--RKAIFEKVLNSVYEEGRAHNFKVPETPKT-------
------------------------------------------------------------
------------------------------------------------------------
--------------------
>XP_033766273_Saccharomyces_paradoxus
-------------------------MNN--WQHFFNNPVDLSEHLKK---------PYFR
FDNRDKEVTAISFDEKANLIWSGDSYGCISS-YDP--------------TFQLYTRYRGH
I---GGNSVKDILSHRD-GILSISEDSLHFANRRGVTKLNLTSID---------IAAFSE
LNTMCYSPHSLKN--NIYCGGDNTNW---GIASIDLNK----------------------
----------GCLDSLLNYSSKVKLLCSNNKVLSIGRQTGTVDLLDPTSNRTIKSFN-AH
SASISAMDLRDNTLVTVGKSKR------------------------------------FY
NLYADPFVNVYDLRTMRQLPPVSFSKGTTMGSG--------GADFVQLHPLLPTVMIVAS
SSGSFDFIDLSNPTLRTQYVH---------------------------PC-QSIKKLSLS
PNGDVLGILEADNHLDTWRRS---------------------------------------
----------SNN---MGMFTNTP-EMLA-YPDYFNDITSD-----------APISVDDE
TY-PLSSVGMPYYLDKLLSAWPH--VVFKSEGTIPQLTGK--------------------
----------------APLPSSGKLK-------------------SNTAVISSQNE----
-------KLSTQEFPL---LR----YDRTKYG--MRNAVP-----DYVCLTDLRK-----
-----------------------------------------------QI-----------
--TTGLET-----SDIQTYTAI---------NKY-----EV-------PPAYSRLPLTSG
RFGTDNFD-FKPFNNT--------------E-YSGLDPDVDNHYTNAIIQLYRFIPEMFN
FVVGCLKDE-------------NFE-TTLLTDLGYLFDMMERSHGKICSSSNFQASLKSL
T-----------------DQRQLHN-----------DAPQ--------------EHLEEY
LESLCIGESIE----------DFNSSESIKRN----------------------------
-MPQKFNRFLLSQLIKEEAQT---VNHNITLN-------------QCFGLETE-------
---IRTE--C-SCDHYDTTVKLL--PSLSISGINKTVIKQLN--KKS-------------
------------------------NGQNILPYIEYAMKSVTQ-RNSICPTCGKTE-----
IITQECTVKNLPSVLSLELSL-LDAELSNIRSSKNW-LTSEFYGSIIKN-----------
-------KAVLRSTASE-L-----KGTSHIFKYELNGYVAKITDN-----NNETRLVTYI
RKYN--PKE---NGF------KWLMFNDYLVVEISEEEALKMSYPWKTPEIIIYC--DA-
---EELRKP-FFSV--------------DTYSI-----------------------NYDI
LFRDYFANGIRNTARREYKLLTHD-E---APKSGTLVAIDAEFVSLQSELCEIDHQGIRS
IIRPKRTALARISIIRG---------------EE---------GELYGVPFVDDYVVNTN
HIEDYLTRYSGILPGDLDPEKSTK-RLVKRNVVYRKVWLLMQLGCVFVGHGLNNDFKHIN
INVPRNQIRDTAIYFLQG--KRYLSLRYLAYVLLGMNIQ------------------EGN
HDSIEDAHTALILYRKYLD-LK--QKTIFDKVLNSVYEEGRAHNFKVPETVKG-------
------------------------------------------------------------
------------------------------------------------------------
--------------------
>XP_003676302_Naumovozyma_castellii
-------------------------MNN--WQHSFNNPVDLTDHLQK---------PYLR
FDNKTKDATKIVFDDRTNLVWAGDTYGCVSS-YDP--------------SFSLYTRFRAH
V---GAIPVRDLLSHRE-GILSLSEDSLHFSNRRGVTMFNLTSID---------IATFSG
LKAMCYSSQEKQH--KLYCAGENTST---GITCVDLKK----------------------
----------GQFENVVYYNSKVKLLASNNKLICVGKQSGSVDLLDPNSNQIVKSFS-AH
SSTISGMDIRDYTLVTVGKSER------------------------------------FS
NQYADPFVNVYDLRNMKQLPPISFSKGTTMGSG--------GAEFVQLHPLLPTVMIVAT
ENGSFDFIDLSNPTLRKQYVH---------------------------PC-QSMKQLTLS
PNGDHLAILESNNCLSTWSRS---------------------------------------
----------PTN---SN-FTNMP-DILE-FPDFADDG-IQ-----------GPVSIDDY
DY-PLSSVGLPYYHEKLLSAWPR--TIFKSPGTIPQRQID--------------------
----------------MVNSIDNNHT----------------LILNKLPSNSPLA-----
-------SLASEKFPF---YR----YDKNKFG--HRNVME-----KYVSQYDLRK-----
-----------------------------------------------RL-----------
--TSDMKP-----EELLRYKAV---------NES-----EI-------PPAFARLPSTYG
RFGSTSFD-FEAFNKS--------------P-FSGLDKDVDNSYTNAILQVYRFVPEIYN
FVVGCLKDE-------------NLDRTSLLSDLGYLYDMMARSKGNICSSSNFQVSLNSN
E-----------------EASELNL-TQDSNFKNAPNKIE--------------NNIPSL
DHLQINQD----------NNKLKENYEKLQKS----------------------------
-LSQRFNDFFLGQLIRDEKES---TGHNIALE-------------QCFGFHLE-------
---TNVN--A-SCKDYPRQLTVI--PTLTVLSPTRNGVKQNN--KKL-------------
------------------------NNQPILSYIETSMKRIKY-INSCCDTCHKQE-----
IVEYERTIKNLPPVLSLELVL-TKSEWSTVKTIKNW-LSKEFYATMLKD-----------
-------KAIVRSSPND-I-----KSTNQIFKYELNGYVARINES-----NNETRLVTYV
RIFD--SKT---NSF------KWYMFNDYLVVEVDEADALNISAWWKTPEIIIYC--DA-
---EELRKP-FFSV--------------DTYSI-----------------------NYDI
LYRDHFAKGVKDNVRTEYKLLSKA-E---APKPGTLIAIDAEFVILNNELSEIDCKGVKT
IVRAKKIALARISVIRG---------------EI---------GEMFGVPFIDDYVVNNN
HIEDYLTRYSGIHPGDLCPETSSR-PLVTREVIYRKIWLLMQLGCVFVGHGLYNDFKNIN
INVPKTQIRDTAIYFLQG--KRFLSLRYLAFVLLGLNIQ------------------EGD
HDSIEDAHTALILYRKYLD-LK--EKGALEKTIENLYEEGRASNYKVPENMAKSSTIQ--
------------------------------------------------------------
------------------------------------------------------------
--------------------
>XP_003671941_Naumovozyma_dairenensis
-------------------------MNN--WQHSFNNQCNLTEHLQK---------PYLR
FDNREKTTTKVVFDDRTNLIWAGDSYGCVSS-YDP--------------SFSLYTRFKGH
I---GGVAVNDLLSHRD-GILSLSEDSLHFSNRRGVTTFNLTSID---------IAAFSG
LKAMCYSSPEKQH--KVYCGGENLAS---GITSIDLTK----------------------
----------GKFMSSGYYNSKVKLLKSNNKLITVGKESGSIDLYDPNSDHIIKSFS-GH
SATISSMDVCDYTLITAGKSER------------------------------------FS
TMYADPFVNVYDLRNMKQLPPISFSKGTTMGNG--------GADIVQLHPLLPTVMVVAT
SSGSFDFIDLANPTMRTQYVH---------------------------PC-QSIKDLTLS
PNGDYLSIVESNDCLNLWNRS---------------------------------------
----------QNT---TG-FTNLP-EPLE-YPDCVMDGPTQ-----------GPVDIDND
NY-PLSSVGLPYYHEKLLSAWPR--VIFKSSGTIP-RKFD--------------------
----------------M-----NSLP----------------FSSNKLTASSQLS-----
-------NLINEQFPF---HR----YDKTTMG--YRNVAE-----PYVCVSDLRN-----
-----------------------------------------------HS-----------
--SIDLKP-----EELTRYKPA---------NDL-----EI-------PPAVRTLPFTSG
RFGSNNFD-FRGFNKT--------------S-YSGLDTDIDNLYTNAILQLYRFVPEVYN
FVVGCLKDE-------------NLDKITLLSDLGYLYDMMGRSRGKVCSSSGFQLALNSI
D-----------------EAKELNL-V------NTPNEYT--------------KDTLAL
DRLNLNSDKLTPPSTSSTSSSYSKPVEKLYKS----------------------------
-LSQRFNDFLLSRLIKEEFTT---TGNNTALE-------------QCFGFQLE-------
---TNVN--A-TCNDYERQSTII--PTLTVLSPARNGIKQSN--KKYN------------
----------------------NNNNQSILTYIETSMKRIKH-INSRCDKCHKQE-----
VVEYERTIKNLPPVLSLEILL-TKNEWNTVKNAKNW-LAKGFYATILKD-----------
-------KAVIRSNAID-L-----KSNNQVFKYELNGYVARINDP-----AGELKLVTYA
RVFD--YKL---NVF------KWYMLNDYLVIEVDEEEALNISPWWKTPELVIYC--DA-
---EELRKP-FFSV--------------DTYSI-----------------------NYDI
LYRDHFAAGVRKGVKTEYKLLTKS-E---GPTAGTLVAIDAEFVLLNDELSEINCKGAKT
IARSKRIALARVSVLRG---------------EE---------SELFGLPFIDDYIVTTD
HIENYLTRYSGIHPGDLDPLTSSR-PLVMRSVIYRKLWLLLQLGCVFVGHGLYNDFKNIN
INVPSKQIRDTALYFLQG--KRYLSLRYLAFVLLGNNVQ------------------EGD
HDSIEDAHTALILYKKYLN-LK--ENGTLEATIKSLYDEGRASNYKVPEKQAKQL-----
------------------------------------------------------------
------------------------------------------------------------
--------------------
>XP_003955005_Kazachstania_africana
-------------------------MNN--WHHQFNNTADLTTHLQK---------SYFR
YDNKEKGITRLSFDDRANLLWVGDTYGCVSS-YST--------------GFRLYTRYKGH
I---GGTNVADVLTLRD-GILSLSDDSLHLASRRGVTMLNLTSMD---------VASFGG
LQSMCTKTPDNQT--QIYCGGSNLGT---GLTCIDLQK----------------------
----------GQVSGVIDYKSKVHFLQSSNKLITIGKQSGGVDLLDPNSNLVIESFS-AH
SETVSSMDVRDYTLVTCGTSRR------------------------------------FN
SSFADPFITVYDLRTMTQLPPISFSKGTTMGAG--------GADFVKLHPVLPTVMIAAS
KNGPFDFIDLSNPILRTQYVH---------------------------PG-QEIKDLIIS
PNGDNITVLEIDNTVSTWSRS---------------------------------------
----------QNV---GQ-FTNTP-GILE-YPDFVDDGAHL-----------KLTDVDDK
EF-PLSSVGLPYYNEKLLSAWPY--TVFGSEGTVP-RPID--------------------
----------------AHLSISSTQN----------------AKASK---NGILNR----
-------NLLTKEFPF---YL----YDKTRFG--GRNVVQ-----QYVSLRDQRK-----
-----------------------------------------------KI-----------
--TSTNK------ENIFTYKIS---------DDC-----AI-------PPAYRQLPFTYG
RYGSEQFD-FDAFNKT--------------P-YPGLSADVDNVYTNAVLQLYRFVPEIFN
FVVGCLKDE-------------NFGKANLLSELGYLYDMMDRSKERVCRSSNFQTSLNLS
P-----------------EADELGL-L---------DQST--------------HNVELM
QKATLSS-------------------EKLQKS----------------------------
-IAQKFNEFILRKLLKEEFES---TGHHITLE-------------QCFGFELV-------
---SEMR--F-KCKHHKTQRDIV--PSLAILLPARNGIKHPN--KKQ-------------
------------------------NCQTILPYIESSMKRLKY-FDNICNVCHKEG-----
VTEYERTISNLPPLLSLELLL-SDSEWKDAKPFKNW-LSKEFYATIYNN-----------
-------KAVLRNNPNE-I-----KTDSQIFKYELNGYVARITDV-----DGKSRLVTFV
RIYD--EVA---DRF------KWYMFNDYLVVEVDEEEALNVSYWWKKPEIVIYC--DA-
---EELRKP-FFSV--------------DTYSI-----------------------NYNI
LYRDHFSNGIRARRASEFKLLTLE-E---APTPGSLVAIDAEFVLLNDELNEIDCQGIKT
IVRSKKTALARLSMVRG---------------SD---------GDSFGIPFVDDYIVNTT
AIENYLTKYSGILPGDLDPERSTK-PLVTRDVAYRKVWLLMQLKCVFVGHGLKNDFRNIN
ICVPKEQVRDTAIYFLQG--KRFLSLRYLAFVLLGQSIQ------------------EDN
HDSIEDAYTALVLYKKYLD-LK--EGGNLQQVIDSLYEEGRALNYKVPENSNTGTPQPSA
ME----------------------------------------------------------
------------------------------------------------------------
--------------------
>XP_022465132_Kazachstania_naganishii
-------------------------MNN--WQHLFNNTVDLSEHLRK---------PYFR
FDTRDKNISKVVFDTNANLLWAGDTFGCVSS-YDP--------------NLQLYTRNKGH
I---GGSPINDILTLKE-GVLSLSEDALHMSDRAGVTSLYLTSMD---------AAGLSG
LQAMTSVSIDSQH--LIYCGGNNTAA---GLSCFDLNK----------------------
----------RQISNVMPYNHEVRFLKSNNKVIAIGKGDGTVDLLDPRSNQIVNTFN-CH
SDSISSLDIRENTLVTAGKSKR------------------------------------FY
NTFADPFVNVFDLRSMKQLSPVSFSKGTTIGTG--------GADIVQLHPVLPTVMVVAS
ANGSFDFIDLSNTALRTHYVH---------------------------PS-TDVKDLIIS
PSGDHLAIMEANNMVSTWTRS---------------------------------------
----------QTG---GN-FTNTP-EVLK-YPDFVDDGIRQ-----------Q-IPIDNQ
DY-PLSSVGLPYYHEKLLSAWPY--VLFKSEGTLP-SHID--------------------
----------------DNIPLSSVQT-------------GIANANSNKQLFLNSGI----
-------SLKNKKFPF---HL----YDFNKYG--DFNVPP-----KYVSLKEIRK-----
-----------------------------------------------KL-----------
-----NAPGSNNAAGMLIFKSH---------KSS-----DV-------PPAYGQLPFTCG
RYGSDNFD-FKSYNNT--------------R-YSGLDNDVDNLYTNAVIQMYRFVPEVFN
FVVGCLKNE-------------NFARASTLSELGYLYDMMNRSKGRVCRSTNFQSTLNSI
P-----------------EFKAAGLGC---------SGFN--------------YPVECS
NQTTEVSDAIS------------------TMS----------------------------
-TVQKFNKLLLGRLLKEEFEG---MDHNTTLE-------------QCFGLTVN-------
---SEIR--S-KCNHYQKETMVV--PSLTVLSPMRNSLKQMN--KKL-------------
------------------------NNQTILPYIESSMKRTRL-TQNTCGVCGKVD-----
TAEQELTVRNLPPLLSLELSL-TESEWYVARSVRNW-LSPEFYGTVYRD-----------
-------KIAIRPGTGD-I-----KNHGEIFKYELNGYVARITDPL----DGSSRLVTYA
RIFD--NET---NTL------HWYMFNNYLVVEIPEEEALNVSYWWKRVELIVYC--DA-
---EESRKP-FFSV--------------DTYPI-----------------------KYDI
LYRDHFANAIREGYICEYKLLSRE-N--ETPHEGSLVAIDAEFVLLNDEVTEIDRFGNKT
IIKPKKSSLARLSVIRG---------------DD---------GPQFGVPFMDDYIYNES
PVEDYLTKYSGILPGDLDLENSPR-RLVSREVAYRKVWLLMQLGCIFVGHGLSNDFKLIN
INVPTNQIRDTAVYFLQG--KRYLSLRYLSFALLGQSIQ------------------EAN
HDSIEDAHTALILYKKYLE-LK--SKGTLAKVIENLYEEGRALNYKVPGS----------
------------------------------------------------------------
------------------------------------------------------------
--------------------
>XP_446924_Candida_glabrata
-------------------------MNN--WQHSFNNARPLDEHLHK---------PYLQ
YDGIEKHLTKFIFDDHANLVWTGDTYGCVSS-YDV--------------NFQPYVRQRAH
I---GGSPVKDLMSHSS-GVLSLSSDSLHLQDRRGTTLLNLTNID---------IAAFND
LQTMCYMSADQTS--KVYCAGTDIGT---GLSLIDLQR----------------------
----------GTLETNIPYFSKVNFIKSSKKLAAIGKLSGSIDLFDPGSNQVIKSFI-SH
SSCITSMDIQDYTLVTTGQSNG------------------------------------FY
NTFADPFVNVYDLRTMRQLPPISFSKSTSMGTV--------GADFVQLHPVLPTIVMIAS
SSGAFDFVDMANPSLRTQFAN---------------------------PG-NGIKCIRLS
SNGDHLGVLESNDMFSTWKRP---------------------------------------
----------NSS---VN-FTNMP-ELLT-YPSYPNDGPLA-----------N-ISIDDY
NY-PLSTVGMPYYQEKLLSTWST--VIFRSPGTVP-RDID--------------------
----------------KILTDLKNSK------------------KSKKLVADGVNF----
-------------------YP----YSVAKYG--HKDALQ-----PYISLRDKRY-----
-----------------------------------------------QR-----------
--STGSVP-----DDVLITKSV----------DG-----EL-------PPAFKNLPLVVT
KYATDSFD-FESVNKT--------------P-YCGLDNDVDNPFTNALIQLYRFIPEISN
FLISTLKHE-------------HFE-SPLLTDMAYLFDMMRNTIDGICRTTNYQMSLNDV
L-----------------EKNNLSLHT---------------------------------
----ISESNMLQKINSLSLNDDGGKKQL--------------------------------
-SIQELNDFLLSELCEEEVKF---IDQNFVLQ-------------HCYCCEFA-------
---VKTK----GCMTYGQTSGSLYKPSITI-GP--NACTQKN--GKV-------------
-----------------------SYPHSILGYIEHGLKNSIV-LNKKCEQCGIKE-----
NLEEDISIQELPPILSLSLEF-DDNAMKLAKTTKNW-LPKEFYASIMKN-----------
-------KPLVRGSVND-I-----RTNTMIYKYELHGYIARISDP-----DRGDHYVTFS
RIYN--EES---KMF------RWYLFNDYLVTEVDESIVYDLGKHWLKPEVVIYG--DA-
---EELRKP-FNYL--------------KDVEI-----------------------DDSI
LYKDYFSAAIRESIQKEYELLTRN-E---APRPGSLIAIDAEFVTLKNEKYDIDCRGAKT
VVQSKVSALARISVVRG---------------NE----------EQFGVPFIDDYIIIEK
NIDDYLTKFSGILPGDLDPKTSNK-HLVPRNVAYRKIWLLMQLGCTFIGHGLQNDFKHIN
ISVPKEQIRDTAVYFLQG--KRYLSLRYLAYVLLDINVQ------------------EGN
HDSIEDAYTALVLYKKYLE-LK--SNGMMDQVLNKLYEEGRTTNYKVPLKL---------
------------------------------------------------------------
------------------------------------------------------------
--------------------
>XP_004178876_Tetrapisispora_blattae
-------------------------MNN--WLPSFHNPLLLTEHLNK---------PFYR
YDNNNKDITKIVFDTESDLIWAGDTYGRISS-YTS--------------NLTPYTRYTGH
I---GVQAVQDIFPFKDVGILSISDDSLHLSNRRGVTIFNLTSVN---------ISEFSG
LRSMCLGKNNFQSNEKLYIGGVNSNSPTTGIIQLDLNRPLSSISMLGTHSNNNTSSLSIN
STSILNGNNSSLHSEIIPYYGKVQKIISDDKFIVVARQNGAIDLLDPLSNTIIKTFSPSH
ASIINSMDSMHYTLVTAGKSRK------------------------------------AN
GMISDPFVNIYDLRNMKQMPPVSFSKGTTMGLG--------GADFVQFHPLFPTVVVVAS
ETGSFDFIDISNSNQRGQYIH---------------------------SC-NTIKTFKIS
PNGEHIAFLNDDNTLNLWDRTINPLSSSKNSTSLNISSIPTLSSLKNGLEVNMPHNTMID
KSLRIASNPIPNN---YS-FTKIN-EVLE-YPDYVDDGPPV-----------PNLLVDSN
NHTPLSSIGMPYYNERLSSAWPH--SIFRSSGTIP-LNYDYLCPQKTINPVTSSISTSEP
STTVTGTSSSNLGNGSTVITSSPSSTSNFHFNSNSLGYPSNSGSSSNSNRKTSSNI----
-----------KTFTL---LP----YNKAKYG--PRNEIP-----EYVSLKEKRK-----
-----------------------------------------------KN-----------
--SLGTIS-----DDTFNYVPL---------KTNNLTVREI-------PEAFNKLNFIET
KYGSDDSNSYDLYNKT--------------KRFAGLEIDCNFNYANSIIQLYRFVPELFH
FLVRSLKDE-------------NFHSDSLLTELGYLYDMMQRSKGSICRSSNFQLKLKSI
KNKKNEKLHPQWSHINTSSKNNLGLHGRDSHVVSDDALLTSNIPNLTLPDEYEKTNSSST
ISNTTISNNSPSIHNKLKNKCHGGGSSTILTSATSGNTNNDTYSQMQRSHIEEYLNRTTT
SELQKFNTGFLHHLITDEIQL---NSNTMTIE-------------ETFGFHEE-------
---TNIY--S-SCSHYKKQSVII--PALTVLTPMRFGNKHYNSSKKL-------------
------------------------NNQTILSYIENSMKWTKK-ITSICDVCNKKE-----
SITIEKTIKNLPPVFSLEVHL-SINEWNIIRKVRDW-LSKEFYAMNFND-----------
-------KCIIRTSPNDYL-----KYNIPTFKYELCGFICRIHTL-----YGEENLVTFV
KSYDNGEGV---KGY------KWYMINDYLVLEVEEEEALNMSYWWKTVEIVLYC--DT-
---EELKKPLFTYM--------------NEFDVKSDGSIEIIKEQLQRQRNYIKTLNTNI
LYRDYFINGITKDIQKQYKLLTRQ-E---APQIGSLVAIDAEFVTLQREINECSLYEKKY
IIRPEEKALARLSILRG---------------DD---------GENFGQAFVDDYIMVEE
PIIDYLTRYSGIVPGDLYIQSSRK-PLVMREVAYRKVWLLLQMGCIFVGHGLDNDFRQIN
IQVSKNQIHDTAEYFLHG--TRKLSLRYLAWGLLKKNVQ------------------EGN
HDSIEDAYTALLLYKKYLE-LK--RTNELDTATNMLYENGHACGFKVPSETET-------
------------------------------------------------------------
------------------------------------------------------------
--------------------
>XP_003688334_Tetrapisispora_phaffii
-------------------------MNN--WQPSFVNSVDLTEHLKK---------SYFR
YDDKEKQISKIVFDDFANLIWCGDTYGRVSS-YDI--------------NSQLYTRCTSH
I---GAIPVNDILIRKE-GIISLCDDSIHISNRRGVTISSITSME---------LSVLTG
LKTMCFNSNDSQN--SIYCAGNNTNT---GIISIDLNK----------------------
----------NCLSSMIDYNPKVKLLCTSNKIISIGKQSGSIDLLDPNSNHIIKSFA-GH
SATISAMDSRDYTLTTVGKSKR------------------------------------FN
NTYADPFVNVYDLRIMRQLPPISFSKGTSMGSG--------GADFVRLHPVLPTIMTVAS
DQGSFDFVDLSNPILRTQYVH---------------------------PC-KSIKAMELS
PNGDHIAFLNSDNTLNLWSRS---------------------------------------
----------GGS---TN-CTNKP-EPLE-YPEYINDGVNS-----------GLTSIDNF
DY-PLSSVGMPYYNEKLLSAWPQ--VIFHSNGTIP-KAID--------------------
----------------SNSLQSPKVK--------------NPTLNSRTSSTQTANS----
-------HLASKQYPL---LR----YNKSKYG--HGNVAE-----TYVSLSEIRK-----
-----------------------------------------------KQNTKSTFANKAT
TSGNGNGSQSDELSDILRVKPE---------RDN-----EI-------PPAYTKLQLTHG
KYGSDNFD-FKAFNQT--------------K-YSGLDTDLDHPYINPIVQLYRFVPEIFN
FIVGCLKYE-------------NFSPNSILTELGYLYDMMQRSEGRVCLTSNLQATLDII
E--------------ENNSFKSTGF-T---------SSKQ--------------SKKSNI
EIN---YQTINDTPMNKKT--SVGSNENLMTS----------------------------
-TIQNFNEFLLDHLMTDELQR---NIHSITLE-------------EAFGFHLE-------
---TNIS--S-SCLHYEKNTSIV--PTLTVCSPIKNNLKHNV--RKL-------------
------------------------NNQTILPYIESSMKRTAL-MQSTCEVCNKQE-----
LVEYESIIKNLPPVLSLNLLL-SDFEWGIAKTVKDW-LTLEFHATISKD-----------
-------KAVLKNHPGE-L-----KTSNPIFKYELSGYIARITDT-----NGESRLVTYS
RAFD--ANS---KRF------KWYMFNDYLVVEVEEEEALNISYWWKTIETVIYC--DS-
---EEIRKP-FLSV--------------DSYPI-----------------------NYNI
LYRDHFANGIRKDVIKQYTLLNKD-DDKDVPKPGTLVAIDAEFVVLNEEISEIDCKGNKT
IIKPKKTALARVSILRG---------------DE---------GDKFGEPFVDDYIVNND
RIENYVTKYSGIEPGDLDIKYSSK-QLVNRNVTYRKIWLLMQMGCVFVGHGLNNDFKQIN
INIPNNQIRDTSIYFLQG--KRYLSLRYLAFAILDSNIQ------------------EGN
HDSIEDAFTALVLYKKYLS-LK--ENNTLNHVLDVIYEEGRITNFKVPELTR--------
------------------------------------------------------------
------------------------------------------------------------
--------------------
>XP_001645583_Vanderwaltozyma_polyspora
-------------------------MNN--WQLSYSTPVDLIEHLKK---------PYFR
YDNKEKEATKIIFDERANLIWCGDSYGRISS-YDP--------------NFQLYTRYTGH
F---GAMPVNDMLSHRD-GILSLSDDSLHFSNRRGVTTMNITSID---------ISLLSG
LKTMCYASKDVQN--VLYCAGNNSNS---GILSIDLNK----------------------
----------NCLSSIIDYSSKVKLMCSNNKIISIGKQSGSIDLLDPNSNHIIKSFS-AH
SATISCMDSRDYTLVTVGKSRR------------------------------------FN
SMFADPFINVYDLRTMQQLPPVSFSKGTNMGSG--------GADYVKLHPVLPTVMTVAS
EQGSFDFIDLSNPTLRTQFVH---------------------------PC-RSVKDMVIS
ANGDYLGFLTGDNTLGTWCRS---------------------------------------
----------SSN---PG-FTNTP-DILE-YPDFINDGILN-----------VPGSIDND
DY-SLSSVGMPYYPEKLLSAWSQ--VVFRSKGTLP-KAID--------------------
----------------VSQLTNSKLQPIKPQQTNIIPSNNNNGINNNNNNNSNINN----
-------NGNNNNNKLPHFYK----YNCSKYG--HRNVIE-----SYVCYKDIRK-----
-----------------------------------------------TVTNKLNIVNK-N
SSANGTLNVID--TELLRCKPL---------NDQ-----EI-------PPAYIKLQLTHG
RYGSDNFD-FKSFNKT--------------T-FSGLDTDIDHPYTNSILQLYRFIPEIFN
FIVGCLKDE-------------NFTQNSLLTETGYLFDMMQRSQGRVCFTSNFQTTLD--
------------------SLDDSSM-T---------NSST--------------PNMMHL
QQNNTIFQSLECLSLDSEDMGSLNCADSLAKG----------------------------
-QTQKFNDRFLNSLIADELQR---STHTITIE-------------EDFGFHLE-------
---SEVL--S-SCSHYEKKTRII--PTLSVTSPVRNSTKHIN--RKL-------------
------------------------TNHTILPYIESSMKRIKQ-VQSTCEICNKNE-----
IVEHEIVIKNLPPVMSLELLL-SENEWTVAKSVNDW-LSPEFYATMSKD-----------
-------KAVLKNHPNE-L-----KTSNPIFKYELNGYVAKVTDT-----TGENRYVTYS
KIYD--NDD---KRY------KWYLFNDYLVTEIEEEEALNITYWWKTVETVIYC--DS-
---EELRKP-FLSV--------------DTYPI-----------------------NYNI
LYRDHFANGVRKDAAAQYQLLTKG-ELSDIPKPGTLIAIDAEFVILNEEMSDIDCKGIKT
IIRPKKTALARVSVLRG---------------EE---------GDLYGVPFIDDYIVQTD
HIQDYVTKYSGINPGDLDPKNSSK-ALVTRTVAYRKIWLLMQLGCVFVGHGLSNDFKQIN
INVPQEQIRDTAIYFLQG--KRFLSLRYLAYAILDRNIQ------------------EGN
HDSIEDAYTALILYKKYLD-LK--EKGTLNHVLDVIYEEGRTTNYKVPETNKEVVVTKY-
------------------------------------------------------------
------------------------------------------------------------
--------------------
>XP_003682197_Torulaspora_delbrueckii
-------------------------MNN--WQHSFTHSLDLIEHLKK---------PYFR
YDNREKEATKTSFDARANLIWVGDSYGRVSS-YDP--------------NFSLYTRFTAH
I---GGSAVNDILSHRE-GILTIGDDSLHFSNRRGITLLNMTSVD---------VAAFDS
LSAMCLGSVEQQD--KVYCAGGNPAS---GIVCVDLNR----------------------
----------GCLESIKNYPSKIKLLSSNNKLISIGKQSGAIDVLDPNSSSIIKSFS-GH
SGTISGMDSRGYTLVTVGKSRR------------------------------------FN
SMYADPFVNIYDLRTMQQLPPVSFSKGTTMGAG--------GADFVQLHPLLPTVMVVAS
ESGSFDFVDLVNPTLRTQYVH---------------------------PC-QSIKDAVLS
PNGEHLAFVGNDNLLTTWTRS---------------------------------------
----------KDT---PS-FTSTP-EVWE-YPDYVDDGMLP-----------KTTSVDDY
DY-PLSSVGMPYYSQKLLSAWNS--VVFRSPGSVP-LPID--------------------
----------------ASIMASTPKP-----------------SRKSDSGSL--------
-----------RKYVT---AR----YDRQKYG--HRNTVP-----PYISLKDVRK-----
-----------------------------------------------KI-----------
--ASGTVP-----DDILRYKPN---------KEG-----EV-------PPAYGKLQLSHG
RYGSDNFD-FQAFNQT--------------P-FSTLDTDGDNTYTNAILQLYRFVPELFN
FVVGCLKDE-------------NFQSNSLLTEVGYLYDMMDRSKGTVCRSTNFQSSLNSL
E-----------------EANQLGL-T---------NELP--------------SDLQML
KKSILAEEKL-----------SS-SPEKLQKG----------------------------
-LAQKFNEFLLARLIHEERHK---DKPSAALE-------------DLFGFHLD-------
---SVVR--S-NSSQFEKSSSVV--PTLTVLSPARNGSKFGS--KRL-------------
------------------------NNQTILPYLESSMKRVKH-IA-----GSKQE-----
ILGYERTIRNLPAVLSLDILL-SESEWNIVKSVRNW-LSKDFFATISKD-----------
-------KALIQPSLAD-L-----KGNAPIFKYQLNGYVAQITDN-----NCETRLVTYA
RKFD--AKS---EQF------KWYMFNGYLAVEIEEEEALNISYWWKKVETVIYC--DA-
---EEIRKP-FFSV--------------DTYPI-----------------------NYEI
LFRDHFANKLRESAKVEYQLLTKE-E---APQPGTMVAIDAEFVILNEELSDIDCHGVKT
IVKPKKTALARLSAIRC---------------AK---------GQSFGIPFIDDYIFNKD
HIEDYVTRYSGISPGDLDLDLSTK-PLVSREVTYRKVWLLMQLGCVFIGHGLSNDFKHIN
INIPPKQIRDTAIYFLRG--KRYLSLRYLAFALLDRNIQ------------------EGN
HDSIEDAYTALILYQKYLD-LE--RDGTLEHVLDKIYSEGRALNYRVPF-----------
------------------------------------------------------------
------------------------------------------------------------
--------------------
>XP_037145191_Zygotorulaspora_mrakii
-------------------------MNN--WQHSSSHSLDLIQHLKK---------PYFR
YDDKGKDATRTVFDSRANLIWIGDSYGRISS-YDT--------------NLSLYTRHAAH
I---GGMPVKDLLCHRE-GILSLSDDTLHFANRRGITLLNLTSVD---------IASFSS
LNAMSFGSAEQKD--EVYCAGDDLNS---GIVTVDLNK----------------------
----------GCLSSITTYSSKVKLMRSNNRLISIGKQSGGVDILDPNSNTVVKSFS-AH
SGAISDMDSRGYTLVTVGKSRR------------------------------------FS
SMYADPFVNVFDLRNMQQLPPVSFSKGTIMGAG--------GADFVQLLPLLPTVMVVAS
ESGAFDFVDLVNTTVRTQYLH---------------------------PS-QSIKEVTLS
PSGDFLAFVGNDNILTTWTRS---------------------------------------
----------EGA---GN-FTNTP-EIWE-YPDYADDGPIG-----------NGIPIDGF
AY-PLSSVGLPYYNEKLLSAWYN--TIFRSSGTVP-HNID--------------------
----------------GAL----PVS-----------------AKTKDKSALSLTS----
-------EKTSRDITI---YR----YDKLKYG--PRNSLE-----PYMSLKDLRK-----
-----------------------------------------------KA-----------
--ASGQVP-----EDILRFKSS---------KEG-----EI-------PPAYGKLQLSHG
RYGTDTFD-FDAFNKT--------------P-FSTLDTDGENVYTNAILQLYRFVPELFN
LVVGCLKNE-------------NFGIDSLLTELGYLYDMMNRSQRAICRATNFQTTFNAK
T-----------------VAKELGLGT---------NSLD--------------CTNSFE
KMHLY--RKT-----------TS-NTDKLQKS----------------------------
-LLQKFNEFLLESLITDERAN---ESEKASFK-------------ELFGLHLD-------
---SVVR--S-NCNRYEKISNVV--STLTVLSPARNGFKYYG--KKT-------------
------------------------GNSTILPFIESSMKRVKY-IARPPEKGVKQE-----
IVGYERTIRNLPPILSLDVLL-SNQEWTIVKAGKNW-LSKEFFAAISKD-----------
-------KPILMTNLSE-Y-----SGREPTFKYELNGYVARVDDT-----DGESRYVTYV
RCLD--KAS---RDF------KWYLFNGYLAIEVPEDEALDISPWWKTPETIIYC--DA-
---EEMRKP-FFPV--------------DTYRI-----------------------NYDI
LYRDHFANGIRETTKLQYKLLSKE-E---APQPGTLVAIDAEFVILSDELCDIDCNGNRK
IIKPKQTALARLSAIRC---------------ED---------NEFFGVPFIDDYIFNNE
HIEDYVTKYSGIYPGDLDLKKSTR-PLVSREVTYRKVWLLLQLGCVFVGHGLNNDFKNIN
INVPQNQIRDTAIYFLRG--KRYLSLRYLAFALLDRNIQ------------------GGN
HDSIEDAYTALILYKKYLN-LK--ENGTLEHVLDTIYAEGRSSNYRVPL-----------
------------------------------------------------------------
------------------------------------------------------------
--------------------
>XP_002498156_Zygosaccharomyces_rouxii
-------------------------MNN--WKPSLTDFLDLTEHLKK---------PFYR
HDSREKEASKVVFDDLSNLIWVGDSYARVSSYYGG--------------SLSLYSRYTAN
I---GGLPVNDILTHRE-GILSLNEDSLHFANRRGVTMMNLTSVD---------VAAFSG
LRSMCFGGAEYVN--HVYCAGTNPNS---GIVRIDLNR----------------------
----------GTPSSVISYPHKVKHMCSNNKVISVGKQTGGVDILDPRSNSVVRTFS-AH
SGTISSMDSKDYTLVTVGKSKR------------------------------------FN
NMYADPFVNVYDLRTMQQLPPISFSKGTTMGAG--------GADFVQLHSLLPTVMVVGS
ASGSFDFVDLANPTLRTQYIH---------------------------PS-QSIKSMALS
PNGDYLAFTGDDNTLTTWNRT---------------------------------------
----------DDS---HN-FTNTP-IPLE-YSDFVDDGLLP-----------HLTDVDDQ
SY-HLSSVGMPYYSQQLISAWPN--SIFRSPGTIP-TPLD--------------------
----------------EHMPITKPRP-------------------KSNPGA---------
-------------YPL---QK----YDRSKYG--RRNALE-----SYVCLKEIRK-----
-----------------------------------------------KF-----------
--ASGIIP-----SDMLKYKST---------EEC-----EV-------PKAYMKLPLTHG
RYGTDNFD-FQAFNQT--------------S-YSTLDNDVDNVYTNSILQLYRFVPELFN
FVVGSLKDE-------------NFGLHSLLTELGYLYDMMDRSKGKVCRSANFQSTLNSI
D-----------------GFKEQGL-T---------TPLS--------------TDLTFL
ERLKINDEPI-----------TSPSMERLRKS----------------------------
-LVQKFNEFVLHRLMNEESEK---VPSTVTLK-------------ELYGFQLD-------
---STIR--T-SCNYQEVLKSVE--PTLTVLSPTRNSIKYAN--KKM-------------
------------------------NSQTILPYIESSMRRVKH-TTSTCSKCNKQE-----
LTTYERVMRNLPPILSLDILL-SESEWAVVKSVKNW-LSKEFFAAMTKE-----------
-------KALLQSSPQE-L-----RGISPIFKYELNGYVARISDR-----NGESRLVTFI
RKYE--SEE---NIF------KWYMFNGYLAVEVDEEEALNISYWWKTPETIIYC--DA-
---EEIRKP-FFSV--------------DTYRI-----------------------NYDV
LYRNHFANGVGITAKTQYELLCKE-E---APKPGTLVAIDAEFVVLSEELSEIDCTGVKT
IVKPKKTALARLSVLRC---------------EE---------GAQFGVPFIDDYIFNKE
HIENYLTRYSGISPGDLDLEKSDK-PLVSREVTYRKVWLLMQLGCVFVGHGLSNDFKHIN
INVPKEQIRDTALYFLRG--KRFLSLRYLAYALLDKNVQ------------------EGN
HDSIEDAYTALILYKKYLD-LK--EKGTLEHVLDTIYAEGRASNYRVPFQ----------
------------------------------------------------------------
------------------------------------------------------------
--------------------
>XP_003644804_Eremothecium_cymbalariae
-------------------------MNN--WQLSYQSPVDLTDHLRK---------PYWA
YDNKEKNVTKILLDQEVNLLWAGDTYGRVSS-YDQ--------------SYSLYTRHTAH
I---GAIPVVDMLSHKQ-GIISLSSDSLNFANRRSVTKLNLTSAD---------IAQLCD
MKAMCFGN-SSQN--HVYCGGANLAS---GIVDIDLMK----------------------
----------GRLSNTVQYPSKIKFMHSSNRTIAIGKQHGGIDILDPNSNTLIKSFS-GH
SSMITSMDFKDYTLVTSGKSKR------------------------------------FN
VLYPDQFVNVYDLRIMKQLPPISFSKSPEYLGN--GSCYIIGADFVQLHPILPTVIVIAS
VTGAFDFVDLSNPTMRTPYCH---------------------------PC-QSVKQFQLS
PSGDYIAFIEQDNNVNMWTRS---------------------------------------
----------NGM---TG-FTSTPTTILE-YPDFPNDGIMP-----------ERVSVDDY
EY-PLSSVGLPYFSEKLLSAWHQ--TVFRSDGTIS-MKIP--------------------
----------------NTILSGASVN-------------------NQHVSTSANSSSRPN
TSRSPSAYLSSSKYLL---QP----YNRFKYG--HRNVAA-----PYRSLRERKK-----
-----------------------------------------------KL---------LI
TDEDGKDK-----QELMHYKPS---------NPS-----EI-------PPAFTKLQMVYG
RFGVQDFD-FKAFNKT--------------K-YSGLETDIDNLYTNAILQMYRFVPEVYN
FLVSCLKQE-------------NFSDNSLLTELAALYDMMVRAGGEICRSSNFQEALASI
P-----------------KSHQLGLIT---------DTLNDVCGLNAIGPQATTPSATTI
-----SGPSLCGNFENLVLGDENNQNMLQNGTETPL-----------------------S
-IPQRFNSFLLNRLLFEEVQMKINTTQSIVLE-------------ELFGIDLQ-------
---VTSRSLS-TCGSFVRESDIV--PTLIVTSPMSNNIKYIN--KKL-------------
------------------------NNQTILPYIESSMSRLKH-LKAMCEKCFKNE-----
TVECEKTARNLPPLLSLNISL-TSEEWATAKTVRGW-LAKEFYATISKD-----------
-------RPILKLQPTD-L-----KTTNAIFKYELNGYVARISDY-----ISESHLVTYC
KVFE--PNI---KTY------KWYMFNDFLVQEVDEEEALNISYWWKTPEIALYS--DS-
---EELMKP-FVPA--------------SFYTI-----------------------NYSI
LYRDYFANKTRENIRKEYELLTVS-E---APKPGSLVALDAEFVVLSEDQVEISCKGIKT
LIKPAKTALARVSVLRG----------------E---------GEKAGIPFIDDYIVNTK
HIEDYLTKYSGIEPGDLDPNTSNK-PLVTRRVVLRKIWLLLQLGCVFVGHGLYNDFRNIN
IHVPKEQTRDTALYFLQG--RRYLSLRYLAYALLDQDIQ------------------TGN
HDSIEDAHTALILYRKYLV-LK--EKGIFEAVLNRIYEEGRASNYRVPGDCQ--------
------------------------------------------------------------
------------------------------------------------------------
--------------------
>NP_985493_Eremothecium_gossypii
-------------------------MNQ--WQLSYQSPVELTEHLRK---------SYWA
YDAKEKSATKMAFDQDVNLIWVGDTYGRVSS-YDP--------------SYSLYTRHTAH
I---GAEPVVELLSHKQ-GVLSLGGESLNFANRRSVTKLHVTSAD---------IAQLCD
MRAMCYGS-NSQN--TVYCGGTNLAS---GLVAVDLVK----------------------
----------GRLSNTVQYSSKVKLMQSSNRLMAVARQNGMLDLLDPNSNTVVKTFS-GH
SCMVSSMDFRDHTLVTAGKSKR------------------------------------FN
MMYPDQFVNVYDLRIMKQLPPISFSKNTEYMGN--GACYMVGADFVQLHPILPTVVVIGS
VTGAFDFVDLSNPTVRTQYCH---------------------------PC-QSVTQLQLS
PSGDYIAFIEHDNNINMWSRS---------------------------------------
----------NGM---TG-FTSTATTILE-YPDYPDDGILA-----------GATSIDDY
SY-PLSSVGLPYYNEKLLSAWHQ--TVFRSDGTIP-MKVP--------------------
----------------LPPKSSAA-S-------------------SSHTALSTSSDSRPN
TARSGNPSSGGQKYRL---LP----YDRHKYG--HRNVAV-----PYRSLRERKK-----
-----------------------------------------------KL---------LI
TDEDGKDK-----QELMNYKPS---------NDR-----EV-------PPAFTKLQMVYG
RFGVQDFD-FKAFNKT--------------R-YSGLETDIDNVYTNAVLQMYRFVPEVYN
FLVSCLKME-------------NFSDNSLLTELGSLYDMMVRANGEICRSSNFQEALASI
P-----------------KSYLLGLIT---------DSID-----NALEPN-TTVSGTSI
SDSDASGSSMTAKLESMVLGDDKTTISCHDNNDNSL-----------------------T
-TPQKFNTFLLNRLLFEELQMKINTTQSIVLE-------------ELLGIDVQ-------
---VTTRSIS-PCANFTRRSDII--PVLTVTSPISNNIKYVN--KKL-------------
------------------------NNQTILPYIESSMSRLKH-TKAMCEKCFKCE-----
TVESEKTVRNLPPLLSLNISL-TSDEWATAKTVRGW-LTKEFYATISKD-----------
-------RPILKLQPTD-L-----KTTNAIFKYELNGYVARICDY-----ITEPHLVAYS
KIFD--PTT---RTY------KWYMFNDFLVQEVDEEEALNISYWWKTPEIAIYS--DA-
---EELTKP-FVPA--------------SFYTI-----------------------NYSI
LYRDHFANGMRESIKKEYRLLTAE-E---APKPGSLVALDAEFVALSEDQVEISCKGTKT
LIKPAKTALARVSVLRG----------------E---------GDLAGVPFIDDYIVNTK
HIEDYLTKYSGIEPGDLDPDTSSK-PLVTRRVVLRKIWLLLQLGCIFVGHGLYNDFRNIN
IHVPKEQTRDTALYYLQG--RRYLSLRYLAYALLDKDIQ------------------KGN
HDSIEDAYTALVLYRKYLD-LR--EKGIFETVLNRIYEEGRASNYRVPGDLQ--------
------------------------------------------------------------
------------------------------------------------------------
--------------------
>XP_454804_Kluyveromyces_lactis
-------------------------MNN--WQLSYQSPEDLTYHLKK---------PYLQ
YDKKEKQVTKVVFDTEANLIWAGDSYGRVSS-YDP--------------TYSLYTRHTAH
I---GSMPVVDLLSNKN-GILSLSSDSLHFSNRRGVTQMSLTSAD---------IAQLSD
MKTMCYYT-NNQN--QVLCAGGNTAS---GIISVDLIK----------------------
----------GTLASSTYFTSKVKHMSSNNKLVAIGKQAGSIDLFDPVSNRVIHSLS-GH
SASITSMDFKDNTLVTAGKSKT------------------------------------FG
YLQSDQFINVYDVRIMKQLPPISFSKTPNFVGNHTSSKFPIGADFLQLHPVLPTVVAVAS
SSGSFDFIDLVNPSLRTPYIH---------------------------PC-KSISQFTLS
PSGDYLAFLEEESMINMWNRS---------------------------------------
----------NSM---SG-FTNSA-AVLE-YQDYPEDSFIP-----------YRVEVGQE
SY-PLSSIGLPYYSETLLSAWPH--TVFKTEGIIS-KKIE--------------------
----------------GSSSSETDNN-------------------STKSVNRSLSH----
--------LSSSKYSL---QP----YNKFKYG--PRNVIE-----PYKSLRERRK-----
-----------------------------------------------KM---------VS
TTEDNQHR-----KELLEYKPS---------NNI-----DI-------PPAYSKLQMIYG
KFGVMDFD-FGGFNTT--------------Q-YSGLETDIDCVYINEIIHLYRFVPEVYN
FVVNCLEDE-------------HIQEKSVLTELGFLFDMMTRANGKICRASNFVDVLESI
S-----------------TANELGLFT---------DEIS--------------TVSGHA
GKPSLDEGNLSSHIYNLNLSVDADAEEIMKRSYGKY-----------------------M
TVAQKFNIFLLDRLISEEVERKLHSTDAIVLE-------------ELFGLNVD-------
---TEIHTLS-TCGNFVRQPHLV--SSLVVLSPASNNVKYSN--KKL-------------
------------------------SNQTILPYIESSMCRFKQ-LTARCSKCEKLQ-----
NQEYESIVRNLPPLLSLNICL-SPEEWTTAKTVNGW-LSNHFFATISKD-----------
-------RPILKLQATD-L-----KTSNAIFKYELMSYVARITDD-----FGEEHLVTYA
KILD--QKI---QQY------KWYMFNDFLVQEIDEDEALNISYWWKTPEIVVYS--DA-
---EEIRKP-FVSV--------------SKLKV-----------------------DTDI
LYRDYFSEGIRKDVIRQYRLLTKD-E---APGPGTLVALDAEFVSLTEPYLEINCKGMKT
LLKPAKKSLARVSLLRG----------------E---------GELEGVPFIDDYIINEC
HIEDYLTQFSGIEPGDLDPKLSKK-SLVKRQVFYRKMWLLLQLGCVFVGHGLTNDFRQIN
IYVPESQIRDTSLYYLKG--KRYLSLRYLAFAVLRKQVQ------------------TGN
HDSIEDAHTALLLYRKYLE-LK--EKGVFEMYLENIYDEGRKFGFKVPDTI---------
------------------------------------------------------------
------------------------------------------------------------
--------------------
>XP_022677420_Kluyveromyces_marxianus
-------------------------MNN--WQLSYQSPENLTYHLKK---------PYLQ
YDKKEKQITKLVFDNETNLIWVGDSYGRVSS-YDP--------------TYSLYTRHTAH
I---GSMPVIDLLSHRN-GILSLSSDSLHFANRRGVTQMSLTSAD---------IAQLSD
MKTMCYPS-NNQH--RVLCAGGNSAS---GIVSIDLVK----------------------
----------GSLASSTYYSSKVRHLTSNNKLVAIGKQTGSIDIFDPISNKVVQSFS-GH
SASITSMDFKDNTLVTAGKSKT------------------------------------FN
YMHSDQFINVYDVRIMKQLPPISFSKTPNFVGNHTSSNIPIGADFLQLHPVLPTVVGVAS
TSGSFDFIDLVNPSLRTPYIH---------------------------PC-KSISQFKIS
PSGDYLAFIEEDTTLNMWNRS---------------------------------------
----------NTM---SG-FTNTA-AIVE-YQDFPEDTVMP-----------VRIDLDQE
SY-PLSSVGMPYYSETLLSAWPH--TVFKTEGTIN-KLIE--------------------
----------------ESSSSDVNIT-------------------SSKPASRMASH----
--------LSSSKYSL---QP----YNKFRYG--PRNVLT-----PYKSLRERRK-----
-----------------------------------------------KM---------VS
TTEENQDR-----RELMNYKPI---------NNI-----EI-------PPAYSKLQMIYG
KFGVIDFD-FGGFNTT--------------K-YSGLETDIDCVYVNEIIHLYRFVPEVYN
FVVSCLKDE-------------FFQDKSLLTELGFLFDMMTRAEGNICRASNFVDVLESI
S-----------------TAKDLGLVT---------DQIS--------------CRSERA
GRLSISPDNLSPHLKDLTLTENADAEEVMKMSYEKY-----------------------M
TVAQKFNTFLLNRLISEEVQRKVYTTQNIVLE-------------ELFGFDVD-------
---TEIRTLS-TCGEYNHETRIM--SSLVVLSPVNNNLKYSN--KKL-------------
------------------------NNQTILPYIESSMSRFRQ-LSAKCSKCMKQQ-----
NHEYESTVRNLPPLLSLNMCL-SPEEWTTAKTVTGW-LSNHFYATISKD-----------
-------RPILKLQATD-L-----KTTNAIFKYELTSYVARITDD-----FGEEHLVTYA
KIFD--QKI---QEF------KWYMFNDFLVEEIEEEEALRISYWWKTPEIVVYS--DA-
---EEIRKP-FVPV--------------SEYSI-----------------------DDNI
LYRDYFSEGIRKDVVRQYTLLTRE-E---PPGPGTLVALDAEFVSLTEPRLEINCKGMKT
LLKPAKKSLARVSLLRG----------------E---------GELEGVPFIDDYIISEC
HIEDYLTQFSGIEPGDLDPKLSKK-SLVKRQVFYRKIWLLLQLGCVFVGHGLTNDFRQIN
IHVPASQIRDTSLYYLKG--KRYLSLRYLAYAVLHKQVQ------------------TGN
HDSIEDAHTALLLYRKYLQ-LK--EEGVFEMYLENIYDEGRKMGFRVPEQYPM-------
------------------------------------------------------------
------------------------------------------------------------
--------------------
>XP_022630976_Lachancea_lanzarotensis
-------------------------MNN--WRLTYRTPADLTEHLRK---------PYLL
YDERNKDVTKLIFDEHANLLWAGDTYGRVSS-YDP--------------AYSLYTRHAGH
I---GGNAVVDMLSHPS-GVISLSTDSLNFASRRGVTRLNLTNAD---------VAQLSD
MRAMCYAG-SGGN--HVFCGGINPGS---GLIDIDLQK----------------------
----------GALSRNIDYASKVKLLRSDSKTLLIGKQSGSIDLLDQNSNQLIRSFA-GH
SATISDMDYRDHTLVTVGMSKR------------------------------------FN
QLCSDPFVNVYDLRMMRQLTPVAFSYNQPINTP--GSA---GADFVRLHPILPTVMTVAS
VSGAFDFIDLANPTLRSQYCH---------------------------PC-HSISQFQLS
SSGDYIALLEHDNNVTTWTRS---------------------------------------
----------KEM---TG-FTNGP-TVLE-YADFPDDKYSP-----------SETDVDDV
NF-PLSSVGMPYYSEKLLSAWPH--TIFRSNGTIP-RRIN--------------------
----------------IEIPNTQQVT-------------------SQLFQRSSSQQ----
-----------RPFQP---LP----YNASKFG--PRNMVK-----PYKSLRERKK-----
-----------------------------------------------KL---------LI
SDEDGTDK-----KDLMRYKAS---------NEF-----EV-------PPAYAKLQMVYG
KYGVEDFD-FKAFNET--------------H-LSGLESDIDNSYTNAVLQMYRFVPEFYN
FVVSCLKDD-------------PWSENSLLAELGYLYDMMDKAGGTVCRASNFQKTLTSF
K-----------------DVGKLGLLC---------NSLV--------------------
-------TSLEKSFTGLEIQDQTQPVDLEAFGVSLA-----------------------C
DVPQRFNDFFIQKLISEEVDKKKNSSYSIVMK-------------ELFGFNLE-------
---IETRSIS-SCGSYEKQTSNK--STLIIKSPTGNNPKYSN--KKL-------------
------------------------SNQTILPYIESSMNRFKH-EKAICGKCKKPE-----
NVEFEFTVKNLPPLLSLNINL-SNDEWTIAKTVKNW-LAKEFYATLSKD-----------
-------RPILKLQPTD-L-----KTNTAIFKYELTAYVARIADD-----LTEPHLVTYV
RVCD--STF---KKG------KWFMINDFLVVEVDEEEALNISPWWKTPEILVYS--DA-
---EELRKP-FVPA--------------SHFRI-----------------------DHSI
LYRDYFGESIRLGLEKDYKLLTNS-E---APKPGSLVAMDAEFVELAGEQVEISCRGQRT
LINPKKTALARISVLRG---------------ND---------GDDFGVPFIDDYVVNTN
HIENYLTRYSGIEPGDLDPATSTK-MLVPRQIVYRKIWLLLQMGCIFVGHGLQNDFRNIN
ICVPRDQIRDTALYFLQG--KRYLALRYLAFSLLDSDVQ------------------SGN
HDSIEDAYTALALYRKYLQ-LV--ESGTFEITLDQIYEEGRLCGFKVPGDRNIALM----
------------------------------------------------------------
------------------------------------------------------------
--------------------
>XP_002556101_Lachancea_thermotolerans
-------------------------MNN--WQLTFQSPVDLTEHLRK---------PYLL
YDERDKNVTRTMFDEHANLVWAGDTYGRISS-YDP--------------SYSLYTRYAGH
I---GGLPVVDMLSHPG-GVMSLSADSIHFASRQGVTRLNLTSAD---------IAQLCE
MKAMCFSS-IAGN--HVYCAGSNSGS---GIIDIDLQK----------------------
----------GALFNNIDYASKVKMMRSDNKTILIGKQTGTIDLLDQSSNQLIRSFA-AH
SATISDMDLRDNTLVTVGKSRR------------------------------------FN
QMCSDPFVNVYDLRMMRQLTPVAFSHNQNIGSS--GSA---GADFVRLHPVLPTVMTVAS
TSGAFDFIDLADPTLRSQYCH---------------------------PC-HSISQFQLS
PSGDYIAVLEHDNTISTWSRS---------------------------------------
----------GGM---SG-FTNSS-AILE-YPDYPDDG-PP-----------GNVSVNDE
SY-PLSSVGMPYYSEKLLSSWPH--VIFRSGGTLP-RKMQ--------------------
----------------DSGGLIQTPS-------------------SRLFQLSTHNS----
-----------QTYSL---VP----YNTAKYG--RRNVMR-----PYKSLRERKK-----
-----------------------------------------------KL---------LI
TDEDGTDK-----RELMRYKAL---------NDY-----EV-------PPAYTKLQMVYG
KYGVEDFD-FKAFNKT--------------Q-LSGLECDIENSYTNAILQLYRFVPEFYN
FVVSCLREE-------------PGPENSILAELGYLYDMMDKAKGVVCRSANFQKLLTSL
P-----------------SAKDLGLLR---------DSLA--------------------
-------TELSDSLAGLDIDYHGNAMEAENKIAVPG-----------------------T
DVPQAFNKFLLSKLIAEEVQKKINTTHSIALE-------------ELVGIRLS-------
---TETRSIS-SCGSYERGTSIV--PSLDVTSPATNNTKYSN--KKL-------------
------------------------SNQTVLPYIESSMNRIRH-KRALCEKCQKLE-----
NIEQEQTVRNLPPLLSLNICL-SSSEWDIAKTVKNW-LAKDFYATLSKD-----------
-------RPILKLHPTD-L-----KTNSAIFKYDLNAYVARVTDD-----MSEPHLVTYA
KVFD--PKT---KQD------KWFMFNDYLVIEVDEDEALDITPWWKTPEILIYS--DA-
---EELRKP-FVPV--------------SSFRI-----------------------DDSV
LYRDYFANGIREGVKKEYQHLTAS-E---APQPGSLVAMDAEFVILADEEVEISCRGQRT
LIKPKKTALARISVLRG---------------DD---------GDDFGVPFIDDYVVNTN
HIENYLTRYSGIEPGDLDPETSNK-TLVPRQMVYRKIWLLLQMGCVFVGHGLYNDFRNIS
IYVPPEQIRDTALYFLQG--KRYLALRFLAHALLDADVQ------------------SGN
HDSIEDAYTALVIYKKYLQ-LE--SSNLFENTLNQLYEEGRACGFKVPGDRSVAPM----
------------------------------------------------------------
------------------------------------------------------------
--------------------
>XP_020058668_Aspergillus_aculeatus
-------------------------MEA-DWDELSRIPVP----------------PPSP
HGLPTVA-TTIAFDDVMELLWAGNEYGRITSFYGP--------------EMQRYTSVRAH
PV--AEGAVRQILFHER-GVLSISSKSAHMITRRGLTQWHIAHEE------------MTD
LRCMSFTA--QTN-RIIVAGCQK------VMFTIDIDK----------------------
----------GIIVDKLPTDYNYTMMKK-SRYLCAATDTGSVNALSLNDFSVVKSWK-AH
GTAVNDMDARNDLLVTCGFSVR-----------------------------------HLG
APIVDPLANVYDLKTLSPLPPIPFHA---------------GAAYVRMHPKLHTTSFVAS
QTGQLQVVDLMNPNAINLRQA---------------------------NV-SFMLGIDLS
PSGEALAINDAECQIHLWGSP---------------------------------------
----------AKV-----HFNEMS-KETE-FADVTPR-P-P--------------PVDWS
PETPLSMIGMPYYHDRLFSAWPSHLVF--EVGSPP-APVD--------------------
----------------QALLAY--------------------------------------
-------------------------LRPAEIGHYAA--NP-----KKTRRYQVENTRALS
TADTALIA-PRFLSEKAREQSKVKSDGSISDTT---------------------------
-------------EALAAAKLNG--E---------AEDDPL-------LK-YSNVEIKYS
RFGVDDFD-FRFYNQT---------------TFSGLETHIANSFTNALLQLFKFIPMIRN
VALHHAASS-------------CIFESCLLCEMGYLFDMLEKANGQNCQATNLLKTFSSS
R-----------------EASSLGLFE--E-NLTTKS-LS--------------------
------------------------------------------------------------
TAIQAVNRFFLTQISHDHRMI---LPSSEELD-------------QRLNTVAS-------
---ETIRCMC--CQNDIVRPGNS--LVNELVYPAIDLKQIRR--NPA-------------
--------------------------FRFSNILRASIERETQ-NRGWCNLCRRYQ-----
QVKIRKSIHRMPPVLMLNAAL-SNPICRRLWAIPGW-LPEEIGIAVD-N-----------
-------GKALCFEGDELKLRLQ-SKMAGLVVYELVGLVCEIDIPE----HQKAHLVSFI
NVS--ISSPEADPTN------KWHLFNDFLVTEVDRDEALRFNQPWKVPCVLAYQVKDGR
HSMDD---SWKKSL------------------------------------------DTTL
LFRDWSMNAGQA--VDSRVTLTEE-E---KPTPGTPVALDTEFVDLEKAEIDVKADGSQE
VVRPNKSGLARVSVLRG----------------S---------GLREGIPFIDDYINIKE
PIVDYVTQYSGIKPGDLDPRTSPH-NLVPLKVAYKKLWLLLNLGCVFVGHGLASDFRKVN
IQVPKNQTVDTQYLFFHPGKNRRLSLRYLAWAVFKEFIQEEPTDNN-----------NQG
HDSIEDARMALRLWKKFKE-YE--DAGVVSQILEEIFREGSKLGFRPPPRN-GT------
-TTVLS----------RPGTAVTMQN-G--------SGRNTPSTPD------VGVPAG--
-----SAPATPRQA-------------------------------FRRSIALTPS--NGS
FASPAASDIFGASPLK----
>XP_001272732_Aspergillus_clavatus
-------------------------MEA-DWDELSRIPVP----------------APSS
HGLPTIA-TTIAFDDVSELLWAGNEFGRITSFYGP--------------ELQRYTSVRAH
PV--SDGPVRQILFHER-GVISLSPKSVHMITRRGLSQWHIAHEE------------MTD
LHCMSFTA--QLN-RIIVAGCQS------AMFTIDIDK----------------------
----------GVIVDKLQTDHNYTMMKK-SRYLCAATDTGSVNALSLSDFQVVKSWK-AH
GTAINDMDARNDLLVTCGFSVR-----------------------------------HLG
SPIVDPLANVYDLKTLSPLPPIPFHA---------------GAAYVRMHPKLHTTSFVAS
QTGQLQVVDLMNPNAINLRQA---------------------------NV-SFMLGIDIS
PSGEALAINDAECAIHLWGSP---------------------------------------
----------SKV-----HFNEMS-KEVE-FADVVPR-P-P--------------SLDWS
PDTPLNMIGMPYYHERLFSAWPSHLVF--EVGNPP-ASID--------------------
----------------QSLIPY--------------------------------------
-------------------------LRPAEMGHYAP--NP-----KKTRRYQVENTRALT
TAESALIA-PKFLSEKAREQTRAKSEGSVSDTA---------------------------
-------------EALAGAKLNG--E---------AEDDPL-------LK-YSNVEIKYS
RFGVDDFD-FRFYNQT---------------IFSGLETHIANSFTNALLQLLKFIPLVRN
LALHHAAST-------------CIYETCLLCEMGYLFDMLEKANGQNCQATNLLKAFSSY
R-----------------EASNLGLLE--E-NLTTKS-LS--------------------
------------------------------------------------------------
SAIQSVNRFFLNQIAHDFRMI---LPSSDDLD-------------HRLATIAS-------
---ESIRCMF--CQNEIVRPGNS--LANELIYPAIDIKQARR--NPA-------------
--------------------------FKFSNILRASIERETQ-NRGWCNYCRRYQ-----
QVTIRKTVHRMPLVLILNAAL-NNPLCRRLWSIPGW-LPEEIGIVVE-G-----------
-------GQVMCYEGDELKAQVQ-NKVPNLVLYDLVGLVAEIDIPE----HQKAHLVSFI
NVS--ISSRETESKS------RWHLFNDFLVTEVDKDEALRFNQPWKIPCVLAYQARDAR
HGVDD---AWKDTL------------------------------------------DTTL
LFRDWSLNGGRP--VESRQTLTEE-E---KPTPGTPVALDTEFVDLEKAEIDVKADGSQE
IVRPNKSGLARVSVLRG----------------S---------GIHEGVPFIDDYITIKE
PIVDYVTQYSGIKPGDLDPRTSQH-NLVPLKVAYKKLWLLLNLGCIFVGHGLASDFRKIN
IQVPKNQTVDTQYLYFHPGKNRRLSLRYLAWAVFKEYIQEESTD-A-----------NQG
HDSVEDARMALRLWKKFQE-YE--DAGIVNQILEEIFREGSRLGFRPPPRN-GV------
-ATVLS----------RPGTAVTMQN-N--------SGRNTPSTPD------VGGAAAAA
--ATTSAPATPRQA-------------------------------FRRSIALTPS--NGT
FGGPGTGDFFGGSPLK----
>XP_001260090_Aspergillus_fischeri
-------------------------MEA-DWDELSRIPVP----------------PPSP
HGLPTAA-TTIAFDDVSELLWAGNEFGRITSFYGP--------------ELQRYTSVRAH
PV--SDGPVRQILFHER-GVISLSPKSVHMITRRGLTQWHISHEE------------MTD
LYCMSLTA--QLN-KIIVAGCQR------AMFTIDIDK----------------------
----------GIIVDKLHTDHNYTLMKK-SRYLCAATDTGSVNALSLTDFRVVKSWK-SH
GTAINDMDARNDLLVTCGFSVR-----------------------------------HLG
SPIVDPLANVYDLKTLSPLPPIPFHA---------------GAAYVRMHPKLSTTSFVAS
QTGQLQVVDLMNPNAINLRQA---------------------------NV-SFMLGIDIS
PSGEALAINDAECSIHLWGSP---------------------------------------
----------SKI-----HFNEMS-KEVE-FADVVPR-P-P--------------PLDWS
PDTPLNMIGMPYYRERLLSAWPSHLVF--EVGSPP-APID--------------------
----------------QSLIPY--------------------------------------
-------------------------LRPAEMGHYAP--NP-----KKTRRYQVENTRALT
TAEPALIA-PKFLSEKAREQNKFKSEASVSDTA---------------------------
-------------EALAGAKLNG--E---------AEDDPL-------LK-YSNVEIKYS
RFGVDDFD-FRFYNQT---------------TFSGLETHIANSFTNALLQLLKFIPLVRN
LALHHAAST-------------CIYETCLLCEMGYLFDMLEKANGQNCQATNLLRTFSSY
R-----------------EASNLGLFE--E-NLTTKS-LS--------------------
------------------------------------------------------------
SAIQSVNRFFLNQIAHDFRMI---VPSSDDLD-------------QRLSTIAS-------
---ESIRCMF--CQNEIVRPGNS--LANELIYPAIDIKQARR--NPA-------------
--------------------------FRFSNILRASIERETQ-NRGWCNYCRRYQ-----
QVTIRKSIHRMPLVLILNAAL-SNPICRRLWSIPGW-LPEEVGIAVD-N-----------
-------GQVMCFEGDELKTQLQ-NKLPNLVVYELVGLVSEIDIPE----HQKPHLVSFI
NVS--ISSRELEAKN------RWHLFNDFLVTEVDKDEALRFNQPWKSPCILAYQAKDAR
HAVDD---SWKNVL------------------------------------------DITL
LFRDWSLNGGRA--VETRQTLTEE-E---KPTPGTPVALDTEFVDLEKAEIDVKADGSQE
IVRPSKSGLARVSVLRG----------------S---------GVHEGVPFIDDYITIKE
PIVDYVTQYSGIKPGDLDPRTSQH-NLVPLKVAYKKLWLLLNLGCVFVGHGLASDFRKIN
IQVPKSQTVDTQYLYFHPGKNRRLSLRYLAWAVFKEYIQEEPAD-N-----------NQG
HDSIEDARMALRLWKKFQE-YE--DAGIVNQILEEIFREGSKLGFRPPPRN-GV------
-ATVLS----------RPGTAVTMQN-S--------SGRNTPSTPD------VGGAATAT
--ATTSAPATPRQA-------------------------------FRRSIALTPS--NGT
FGGPGAGDFFGGSPLK----
>XP_041142735_Aspergillus_flavus
-------------------------MEA-DWDELSRIQVP----------------PPSP
HGMPTIA-TAIAFDDVMELLWAGNEYGRITSFCGP--------------ELQRYTSVRAH
PV--SEGPVRQILFHDR-GVISLSSKSVHMITRRGLTQWHITHED------------MTD
LRCMSFTA--QLN-KVIVAGCQK------AMFTIDIDK----------------------
----------GHIVDKLPTEYNYTMMKK-SRYLCAATDTGSVNALSLTDFRVVKSWK-AH
GTAVNDMDARNDLLVTCGFSVR-----------------------------------HLG
SPIVDPLANVYDLKTLSPLPPIPFHA---------------GAAYVRMHPKLHTTSFVAS
QTGQLQVVDLMNPNAINLRQA---------------------------NV-SFMLGIDLS
PSGEALAINDAECAIHLWGSP---------------------------------------
----------SKV-----HFNEMS-KEVE-FADVPAR-P-P--------------PLDWS
PDTPLSMIGMPYYHERLFSAWPSHLVF--EIGSPP-APID--------------------
----------------QALIPY--------------------------------------
-------------------------LRPAEIGHYAP--NP-----KKTRRNQVENTRALA
NSEPALIA-PKFLSEKAREQSKAKSDGLVTDAA---------------------------
-------------ETLAGTKLNG--E---------AEDDPL-------LK-YSNVEIKYS
RFGVDDFD-FRFYNQT---------------KFSGLETHIANSFTNALLQLFKFIPLIRN
VALQHAASA-------------CIFENCLLCEMGYLFDMLEKADGQNCQATNLLKTFGSF
R-----------------EASSLGLLE--E-NLTNKS-LS--------------------
------------------------------------------------------------
TSIQSVNRFFLGQISHDFRMI---LPSSDDLD-------------HKLATVAS-------
---ESIRCMF--CQKEIVRPGNS--LVNELIYPAIDIKQIRR--NPA-------------
--------------------------YRFSNILRASIERETQ-NRGWCNYCRRYQ-----
QVAIRKTVHRMPLVMMLNTAL-NNPIYRRLWAIPGW-LPEAVGLVVD-A-----------
-------GQILCFEGEDLRMRMQ-NNMPGLVVYELVGVVSEIDIPE----HQKAHLVSFI
NVS--ISSREPETTN------KWHLFNDFLVTEVDKDEALRFNQPWKVPCVLAYQVKDAR
HAMDD---NWKNVL------------------------------------------DTTL
LYRDWSLNGGRS--VESLATLSEE-E---KPTPGTPVALDTEFVDLEKAEIDVKADGSQE
IVRPSKSGLARVSVLRG----------------S---------GTREGVPFIDDYITIKE
TIVDYVTQYSGIKPGDLDPRTSQH-NLVPLKVAYKKLWLLLNLGCVFVGHGLASDFRKIN
IQVPKCQTVDTQYLFFHPGKNRRLSLRYLAWAVFKEYIQEEPTD-N-----------NQG
HDSIEDARMALRLWKKFQE-YE--DAGVVSQILEELFREGSKLGFRPPARN-GA------
-TAVLS----------RPGTAVTMQN-N--------SGRNTPSTPE------VTAPTA--
-----SAPTTPRQG-------------------------------FRRSVALTPS--NGS
FA-PGTGDFFGGSPLK----
>XP_749597_Aspergillus_fumigatus
-------------------------MEA-DWDELSRIPVP----------------PPSP
HGLPTVA-TTIAFDDVSELLWAGNEFGRITSFYGP--------------ELQRYTSVRAH
PV--SDGPVRQILFHER-GVISLSPKSVHMITRRGLTQWHISHEE------------MTD
LYCMSFTA--QLN-KIIVAGCQR------AMFTIDIDK----------------------
----------GIIVDKLHTDHNYTMMKK-SRYLCAATDTGSVNALSLTDFRVVKSWK-SH
GTAINDMDARNDLLVTCGFSVR-----------------------------------HLG
SPIVDPLANVYDLKTLSPLPPIPFHA---------------GAAYVRMHPKLSTTSFVAS
QTGQLQVVDLMNPNAINLRQA---------------------------NV-SFMLGIDIS
PSGEALAINDAECSIHLWGSP---------------------------------------
----------SKI-----HFNEMS-KEVE-FADVVPR-P-P--------------PLDWS
PDTPLNMIGMPYYRERLLSAWPSHLVF--EVGSPP-APID--------------------
----------------QSLIPY--------------------------------------
-------------------------LRPAEMGHYAP--NP-----KKTRRYQVENTRALT
TAEPALIA-PKFLSEKAREQSKFKSEASVSDTA---------------------------
-------------EALAGAKLNG--E---------AEDDPL-------LK-YSNVEIKYS
RFGVDDFD-F---------------------SFSGLETHIANSFTNALLQLLKFIPLVRN
LALHHAAST-------------CIYETCLLCEMGYLFDMLEKANGQNCQATNLLKTFSSY
R-----------------EASNLGLLE--E-NLTTKS-LS--------------------
------------------------------------------------------------
SAIQSVNRFFLNQIAHDFRMI---VPSSDDLD-------------HRLSTIAS-------
---ESIRCMF--CQNEIVRPGNS--LANELIYPTIDIKQARR--NPA-------------
--------------------------FRFSSILRASIERETQ-NRGWCNYCRRYQ-----
QVTIRKSIHRMPLVLILNAAL-SNAICRRLWSIPGW-LPEEVGIAVD-N-----------
-------GQVMCFEGDELKTQLQ-NKLPNLVVYELVGLVSEIDIPE----HQKPHLVSFI
NVS--ISSREPEAKN------RWHLFNDFLVTEVDKDEALRFNQPWKSPCILAYQVKDAR
HAVDD---SWKNVL------------------------------------------DTTL
LFRDWSLNGGRA--VETRQTLTEE-E---KPTPGTPVALDTEFVDLEKAEIDVKADGSQE
IVRPSKSGLARVSVLRG----------------S---------GVHEGVPFIDDYITIKE
PIVDYVTQYSGIKPGDLDPRTSQH-NLVPLKVAYKKLWLLLNLGCVFVGHGLASDFRKIN
IQVPKSQTVDTQYLYFHPGKNRRLSLRYLAWAVFKEYIQEEPAD-N-----------NQG
HDSIEDARMALRLWKKFQE-YE--DAGIVNQILEEIFREGSKLGFRPPPRN-GV------
-ATVLS----------RPGTAVTMQN-S--------SGRNTPSTPD------VGGAATAT
--ATTSAPATPRQA-------------------------------FRRSIALTPS--NGT
FSGPGAGDFFGGSPLK----
>XP_659669_Aspergillus_nidulans
-------------------------MEA-DWNELLRIPLP----------------PPNP
HGLPTVA-TTIAFDDVSELLWAGNEYGRITSFYGP--------------ELQRYTSVRAH
PV--AEGPVRQILFHER-GVISISSRSVHMITRRGLTQWHITHDE------------ITD
LRCMSFTA--QTN-KIIVAGCQK------AMFTIDIDK----------------------
----------GTIVDKLRTEHNYVLMKR-SRYLCAATDTGSVNALSLTDFSVVKSWK-AH
GAAVNDMDARGDLLVTCGFSIR-----------------------------------QTG
SPIVDPLANVYDLKTLSPLPPIPFHA---------------GAAYVRMHPKLQTTSFVAS
QSGQLQVVDLMNPNAFKLRQA---------------------------TV-SFMLGIEIS
PSGEALAINDAECFIQLWGSP---------------------------------------
----------AKI-----HFNEMS-KEVE-FADVTPR-P-P--------------QVDWS
PEIPLNVIGMPYYHERLLSAWPSHLLF--EVGSPP-APID--------------------
----------------PSIVPY--------------------------------------
-------------------------LRSGEMGQYAA--NP-----KKTRRYQVENTRALA
STEPTLIA-PKFLSEKAREQSK-KADDPVGDTA---------------------------
-------------ASLAGARISG--E---------SEDDPL-------LK-YSNVEIKYS
RFGVDDFD-FRFYNQT---------------CFSGLETHIANSFTNSLLQLLKFIPLIRN
IALHHAATS-------------CIAESCLLCEMGYLFDMLEKANGQNCQATNLLKTFSSF
R-----------------EASNLGLLE--E-NLTNKS-LS--------------------
------------------------------------------------------------
SAIQAVNRFFLGQIAQDYRRI---APNSEELD-------------MRLATIAS-------
---ESIRCMF--CQNEIVRPGNT--LVNELMYPAIDMKQARR--NHT-------------
--------------------------LRFSNILRASIEREAQ-NRGWCHICRRYQ-----
QSVMRKTAHRMPHVLMLNAAI-NSPACRRLWTIPGW-LPEEIGIVLE-G-----------
-------GQVLCFEGEDLRMRIQ-GQMPGLIIYDLVGLVAEINIPE----HQKAHLVSFI
NVS--VSSRERETRS------KWHLFNDFLVTEVDKEEALRFNQSWKSPCVLAFQVRDAR
HMVDD---TWKNFL------------------------------------------DTTL
LFRDWSLNNGRP--VESRVMLSDE-E---KPTPGTPVALDTEFVDLEKAEINVKADGSQE
IVRPSKSGLARVSVLRG----------------S---------GEREGVPFIDDYISVKE
PIVDYVTQYSGIKPGDLDPRTSPH-NIVPLKVAYKKLWLLLNLGCVFVGHGLASDFRKVN
IQVPKKQTVDTQYLFFHPSKNRRLSLRYLAWAVFKEYIQEEPAD-S-----------NQG
HDSIEDARMALRLWKKFQE-YE--DAGIVGQILEEIFREGSKLGFRPPPRN-GV------
-TTVLS----------RPGTAVTMQ-NN--------SGRNTPSTPD------VG-AAA--
-----SAPTTPRQA-------------------------------FRRSIALTPS--NGT
FSGPGSGEFFTGSPLK----
>XP_001394416_Aspergillus_niger
MPAFALTPNGLTLQLVTLAGCDVKAMEA-DWDELSRIPVP----------------APSV
HALPTIA-TAIAFDDVMELLWVGNEFGRITSFFGP--------------ELQRYTSVRAH
PA--TE-PVRQIIFHDR-GVISLSPKSVHMITRRGLTQWHIAHEE------------MTD
LRCMSFTA--QTN-RIIVAGCQK------SMFTIDIDK----------------------
----------GIIIDKLHTEYNYTIMKK-SRYLCAATDTGSVNALSLNDFSVVKSWK-AH
GTAVNDMDARNDLLVTCGFSVR-----------------------------------HLG
SPIVDPLANVYDLKTLSPLPPIPFHA---------------GAAYVRMHPKLHTTSFVAS
QTGQLQVVDLMNPNAINLRQA---------------------------NV-SFMLGIDLS
PSGEALAINDAECAIHLWGSP---------------------------------------
----------AKV-----HFNEMS-KEAE-FGDVAPR-P-P--------------TLDWS
PETPLSMIGMPYYHERLFSAWPSHLVF--EVGSPP-PQVD--------------------
----------------QALIPY--------------------------------------
-------------------------LRPAELGHHAP--NP-----KKTRRYQVENTRALA
SAEPALIA-PKFLSEKAREQNKAKSEGAISDAA---------------------------
-------------EALAGAKING--E---------TDDDPL-------LK-YSNVEIKYS
RFGVDDFD-FRFYNQT---------------TFSGLETHIANSFTNALLQLFKFIPYIRN
VALHHAASS-------------CIFETCLLCEMGYLFDMLEKASGQNCQATNLLKTFSSY
R-----------------EASNLGLFE--E-NLTNKS-LS--------------------
------------------------------------------------------------
AAIQAVNRFFLGQISHDFRMI---SPSSDDLD-------------HRLATVAS-------
---ESIRCMF--CQNEIVRPGNS--LVNELNYPAIDIKQARR--NPA-------------
--------------------------FRFSNILRASIEREAQ-NRGWCNYCRRYQ-----
QVAIRKSVHRMPQVLMLNAAL-TNPICRRLWAIPGW-LPEEVGIVIE-G-----------
-------GQILCFEGEDLKLRVQ-AKMPGLVVYDLVGLVCEIDIPE----HQKAHLVSFI
NVS--ISSREPETKN------KWHLFNDFLVTEVDKEEALRFNQPWKIPCVLAYQVQDGR
HAMDD---TWKDAL------------------------------------------DTTL
LFRDWSLNGGRP--VESRVTLSEE-E---KPTPGTPVALDTEFVDLEKAEIDVKADGSQE
IVRPSKSGLARVSVLRG----------------S---------GIREGVPFIDDYITIKE
NIVDYVTQYSGIKPGDLDPRVSQH-NLVPLKVAYKKLWLLLNLGCVFVGHGLASDFRKVN
IQVPKSQTVDTQYLFFHPGKNRRLSLRYLAWAVFKEYIQEEPAD-D-----------SQG
HDSIEDARMALRLWKKFKE-YE--DAGIVSQILEEIFREGSKLGFRPPPRN-GV------
-PTVLS----------RPGTAVTMQN-N--------SGRNTPSTSD------VAGAAA--
-----SAPATPRQA-------------------------------FRRSIALTPS--NGS
FAGPGTGDFFSGSPLK----
>XP_015407710_Aspergillus_nomiae
-------------------------MEA-DWDELSRIPVP----------------PPSP
HGMPTIA-TAIAFDDVMELLWAGNEYGRITSFCGP--------------ELQRYTSVRAH
PV--SEGPVRQILFHDR-GVISLSSKSVHMITRRGLTQWHITHED------------MTD
LRCMSFTA--QLN-KVIVAGCQK------SMFTIDIDK----------------------
----------GHIVDKLPTEYNYTMMKK-SRYLCAATDTGSVNALSLTDFRVVKSWK-AH
GTAVNDMDARNDLLVTCGFSVR-----------------------------------HLG
SPIVDPLANVYDLKTLSPLPPIPFHA---------------GAAYVRMHPKLHTTSFVAS
QTGQLQVVDLMNPNAINLRQA---------------------------NV-SFMLGIDLS
PSGEALAINDAECAIHLWGSP---------------------------------------
----------SKV-----HFNEMS-KEVE-FADVPAR-P-P--------------PLDWS
PDTPLSMIGMPYYHERLFSAWPSHLVF--EIGNPP-APTD--------------------
----------------QALIPY--------------------------------------
-------------------------LRPAEIGHYAP--NP-----KKTRRNQVENTRAMA
NSEPALIA-PKFLSEKAREQSKAKSDGLVTDTA---------------------------
-------------ETLAGTKLNG--E---------AEDDPL-------LK-YSNVEIKYS
RFGVDDFD-FRFYNQT---------------KFSGLETHIANSFTNALLQLFKFIPLIRN
VALHHAAST-------------CIFENCLLCEMGYLFDMLEKADGQNCQATNLLKTFGSF
R-----------------EASSLGLLE--E-NLTNKA-LS--------------------
------------------------------------------------------------
TSIQAVNRFFLGQISHDFRMI---LPSSDDLD-------------HKLATVAS-------
---ESIRCMF--CQKEIVRPGNS--LVNELIYPAIDIKQIRR--NPA-------------
--------------------------YRFSNILRASIERETQ-NRGWCNYCRRYQ-----
QVAIRKTVHRMPLVMMLNTAL-NNPICKRLWAIPGWGRPSN----AD-A-----------
-------EQ-----------------HAGPVVYELVGVVSEIDIPE----HQKAHLVSFI
NVS--ISSREPETAN------KWHLFNDFLVTEVDKDEALRFNQPWKVPCVLAYQVKDAR
HAMDD---NWKNAL------------------------------------------DTTL
LYRDWSLNGGRS--VESLATLSEE-E---KPSPGTPVALDTEFVDLEKAEIDVKADGSQE
IVRPSKSGLARVSVLRG----------------S---------GTREGVPFIDDYITIKE
TIVDYVTQYSGIKPGDLDPRTSQH-NLVPLKVAYKKLWLLLNLGCIFVGHGLASDFRKIN
IQVPKSQTVDTQYLFFHPGKNRRLSLRYLAWAVFKEYIQEEPTD-N-----------NQG
HDSIEDARMALRLWKKFQE-YE--DAGVVSQILEELFREGSKLGFRPPARN-GA------
-TAVLS----------RPGTAVTMQN-N--------SGRNTPSTPE------VTAPAA--
-----SAPTTPRQG-------------------------------FRRSVALTPS--NGS
FAGPGTGDFFGGSPLK----
>XP_001819471_Aspergillus_oryzae
-------------------------MEA-DWDELSRIQVP----------------PPSP
HGMPTIA-TAIAFDDVMELLWVGNEYGRITSFCGP--------------ELQRYTSVRAH
PV--SEGPVRQILFHDR-GVISLSSKSVHMITRRGLTQWHITHED------------MTD
LRCMSFTA--QLN-KVIVAGCQK------AMFTIDIDK----------------------
----------GHIVDKLPTEYNYTMMKK-SRYLCAATDTGSVNALSLTDFRVVKSWK-AH
GTAVNDMDARNDLLVTCGFSVR-----------------------------------HLG
SPIVDPLANVYDLKTLSPLPPIPFHA---------------GAAYVRMHPKLHTTSFVAS
QTGQLQVVDLMNPNAINLRQA---------------------------NV-SFMLGIDLS
PSGEALAINDAECAIHLWGSP---------------------------------------
----------SKV-----HFNEMS-KEVE-FADVPAR-P-P--------------PLDWS
PDTPLSMIGMPYYHERLFSAWPSHLVF--EIGSPP-APID--------------------
----------------QALIPY--------------------------------------
-------------------------LRPAEIGHYAP--NP-----KKTRRNQVENTRALA
NSEPALIA-PKFLSEKAREQSKAKSDGLVTDAA---------------------------
-------------ETLAGTKLNG--E---------AEDDPL-------LK-YSNVEIKYS
RFGVDDFD-FRFYNQT---------------KFSGLETHIANSFTNALLQLFKFIPLIRN
VALQHAASA-------------CIFENCLLCEMGYLFDMLEKADGQNCQATNLLKTFGSF
R-----------------EASSLGLLE--E-NLTNKS-LS--------------------
------------------------------------------------------------
TSIQSVNRFFLGQISHDFRMI---LPSSDDLD-------------HKLATVAS-------
---ESIRCMF--CQKEIVRPGNS--LVNELIYPAIDIKQIRR--NPA-------------
--------------------------YRFSNILRASIERETQ-NRGWCNYCRRYQ-----
QVAIRKTVHRMPLVMMLNTAL-NNPIYRRLWAIPGW-LPEAVGLVVD-A-----------
-------GQILCFEGEDLRMRMQ-NNMPGLVVYELVGVVSEIDIPE----HQKAHLVSFI
NVS--ISSREPETTN------KWHLFNDFLVTEVDKDEALRFNQPWKVPCVLAYQVKDAR
HAMDD---NWKNVL------------------------------------------DTTL
LYRDWSLNGGRS--VESLATLSEE-E---KPTPGTPVALDTEFVDLEKAEIDVKADGSQE
IVRPSKSGLARVSVLRG----------------S---------GTREGVPFIDDYITIKE
TIVDYVTQYSGIKPGDLDPRTSQH-NLVPLKVAYKKLWLLLNLGCVFVGHGLASDFRKIN
IQVPKCQTVDTQYLFFHPGKNRRLSLRYLAWAVFKEYIQEEPTD-N-----------NQG
HDSIEDARMALRLWKKFQE-YE--DAGVVSQILEELFREGSKLGFRPPARN-GA------
-TAVLS----------RPGTAVTMQN-N--------SGRNTPSTPE------VTAPTA--
-----SAPTTPRQG-------------------------------FRRSVALTPS--NGS
FA-PGTGDFFGGSPLK----
>XP_040638934_Aspergillus_ruber
-------------------------MEA-DWDELSRIPVP----------------PPGP
HALPTIA-TTIAFDDVMELLWMGNEFGRVMSFYGP--------------ELQRYTSVRAH
PT--TEGLVRQILFHER-GVISLSSKSVHMISRRGLTQWHVSHDE------------MTD
LRCMSFTA--QTN-RIIVAGCQR------SMFTIDIDK----------------------
----------GIVVDKLPTDHNYTIMKK-SRYLCAGTDAGLVNALSLLDFRVIKSWK-AH
GTAVNDMDARSDLLVTCGFSAR-----------------------------------QMG
APIADPLANVYDLKTLAPLPPIPFHA---------------GAAYVRMHPKLHTTSFVAS
QTGQLQVVDLMNPNAVNLRQA---------------------------NV-PFMLGIDLS
PSGEALAINDTECSIHLWGSP---------------------------------------
----------AKV-----HFNEMS-REVE-FADVTPR-P-P--------------ALDWS
LETPLNMIGMPYYHERLFSAWPSHLVF--EVGSPP-APID--------------------
----------------PSIIPY--------------------------------------
-------------------------LRPAEMGHGAP--NP-----KKTRRYQVENTRALA
SPEPALIA-PKFLSEKAREQNKAKLDGSLSDTA---------------------------
-------------EALAGAKING--K---------SDDDPL-------LK-YSNVEIKYS
RFGVDDFD-FRFYNKT---------------VFSGLETHIANSFANALLQLFKFIPLVRN
LALHHAASS-------------CIFESCLLCEMGYLFDMLEKAKGQNCQATNLLKTFSSF
R-----------------EASNLGLLE--E-NLTTKS-LS--------------------
------------------------------------------------------------
TAIQSVNRFFLGQIAHDSRMV---LPNSDDFD-------------RHLTTLAS-------
---ESIRCMF--CQNEIVRAGNS--SLTELIYPPVDVKQVRR--HPA-------------
--------------------------YRFSNILRASIERETQ-NRGWCNYCRRYQ-----
QVAIRKTVHRMPLVLMINAAL-NNTICRRLWAMPGW-LPEQVGLVVD-N-----------
-------GQIMCYEGEDLKARMQ-NNMPGLLIYDLVGIVSEIDIPE----HQKPHLVSFI
NVS--ISAREKQERN------RWHLFNDFLVTEVDKDEALRFNQPWKVPCVLSYQVRDAR
HAIDD---TWKQLL------------------------------------------DTTL
LFREWSLNGGRP--IESCRKLTEK-E---KPSPGIPVALDTEFVDLEKAEIDVKADGSQE
IVRPSRSGLARVSVLRG----------------A---------GLQEGIPFIDDYITIKE
TIVDYVTQYSGIKPSDLDLRTSEH-NLVPLKIAYKKLWLLLNLGCIFVGHGLASDFRQIN
IQVPKSQTVDTQYLYFHPAKNRRLSLRYLAWAVFKEFIQEEPTD-P-----------SQG
HDSIEDARMALRLWKKFQE-YE--DAGIVNQILEEIFREGAKLGFRPPPRN-GT------
-AAVLS----------RPGTAVTMQA-S--------NGASTPTGQE------NVPPPV--
-----STPTTPRQG-------------------------------FRRTIALTPS--NGS
FTSPGTGDFFTGSPLR----
>XP_040708293_Aspergillus_sydowii
-------------------------MEA-DWNELLRIPVP----------------PPNP
HALPTIA-TTIAFDDVSELLWAGNEYGRVTSFYGP--------------ELQRYTSVRAH
PV--TEGPVRQILFHER-GVISLSSKSVHMITRRGLTQWHVTHDE------------IKE
LRCMSFTA--QTN-RIIVAGCQK------AMFTIDIDK----------------------
----------GTIVDKLRTEHHYVIMKK-SRYLCAATDTGSVNALSLSDFSVVKSWK-AH
GAAVNDMDAQNDLLVTCGFSVR-----------------------------------HLG
SPIVDPLANVYDLKTLSPLPPIPFHA---------------GAAYVRMHPKLQTTSFVAS
QTGQLQVVDLMNPNAFKLRQA---------------------------TV-SFMLGIEIS
PSGEALAINDAECSIQLWGSP---------------------------------------
----------AKI-----HFNEMS-KEVE-FADVTPR-P-P--------------PLDWS
PETPLNMIGMPYYHERLLSAWPSHLLF--EVGSPP-AVID--------------------
----------------QSLIPY--------------------------------------
-------------------------LRSGEIGQYAA--NP-----KKTRRYQVENTRALA
SSEPALIA-PKFLSEKARDQSKAKLDDAVGDAA---------------------------
-------------GALSGAKISG--E---------SEDDPL-------LK-YSNVEIKYS
RFGVDDFD-FRFYNQT---------------NFSGLETHIANSFTNSLLQLLKFIPLIRN
LALHHAATS-------------CIAESCLLCEMGYLFDMLEKANGQNCQATNLLKTFSSF
R-----------------EASNLGLLE--E-NLTNKS-LS--------------------
------------------------------------------------------------
VAIQAVNRFFLGQIGQDFRKI---LPNSEDLD-------------MRLSTIAL-------
---ESIRCMF--CQNEIVRPGNT--LVNELIYPTVDIKQARR--NPA-------------
--------------------------FRFSNILRASIEREAQ-NRGWCNYCRRYQ-----
QVAMRKTVHRMPLVLMINTAV-NNPICRRLWTIPGW-LPEEIGIVVE-G-----------
-------GQILCFEGEDLRLRIQ-GKMPGLIVYDLVGLVAEIDIPE----HQKAHLVSFV
NVS--VSSREQETRS------RWHLFNDFLVTEVDKDEALRFNQPWKSPCVLAFQVRDAR
HAVDD---TWKNYL------------------------------------------DTTL
LFRDWSLNNGPP--VESRIMLSEE-E---RPTPGTPVALDTEFVDLEKAEINVKADGSQE
IVRPSKSGLARVSVLRG----------------S---------GVQEGAPFIDDYISVKE
PIVDYVTQYSGIKPGDLDPRTTSH-NIVPLKVAYKKLWLLLNLGCVFVGHGLASDFRKVN
IQVPKKQTVDTQYLFFHPGKNRRLSLRYLAWAVFKEYIQEEPAD-N-----------NQG
HDSIEDARMALRLWKKFQE-YE--DAGIVGQILEEIFREGSKLGFRPPARN-GV------
-ATVLS----------RPGTAVTMQNNN--------SGRNTPSAPD------VGTATA--
-----SAPATPRQA-------------------------------FRRSIALTPS--NGT
FSGPGSGEFFGGSPLK----
>XP_001215215_Aspergillus_terreus
-------------------------MEA-DWDELSRIPVP----------------PPSP
HALPTVA-TTIAFDDVMELLWVGNEYGRITSFYGP--------------ELQRYTSVRAH
PV--AEGIVRQILFHER-GVISLSSRSVHMITRRGLTQWHVAHEE------------MVD
LRCMSFTA--QLN-RVIVAGCQK------VMFTIDIDK----------------------
----------GVIVDKLPTEYNYTMMKK-SRYLCAATDTGSVNALSLSDFRVVKSWK-AH
GTAVNDMDARNDLLVTCGFSVR-----------------------------------HLG
SPIVDPLANVYDLKTLSPLPPIPFHA---------------GAAYVRMHPKLSTTSFVAS
QTGQLQVVDLMNPNSINLRQA---------------------------NV-SFMLGIDIS
PSGEALAINDAECMVHLWGSP---------------------------------------
----------AKI-----HFNEMS-KEVE-LADVTHR-P-P--------------PLDWS
PDTPLNMIGMPYYHERLFSAWPSHLVF--EVGSPP-APID--------------------
----------------TGLIPY--------------------------------------
-------------------------LRPAEIGHCAP--NP-----KKTRRYQVENTRAVA
TTEPALIA-PKFLSEKAREQSK-KSDGSVAEAA---------------------------
-------------GALAGAKLNG--E---------AEDDPL-------LK-YSNVEIKYS
RFGVDDFD-FRFYNQT---------------NFSGLETHIANSFTNALLQLLKFIPLVRN
VALHHAASS-------------CVFENCLLCEMGYLFDMLEKANGQNCQATNLLKTFSSF
R-----------------EAASLGILE--E-NLTNKS-LS--------------------
------------------------------------------------------------
SAIQAVNRFFLGQIAHDFRTI---MPNSDDLE-------------QRLATIAS-------
---ESIQCRY--CGNEIVRPGNS--LVNELIYPNMDIKHTRR--NPA-------------
--------------------------FRFSNILRASIERETQ-NKGWCNYCRRYQ-----
PVGIRKSVHRMPLVMMLNAAL-NTPMARRLWAIPGW-LPDEVGIVID-G-----------
-------GQTLCYEGEDLRMRVQ-ANMPGLIVYELVGVVTEIDIPE----HQKPHLVSFI
NVA--ISSPEPQPQN------KWHLFNDFLVTEVDKDEALRFNQPWKVPCVLAFQVKDAR
HAMDD---SWKDAL------------------------------------------DTTL
LFRDWSLNGGRP--VESRVTLSED-E---KPTPGTPMALDTEFVDLEKAEIDVKADGSQE
IVRPSKSGLARVSVLRG----------------S---------GVREGVPFIDDYITIKE
PIVDYVTQYSGIKPGDLDPRTSEH-NLVPLKVAYKKLWLLLNLGCVFVGHGLASDFRKIN
IQVPKSQTVDTQYLFFHPGKSRRLSLRYLAWAVFKEYIQEEPAD-N-----------NEG
HDSIEDARMALRLWKKFLE-YE--DAGIVSQMLEEIFREGSKLGFRPPPRN-GT------
-AAVLS----------RPGTAVTMQNTN--------SGRNTPTVPD------AAGAPAVP
--A--SAPTTPGRG-------------------------------FRRADALTPG--DGT
FSGPGAGDFFGGSPLK----
>XP_022484286_Penicillium_arizonense
-------------------------MEA-DWDELSRIPMP----------------PPSP
HAMPTIA-TATAFDDVMELLWTGNEYGRVTSFYGP--------------ELQRYTSVRAH
PV--SDGMVRQILFHER-GVISLSSKSVHMITRRGLTQWHLAHDE------------MVD
LRCMSFTA--QTN-RILVAGCQR------VMFTVDIDK----------------------
----------GTIVDKLPTEFGYTLMKK-SRYLCAATDTGSVNALSLSDFSVVKSWK-AH
GTAVNDMDARNDLLVTCGFSVR-----------------------------------QLG
APIVDPLANVYDLKTLTPLPPIPFHA---------------GAAYVRMHPKLHTTSFVAS
QTGQLQVVDLMNPNAVNLRQA---------------------------NV-SLMLGIDLS
PSGEALAINDAECSIHLWGSP---------------------------------------
----------TKV-----HFNEMS-KETE-FADVPTR-P-P--------------PMDWS
PDVPLSMVGMPYYHERLHSAWPSHLLF--EVGSPP-APLD--------------------
----------------QSILPY--------------------------------------
-------------------------LRPAEMGHHAP--NP-----RKTRRNQVENTRALT
TAEPALIA-PKFLSEKARDIS--KSEGAIGDAA---------------------------
-------------EALAGAKING--E---------SDDDPL-------LK-YSNVEIKYS
RFGVDDFD-FRFYNKT---------------AFSGLETHIANSFTNSLLQLFKFIPLFRN
LALNHAAGS-------------CLIEHCLLCELGYLFDMLEKANGQNCQATNLLKTFSSF
R-----------------EASNLGLLE--E-NLPNKS-LS--------------------
------------------------------------------------------------
TAIQAVNRFFLTQIAHDFRMI---QPSSEDLD-------------QRLATVAS-------
---ESIRCMY--CQNEIVRPGNS--LANELIYPNIDMKHARR--NPV-------------
--------------------------FRFSNILRASIERETQ-NRGWCNYCRRYQ-----
QVTIRKSIHRMPLVLVLNAAL-TNPLCRRLWSMPGW-LPDAVGILVDPS-----------
-------GQVMCFEGDELQHRLQ-SQTPGLVVYDLVGLVAEIDIPE----HQKPHLVSFV
NVS--ISGRENQDQS------KWHLFNDFLVTEVEKDEALRFTQPWKQPCVLAYQVRDPC
HVVDD---SWKNHL------------------------------------------DKTL
LFREWSLNGGRQ--VESCRTLTEE-E---LPKSGIPVALDTEFVDLEKAEIDVKADGSQE
MVRPNKSGLARVSVLRG----------------Q---------GIQEGVPFIDDYIIIRD
PIVDYVTQYSGIKPGDLDSRTSEH-NLVTLKAAYKKLWLLLNLGCVFVGHGLASDFRKIN
IQVPKSQTVDTQYLFFHPGKNRRLSLRYLAWAVFKEYIQEEPTPDT-----------VQG
HDSIEDARMALRLWKKFQE-YE--DAGIVAQMLEEIFREGSKLGFRPPPKNGGT------
-AVVLS----------RPGTAVTMQN-D--------SGRNTPSTPETRSAA-VAATTANP
--GPTSAPTTPRQA-------------------------------FRRSIALTPS--NGS
FSGPGAGDFFGGSPLR----
>XP_014532161_Penicillium_digitatum
-------------------------MEA-DWDELSRIPMP----------------PPSP
HAMPTVA-TATAFDDMMELLWTGNEYGRVSSFYGP--------------ELQRYTSVRAH
PV--SEGSVRQIIFHER-GVISLSSKSVHMITRRGLTQWHLTHDE------------MVD
LRCMSFTA--QTN-RILVAGSQR------VMFTVDIDK----------------------
----------GTIVEKLPTEHGYTMMKK-SRYLCAATDTGSVNALSLSDFSVVKSWK-AH
GTGVNDMDARNDLLVTCGFSVR-----------------------------------HLG
SPIVDPLANVYDLKTLTPLPPIPFHA---------------GAAYVRMHPKLHTTSFVAS
QTGQLQVIDLMNPNSVNLRQA---------------------------NV-SLVLGIDLS
PSGEALAINDAECSIHLWGSP---------------------------------------
----------TKV-----HFNELS-KETE-FADVPTR-P-S--------------QVDWS
SESPLNMVGMPYYHERLFSAWPSHLLF--EVGSPP-APLD--------------------
----------------QSMLPY--------------------------------------
-------------------------LRPAEIGHHAP--NP-----RKTRRYQIENTRALT
TAEPALIA-PKFLSEKARDYS--KSDGLVGDAA---------------------------
-------------EALVGAKING--E---------SDDDPL-------LK-YSNVEIKYS
RFGVDDFD-FRFYNKT---------------SFSGLETHISNSFTNSLLQLFKFIPLFRN
LALNHAAGS-------------CIFEHCLLCELGYLFDMLEKASGQNCQATNLLKTFSSF
R-----------------EASNLGLFE--E-NLTNKS-LS--------------------
------------------------------------------------------------
TAIQAVNRFFLTQVAQDFRTI---QPNSEELD-------------QRLATIAS-------
---ESIRCMF--CQNEIVRPGNS--LANELIYPNIDIKHVRR--NPL-------------
--------------------------FRFSNILRASIERETQ-NRGWCNYCRRYQ-----
QVTIRKTIHRMPLILMLNAAL-TNPLCRRLWAIPGW-LPDAVGVLVDAS-----------
-------GQVMCFEGDDLRVRIQ-NQTPGLAVYDLIGLVAEIDIPE----HQKPHLVSFV
NVS--ISGAESEEQG------KWHLFNDFLVTEVDRDEALRFTQPWKQPSVLAYQVRDPR
HVVDD---SWKKVL------------------------------------------DKTL
LFREWSLNGGHQ--VESCQTLTEE-E---MPQPGTPVALDTEFVDLEKAEIDVKADGSKE
MVRPNKSGLARVSVLRG----------------V---------GVHEGAPFIDDYITIRE
PIVDYVTQYSGIKPGDLDPRTSEH-NLVPLKVAYKKLWLLLNLGCVFVGHGLASDFRKIN
IQVPKTQTVDTQYLFFHPGKNRRLSLRYLAWAVFKEHIQEEPAPDT-----------LQG
HDSIEDARMALRLWKKFQE-YE--DAGIVSQMLEEIFREGSKLGFRPPPKNGGT------
-ITVLS----------RPGTAVTLQN-D--------SGRNTPSTPDTRSVVPVALTSAAP
IAGPPSAPTTPRQA-------------------------------FRRSMALTPS--NGS
FSGPGTGDFFGGSPLR----
>XP_016598780_Penicillium_expansum
-------------------------MEA-DWDELSRIPMP----------------PPSP
HAMPTVA-TATAFDDMMELLWTGNEYGRVSSFYGP--------------EMQRYTSVRAH
PV--SEGAVRQIIFHER-GVISLSSKSVHMITRRGLTQWHLTHDE------------MVD
LRCMSFTA--QTN-RILVAGSQR------VMFTVDIDK----------------------
----------GTIVEKLPTEHGYTMMKK-SRYLCAATDTGSVNALSLLDFSVVKSWK-AH
GTGVNDMDARNDLLVTCGFSVR-----------------------------------HLG
SPIVDPLANVYDLKTLTPLPPIPFHA---------------GAAYVRMHPKLHTTSFVAS
QTGQLQVIDLMNPNSVNLRQA---------------------------NV-SLVLGIDLS
PSGEALAINDAECSIHLWGSP---------------------------------------
----------TKV-----HFNELS-KETE-FADVPTR-P-P--------------QVEWS
SESPLSMVGMPYYHERLFSAWPSHLLF--EVGSPP-APLD--------------------
----------------QSMLPY--------------------------------------
-------------------------LRPAEMGHHAP--NP-----RKTRRYQIENTRALT
TAEPALIA-PKFLSEKARDYS--KSDGLVGDAA---------------------------
-------------EALAGANING--E---------SDDDPL-------LK-YSNVEIKYS
RFGVDDFD-FRFYNKT---------------SFSGLETHISNSFTNSLLQLFKFIPLFRN
LALNHAAGS-------------CIFEHCLLCELGYLFDMLEKASGQNCQATNLLKTFSSF
R-----------------EASNLGLLE--E-NLTNKS-LS--------------------
------------------------------------------------------------
TAIQAVNRFFLTQVAQDFRMI---QPSSEELD-------------QRLATIAS-------
---ESIRCMF--CQNEIVRPGNS--LANELIYPNIDIKHARR--NPL-------------
--------------------------FRFSNILRASIERETQ-NRGWCNYCRRYQ-----
QVTIRKTIHRMPLILVLNAAL-TNPLCRRLWAIPGW-LPDAVGVLVDAS-----------
-------GQVMCFEGDDLRVRIQ-NQTPGLAVYDLVGLVAEIDIPE----HQKPHLVSFV
NVS--ISGAESEEQG------KWHLFNDFLVTEVDRDEALRFTQPWKQPCVLAYQVRDPR
HVVDD---SWKNAL------------------------------------------DKTL
LFREWSLNGGRQ--VESCQTLTEE-E---MPQPGTPVALDTEFVDLEKAEIDVKADGSQE
MVRPNKSGLARVSVLRG----------------V---------GVHEGVPFIDDYITIRE
PIVDYVTQYSGIKPGDLDPRTSEH-NLVPLKVAYKKLWLLLNLGCVFVGHGLASDFRKIN
IQVPKAQTVDTQYLFFHPGKNRRLSLRYLAWAVFKEHIQEEPSPDT-----------VQG
HDSIEDARMALRLWKKFQE-YE--DAGIVSQMLEEIFREGSKLGFRPPPKNGGT------
-ITVLS----------RPGTAVTMQN-D--------SGRNTPSTPDTRSVVPVAPTSAAP
IAGSPSAPTTPRQA-------------------------------FRRSIALTPS--NGS
FSGPGTGDFFGGSPLR----
>XP_040646827_Penicillium_griseofulvum
-------------------------MEA-DWDELSRIPMP----------------PPSP
HAMPTVA-TAMAFDDMMELLWTGNEYGRVSSFYGP--------------ELQRYTSVRAH
PV--SEGS------------------SVHMITRRGLTQWHLTHDE------------MVD
LRCMSFTA--QTN-RILVAGSQR------VMFTVDIDK----------------------
----------GTIVEKLPTEHGYTMMKK-SRYLCAATDTGSVNALSLLDFSVVKSWK-AH
GTGVNDMDARNDLLVTCGFSVR-----------------------------------HLG
SPIVDPLANVYDLKTLTPLPPIPFHA---------------GAAYVRMHPKLHTTSFVAS
QTGQLQVIDLMNPNSVNLRQA---------------------------NV-SLVLGIDLS
PSGEALVINDAECSLHLWGSP---------------------------------------
----------TKV-----HFNELS-KETE-FADVPTR-P-P--------------QMDWS
PETPLNMVGMPYYHERLFSAWPSHLLF--EVGSPP-APLD--------------------
----------------QSMLPY--------------------------------------
-------------------------LRPAEMGHHAP--NP-----RKTRRYQIENTRALT
TAEPALIA-PKFLSEKARDYS--NSDGLVGDAA---------------------------
-------------EALAGAKING--E---------SDDDPL-------LK-YSNVEIKYS
RFGVDDFD-FRFYNKT---------------SFSGLETHIANSFTNSLLQLFKFIPLFRN
LALNHAAGS-------------CIFEHCLLCELGYLFDMLEKASGQNCQATNLLKTFSSF
R-----------------EASNLGLLE--E-NLTNKS-LS--------------------
------------------------------------------------------------
TAIQAVNRFFLTQIAQDFRMI---QPNSEELD-------------QRLATIAS-------
---ESIRCMF--CQNEIVRPGNS--LANELIYPNLDIKHARR--NPL-------------
--------------------------FRFSNILRASIERETQ-NRGWCNYCRRYQ-----
QVTIRKTIHRMPLILVLNAAL-TNPLCRRLWAIPGW-LPDAVGVLVDAS-----------
-------GQVMCFEGDDLRLRIQ-NQTPGLAVYDLVGLVAEIDIPE----HQKPHLVSFV
NVS--ISAPESEEQG------KWHLFNDFLVTEVDRDEALRFTQPWKQPCVLAYQVRDPR
HVVDD---SWKNLL------------------------------------------DKTL
LFREWSLNGGRQ--VESCQTLTEE-E---QPQPGTPVALDTEFVDLEKAEIDVKADGSQE
MVRPNKSGLARVSVLRG----------------M---------GVQEGVPFIDDYITIRE
PIVDYVTQYSGIKPGDLDPRTSEH-NLVPLKVAYKKLWLLLNLGCVFVGHGLASDFRKIN
IQVPKAQTVDTQYLFFHPGKNRRLSLRYLAWAVFKEHIQEEPAPDA-----------VQG
HDSIEDARMALRLWKKFQE-YE--DAGIVTQMLEEIFREGSKLGFRPPPKNGGT------
-ITVLS----------RPGTAVTMQN-D--------SGRNTPSTPDTRTVAPIAPTSAAP
IGGPPSAPTTPRQA-------------------------------FRRSIALTPS--NGS
FSGPGTGDFFGGSPLR----
>XP_038928202_Penicillium_roqueforti
-------------------------MEA-DWDELSRIPMP----------------PPSP
HAMPTVA-TATAFDDMMELLWTGNEYGRVSSFYGP--------------ELQRYTSVRAH
PV--SEGAVQQIIFHER-GVISLSSKSVHMITRRGLTQWHLTHDE------------MVD
LRCMSFTA--QTN-RILVAGSQR------VMFTVDIDK----------------------
----------GTIVEKLPTEHGYTIMKK-SRYLCAATDTGSVNALSLSDFSVVKSWK-AH
GTGVNDMDARNDLLVTCGFSVR-----------------------------------HLG
SPIVDPLANVYDLKTLTPLPPIPFHA---------------GAAYVRMHPKLHTTSFVAS
QTGQLQVIDLMNPNSVNLRQA---------------------------NV-SLVLGIDLS
PSGEALAINDAECSIHLWGSP---------------------------------------
----------TKV-----HFNELS-KETE-FAEVPTR-P-P--------------QVEWS
SESPLNIVGMPYYHERLFSAWPSHLLF--EVGSPA-APLD--------------------
----------------QSMLPY--------------------------------------
-------------------------LRPAEMGHHAP--NP-----RKTRRYQIENTRALT
MAEPALIA-PKFLSEKARDYS--KSDGLVSDTA---------------------------
-------------EALAGAKING--E---------SDDDPL-------LK-YSNVEIKYS
RFGVDDFD-FRFYNKT---------------SFSGLETHIANSFTNSLLQLFKFIPLFRN
LALNHAAGS-------------CIFEHCLLCELGYLFDMLEKASGQNCQATNLLKTFSSF
R-----------------EASNLGLLE--E-NLTNKS-LS--------------------
------------------------------------------------------------
TAIQAVNRFFLTQIAQDFRMI---QPNSEELD-------------QRLATIAS-------
---ESIRCMF--CQNEIVRPGNS--LANELIYPNIDMKHARR--NPL-------------
--------------------------FRFSNILRASIERETQ-NRGWCNYCRRYQ-----
QVTICKTIHRMPLILVLNAAL-TNPLCRRLWAIPGW-LPDAVGILVDAS-----------
-------GQVMCFEGDDLRLRIQ-NQTPGLAVYDLIGLVAEIDIPE----HQKAHLVSFV
NVS--ISGAESEEQG------KWHLFNDFLVTEVERDEALRFTQPWKQPCVLAYQVRDPR
HVVDD---SWKNLL------------------------------------------DKTL
LFREWSLNGGRP--VESCQTLTED-E---MPKPGTPVALDTEFVDLEKAEIDVKADGSQE
MVRPNKSGLARVSVLRG----------------V---------GVHEGVPFIDDYITIRE
PIVDYVTQYSGIKPGDLDPRTSEH-NLVPLKVAYKKLWLLLNLGCIFVGHGLASDFRKIN
IQVPKAQTVDTQYLFFHPGKNRRLSLRYLAWAVFKEHIQEEPSPET-----------VQG
HDSIEDARMALRLWKKFQE-YE--DAGIVSQMLEEIFREGSKLGFRPPPKNGGT------
-VAVLS----------RPGTAVTMQN-D--------SGRNTPSTPDTRSVVPVTTTSAVP
ITGSPSAPTTPRQA-------------------------------FRRSIALTPS--NGS
FSGPGTGDFF-GSPLR----
>XP_002557891_Penicillium_rubens
-------------------------MEA-DWDELSRIPMP----------------PPSP
HAMPTVA-TATAFDDMMELLWTGNEYGRVSSFYGP--------------ELQRYTSVRAH
PV--AEGSVWQIIFHER-GVISLSSKSVHMITRRGLTQWHLTHDE------------MVD
LRCMSFTA--QTN-RILVAGSQR------VMFTVDIDK----------------------
----------GTIVDKLPTEHGYTMMKK-SRYLCAATDTGSVNALSLSDFSVVKSWK-AH
GTGVNDMDARNDLLVTCGFSVR-----------------------------------HLG
SPIVDPLANVYDLKTLTPLPPIPFHA---------------GAAYVRMHPKLHTTSFVAS
QAGQLQVIDLMNPNSVNLRQA---------------------------NV-SLVLGIDLS
PSGEALAINDAECSIHLWGSP---------------------------------------
----------TKV-----HFNELS-KETE-FADVPTR-S-P--------------QVDLS
PESPLNVVGMPYYHERLFSAWPSHLVF--EVGSPP-APLD--------------------
----------------QSMLPY--------------------------------------
-------------------------LRPAEMGHHAP--NP-----RKTRRYQIENTRALT
TAEPALIA-PKFLSEKARDYS--KSDGLVGDAA---------------------------
-------------EALAGAKING--E---------SDDDPL-------LK-YSNVEIKYS
RFGVDDFD-FRFYNKT---------------SFSGLETHISNSFTNSLLQLLKFIPLFRN
LALNHAAGS-------------CIFEHCLLCELGYLFDMLEKASGQNCQATNLLKTFSSF
R-----------------EASNLGLLE--E-NLTNKS-LS--------------------
------------------------------------------------------------
TAIQAVNRFFLTQIAQDFRMI---QPSSEDLD-------------QRLATIAS-------
---ESIRCMF--CQNEIVRPGNS--LANELIYPNIDIKHARR--NPL-------------
--------------------------SRFSNILRASIERETQ-NRGWCNYCRRYQ-----
QVTIRKTIHRMPLVLILNAAL-TSPICRRLWAIPGW-LPDAVGVLVDAN-----------
-------GQVMCFEGDDLHLRMQ-NQTPGLMVYDLVGLVAEIDIPE----HQKPHLVSFV
NVS--ISGSESQEQP------KWHLFNDFLVTEVDRDEALRFTQPWKQPCVLAYQVRDPR
HVLDD---SWKNLL------------------------------------------DKTL
LFREWSLNGGRQ--VESCHTLTEE-E---MPQAGTPVALDTEFVDLEKAEIDVKADGSQE
MVRPNKSGLARVSVLRG----------------M---------GVQEGVPFIDDYITIRE
PIVDYVTQYSGIKPGDLDPRTSEH-NLVPLKVAYKKLWLLLNLGCVFVGHGLASDFRKIN
IQVPKAQTVDTQYLFFHPGKNRRLSLRYLAWAVFKEHIQEEPAPET-----------VQG
HDSIEDARMALRLWKKFQE-YE--DAGIVTQMLEEIFREGSKLGFRPPPKNGGN------
-MTVLS----------RPGTAVTMQN-D--------SGRNTPSTPDTRSVAPVPPTSAAP
IVGSPSAPTTPRQA-------------------------------FRRSIALTPS--NGS
FAGPGAGDFFGGSPLR----
>XP_040818061_Penicillium_solitum
-------------------------MEA-DWDELSRIPMP----------------PPSP
HAMPTVA-TATAFDDMMELLWTGNEYGRVSSFYGP--------------ELQRYTSVRAH
PV--SEGSVRQIIFHER-GVISLSSKSVHMITRRGLTQWHLTHDE------------MVD
LRCMSFTA--QTN-RILVAGSQR------VMFTVDIDK----------------------
----------GTIVEKLPTEHGYTMMKK-SRYLCAATDTGSVNALSLSDFSVVKSWK-AH
GTGVNDMDARNDLLVTCGFSVR-----------------------------------HLG
SPIVDPLANVYDLKTLTPLPPIPFHA---------------GAAYVRMHPKLHTTSFVAS
QTGQLQVIDLMNPNSVNLRQA---------------------------NV-SLVLGIDLS
PSGEALAINDAECAIHLWGSP---------------------------------------
----------TKV-----HFNELS-KETE-FADVSAR-P-P--------------QVDWS
SESPLNMVGMPYYHERLFSAWPSHLLF--EVGSPP-APLD--------------------
----------------QSMLPY--------------------------------------
-------------------------LRPAEMGHHAP--NP-----RKTRRYQIENTRALT
TAEPALIA-PKFLSEKARDYS--KSDGLVGDAA---------------------------
-------------EALAGAKING--E---------SDDDPL-------LK-YSNVEIKYS
RFGVDDFD-FRFYNKT---------------SFSGLETHISNSFTNSLLQLFKFIPLFRN
LALNHAAGS-------------CIFEHCLLCELGYLFDMLEKASGQNCQATNLLKTFSSF
R-----------------EASNLGLLE--E-NLTNKS-LS--------------------
------------------------------------------------------------
TAIQAVNRFFLTQIAQDFRMI---QPSSEELD-------------QRLATIAS-------
---ESIRCMF--CQNEIVRPGNS--LANELIYPNIDIKHARR--NPL-------------
--------------------------FRFSNILRASIERETQ-NRGWCNYCRRYQ-----
QVTIRKTIHRMPLILVLNAAL-TNPLCRRLWAIPGW-LPDAVGVLVDAN-----------
-------GQVMCFEGDDLRLRIQ-NQTPGLAVYDLVGLVAEIDIPE----HQKPHLVSFV
NVS--ISGAESEEQG------KWHLFNDFLVTEVDRDEALRFTQPWKQPCVLAYQVRDPR
HVVDD---SWKNAL------------------------------------------DKTL
LFREWSLNGGRQ--VESCQTLTEE-E---MPQPGTPVALDTEFVDLEKAEIDVKADGSQE
MVRPNKSGLARVSVLRG----------------V---------GVQEGVPFIDDYITIRE
PIVDYVTQYSGIKPGDLDPRTSEH-NLVPLKVAYKKLWLLLNLGCVFVGHGLASDFRKIN
IQVPKAQTVDTQYLFFHPGKNRRLSLRYLAWAVFKEHIQEEPAPDT-----------VQG
HDSIEDARMALRLWKKFQE-YE--DAGIVSQMLEEIFREGSKLGFRPPPKNGGT------
-ITVLS----------RPGTAVTMQN-D--------SGRNTPSTPDTRSVVPVPPTSAAP
IAGSPSAPTTPRQA-------------------------------FRRSIALTPS--NGS
FSGPGTGDFFGGSPLR----
>XP_022580018_Penicilliopsis_zonata
-------------------------MEA-DWDELSRIPVP----------------PPNP
HGLPTIA-TTLAFDDVQELLWVGNEYGRIVSFYGP--------------ELQRYTSVRAH
PA--AEGPVRQILFHER-GVISLSSRSVHMITRRGLTQWHIAHEE------------MVD
LRCMSFTA--QTN-RILAAGCQK------VMFTIDIDK----------------------
----------GVIVDKLPTEHHYTIMKR-SRYLCAATDTGSVNALSMADFSVVKSWK-AH
GTAVNDMDARNDFLVTCGFSVR-----------------------------------HLG
SPIVDPLANVYDLKTLSPLPPIPFHA---------------GAAYVRMHPKLHTTSFVAS
QTGQLQVVDLMNPNAINLRQA---------------------------NV-GFMLGIDIS
PSGEALAINDAECAVHLWGSP---------------------------------------
----------AKI-----HFNEMS-KETE-FADVAPR-P-P--------------PLDWT
PETPLNMIGMPYYHERLFSAWPSHLLF--DIGSPP-PLID--------------------
----------------QSLLPY--------------------------------------
-------------------------LRPAEVGHYAP--NP-----KKVRRYQVENTRALA
SAESALVA-PKFLSEKAREQSKSKSDGSIGDTI---------------------------
-------------DALASTKING--E---------ADDDPL-------LK-YSNVEIKYS
RFGVDDFD-FRFYNQT---------------AFSGLETHIANSFTNSLLQLFKFIPLMSN
LALHHTAGT-------------CIFENCLLCELGYLFDMLDKANGQNCQATNLLKTFSNF
R-----------------EASSLELLE--E-NLTNKS-LA--------------------
------------------------------------------------------------
TAIQAVNRFFLTQISHDYRMI---QPSADDLD-------------QTLSTVAL-------
---ESIRCMF--CQNKTVRPFNS--LVNDMIYPNLDIKQARR--NPA-------------
--------------------------FRFSNILRASIEHERQ-NRGWCNQCRRYQ-----
QVTIRRSIHHMPHVLILNTLL-NSPVYRRLWAVPGW-LPEEVGILIE-N-----------
-------GQVVCFEGDDLKMRVQSNNTPGLLVYELVGFVCEIDIPE----HQKPHLVSFI
NVS--VSARQPDPTN------RWHLFNDFLVTEVDKEEALKFSQPWKLPCVLAFQAKEAR
HAVDD---SWKDAL------------------------------------------DTTL
LFREWSMNGGPT--NPSCQTLDSK-E---RPEPGTPVALDTEFVDLEKAEIDVKADGSQE
IVRPSKSGLARVSVLRG----------------S---------GLSEGVPFIDDYITIKE
AIVDYVTQYSGIKPGDLDPRTSHH-NLVPLKVAYKKLWLLLNLGCVFVGHGLASDFRKIN
IQVPKSQTVDTQYLFFHPSKNRRLSLRYLAWAVFKEYIQEEPTD-D-----------VQG
HDSIEDARMALRLWKKFQE-YE--DAGIVTQMLEEIFREGSRLAFRPPPRN-GT------
-ATVLS----------RPGTAVTMQNSGTNNTTTNPSGRNTPSTPD------VGGGTAST
--A--SAPTTPRQG-------------------------------FRRSIALTPS--NGS
FAGPGTGDFFGGSPLR----
>XP_016625789_Cladophialophora_bantiana
-------------------------MEA-DWDEITRIAVP----------------SSGL
HAIPTPA-SAVAFDDLQELLWVGNDQGRVTSFYGP--------------ELQRYVSVKAH
-L--GEGPVKQLLVHEK-GIISISSSSVHFVTRRGLTQWHISHRL------------MTD
LRCMAFAA--TSN-VIIVAGCQS------TFFIIDIDK----------------------
----------GQIASQHPAQAKYTILRK-SRHLCAATDDGNVHILSLTDYQLLKSWK-AH
SSAVNDMDARNDFLVTCGFSVR-----------------------------------QLG
VPIVDPLANVYDLKSLTSLPPIPFHA---------------GAAYARLHPKLQTTSFVAS
QTGQMQVVDLMNPVNVMLKQA---------------------------NV-QFMLGMEIA
SSGDALIITDSNGWIYLWGSP---------------------------------------
----------SKV-----RFNNIS-KETE-FADPSPQ-QIP--------------HVDWN
-DAPLNTIGMPYYSEPLLSAWPSHMVF--EVGAPP-APVE--------------------
----------------PSLLFH--------------------------------------
-------------------------MQTAEMGHYAPNLNP-----RKLLRYQVEDTRV-G
HVPASITA-PKFLSERAKEAPAYGSGRKLSDAA---------------------------
-------------EGLAGISLNGRAQ---------TDEERM-------LK-YSNVEIKYS
RFGVDDFD-FRYYNKT---------------PYSGLETHITNSFVNSLLQLYKFIPLIRN
VAIQHATTS-------------CVAGHCLLCEFGFLFDMLEKANGQNCQATNLLRAFGAS
R-----------------EAANLSLFE--HLSLANGTPLS--------------------
------------------------------------------------------------
TTIQAVNRFFLKQMVHDYVTM---STSSDGID-------------EIIASKAF-------
---EAIRCMY--CNNETSKPSST--YVHDLVYPQLEPKHSIK----F-------------
--------------------------IKFAYCLKTTIEREAK-NRGWCSRCRRYQ-----
QLAIRKTVRQLPFVLMINAALGANPAMCGLWETPGW-LPSEIGVIVQ-D-----------
-------RNVYVFEGSDLALHQR-NKSPGLVIYELVGFVAEIDTSE----RHQPHLVSMV
NVE--VSSEGPEISHNHKVFPNWHLFNDFLVSPVDPREALHFNKAWKMPSVIAYQVKNAH
GKLDH---NWKRCM------------------------------------------DTTL
LYQHYSINGLYP--KDGCVILRPG-E---LPEKGTPIALDTEFVELEKAEINVKADGTQE
TIRPAKSGLARVSVVRG----------------Q---------GVDEGVPFIDDYITIYE
PIVDYKTQYSGIRPGDLDAQISHH-NLVPLKVAYKKLWILLNLGCIFVGHGLASDFRKAN
IHVPKSQTVDTQFLYLAPGRNRRFSLRYLAWAVFKEYIQEETTLDE--------AMQVDG
HDSIEDARMALRLWRKFQE-YE--DAGVAEQMIEDIYRKGTKYGWKPPPRSIGG------
--TLMALE--------GIGTGAANSAVQ--------SGRNTPDP--------MTMPSSVA
GTPLPNSP--PKGTGSA----SGSASGGGSSGGGV----------FKLNAA---G--VGT
FV-PGNG-IIKESPLR----
>XP_008731696_Cladophialophora_carrionii
-------------------------MEA-DWDEITRIAVP----------------SSGL
HAIPPPA-SAIAFDDVQELLWIGNDQGRVTSFYGA--------------DLQRYVSVKAH
-L--GEGPVKQLLVHEK-GIISISASSVHSVSRRGLTQWHIAHPN------------MSD
LRCMTFASVGTHN-LIIVNGGHS------TFFVIDLDK----------------------
----------GQIVSEHPAQAKYTIMRK-SRHICAATDDGNVHILSLTDYRLLKSWK-AH
SSAVNDMDARNDFLVTCGFSVR-----------------------------------QMG
VPIVDPLANVYDLKSLTSLPPIPFHA---------------GAAYVRLHPKLQTTSFVAS
QTGQMQVVDLMNPVNVMLKQA---------------------------NV-QFMLGMEIA
SSGDAVAIIDTNGWIYLWGSP---------------------------------------
----------SKV-----RFNNIS-KETE-FADPPPQ-NVP--------------HVDWN
-DAPLNTIGMPYYTEPLLSAWPSHMIF--EVGAPP-PTIE--------------------
----------------PSLVFH--------------------------------------
-------------------------MQTAEMGHYARNLNP-----RKLLRYQVEDTRI-G
HVPTSIAA-PKFLSERAKDQPANGTGTKLADAA---------------------------
-------------EALAGVSLNGRAQ---------TDEERM-------LK-YSNVEIKYS
RFGVDDFD-FRYYNKT---------------PYSGLETHIANSFVNSLLQLYRFVPLLRN
VAIQHAATS-------------CVAGNCLLCEFGFLFDMLEKANGQNCQATNLLRAFGAS
R-----------------EAANLSLFE--HLSAANVTPLS--------------------
------------------------------------------------------------
TNIQAVNRFFLKQMAQDYAMI---ASNSDGVD-------------EVIATKAF-------
---EAIRCMY--CNNETSKPAST--YVHDLVYPQLDSKHSTR----Y-------------
--------------------------IKFSSVLKSTIEREAK-NRGWCSRCRRYQ-----
QLAIRKTIRQLPFVLMINAALGSNTAMRNLWETPGW-LPSEIGLTVQ-D-----------
-------RNVYVFEGSDLALHIR-NKSPGLMIYELVGFVAEIDTSE----RHQPHLVSMV
NVE--VSSSGPDAPPNHKVFPNWHLFNDFLVSPVDPREALHFNKNWKIPSVIAYQVKSAH
GKLDH---SWKRTM------------------------------------------DTTL
LYQHYSINGLYP--IDSCKILGPQ-E---HPAEGTPIALDTEFVELEKAEINVKADGTQE
TIRPAKSGLARVSVLRG----------------H---------GEDEGVPFIDDYITIYE
PIVDYKTRYSGIRPGDLDTQVSQH-NLVPLKVAYKKLWILLNLGCIFVGHGLASDFRKTN
IHVPKSQTVDTQYLYLAPGKNRRFSLRYLAWAVFKEYIQEETGLDE--------ATQVDG
HDSIEDARMALRLWRKFQE-YE--DAGIAEQMIEDIYRKGTKYGWKPPPRSIGG------
--TLAALD--------GMGTGAANSAVQ--------SGRNTPDM--------APVSSSVS
GTPLPMSP--PKTNGSA----------SGSSSGGA----------FKLNAA---G--AGA
FV-PGNG-IIKESPLR----
>XP_016250146_Cladophialophora_immunda
-------------------------MEA-DWDEITRIAVP----------------SSGL
HAIPTPA-SAVAFDDLQELLWVGNDQGRVTSFYGP--------------ELQRYVSVKAH
-L--GEGPVRQLLVHEK-GIISISSSSVHFVTRRGLTQWHISHPL------------MTF
LRCMAFAA--TNN-LIIVAGCQS------TFFVIDIDK----------------------
----------GQIVSEHPAQAKYTILRK-SRHICAATDDGNVHILSLTDYQLLKSWK-AH
SSAVNDMDARNDFLVTCGFSVR-----------------------------------QLG
VPIVDPLANVYDLKSLTSLPPIPFHA---------------GAAYARLHPKLQTTSFVAS
QTGQMQVVDLMNPVNVMLKQA---------------------------NV-QFMLGMEIA
SSGDAVVITDSNGWIYLWGSP---------------------------------------
----------SKV-----RFNNIS-KETE-FADPPPQ-QIP--------------HVDWN
-DSPLNTIGMPYYSEPLLSAWPSHMVF--EVGAPP-VPIE--------------------
----------------PSLLFH--------------------------------------
-------------------------MQTAEMGHYAPNLNP-----RKLLRNQVEDTRI-G
HVPASITA-PKFLSEKAKEAPANGNGRKLSDAA---------------------------
-------------EGLAGISLNGRAQ---------TDEERM-------LK-YSNVEIKYS
RFGVDDFD-FRYYNKT---------------PYSGLETHIANSFINSLLQLYKFIPLIRN
VAIQHAATS-------------CVAAQCLMCEFGFLFDMLEKANGQNCQATNLLRAFGAS
R-----------------EAANLSLFE--HLSLANGTPLS--------------------
------------------------------------------------------------
TTIQAVNRFFLKQIAHDYVTM---ATSSDGID-------------EIIASKAF-------
---EAIRCMY--CNNETTKPAST--YVHDLVYPQLEPKHSMR----Y-------------
--------------------------IKFSSILKTTIEREAK-NRGWCSRCRRYQ-----
QLAIRKTVRQLPFVLMINAALGTNPAMRAIWETPGW-LPSEIGVIVQ-D-----------
-------RNVYVFEGSDLALHQR-NKSPGLVIYELVGFVAEIDTSE----RHQPHLVSMV
NVE--VSSSGPEISHNHKVFPNWHLFNDFLVSPVDPREAVHFNKGWKMPSVIAYQVKNAH
GKLDN---NWKRSM------------------------------------------DTTL
LYQHYSINGIYP--KDGCKILAPE-E---HPEKGTPIALDTEFVELEKAEINVKADGTQE
TIRPAKSGLARVSVLRG----------------Q---------GEDEGVPFIDDYITIYE
PIVDYKTQYSGIRPGDLDTQISHH-NLVPLKVAYKKLWILLNLGCIFVGHGLASDFRKAN
IHVPKSQTVDTQFLYLAPGKNRRFSLRYLAWAVFKEYIQEETTLDE--------AMQIDG
HDSIEDARMALRLWRKFQE-YE--DAGIAEQMIEDIYRKGTKYGWKPPPRSIGG------
--TLMPLD--------GIGTGAANSAVQ--------SGRNTPDL--------MALPSSAT
GTPLPTSP--PKGIGSV--SGSGSGSGNGGSVGGA----------FKLNAA---G--VGS
FV-PGNG-IIKESPLR----
>XP_007739646_Cladophialophora_psammophila
-------------------------MEA-DWDEITRIAVP----------------SSGL
HAIPTPA-SAVAFDDLQELLWVGNDQGRVTSFYGP--------------ELQRYVSVKAH
-L--GEGPVKQLLVHEK-GIISISSSSVHFVTRRGLTQWHISHRL------------MTD
LRCMAFAA--TSN-LIIVAGCQS------TFFIIDIDK----------------------
----------GQIVSQHPAQAKYTILRK-SRHLCAASDDGNVHILSLTDYQLLKSWK-AH
SSAVNDMDARNDFLVTCGFSVR-----------------------------------QLG
VPIVDPLANVYDLKSLTSLPPIPFHA---------------GAAYARLHPKLQTTSFVAS
QTGQMQVVDLMNPVNVMLKQA---------------------------NV-QFMLGMEIA
ASGDALVITDSNGWIYLWGSP---------------------------------------
----------SKV-----RFNNIS-KETE-FADPSPQ-QIP--------------HIDWN
-DAPLNTIGMPYYSEPLLSAWPSHMVF--EIGAPP-APVD--------------------
----------------PSLLFH--------------------------------------
-------------------------MQTAEMGHYAPNLNP-----RKLLRYQVEDTRV-G
QVPASITA-PKFLSEKAKETPAYGSGRKLSDAA---------------------------
-------------EGLAGISLNGRAQ---------TDEERM-------LK-YSNVEIKYS
RFGVDDFD-FRYYNKT---------------PYSGLETHITNSFVNSLLQLYKFIPLIRN
VAIQHATTS-------------CVAGHCLLCEFGFLFDMLEKANGQNCQATNLLRAFGAS
R-----------------EAANLSLFE--HLSLANGTPLS--------------------
------------------------------------------------------------
TTIQAVNRFFLKQMVHDYITM---STSSDGID-------------EIIASKAF-------
---EAIRCMY--CNNETSKPSST--YVHDLVYPQLEPKHSIK----F-------------
--------------------------IKFAYCLKTTIEREAK-NRGWCSRCRRYQ-----
QLAIRKTVRQLPFVLMINAALGANPAMCGLWETPGW-LPSEIGVIVQ-D-----------
-------RNVYVFEGSDLALHQR-NKSPGLVIYELVGFVAEIDTSE----RHQPHLVSMV
NVE--VSSEGPEVSHNHKVFPNWHLFNDFLVSPVDPREALHFNKAWKMPSVIAYQVKNAH
GKLDH---NWKRCM------------------------------------------DTTL
LYQHYSINGLYP--KDGCIILRPG-E---LPEKGTPIALDTEFVELEKAEINVKADGTQE
TIRPAKSGLARVSVVRG----------------Q---------GVDEGVPFIDDYITIYE
PIVDYKTQYSGIRPGDLDAQISHH-NLVPLKVAYKKLWILLNLGCIFVGHGLASDFRKAN
IHVPKSQTVDTQFLYLAPGRNRRFSLRYLAWAVFKEYIQEETTLDE--------AMQVDG
HDSIEDARMALRLWRKFQE-YE--DAGIAEQMIEDIYRKGTKYGWKPPPRSIGG------
--TLMALE--------GIGTGAANSAVQ--------SGRNTPDP--------MTMPSSVA
GTPLPNSP--PKGTGNA----SGSASGGGSSGGGV----------FKLNAA---G--VGT
FV-PGNG-IIKESPLR----
>XP_018695351_Fonsecaea_erecta
-------------------------MEA-DWDEITRIAVP----------------SSGL
HAIPTPA-SAVAFDDLQELLWVGNDQGRVTSFYGP--------------ELQRYVSVKAH
-L--GEGPVKQLLVHEK-GILSISSSSVHFVSRRGLTQWHISHRL------------MTD
LRCMGFAA--TNS-LVLVAGCQS------TFFVIDVDK----------------------
----------GQIVSEHPAQAKYTILRK-SRHICAATDDGNVHILSLTDYQLLKSWK-AH
SSAVNDMDARNDFLITCGFSVR-----------------------------------QLG
VPIVDPLANVYDLKSLTSLPPIPFHA---------------GAAYARLHPKLQTTSFVAS
QTGQMQVVDLMNPVNVMLKQA---------------------------NV-QFMLGMEIA
SSGDALVITDSNGWIYLWGSP---------------------------------------
----------SKV-----RFNNIS-QETE-FADPPPQ-QVP--------------HVDWN
-DSPLHTIGMPYYSEPLLSAWPSHMVF--EVGAPP-PPVE--------------------
----------------PSLLFH--------------------------------------
-------------------------MQTAEMGHYAPNLNP-----RKLLRYQVEDTRI-G
HVPASITA-PKFLSEKAKEAPANGNGRKLSDAA---------------------------
-------------EGLAGISLNGRAQ---------TDEERM-------LK-YSNVEIKYS
RFGVDDFD-FRYYNKT---------------PYSGLETHIANSFINSLLQLYKFIPLIRN
VAIQHAATS-------------CVASQCLLCEFGFLFDMLEKANGQNCQATNLLRAFGAS
R-----------------EAANLSLFE--NLSLANGTPLS--------------------
------------------------------------------------------------
TTIQAVNRFFLKQMAQDYVTM---STSSDGID-------------EIIASKAF-------
---EAIRCMY--CNNETTKPAST--YVHDLVYPQFEPKHSMR----Y-------------
--------------------------IKFSSILKTTIEREAK-NRGWCSRCRRYQ-----
QLAIRKTVRQLPFVLMINAALGTNPAMRAIWETPGW-LPSEIGVIVQ-D-----------
-------RNVYVFEGSDLALHQR-NKSPGLVIYELVGFVAEIDTSE----RHQPHLVSMV
NVE--ISSSGPDISQNHKVFPNWHLFNDFLVSPVDPREAVHFNKGWKMPSVLAYQVKNAH
GKLDH---NWKRSL------------------------------------------DTTL
LYQHYSINGIYP--KEGCKILAPE-E---HPAKGTPIALDTEFVELEKAEINVKADGTQE
TIRPAKSGLARVSVLRG----------------Q---------GEDEGVPFIDDYITIYE
PIVDYKTQYSGIRPGDLDAQLSHH-NLVPLKVAYKKLWILLNLGCIFVGHGLASDFRKAN
IHVPKSQTVDTQYLYLAPGKHRRLSLRYLAWAVFKEYIQEETTLDE--------AMQVDG
HDSIEDARMALRLWRKFQE-YE--DAGIAEQMIEDIYRKGTKYGWKPPPRSIGG------
--TLMPLD--------GVGTGAANSAVQ--------SGRNTPDL--------MALPSSLA
GTPLPTSP--PKGIGAAGGSGSGSGSGSGSSVGGS----------FKFNVA---G--AGS
FV-PGNG-IIKESPLR----
>XP_022516635_Fonsecaea_monophora
-------------------------MEA-DWDEITRIAVP----------------SSGL
HAIPTPA-SAVTFDDLQELLWVGNDQGRVTSFYGP--------------ELQRYVSVKAH
-L--GEGPVKQLLVHEK-GILSISSSSIHFVTRRGLTQWHISHRL------------MTD
LRCMAFAA--TNN-LVVVAGCQS------TFFVIDIDK----------------------
----------GQIVSEHPAQAKYTILRK-SRHICAATDDGNVHILSLTDYQLLKSWK-AH
SSAVNDMDARNDFLVTCGFSVR-----------------------------------QLG
VPIVDPLANVYDLKSLTSLPPIPFHA---------------GAAYARLHPKLQTTSFVAS
QTGQMQVVDLMNPVNVMLKQA---------------------------NV-QFMLGMEIA
SSGDALVITDSNGWIYLWGSP---------------------------------------
----------SKV-----RFNNIS-KETE-FADPPPQ-QIP--------------HVDWN
-DSPLNTIGMPYYSEPLLSAWPSHMVF--EVGAPP-VPIE--------------------
----------------PSLLFH--------------------------------------
-------------------------MQTAEMGHYAPNLNP-----RKLLRYQVEDTRI-G
HVPASITA-PKFLSEKAKEAPANGNNRKLSDAA---------------------------
-------------EGLAGVSLSGRAQ---------TDEERM-------LK-YSNVEIKYS
RFGVDDFD-FRYYNKT---------------PYSGLETHIANSFINSLLQLYKFVPLIRN
VAIQHAATS-------------CVAAQCLLCEFGFLFDMLEKANGQNCQATNLLRAFGAS
R-----------------EAANLSLFE--NLSLANGTPLS--------------------
------------------------------------------------------------
TTIQSVNRFFLKQMAHDYVTM---ATSGDGIE-------------EVIASKAF-------
---EAIRCMY--CNNETTKPAST--YVHDLVYPQLEPKHSMR----Y-------------
--------------------------IKFSSILKTTIEREAK-NRGWCSRCRRYQ-----
QLAIRKTVRQLPFVLMINAALGTNPAMRGIWETPGW-LPSEIGVIVQ-D-----------
-------RNVYVFEGSDLALHQR-NKSPGLVIYELVGFVAEIDTSE----RHQPHLVSMV
NVE--VSSSGPEVTPNQKVFPNWHLFNDFLVSPVDPREALHFNKGWKMPSVLAYQVKNAH
GRLDH---NWKRGM------------------------------------------DTTL
LYQHYSVNGLYP--KEGCKILTPG-E---RPEKGTPIALDTEFVELEKAEINVKADGTQE
TIRPAKSGLARVSVVRG----------------Q---------GEDEGVPFIDDYITIYE
PIVDYKTQYSGIRPGDLDPQISNH-NLVPLKVAYKKLWILLNLGCIFVGHGLASDFRKAN
IHVPKSQTVDTQFLYLAPGKNRRFSLRYLAWAVFKEYIQEETTLDE--------AMQTDG
HDSIEDARMALRLWRKFQE-YE--DAGVAEQMIEDIYRKGTKYGWKPPPRSIGG------
--TLMPMD--------GIGTGAANSAVQ--------SGRNTPDL--------MTLPSSVA
GTPLPTSP--PKGPGSA--------SGSSSSLGGA----------FKLNAA---G--AGS
FV-PGNG-IIKESPLR----
>XP_016632471_Fonsecaea_multimorphosa
-------------------------MEA-DWDEITRIAVP----------------SSGL
HAIPAPA-SAVAFDDLQELLWVGNDQGRVTSFYGP--------------ELQRYVSVKAH
-L--GEGPVKQLLVHEK-GIISISSSSVHFVTRRGLTQWHVSHRL------------MTD
LRCMAFAA--TNN-LIIVAGCQS------TFFIIDIDK----------------------
----------GQIISEHPAQAKYTILRK-SRHICAATDDGNVHILSLTDYQLLKSWK-AH
SSAVNDMDARNDFLVTCGFSVR-----------------------------------QLG
VPIVDPLANVYDLKSLTSLPPIPFHA---------------GAAYARLHPKLQTTSFVAS
QTGQMQVVDLMNPVNVMLKQA---------------------------NV-QFMLGMEIA
SSGDALVITDSNGWIYLWGSP---------------------------------------
----------SKV-----RFNNIS-KETE-FADPPSQ-QIP--------------HVDWN
-DSPLNTIGMPYYSEPLLSAWPSHMVF--EVGAPP-VPVE--------------------
----------------PSLLFH--------------------------------------
-------------------------MQTAEMGHYAPNLNP-----RKLLRYQVEDTRI-G
HVPASITA-PKFLSEKAKEAPANGNGRKLSDAA---------------------------
-------------EALAGISLNGRAQ---------TDEERM-------LK-YSNVEIKYS
RFGVDDFD-FRYYNKT---------------PYSGLETHIANSFINSLLQLYKFIPLIRN
VAIQHAATS-------------CVAGQCLLCEFGFLFDMLEKANGQNCQATNLLRAFGAS
R-----------------EAANLSLFE--NLSLGNGTPLS--------------------
------------------------------------------------------------
TTIQAVNRFFLKQIAHDYVTM---ATSSDGID-------------EIIASKAF-------
---EAIRCMY--CSNETTKPAST--YVHDLVYPQLEPKHSIR----Y-------------
--------------------------IKFSSILKTTIEREAK-NRGWCSRCRRYQ-----
QLAIRKTVRQLPFVLMINAALGTNPAMRAIWETPGW-LPSEIGVIVQ-D-----------
-------RNVYVFEGSDLALHQR-NKSPGLVIYELVGFVAEIDTSE----RHQPHLVSMV
NVE--VSSSGPEMSHNHKVFPNWHLFNDFLVSPVDPREAVHFNKGWKMPSVIAYQVKNAH
GKLDH---NWKRNL------------------------------------------DTTL
LYQHYSINGLYP--KEGCKILTPE-E---HPEKGTPIALDTEFVELEKAEINVKADGTQE
TIRPAKSGLARVSVVRG----------------Q---------GEDEGVPFIDDYITIYE
PIVDYKTQYSGIRPGDLDAQVSHH-NLVPLKVAYKKLWILLNLGCTFVGHGLASDFRKAN
IHVPKSQTVDTQFLYLAPGKNRRFSLRYLAWAVFKEYIQEETTLDE--------AMHIDG
HDSIEDARMALRLWRKFQE-YE--DAGIAEQMIEDIYRKGTKYGWKPPPRSIGG------
--TLMPLE--------GIGTGAANSAVQ--------SGRNTPDL--------MALPSSVG
GTPLPTSP--PKGTGSA--SGSGSGSGS--SVGGG----------FKFNAA---G--VGN
FV-PGNG-IIKESPLR----
>XP_022503632_Fonsecaea_nubica
-------------------------MEA-DWDEITRIAVP----------------SSGL
HAIPTPA-SAVTFDDLQELLWVGNDQGRVTSFYGP--------------ELQRYVSVKAH
-L--GEGPVKQLLVHEK-GILSISSSSVHFVTRRGLTQWHISHRL------------MTD
LRCMAFAA--TNN-LVVVAGCQS------TFFVIDIDK----------------------
----------GQIVSEHPAQAKYTILRK-SRHICAATDDGNVHILSLTDYQLLKSWK-AH
SSAVNDMDARNDFLVTCGFSVR-----------------------------------QLG
VPIVDPLANVYDLKSLTSLPPIPFHA---------------GAAYARLHPKLQTTSFVAS
QTGQMQVVDLMNPVNVMLKQA---------------------------NV-QFMLGMEIA
SSGDALVITDSNGWIYLWGSP---------------------------------------
----------SKV-----RFNNIS-KETE-FADPPPQ-QIP--------------HVDWN
-DSPLNTIGMPYYSEPLLSAWPSHMVF--EVGAPP-VPIE--------------------
----------------PSLLFH--------------------------------------
-------------------------MQTAEMGHYAPNLNP-----RKLLRYQVEDTRI-G
QVPASITA-PKFLSEKAKEAPANGNNRKLSDAA---------------------------
-------------EGLAGVSLSGRAQ---------TDEERM-------LK-YSNVEIKYS
RFGVDDFD-FRYYNKT---------------PYSGLETHIANSFINSLLQLYKFVPLIRN
VAIQHAATS-------------CVAAQCLLCEFGFLFDMLEKANGQNCQATNLLRAFGAS
R-----------------EAANLSLFE--NLSLANGTPLS--------------------
------------------------------------------------------------
TTIQSVNRFFLKQMAHDYVTM---ATSGDGIE-------------EVIASKAF-------
---EAIRCMY--CNNETTKPAST--YVHDLVYPQLEPKHSMR----Y-------------
--------------------------IKFSSILKTTIEREAK-NRGWCSRCRRYQ-----
QLAIRKTVRQLPFVLMINAALGTNPAMRGIWETPGW-LPSEIGVIVQ-D-----------
-------RNVYVFEGSDLALHQR-NKSPGLVIYELVGFVAEIDTSE----RHQPHLVSMV
NVE--VSSSGPEVTPNQKVFPNWHLFNDFLVSPVDPREALHFNKGWKMPSVLAYQVKNAH
GRLDH---NWKRGM------------------------------------------DTTL
LYQHYSVNGLYP--KEGCKILTPG-E---RPEKGTPIALDTEFVELEKAEINVKADGTQE
TIRPAKSGLARVSVVRG----------------Q---------GENEGVPFIDDYITIYE
PIVDYKTQYSGIRPGDLDPQISNH-NLVPLKVAYKKLWILLNLGCIFVGHGLASDFRKAN
IHVPKSQTVDTQFLYLAPGKNRRFSLRYLAWAVFKEYIQEETTLDE--------AMQTDG
HDSIEDARMALRLWRKFQE-YE--DAGVAEQMIEDIYRKGTKYGWKPPPRSIGG------
--TLMPMD--------GIGTGAANSAVQ--------SGRNTPDL--------MTLPSSVA
GTPLPTSP--PKGPGSA--------SASSSSLGGA----------FKLNAA---G--AGS
FV-PGNG-IIKESPLR----
>XP_013284075_Fonsecaea_pedrosoi
-------------------------MEA-DWDEITRIAVP----------------SSGL
HAIPTPA-SAVTFDDLQELLWVGNDQGRVTSFYGP--------------ELQRYVSVKAH
-L--GEGPVKQLLVHEK-GILSISSSSVHFVTRRGLTQWHISHRL------------MTD
LRCMAFAA--TNN-LVVVAGCQS------TFFVIDIDK----------------------
----------GQIVSEHPAQAKYTILRK-SRHICAATDDGNVHILSLTDYQLLKSWK-AH
SSAVNDMDARNDFLVTCGFSVR-----------------------------------QLG
VPIVDPLANVYDLKSLTSLPPIPFHA---------------GAAYARLHPKLQTTSFVAS
QTGQMQVVDLMNPVNVMLKQA---------------------------NV-QFMLGMEIA
SSGDALVITDSNGWIYLWGSP---------------------------------------
----------SKV-----RFNNIS-KETE-FADPPPQ-QIP--------------HVDWN
-DSPLNTIGMPYYSEPLLSAWPSHMVF--EVGAPP-VPIE--------------------
----------------PSLLFH--------------------------------------
-------------------------MQTAEMGHYAPNLNP-----RKLLRYQVEDTRI-G
HVPASITA-PKFLSEKAKEAPANGNNRKLSDAA---------------------------
-------------EGLAGISLSGRAQ---------TDEERM-------LK-YSNVEIKYS
RFGVDDFD-FRYYNKT---------------PYSGLETHIANSFINSLLQLYKFVPLIRN
VAIQHAATS-------------CVAAQCLLCEFGFLFDMLEKANGQNCQATNLLRAFGAS
R-----------------EAANLSLFE--NLSLANGTPLS--------------------
------------------------------------------------------------
TTIQSVNRFFLKQMAHDYVTM---ATSGDGIE-------------EVIASKAF-------
---EAIRCMY--CNNETTKPAST--YVHDLVYPQLEPKHSMR----Y-------------
--------------------------IKFSSILKTTIEREAK-NRGWCSRCRRYQ-----
QLAIRKTVRQLPFVLMINAALGTNPAMRGIWETPGW-LPSEIGVIVQ-D-----------
-------RNVYVFEGSDLALHQR-NKSPGLVIYELVGFVAEIDTSE----RHQPHLVSMV
NVE--VSSSGPEVTPNQKVFPNWHLFNDFLVSPVDPREALHFNKGWKMPSVLAYQVKNAH
GRLDH---NWKRGM------------------------------------------DTTL
LYQHYSVNGLYP--KEGCKILTPG-E---RPEKGTPIALDTEFVELEKAEINVKADGTQE
TIRPAKSGLARVSVVRG----------------Q---------GEDEGVPFIDDYITIYE
PIVDYKTQYSGIRPGDLDPQISNH-NLVPLKVAYKKLWILLNLGCIFVGHGLASDFRKAN
IHVPKSQTVDTQFLYLAPGKNRRFSLRYLAWAVFKEYIQEETTLDE--------AMQTDG
HDSIEDARMALRLWRKFQE-YE--DAGVAEQMIEDIYRKGTKYGWKPPPRSIGG------
--TLMPMD--------GIGTGAANSAVQ--------SGRNTPDL--------MTLPSSVA
GTPLPTSP--PKGPGSA--------SGSSSSLGGA----------FKLNAA---G--AGS
FV-PGNG-IIKESPLR----
>XP_007761407_Cladophialophora_yegresii
-------------------------MEA-DWDEITRIAVP----------------SSGL
HAIPPPA-SAIAFDDVQELLWVGNDQGRVTSFYGA--------------DLQRYVSVKAH
-L--GEGPVKQLLVHEK-GIISISASSAHCVSRRGLTQWHIAHPN------------MND
LRCMTFASVGTHN-LIIVNGCHS------TFFVIDLDK----------------------
----------GQIVSEHPAQAKYTIMKK-NRHICAATDDGNVHILSLTDYRLLKSWK-AH
SSAVNDMDARNDFLVTCGFSVR-----------------------------------QMG
VPIVDPLANVYDLKSLTSLPPIPFHA---------------GAAYVRLHPKLQTTSFVAS
QTGQMQVVDLMNPVNVMLKQA---------------------------NV-QFMLGMEIA
SSGDAVAIIDTNGWIYLWGSP---------------------------------------
----------SKV-----RFNNIS-KETE-FADPPPQ-NVP--------------HVDWN
-DAPLNTIGMPYYSEPLLSAWPSHMIF--EVGAPP-PTIE--------------------
----------------PSLVFH--------------------------------------
-------------------------MQTAEMGHYAPNLNP-----RKLLRYQVEDTRI-G
HVPTSIAA-PKFLSERAKDQPANGAGTKLADAA---------------------------
-------------EALAGVSLNVRAQ---------TDEERM-------LK-YSNVEIKYS
RFGVDDFD-FRYYNKT---------------PYSGLETHIANSFVNSLLQLYRFVPLLRN
VAIQHAATS-------------CVAGNCLLCEFGFLFDMLEKANGQNCQATNLLRAFGAS
R-----------------EAANLSLFE--HLSVANVTPLS--------------------
------------------------------------------------------------
TNIQAVNRFFLKQMAHDYTLI---ASTSDGVD-------------EVIATKAF-------
---EAIRCMY--CNNETSKPAST--YVHDLVYPQLDSKHSTR----Y-------------
--------------------------IKFSSVLKSTIEREAK-NRGWCSRCRRYQ-----
QLAIRKTIRQLPFVLMINAALGSNTAMRNLWETPGW-LPSEIGLTVQ-D-----------
-------RNVYVFEGSDLALHIR-NKSPGLMVYELVGFVAEIDTSE----RHQPHLVSMV
NVE--VSSPRPDVPSSHKVFPNWHLFNDFLVSPVDPREALHFNKNWKIPSVIAYQVKSAH
GKLDH---SWKRTM------------------------------------------DTTL
LYQHYSINGLSP--VDGCKILGPQ-E---HPAQGAPIALDTEFVELEKAEINVKADGTQE
TIRPAKSGLARVSVLRG----------------Q---------GEDEGVPFIDDYITIYE
PIVDYKTRYSGIRPGDLDTQVSQH-NLVPLKVAYKKLWILLNLGCIFVGHGLASDFRKAN
IHVPKSQTVDTQYLYLAPGKNRRFSLRYLAWAVFKEYIQEETSLDE--------AAQIDG
HDSIEDARMALRLWRKFQE-YE--DAGIVEQMIEDIYRKGTKYGWKPPPRSIGG------
--TLVPVD--------GMGTGAANSAVQ--------SGRNTPDM--------APVSSSVS
GTPLPMSP--PKTNGSA----------SGSSGGGA----------FKLNAA---G--AGA
FV-PGNG-IIKESPLR----
>XP_016234929_Exophiala_spinifera
-------------------------MEA-DWDEITRIAVP----------------SSGL
HAIPTPA-SAVAFDDLQELVWVGNDQGRVTSFYGR--------------DLQRYVSVKAH
-L--GEGPVKQLLVHEK-GILSLSASSVHFITRRGLTQWHISHRQ------------MTN
LRCMTLTA--TNN-HILVAGSQS------TFFIIDVEK----------------------
----------GQIVSEHPSEAKYTLMKK-CRHVCAATDDGNVHILSLSDYSVIKKWK-AH
STAINDMDARNDFLVTCGFSVR-----------------------------------QLG
VPIVDPLANVYDLKMLTSLPPIPFHA---------------GAAYVRLHPKLQTTGFVAS
QTGQMQVVDLMNPVNVMLKQA---------------------------NV-QFMLGMEIA
SSGDAVVITDTNGLLYLWGSP---------------------------------------
----------SKV-----RFNNIS-QKTE-FADPVPQ-QTP--------------HVDWG
-DSPLNAVGMPYYTEPLLSAWPSHLVF--EVGSPP-APVE--------------------
----------------PSLLFH--------------------------------------
-------------------------LQPAEMGHYAPNINP-----RKLLRHQVADTRA-S
HAPATIAV-PKFLSEKAKEGSSDGPGSKLSDAA---------------------------
-------------EALAGVSLSGRAQ---------TDEERM-------LK-YSNVEIKYS
RFGVDDFD-FRFYNKT---------------PYSGLETHISNSFINSLLQLYRFIPLVRN
VAIQHAATS-------------CVAGNCLLCELGFLFDMLEKAKGQNCQATNLLRAFGAS
R-----------------EAANLSLFE--HLALANGNSLS--------------------
------------------------------------------------------------
TTIQAVNRFFLKQVAHDYMTM---AGSSTGID-------------DILASNAF-------
---EVIRCMF--CNNETTKPAST--YVQDLTYPQIDPKHPMR----Y-------------
--------------------------LRFSSLLKTTIEREAK-NRGWCSRCRRYQ-----
QLAIRKTVRQLPSALIINTALGNNGAVRTLWETPGW-LPSEIGIIVQ-D-----------
-------RVVYVFEGSDLALHIR-NKSPNLVVYELVGFVAEIDSSE----RSVPHLVSMV
NVE--VSNPTLDTSHNHKVFPNWHLFNDFLVTPVDPREALHFNQNWKMPSVIAYQVKSAH
GKIDQ---TWKDNL------------------------------------------DTTL
LYQHYSINGRYP--KEECKILTPE-E---HPQAGTPIALDTEFVELEQAEINVKADGTQE
TIRPAKSGLARVSVLRG----------------Q---------GEEEGVPFIDDYITIYE
PIVDYKTQYSGIRPGDLDPQVSQH-NLVPLKVAYKKLWILLNLGCVFVGHGLASDFRKAN
IHVPKSQTVDTQYLYLAPGKNRRFSLRYLAWAVFREYIQEDVVDDT----------HADG
HDSIEDARMALRLWRKFQE-YE--DAGIVEQMIDDIYRRGTKYGWKPPPRSIGG------
--TFLFPDANGNGNGNGNGTGAANSAVP--------SGRNTPDL--------MSFSS---
----PTSPPSVKTGGSGGGSGSGSGGGGG-GGAGAGAPGAAGGGPLKMSVA---G--ISS
FV-PGNG-ITRESPLR----
>XP_016261246_Exophiala_oligosperma
-------------------------MEA-DWDEITRIAVP----------------SSGL
HAIPTPA-SAVAFDDLQELIWVGNDQGRVTSFYGR--------------DLQRYVSVKAH
-L--GEGPVKQLLVHEK-GIISLSTSSVHFITRRGLTQWHISHRL------------MNS
LRCMTFAA--TNN-LILVAGCQS------TFFIIDIEK----------------------
----------GQIISEHASEAKYTLMKK-WRHICAATDDGNVHVLNLSDYSVIKKWK-AH
STAINDMDARNDFLVTCGFSVR-----------------------------------QLG
VPIVDPLANVYDLKMLTSLPPIPFHA---------------GAAYVRLHPKLQTTGFVAS
QTGQMQVVDLMNPVNVMLKQA---------------------------NV-QFMLGMEIA
SSGDAVVITDTNGLLYLWGSP---------------------------------------
----------SKV-----RFNNIS-QKTE-FADPLPQ-QIP--------------HVDWN
-DSPLNSIGMPYYSEPLLSAWPSHMVF--EVGSPP-PPVE--------------------
----------------SSLLFH--------------------------------------
-------------------------LQPAEMGHYAPNINP-----RKLLRHQVEDTRA-S
HTPATIAV-PKFLSEKAKESTSDGPGSKLSDAA---------------------------
-------------EVLAGVSLNGRAQ---------TDEERM-------LK-YSNVEIKYS
RFGVDDFD-FRFYNKT---------------PYSGLETHIANSFINSLLQLYRFVPLVRN
VAIQHAATS-------------CVTSNCLLCEFGFLFDMLEKAKGQNCQATNLLRAFGAS
R-----------------EAANLSLFE--HLALANGISLS--------------------
------------------------------------------------------------
TTIQAVNRFFLKQVAHDYVTM---AGSSAGID-------------DVLASNAF-------
---EVIRCMA--CNNETTKPAGT--YVQDLMYPQIDPKHPMR----Y-------------
--------------------------LKFSSLLKSTIEREAR-NRGWCSRCRKYQ-----
QLAIRKTVQQLPSALIINTALGSNDPVRTLWETPGW-LPSEIGIIVQ-D-----------
-------RVVYVFEGSDLALHIR-NKSPNLVVYELVGFVAEIDSSE----RHVPHLVSMV
NVE--VSNPTSDTSHNHKVFPNWHLFNDFLVTPVDPREALHFNQNWKMPSVIAYQVKSAH
GKIDQ---TWKDNL------------------------------------------DTTL
LYQHYSINGRYP--KDECRILTPQ-E---HPQRGTPIALDTEFVELERAEINVKADGTQE
TIRPAKSGLARVSVLRG----------------Q---------GEEEGVPFLDDYITIYE
PIVDYKTQYSGIRPGDLDPQVSQH-NLVPLKVAYKKLWILLNLGCVFVGHGLASDFRKAN
IHVPKSQTVDTQYLYLAPGKNRRFSLRYLAWAVFREYIQEEVVPDDGQVAAAAAAGGGDG
HDSIEDARMALRLWRKFQE-YE--DAGIVEQMIDDIWRKGTKYGWKPPPRSIGGGGVGGG
TSLLLFPD------GNGGGTGAANSAVP--------SGRNTPDM--------LSFST---
----PTSPPMSKTGGGGGGGVSSVGGGGGSSSSSSAAPG------FRLSAA---A--ISS
FV-PGNG-HGRESPLR----
>XP_013320253_Exophiala_xenobiotica
-------------------------MEA-DWDEITRIAVP----------------SSGL
HAIPTPA-SAVVFDDQQELLWVGNDQGRVTSFYGP--------------ELQRYVSVKAH
-L--GEGPVKQLLVHDK-GIVSLSASSIHFVTRRGLTQWHISHRL------------MSD
LRCMAFVA--ANN-LILVAGCQS------TFFIIDVDK----------------------
----------GQIVSENTAQAKYTIMRK-SRHICAATDDGHVHILSPADYSVLKKWK-AH
STAINDMDARNDFLVTCGFSVR-----------------------------------QLG
VPIVDPLANVYDLKTLTSLPPIPFHA---------------GAAYVRLHPKLQTTSFVAS
QTGQMQVVDLMNPVNVMLKQA---------------------------NV-QFMLGMEIA
SSGDAVIVTDSNGLLYLWGSP---------------------------------------
----------SKV-----RFNNIS-KETE-FADPPPQ-QIP--------------HVDWN
-DAPLNTIGMPYYTEPLLSAWPSHMVF--EVGSPP-PPVE--------------------
----------------PSLLFH--------------------------------------
-------------------------TQTAEMGHYAPNLNP-----RKLHRYQVEDTRS-G
HVPTSIAV-PKFLSEKAKDTISNGNGRKLSDAA---------------------------
-------------EALAGVSLNGRAQ---------TDEERM-------LK-YSNVEIKYS
RFGVDDFD-FRFYNKT---------------PYSGLETHIANSFVNSLLQLYRFVPLVRN
VAIQHAATS-------------CVAANCLLCEFGFLFDMLEKAKGQNCQATNLLRAFGAS
R-----------------EAANLSLFE--HLSLANGTPLS--------------------
------------------------------------------------------------
TTVQAVNRFFLKQVAHDYVTM---AGSSGGID-------------EVLASNAF-------
---ESIRCMY--CNNETTKPAST--YVHDLIYPQIDSKHSMR----Y-------------
--------------------------LKFSSILKTTIEREAK-NRGWCSRCRRYQ-----
QLAIRKTVRQLPFVLMINAALGSNGTMRALWETPGW-LPSEIGIIIQ-D-----------
-------RNVYVFEGSDLALHLR-NKSPNLVVYELVGFVAEIDTSE----RHQPHLVSMV
NVE--VSSGAPESSHTHKVFPNWHLFNDFLVTPVDPREALHFSKNWKIPSVIAYQVKSAH
GKLDH---TWKETL------------------------------------------DTTL
LYQHYSINGRYP--TDECKILTPE-E---HPQKGTPIALDTEFVELEKAEINVKADGTQE
TIRPARSGLARVSVIRG----------------Q---------GEEEGLPFIDDYITIYE
PVVDYKTQYSGIRPGDLDPQSSQH-NLVPLKVAYKKLWILLNLGCVFVGHGLASDFRKAN
IHVPKSQTVDTQYLYLAPGKNRRFSLRYLAWAVFKEYIQEETS--E--------DAQVDG
HDSIEDARMALRLWRKFQE-YE--DAGIVEQMIEDIYRKGTKFGWKPPSRSIGG------
--TLLP-D--------GIGTGAANSAVP--------SGRNTPDL--------MSTP----
-TLLPTSPPVPKTSGST----------------GA----------FKLNAA---G--AGA
FV-PGNG-IVKESPLR----
>XP_007723475_Capronia_coronata
-------------------------MEA-DWDEITRIAVP----------------SSGL
HAIPTPA-TAVAFDDQQELLWVGNDQGRVTAFYGP--------------ELQRYVSVKAH
-L--GEGPVKQLLVHDK-GIVSISASSVHFVTRRGLTQWHISHRL------------MVD
LRCMTYAA--SSN-LILVAGCQS------TFFIIDIDK----------------------
----------GQVVSEHAAQAKYTILKK-SRHICAATDDGNVHVLSLNDYAILKKWK-AH
STAVNDMDARNDFLVTCGFSVR-----------------------------------QLG
VPIVDPLANVYDLKSLTSLPPIPFHA---------------GAAYVRMHPKLQTTSFVAS
QTGQMQVVDLMNPVNVMLKQA---------------------------NV-QFMLGMEIA
PSGDALVITDTNGLIYLWGSP---------------------------------------
----------SKV-----RFNNIS-KETE-FADPAPP-PTP--------------HVDWN
-DAPLNTVGMPYYSEPLLSAWPSHMVF--EVGAPP-VAVE--------------------
----------------PSLYPH--------------------------------------
-------------------------MQPAEMGHYAPNLNP-----RKLRRYQVQDKRG-G
HVATSIAA-PKFLSEKAKEATGSGNGRKLSDAA---------------------------
-------------EGLAGISLNGRAQ---------TDEERM-------LK-YSNVEIKYS
RFGVDDFD-FRYYNKT---------------PYSGLETHISNSFVNSLLQLYRFIPLVRN
VALQHAATS-------------CVAGNCLLCEFGFLFDMLEKAKGQNCQATNLLRAFGAS
R-----------------EAANLGLFE--HLSLANGTPLS--------------------
------------------------------------------------------------
TTIQSVNRFFLKQMAHDYGTM---AANSEGID-------------EVLASNAY-------
---EAIRCMY--CNNETTKTGST--YVHDLVYPQLDPKSPMR----L-------------
--------------------------LKFASILKTTIERETK-NRGWCSRCRRYQ-----
QLAIRKTIRHLPSVMMINTALASNSAMRGLWETQGW-LPSEIGIIIQ-D-----------
-------RTVYCFEGADLALHMR-NRSPNLVIYELVGFVAEIDTSE----RHQPHLVSMV
NVE--VSSNGPEISPNHKVFPNWHLFNDFLVTPVDPREALHFNQNWKMPSVVAYQVKSAH
GKLDP---SWKENM------------------------------------------DTTL
LYQHYSINGIYP--KEECQILSPE-E---HPQHGTPIALDTEFVELEKAEINFKADGTQE
TIRPAKSGLARVSVLRG----------------Q---------GELEGVPFVDDYITIYE
PIVDYKTQYSGIRPGDLDPQVSAH-NLVPLKVAYKKLWILLNLGCVFVGHGLASDFRKVN
IHVPKSQTVDTQFLYLAPGKNRRFSLRYLAWAVFKEYIQEETF-DD--------A-QVDG
HDSIEDARMALRLWRKYQE-YE--DAGVVEQMIEDIYRKGVKYGWKPPPRSIGG------
--TQLP-D--------GVGTGAANSAAP--------SGRNTPDL--------MSM-----
-TPLPISPPAPRSS---------------GNSGGG----------FRLNAA---G--AGT
FV-PGNG-IVKESPLR----
>XP_007729961_Capronia_epimyces
-------------------------MEA-DWDEITRIAVP----------------SSGL
HAIPTPA-SAVAFDDQQELLWVGNDQGRVTAFYGP--------------ELQRYVSIKAH
-L--GEGPVKQFLVHEK-GIVSISASSVHLVTRRGLTQWHISHPL------------MVD
LRCMTFAS--SAN-LIIVAGCQS------TFFTIDIDK----------------------
----------GQVVSEHAAQAKYTILKK-SRHICAATDDGNVHVLSLNDYSLLKTWK-AH
STAVNDMDARNDFLVTCGFSIR-----------------------------------QLG
VPIVDPLANVYDLKTLTSLPPIPFHA---------------GAAYVRMHPKLQTTSFVAS
QTGQMQVVDLMNPVNVMLKQA---------------------------NV-QFMLGMEIA
PSGDALVITDTNGLIYLWGSP---------------------------------------
----------SKV-----RFNNIS-KETD-FAEPTPP-PTA--------------HIDWN
-ETPLNAIGIPYYSEPLLSAWPSHMVF--EVGAPP-VPVD--------------------
----------------PSLYPH--------------------------------------
-------------------------MQPAEMGHYAPNLNP-----RKLRRYQVEDKRA-G
QATTSIAA-PKFLSERAKEATGNGNGRKLSDAA---------------------------
-------------ESLAGISLNGRAQ---------TDEERM-------LK-YSNVEIKYS
RFGVDDFD-FRYYNKT---------------PYSGLETHIANSFVNSLLQLYRFIPLVRN
VALQHAATS-------------CVSGNCLLCEFGFLFDMLEKAKGQNCQATNLLRAFGAS
R-----------------EAANLGLFE--QLSLANGTPLS--------------------
------------------------------------------------------------
TTIQAVNRFFLKQMAHDYATM---ATNSDGID-------------EIMATNAF-------
---EAIRCIY--CNNETTKTAST--YVHDMIYPQLDPKHSAK----Y-------------
--------------------------LKFSSILKTTIEREAK-NRGWCSRCRRYQ-----
QLAIRKTIRHLPSVLMINSALASSPAMRVLWETPGW-LPSEIGIIIQ-D-----------
-------RNVYCFEGPDLALHLR-NRSPNLVVYELVGFVAEIDTSE----RHQPHLISMV
NVE--VSSTGPEIAQTHKVFPNWHLFNDFLVTPVDPREALHFNQNWKMASVVAYQVKSAH
GKLDH---SWKENM------------------------------------------DTTL
LYQHYSINGLYP--IDECKILTPD-E---HPQHGTPIALDTEFVELEKAEINVKADGTQE
TIRPAKSGLARVSVLRG----------------Q---------GEMEGEPFIDDYITIYE
PIVDYKTQYSGIRPGDLDPQVSPH-NLVPLKVAYKKLWILLNLGCVFVGHGLASDFRKVN
IHVPKSQTVDTQFLFLAPGKNRRFSLRYLAWAVFKEYIQEETY-DE--------A-QADG
HDSIEDARMALRLWRKYQE-YD--DAGIVEQMIEDIYRKGVKYGWKPPSRSIGG------
--TQLP-D--------GVGTGAANSAVP--------SGRNTPDL--------MST-----
-TPLPISPPAPRGG---------------GSIGGA----------FKLNAA---G--AGT
FV-PGNG-IIKESPLR----
>XP_009160555_Exophiala_dermatitidis
-------------------------MEA-DWDEITRIAVP----------------SSGL
HAIPTPA-SAVAFDDQQELLWVGNDQGRVTAFYGP--------------ELQRYVSVKAH
-L--GEGPVKQFLVHEK-GIVSISASSVHFVTRRGLTQWHLSHRL------------MLD
LRCMTFTA--TNN-LILVAGCQS------TFFIIDVDK----------------------
----------GQIVSEHAAQAKYTILKK-SRHICAATDDGNVHILSLSDYSLLKTWK-AH
STAVNDMDARNDFLVTCGFSVR-----------------------------------QLG
VPIVDPLANVYDLKTLTSLPPIPFHA---------------GAAYVRMHPKLQTTSFVAS
QTGQMQVVDLMNPVNVMLKQA---------------------------NV-QFMLGMEIA
PSGDALVITDTNGLIYLWGSP---------------------------------------
----------SKV-----RFNNIS-KETE-FADPTPP-PAA--------------HIDWN
-DTPLNTIGMPYYSEPLLSAWPSHMVF--EVGAPP-VPIE--------------------
----------------PSLHFH--------------------------------------
-------------------------MQPAEMGHYAPNLNP-----RKLRRYQVEDTRA-G
QVPASIAA-PKFLSEKAKEATANGNGRKLSDAA---------------------------
-------------ESLAGISLNGRAQ---------TDEERM-------LK-YSNVEIKYS
RFGVDDFD-FRYYNKT---------------PYSGLETHIANSFVNSLLQLYRFIPLIRN
VAIQHAATS-------------CVAGNCLLCEFGFLFDMLEKAKGQNCQATNLLRAFGAS
R-----------------EAANLGLFE--HLALANGNPLS--------------------
------------------------------------------------------------
ATIQAVNRFFMKQMAHDYVTM---AANSEGID-------------EILASNAF-------
---EAIRCMY--CNHETTKAAST--YVHDLTYPQSDPKQSTR----Y-------------
--------------------------LKFSAILKTTIEREAK-NRGWCSRCRRYQ-----
QLAIRKTVRRLPMVMMINAALTGNPAMRGLWETPGW-LPSEVGIMIQ-D-----------
-------KNVYCFEGADLAVHLR-NKSPNLVVYELVGFVAEIDTSE----RHQPHLVGMV
NVE--VSSPEPESTPNHKIFPNWHLFNDFLVTPVDPREALHFNKNWKMPSVVAYQVKSAH
GKLDH---SWKDNM------------------------------------------DTTL
LYQHYSINGLYP--IDECKILSPD-E---HPQHGTPIALDTEFVELEKAEIDFKADGTQE
TIRPAKSGLARVSVLRG----------------Q---------GDLEGVPFIDDYITIYE
PIVDYKTQYSGIRPGDLDPQTSQH-NLVPLKVAYKKLWILLNLGCVFVGHGLASDFRKVN
IHVPKSQTVDTQFLYLAPGKNRRFSLRYLAWAVFKEYIQEETTSSD--------S-QVDG
HDSIEDARMALRLWRKYQE-YE--DAGIVDQMIEDIYRKGVKYGWKPPLRSIGG------
--TQVP-D--------GVGTGAANSAVP--------SGRNTPDA--------MSH-----
-A-LPISPPASRGSGSG------TGNSGAGSGAGA----------FRLNAA---G--AGT
FV-PGNG-IVKESPLR----
>XP_013255099_Exophiala_aquamarina
-------------------------MEA-DWDEITRVAVP----------------SSGL
HAIHAPA-SSIVFDDLQELLWVGNDQGRVTSFYGF--------------ELQRYVSVKAH
-L--GEGPVKQLLVHEK-GILSISASSVHFVTRKGLTQWHISHHL------------MTD
LRCMTLTA--TNN-LLLVAGCQS------TFFIIDIDK----------------------
----------GQIVSEHPAKASYTIMKK-SRHICAATDDGNVHVLNLSNYELLKTWK-AH
ATAVNDMDARNDFLVTCGFSVR-----------------------------------QLG
VPIVDPLANVYDLKNLTSLPPIPFHP---------------GAAYVRLHPKLQTTSFVAS
QTGQMQVVDLMNPVNVMLKQA---------------------------NV-QFMLGMEIA
SSGDAVVISDTNGLIYLWGSP---------------------------------------
----------TKL-----RFNNLS-KETE-FADPAPQ-QIP--------------HVDWN
-DAPLNTIGIPYYSEPLLSAWPSHMTF--DVGAPP-TPVD--------------------
----------------PALLFH--------------------------------------
-------------------------MQTAEMGHYAPNLNP-----RKLLRYQVEDTRA-G
HMPTSIAA-PKFLSEKAKEITPTANGRKLSDAA---------------------------
-------------ESLAGISLNGRGQ---------TDEERM-------LK-YSNVEIKYS
RFGVDDFD-FRYYNKT---------------PYSGLETHIANSFVNSILQLYRFIPLIRN
VAIQHAASP-------------CVAANCLLCECGFLFDMLEKASGQNCQATNLLRAFGAS
R-----------------EAANLSLFE--HLSLTNGTPLA--------------------
------------------------------------------------------------
TTIQSVNRFFLKQISHDYLTM---IPKHDGID-------------EILASNAF-------
---EAIRCMY--CNNETTKPAST--YVHDLIYPQLDPKHALR--NPI-------------
--------------------------FKFASILKTTIEREAK-NRGWCSRCRRYQ-----
QLAIRKTVRRLPSVLMLNSALGNHANMRGLWETPGF-LPSEIGITIQ-D-----------
-------RNVYCFEGTDLALHLR-NKSSNMVVYELVGFVAEIDASE----RHQPHLVSMV
NVE--VSNPGPEVAPNHKVFPNWHLFNDFLVTPVDPREALHFNKGWKLPSVIAYQVKHAH
GKLDQ---TWKQQL------------------------------------------DTTL
LYQHYSINGIYP--KGECKLLTPD-E---HPREGTPIALDTEFVELERAEINVKADGSQE
TIRPAKSGLARVSVLRG----------------N---------GEAEGMPFIDDYITIFE
PIVDYKTQYSGIKPGDLDAQLSTH-NLVPLKVAYKKLWILLNLGCVFVGHGLASDFRKAN
IHVPKPQTVDTQYLYLAPGKNRRFSLRYLAWAVFKEYIQEETSDDA----------QVDG
HDSIEDARMAWRLWRKFQE-YE--DAGIVEQMIEDIYRKGTKYGWKPPPRSIGG------
--TLLP-D--------GMGTG-ANSAVQ--------SGRNTPDL--------NSSTTA--
-LTLPTSPPTSRMMGGS-------GGGSGGGSGGT----------FKLNAA---G--VGA
FV-PGNG-ILKESPLR----
>XP_016226690_Exophiala_mesophila
-------------------------MEA-DWDEIARIAVP----------------PSGL
HAISSPA-TAVAFDDAQELLWVGNDQGRVVSFYGH--------------ELQRYVSVKAH
-I--AEGPVKQLLLTEK-GVVSISSTSVHLVSRRGLTQWHLTHPL------------MTD
LRCMTFAE--GTN-QIVVAGCQS------TFFIIDIDK----------------------
----------GVVVAQHPSKANYSLMRK-SRHICAATDDGNVHVLDLHTFEILKSWK-AH
ATAVNDMDAHNDFLVTCGFSVR-----------------------------------QLG
VPIVDPLANVYDLKHLTSLPPIPFHP---------------GAAYVRLHPKLQTTAFVAS
QTGQMQVVDLMNPTNITLKQA---------------------------NV-QFMLGMEIS
SSGDAAVITDTNGLLYLWGSP---------------------------------------
----------TRA-----RFNNIS-KETE-FPDPTPQ-QLP--------------HVDWN
-DAPLNTVGMPHYTTPLLSAWPSHAVF--EVGAPP-MPVD--------------------
----------------PALLFH--------------------------------------
-------------------------AKAAEMGHYAPNLNP-----RKLHRYQVEDKRG-G
LVPTSIAA-PKFLSEKARDAPPNSHGGKMSDAA---------------------------
-------------ESLAGMALNGRAQ---------TDEERM-------LK-YSNVEIKYS
RFGVDDFD-FKYYNKT---------------PHSGLETHIANSFVNSLLQLYKFIPLLRN
VAIQHAATS-------------CVSNSCLLCEFGFLFDMLEKANGQNCQATNLLRAFSAS
R-----------------EAANLGLFE--HHALTNGTPLS--------------------
------------------------------------------------------------
TTIQSVNRFFLKQIAHDYASM---AGKTDGID-------------EILASNAF-------
---EVIRCMY--CSNETTKPAST--YVHDLAYPQLDPKHATK--NPM-------------
--------------------------FKFASILKTTIEREAK-NRGWCSRCRRYQ-----
QLAIRKTVRHLPYILMLNSALGTHPNMRGLWENPGF-LPNEIGIIIQ-D-----------
-------RNVYCFEGADLQLHLR-NKSPNLMVYELVGFVAEIDASE----RHQPHLVSMI
NVE--VSNPGPDVAPNHKLFPNWHLFNDFLVSPVDPREATHFNKNWKLPSVVAYQVKQAH
GKLDQ---GWRQNL------------------------------------------DTSL
LYHHYSINDIYP--TSECKMLTHE-D---DLRAGTPIALDTEFVELEKAEIDVKADGSQE
TIRPAKNGLARVSVLRG----------------Q---------GEQEGVPFIDDYITIYE
TIVDYKTQYSGIRPGDLDTQVSTH-NLLPLKVAYKKLWILLNLGCIFVGHGLASDFRKAN
IHVPKSQTVDTQFLYLGTGRNRRFSLRYLAWAVFKEWIQEETLDEG----------ASDG
HDSIEDARMALRLWRKFQE-YE--DAGIAEQMIEDIYRKGTKYGWKPPPRSIGG------
--TLLP-E--------AAGTGAANSAMQ--------SGRNTPDM--------NN------
-GGMPTSPPSVKM----------------GPGGGG----------FRLNAA---G--AGT
FV-PGNG-IVRESPLR----
>XP_013270925_Rhinocladiella_mackenziei
-------------------------MEA-DWDEITRIAVP----------------SSGP
QAIPTPA-SAVTFDDVQELLWVGNDQGRVTSFYGP--------------ELQRYVSVKAH
-L--GEGPVKQLLVHEK-GIVSISASSVHLVSRKGLTQWHISHRL------------MTD
LRCVAFAA--ANN-LILVAGCQS------TFFIIDVDK----------------------
----------GQVVSEHLAQAKYTIMRK-SRHICAATDDGNVHILGLPDYKLLKTWK-AH
STAVNDMDARNDFLVTCGFSVR-----------------------------------QLG
VPIVDPLANVYDLKTLTSLPPIPFHA---------------GAAYVRLHPKLQTTSFVAS
QTGQMQVVDLMNPVNVMLKQA---------------------------NV-QFMSGMEIA
SSGDALVITDTNGLIYLWGSP---------------------------------------
----------SKV-----RFNNIS-RDTE-FANPPPA-QVA--------------HIDWN
-DTPLNTVGMPHYSETLLSAWPSHLVF--DVGAPP-VPVE--------------------
----------------PSLLFH--------------------------------------
-------------------------MQTAEMGHYAPNLNP-----RKLLRYQVEDTRA-G
QVPASIAA-PKFLSEKAKETTSNGSGRKLSDAA---------------------------
-------------ESLAGISLNGRAQ---------TDEERM-------LK-YSNVEIKYS
RFGVDDFD-FRYYNKT---------------PYSGLETHIANSFINSLLQLYRFIPLVRN
VAIQHAATS-------------CVTGNCLLCEFGFLFDMLEKANGQNCQATNLLRAFGAS
R-----------------EAANLSLFE--HLSLANGTPLS--------------------
------------------------------------------------------------
STIQAVNRFFLKQMAHDYVTM---ASSGDGID-------------QVLASSAF-------
---EAIRCIY--CNNETIKPATT--YVHDLIYPQMDPKHSMR----Y-------------
--------------------------LKFSSVLKTTIEREAK-NRGWCSRCRRYQ-----
QLAIRKTVRQLPYVLMLNAALGNNTAMRGLWETPGW-LPSEIGIIVQ-D-----------
-------RNVYCFEGSDLALHLR-NKSPNLVIYELVGFVAEIDTSE----RHQPHLVSMV
NVE--VSSVGPDTSYNHKVFPNWHLFNDFLVSPVDPREALHFNKAWKMPSVIAYQVRSAH
GKLDQ---SWKDNL------------------------------------------DTTL
LYQHYSINGLYP--INECKILRPE-E---HPQRGTPIALDTEFVELEKAEINVKADGTQE
TIRPAKSGLARVSVLRG----------------N---------GDDEGVPFIDDYITIYD
PIVDYKTQYSGIRPGDLDVQISHH-NLVPLKVAYKKLWILLNLGCVFVGHGLASDFRKAN
IHIPKDQTVDTQYLYLAKGKHRRFSLRYLAWAVFREYIQEEVA-DE--------T-QTDG
HDSIEDAHMALRLWRKFLE-YD--HAGAVEQMVEEIYRKGTKYGWKPPPRSIGG------
--TLLP-D--------GIGTGAANSAVP--------SGRNTPDM--------MAAPAA--
-ASLATSPPVSQGNGTE---------RGNANAGGS----------FKLNAA---G--AGT
FV-PGDG-IVKDTPLR----
>XP_017994283_Phialophora_attinorum
-------------------------MAALDWNEIARVAVP----------------PSIP
---PSTA-SAAIFDDVQELVWIATQDGRIASHHGP--------------DLRKYTSVRAH
-I--NEGRIHQLLSHER-GILSISNHSIHLISRRGPALWHIPMPQ------------TTF
LRCMCFTN--GTS-HLLVASTQP------GFLVVDIEK----------------------
----------GVVVSQHTARVPYKLLRK-GRQICAATEHGEVDILDPLDYSVRTTFK-AH
SHIITDMDVKGDYLVTCGQSTR-----------------------------------HIG
PPMVDYLAKVYDLARNIQLSPIPFSV---------------GAAHVRLHPKLQTTSIVLS
QTGQIQVLDLMDPLNVALRQA---------------------------NV-QFIQSIEVS
TSGDALLINDSSGIVYLWGAQ---------------------------------------
----------PGV-----RFNNMS-KEIE-FASPPDQTTIP--------------QVDWQ
-DSPLNAVGIPYYTERLFSAWPSHMVF--EVGAPP-VQPD--------------------
----------------PNLAHY--------------------------------------
-------------------------LQPMELGHVAQN-----------------------
------------VFRKGR------------------------------------------
------------------------------------------------------------
----------------------------------------SNSYINSLLQLYRFVPLLRN
VALQHAATS-------------CVDGSCLLCEFGFLFDMMEKAAGQNCQATNLLRTFGLS
R-----------------AAASSNLFE--TSATAAGVPLG--------------------
------------------------------------------------------------
NIIQHVNRFFLKHMADDYAKM---NQSRDGID-------------EILSTNFF-------
---EVICCNV--CRSESTKHSST--YLHELSYTVTDMRD-HR--PRM-------------
--------------------------HRFSQILKQSIERETK-NRAWCNRCHRYQ-----
QLAIRKTIRQLPYVLMINTAI-VTPATRQIWETPHF-LPQEIGIML--G-----------
-------DKVNIYEGSDLNLHVR-NKAPNLLVYELVGYVADVDTDD----RQQPHLVSVI
NTE--VSNKKTNQGQ--KTFPNWHLFNDFLVDRVDPREATHFNKSWKLPSIICYQAKTAH
GKIDD---TWRSAV------------------------------------------DTQL
LHLPYSMNNVPA--SQKCHMLSSA-E---SPNAGMHIALDTEFVELEKAEIDVKADGTRE
TIRPAKNGLARVSVLRG----------------E---------GAAEGLTFIDDYITISE
TIVDYKTQYSGIRPGDLDPISSTH-NLVPLKVAYKKLWILLNLGCVFVGHGLASDFRKAN
IHIPKSQTIDTQYLYFSPSKNRRLSLRYLAWAVFGEYIQEETMDEA---------QNVDG
HDSIEDAHMALRLWRKYQE-YE--QKGEAEHMVEEIFRKGQRFGWKPPLRS-GE------
---RLPF---------AEGGPSSNFA----------SGRNTPEP----------------
--GMAGPPGTPGTG-------------------------------PRISASTLSPYRSGM
GGSSDAGSRLAESPLR----
>NP_593053_Schizosaccharomyces_pombe
-------------------------MDA--WKEITK--------------------TTEN
DGVSTCSLSSIAFDPYSELVWTGHKNGQIKSSFGP--------------SLTSYTQFIGH
-----EGPVHQVLPQER-GVFSLSSKSLRLSNRKGTIRWRYQDSD------------CID
YRAMFYQS--RNNPEVVIGGYHQ------KLTVVNAER----------------------
----------GISIHKDKNVSDIFIMRR-NRLLCCGSTNGEIILRDPNSFQPVNKVV-AH
TGTISDIDTSGNLLLSCGYSLR-----------------------------------H-G
TYMLDPFVKVWDLRNLSSLVPIPFPA---------------GPTIIRMHPKLSTTAVVCS
CSGQFHIVDTGNPLDAKLMQI---------------------------PLTSYLTGMDIA
STGDAMVFTDVEDNIHLWSPL---------------------------------------
----------ENP-----SFSDLK-LPIQ-LPNTSTE------------------TVQLE
NNDPLNSIGLPYYKDELLSSWSKYLIF--DVGKP---ILD--------------------
----------------SNLLIA--------------------------------------
-------------------------KQISENSHPVPQ-EI-----KSFHRNQIIEVPWLN
RKLISEGATPKFHSERQKDI----------------------------------------
---------------MSGNDIEGSASYFEEIEDTISGPDSI-------PKFYQRPVIKYS
KFGIEDFD-FGFYNKT---------------KYAGLETDITNSYCNSVLQLLSYVPSFSK
AAISHSLGP-------------CDLMECLLCELGFLFAMLKESTGRNCQATNFLRAFSNS
S-----------------FAQSLGIVF--DDYSDGTFPDS--------------------
------------------------------------------------------------
FVIQKFTKFMLTEISR----I---ADYEDKKD-------------GTSFPVSFLLKSFCI
PEMQTYRCGI--CGITSQKIKSSL-YIIDLHYPSQQLES-------I-------------
--------------------------LSFEWLFKMSLDRRVDLPPGWCEYCLAHQ-----
PFLLRSFIRSLPDCLFINTQV-KHHEHWKLWARKNW-LPKKLHLRRV-N-----------
-------DTMQCVSQKISNLD---KDQQSLSVYVLRGIIYEIR-QN----GEEPHFVSTI
RVSDNTSSDNPDDN-------RWYIFNDFLVKEVTEEEALTVHGPWKIPIIVYYE-----
-KLDTKIPQWDEVS------------------------------------------DYTL
LYQPYSLNKNPP--INKIQPLTTD-E---MLYPKMLVGIDSEFVALQQEETEVRSDGTKS
TIKPSKLSLARVSVLRG----------------E---------GPNKGLPFIDDYVATDD
KVTDYLTEYSGIHPGDLDPDRSPY-NVVPLKVAYKKLRLLVNAGCIFVGHGLQKDFRIIN
LLVPPEQVVDTVDLFFLSSRQRKLSLKFLAWYLLDEEIQ------------------LTE
HDSIEDALTALKLYDCYDK-LK--SQGKLEETLDNIYEVGRRFKFRPP------------
-------------------SVASMSL----------EDRNS-------------------
------------------------------------------------------------
--------YGDESVISNQTN
```
