## Supplementary material for "Coding Sequence Insertions in Fungal Genomes are Intrinsically Disordered and can Impart Functionally-Important Properties on the Host Protein": MAFFT_MSAs: XP_723470.2_blasthits_MAFFT.txt

```
>XP_723470_Candida_albicans
----------------------------MQKFIINFANIHCDKCEGIIRNVVSRYY----
---KI-----------------------------------------------------SD
ETDLNANIKPSEVIFKLENNEVTLYGNDLID---------FHGD---------I-KSIIK
SLGKSGFDILSWDLHNGD--------------------ETVS--SSQIVNTNIQ------
--GANEPDGFIDIVGMYHKFINSRNK-----KKHMKYCKVC-----QE--------SEQH
KK-----------------------------------------------------KS---
--------TDSDFSSSSEDTVVEIPHQEFRASFLVTGMT----CASCAQSITDNLRSILG
ESKKE-------------DEPNFSVNVIQQSVVV---IIPN---KQIINKIVDAINDMGF
DCKLI--EVLPVQRSVN---------TKVTALIGGMTCAACANSIDSAVKELPFILESGI
NVVTKAAQFVLE------------------------------------------------
---------------------------D---DGG-SNIAKLKETIEDCGFDFEL------
------L-STEK----VNYTSGKQKPRSINLKVNGMFCNHCPDIITQ-------------
------------YLTNYGD-------A-VVIN--DPISLDHP------------------
VIKFTYVPSQT--LKTRKILFDLNH-L--KDDGNGGYTITPDEKGAFECEIIK------P
VTVDEHVRKLAHREVLGLAIRLAIAT------------------LFAIP-----------
------TFIFGIVAMSLLPKHHPFRVWVEDPLWVGNVSRNSWILFILATPVYFFAADTFH
RKAIKEI--KSLWF--HKNSFKSRLLKFGSMNLLMSLGTTVAYFASI-VLIGLSATQK--
--------------PMTHHGLHTTYFDSVVFLSFFLLIGKLLQSYSKSKTADAISELSKL
KQTEATLI------------------E--DD-K-------------DT-RVDIQLLEIGD
QIRIGTGESPPVDCVLV--EGSTEFDESALTGESTPVKHQEGHQIFSGTVNIGNSSVVGK
VTSLEGDSLLNQIVNTVRDGQMRKAPMERTADLITGYFVPLIIACAVITWVIWLALG--Y
SGALPQSYLDIDVGGWTVWSLEFAIAVFVVACPCGIGLAAPTALFVGSGLAAKNGILAKG
GG--VAFQDGAN--VNIVCFDKTGTLTKG-ELTI-----------TDFHFPDK-------
SSIA---KTFALQAARDLEVPSHHPLGKAVKSFVT----SYDGKS---LTANKIPQ-VET
VPGKGLRGQIIYDE--G-----DD---------------IWNEYKPTQAILGNEKLMEEN
DIEFTEKE-------------------------RQWLKKWKGEC-KSVILVGLQCESYFK
DSK---------------FHLALIMAARDQLRPETKKVIEFLKH-KD-IECWMITGDNKL
TADAIAKEIGI--ENVVSEVLPDEKEAQIKKIRQL-------------------------
-----------NSGGKKEP--VIAMIGDGINDAPALASADVGIALSSGADLAVTSSDFIL
LN------------------KIHPLVSLATLLDICSKVFQRVKLNFGWSLVYNLIALPIA
AGVIYPYKN-------------------SRLDPVWASAAMALSSVSVVLSSLALKLYKPS
---------LKAEDFGVDDSTESELSPNEV------------------------------
------------------------------------------------------------
----------------
>XP_002417517_Candida_dubliniensis
----------------------------MQKIIINFANIHCDKCEGIIRKVLSRYY----
---KI-----------------------------------------------------RE
ETNLNANLKASEVIFKLENNEVTLYGNDLID---------FQGD---------M-KRLIK
SLGKAGFDILSWDLYNGD--------------------ETVS--SSQMVNTNIQ------
--GADEPDGFIDIVGMYHKFINSRNK-----KKHLNYCKVC-----QE--------SQQH
KK-----------------------------------------------------KS---
--------MDSDYASSSEATVVEIPHQEFRASFLVTGMT----CASCAQSITDNLRSILG
ESKNE-------------DEPNFSVNVIQQSVVV---IIPN---KQIINKIVDAINDMGF
DCKLI--EVLPVQRSVN---------TKVTALIGGMTCAACANSIDSAVKELPFILESGI
NVVTKAAQFVLE------------------------------------------------
---------------------------D---DGG-SNIAKLKETIEDCGFDFEL------
------L-STEK----VNYTSGKQKPRSINLKVNGMFCNHCPDIITQ-------------
------------YLTNYGD-------A-VVIN--DPISLDHP------------------
VIKFTYVPSQT--LKTRKILFDLNH-L--KDDGNGGYIITPDEKGAFECEIIK------P
VTVDEHVRKLAHREVVGLAIRLTIAT------------------LFAIP-----------
------TFIFGIVAMSLLPKHHSFRVWVEDPIWVGNVSRNSWILFILATPVYFFAADTFH
RKAIKEI--KSLWF--HKNSFKSRLLKFGSMNLLMSLGTTVAYFASI-VLIGLSASQK--
--------------PKTHHGLHTTYFDSVVFLSFFLLIGKLLQSYSKSKTADAISELSKL
KQTEATLI------------------E--DD-K-------------DT-RVDIQLLEIGD
QIRIGTGESPPVDCVLV--EGSTEFDESALTGESTPVKHQEGHQIFSGTVNIGNSSVVGK
VTSLEGDSLLNQIVNTVRDGQMRKAPMERTADLITGYFVPLIISCAVITWVIWLALG--Y
SGALPQSYLDIDVGGWTVWSLEFAIAVFVVACPCGIGLAAPTALFVGSGLAAKNGILAKG
GG--VAFQDGAN--VNIVCFDKTGTLTKG-ELTI-----------TDFHFPDK-------
NIVA---RTFALQAARDLEVPSHHPLGKAVKSFIA----GYDRNS---LTANKIPQ-VET
VPGKGLKGQIIYDE--G-----DD---------------IWNEYKPTQAILGNEKLMEEN
NIEFTEKE-------------------------RQWLDKWKGEC-KSVILVGLQCESYFK
DSK---------------FHLVFIMAARDQLRPETKKVIEFLKH-KD-IECWMITGDNKL
TADAIAKEIGI--ENVVSEVLPDEKEAQIKKIRQL-------------------------
-----------KSSGKKEP--VIAMIGDGINDAPALASADVGIALSSGADLAVTSSDFIL
LN------------------KIHPLVSLATLLDICSKVFQRVKLNFGWSLVYNLIALPIA
AGVIYPYKN-------------------SRLDPVWASAAMALSSVSVVLSSLALKLYKPS
---------LKAEDFGIGNNTESELSPNEV------------------------------
------------------------------------------------------------
----------------
>XP_002549197_Candida_tropicalis
----------------------------MKKFTINLSNIHCDKCEVAIRKCLQQFY----
---KI-----------------------------------------------------SD
SDEPQTLTNRPEIIFKLVDNEVILYGNENID---------FQSN---------I-KRIIK
SLEKIGFEVLSWELKYDD--------------------ETIS--SSQMTTIDLE------
--EQHEPDGFFDLVGFYHKFVYKRHK-----KNHLHYCKSC-----QD--------HEKK
KR-----------------------------------------------------ES---
--------SETE-ELSSEETVVEVPQQEYRAAFLVTGMT----CSSCVQSISENLKSILG
DSKSQ-------------DEPNFSVNIIEQSVVA---IIPN---KQIINRIIDTINDSGF
DCKLI--EVLPVERSIN---------TKVTALIGGMTCSACAISIDSAVKDLPFILESGI
NVVTKTAKFVLE------------------------------------------------
---------------------------D---DNG-KNIAKLQEAVEDCGFDFQL------
------L-TTEK----VNYTSGKQKPRSINLKINGMFCTHCPDIISK-------------
------------YLSRYGD-------A-VVIN--DPLTLDSP------------------
VVKFTYLPSAS--VTARKILFDLNH-I--RDDGDDGYVIDEDINGPFECEIIK------P
VSVDEHVRKLARREVLGIAIRLLIAF------------------VFVIP-----------
------TFIFGIVAMSLLPKSHRFRIWVEDPIWAGNVSRNTWILFILATPVYFFAADTFH
RKAIKEV--KSLWF--HKNSFKARLFKFGSMNLLMSLGTSVSYFASI-VLIGLSARQK--
--------------PMTHHGFHTTYFDSVVFLTFFLLIGKLLQSYSKTKTADAISQLANL
KQSEATLI------------------E--EDGK-------------DV-VIDLQLLEIGD
QIRIGSGESPPVDCVLV--DGESEFDESALTGESTPVKHIEGHQIFSGTVNIGNNSVVGK
VTSLEGDSLLNQIVNTVRDGQLRKAPMERTADLITGYFVPFIVGCAIVTWVIWLILA--Y
SGALPDSYLDIDVGGWTVWSLEFAIAVFVIACPCGIGLAAPTALFVGSGLAAKSGILAKG
GG--VAFQDGAN--VNIVCFDKTGTLTRG-ELTI-----------TNFNFPEK-------
NDIM---KKIALQVARDMEVSSQHPLARAIKSFIE----SYSKGS---LTGNKVPQ-VET
VPGRGLRGDIIYDE--T-----DE---------------FWNQYKPTKAILGNEKLMEEN
GIEFTTSQ-------------------------KEFLTRWKSES-KSVILIGLQCEEYFK
DNK---------------FHLVLTMAARDQLRPETKKVVEFLQS-SS-IECWMITGDNKL
TADAIAKEIGI--DNVVSEVLPDEKESQIKKIRQL-------------------------
-----------RSGDKKKP--IIAMVGDGINDAPALAAADVGIALSSGADLAVTSSDFIL
LN------------------KLHPLVSLATLLEICHKVFNRVKLNFGWSLVYNMAALPIA
AGVIYPYKN-------------------SRLDPAWAAAAMALSSVSVVMSSLALKLYRPK
---------LKPEDFGLDNEEQEEILPEEEE-----------------------------
------------------------------------------------------------
----------------
>XP_003869358_Candida_orthopsilosis
----------------------------MQTLRIKLSNVHCQKCETTIKKVISRFYKINE
IEANI-----------------------------------------------------VS
ESNIEELSNRE-VFFYLKDAEVTLYGSNIID---------FKND---------L-KKVIK
QLEKSGFGVTKWVVVDEN--------------------GDQNSFEN---AHDIEVGPGDA
P--HHD--GFFDIWGIFEKYSASKSA-----KKHLKYCTVC-----QNS----KASKASK
TN-----------------------------------------------------ET---
------------SDSSSVETKVEVSEPEFRASFMITGMT----CSSCVHTVEDALKGLLG
GDKDSAS----------MGDANYSVNLLQQSVVA---IIKN---KQLINQIIDRVNDLGF
ECKLI--EVLPVHRSIN---------TRITALIGGMTCAACANSIEAAVKNLPFVLESGI
NVVTKNAQFVLE------------------------------------------------
---------------------------D---DTHHENLQKLKEAVEDCGFDFEV------
------V-TNEK----INFTSAKQKPRTINIKVEGMFCDHCPEIIMS-------------
------------YLLRYGD-------A-IVVH--DPITLKHP------------------
IIKFTYVPSRN--VTARQIVWDLNH-L--RDDGTGNHTID-NEGGSFTCGLVK------P
VSVDEHIKKLARSEVMNLALRLVLAT------------------VFAIP-----------
------TFIFGIVAMSLLSKHHPFRVWVEEPIWVGNASRASWILLILSTPVYLFAADTFH
RKAIKEI--KSLWL--HKNSFKSRLLKFGSMNLLMSLGTTVAYFASI-ALLALSANQK--
--------------AKTHMGFHTTYFDSVVFLTFFLLIGKLLQSYSKSKTADAISKLATL
KQNTAIVV------------------D--EV---EGH--F-----ENDQVVDLELLEVGD
YIKIGSGESPPVDCVIL--NGESNFDESALTGESTPVKHIEGHQIFSGTVNIGSHSIIAK
VTSLEGDSLLSQIINTVRDGQLKKAPMERTADLITGYFVPIIITVAIITWVIWLSLG--Y
SGVLPQSYLDIDIGGWTVWSLEFAIAVFVVACPCGIGLAAPTALFVGSGLAAKYGILAKG
GG--AAFQDGAT--ANIVCFDKTGTLTRG-ELAV-----------TNYSFVEK-------
ESAL---KQFSLQIARDLEVASSHPLAKATRLFAE----YLSLNKGIPLVANKIPQ-VET
VHGRGLRGDFVYND--G-----EESD--------------WGKFQPTEAILGNEKLFEEN
DVLVNDEQ-------------------------QTLLTKWKTEC-KSVMLVGLKCPTYFN
DDK---------------IHLIFMMAARDQIRPETKKVMEYFNL-KN-IDTWMITGDNSL
TANAIAKEIGI--TNVVSEVLPDEKEAQIKRIRQL-------------------------
-----------KQNDSNKSKCVIAMVGDGINDAPALAAADVGIALSSGADLAVTSSDFIL
LN------------------KLHPLICLVTLFDLSRVVFRRVKFNFAWSLVYNMIGLPIA
AGVIYPYRN-------------------SRLDPVWASAAMALSSVSVVLSSLALRLYKPK
---------LHAKDFDLKEDEETL--PEED------------------------------
------------------------------------------------------------
----------------
>XP_001525570_Lodderomyces_elongisporus
MSLQSSKTTISKDNRNNNDNNSNKVKENMKVLTIELSNIHCEECESTVRKVVAQFYNAKE
VD-DV-----------------------------------------------------AS
----VELNNDEDVCFEINNSKVKLFGKNQSN---------FNHG---------F-KKLVR
KLEKAGFGVARYEIRSSN--------------------EYYSGLSNEVDQHDLE---ADS
PSAHIDESGFFDFMGLYHKYTQSQSK-----KHHMKFCKVC-----QESERLQKESQAKL
TK-----------------------------------------------------HS---
--------IDSNNDTSSLETKVDHPHQEFRAAFVVSGMT----CSSCVNTISDSLKKLFE
TTNNNATKSNSKSVNNEFDESKFNVNLLQKSIVA---IIPN---KQLINQIINTVSDLGF
ECKLV--EVLPVQRSIN---------TKVTALIGGMTCAACANSINAAVKDLPFVLESGI
NVVTKSAQFVLE------------------------------------------------
---------------------------D---DNAHKNLDKLQEAVEDCGFDFEL------
------L-TTEK----INYTSGKQKPRTINIKVDGMFCDHCPEIITK-------------
------------YLFNYGD-------A-VVIN--DPLTLKHP------------------
IIKFTYVPSGE--VTVRKFLHDLNH-L--KDGGNGEYKIT-EEIGSFTCKIVK------P
VSIDEQVRKLAQRELINLALRLVLAT------------------VFAIP-----------
------TFIFGIVAMSLLPKQHPFRIWVEDPIWAGNVSRATWILFILATPVYFFAADTFH
RKAIKEI--KSLWF--HKNSFKQRLFKFGSMNLLMCLGTTVAYFASI-ALLILSAKQA--
--------------PETHHGFHTTYFDAVVFLTFFLLIGKLLQSYSKTKTADAVSKLSDL
KQTEATLV------------------E--HIGENGNK--Y-----INDQLVDLELLEIGD
YIKIGHGESPPVDCVIV--DGESNFDESALTGESVPVKHVEGHQVFSGTVNVGSTSIIGK
VTSLEGDSLLSQIVNTVRDGQLRKAPMERTADLITGYFVPIIVALAIITWIIWLALG--H
SGALPESYLDIDIGGWTVWSLDFAIAVFVIACPCGIGLAAPTALFVGSGLAAKYGILAKG
GG--VAFQDGAN--IGVICFDKTGTLTRG-ELLV-----------TNYSFTKK-------
VKDLKVSKQIGYQLARDLEVASAHPLAKAVKAFVD----ETCAKQLIKLVGNKTPQ-VES
VSGKGVKGEIICDDISG-----EDQGQNHNDDAGANYYDVWTKYKPEQAILGNERLLEDH
GVVLTDDQ-------------------------KSLLVRWKREC-KSVILLGLKCSSLFD
DSE---------------FHLLMMLAARDEIRPETKEVISFLQS-HK-IETWMITGDNQL
TAEAIAKEVGV--TNVVSEVLPDEKELQIKRIRQM-------------------------
-----------KDSESKKP-CVIAMVGDGINDAPALASADVGIALSSGADLAVTSSDFIL
LN------------------KQHPLICLVTLLDLSRCVFRRVKFNFGWSLVYNTIGIPIA
AGVIYPYNN-------------------SRLDPVWASAAMALSSVSVVLSSLALKLYRPK
---------LNVNDYTVETKDTGV--AIEE------------------------------
------------------------------------------------------------
----------------
>XP_007375684_Spathaspora_passalidarum
----------------------------METFSLYLANIHCEKCETAISRILSSMY----
---SI-----------------------------------------------------VN
SNSPETLTNK-EVILKISSNEVKIQGNRNVN---------FQHD---------T-KRIIK
HFEKAGFKVTSWEITRGN--------------------DIVS--NSHMDTEDMS------
--DHDE--GFFDLVGFYQRFTSSKSE-----KKHLKYCKVC-----QDK-------HAET
NK-----------------------------------------------------QE---
--------SSTD-TSSLETIVVDTPTKEFRASFLVKGMT----CSACVQTVSDTLASILG
ESSTKAA----------TDEPNFSVNLIQQSVVA---IIPN---KQVVNKIIDGINDLGF
DCSLV--EVLPVQRTIN---------TRVTAIISGMTCAACVNSIESVVNQLPFILESGV
NLVTKTGQFVLQ------------------------------------------------
---------------------------D---DDG-SNIKKLQETVEDCGFDFSL------
------V-KQEK----INYTSSKTKPRTINIKVDGMFCNHCPELIMN-------------
------------YLSNYGD-------A-VVIQ--DPISLKNP------------------
YIKFTYIPTEN--TTVRKFLGDLNH-IHAKDD---SYEIT-DLPGPFECELIR------P
VSIDEQVKLLAKRELLGLAIRLAAAT------------------VFVIP-----------
------TFVFGIVAMSLLPKSNRFRMWVEEPLWTGNVSRNSWILFLLATPIYFFVADTFH
RKAIKEI--RSLWV--HKNSFTARLLRFGSMNLLMSIGTSVAYFASI-VLIGLSSQQK--
--------------PKTHMGFHTTYFDSVVFLTFFLLIGKLLQSYSKRKTADAVSQLANL
QERQATLV------------------D--KSGD-------------NAQRVDIELLEVGD
YIKIGTGESPPVDCVIV--EGNAEFDESALTGESTPVKHLTGHQIFSGTVNISSTSIVAK
VTSLEADSLLSQIVTTVRDGQLRKAPMERTADLITGSFVPVIIFLSIITWIIWISLG--Y
SGALPESYLDIDIGGWTVWSLEFAIAVIVIACPCGIGLAAPTALFVGSGLAAKYGILAKG
GG--VAFQDGAS--TNVVCFDKTGTLTKG-ELTI-----------TDYSFITK-------
SDVD---KQFALQVTRDLEVASNHPLAKAVRFFID----RF-GGS---LSGNKIPQ-VET
VPGKGLRGKIVSQE--D-----DE---------------LWKEYQPEEAILGNEKLVEDY
GVHLTQSQ-------------------------TELITEWKTGR-KSVILVGLKCEKLYK
DKF---------------FHLVLMMAARDDIRPEAKKVIEFLQN-KN-IDCWMITGDNQL
TAEAIAKEIGI--KNVVSEVLPDEKELQIKRIRQI-------------------------
---------------KNKP--VIAMVGDGINDAPAMASADVGIALSSGADLAITSSDFIL
LN------------------KSFPLLSLVTLFDLSRTVFRRVKFNFGWSLVYNMIGLPIA
AGVIYPYHN-------------------SRLDPVWASAAMALSSVSVVLSSLALKFYRPK
---------FKASDFQMDESEVIE--PKQHFT----------------------------
------------------------------------------------------------
----------------
>XP_043051612_Scheffersomyces_spartinae
----------------------------MKKFTILLSNIHCSECETKVKSILSSFYDLV-
---SI-----------------------------------------------------ND
NKVLAVDWNNGQMYVIFNDSRVELLVNDRS----------FLFK---------T-KKIIT
ALKRGGFIVESWEVTRNG--------------------IIETSSSFNPKLMKTK------
---KALEGGFYDIVKFFQNVQDEKDQ-----KRHRESCPTC--KTNFNSKEGDDEKKSKK
NK-----------------------------------------------------KDRPV
S-------SLLEFDCASSTATLAEPENHYEAIFAVQGMT----CSACSNSIMDKLGQIFG
SEVKMKA-----------LAPKYSVNLIENTVMV---MIEN---KQLINQITEGIEELGF
DAQLI--ELLPVRTTIK---------TKVTAMIGGMTCAACSNSILAAVDELSFVYESAI
DLVSKSGSFIIE------------------------------------------------
---------------------------DGP-----NHLNLLQTTVEDCGFEYEL------
------V-STEN----INFTLGEMKSRTVRITVEGMCCEECPELITD-------------
------------YLKSFGD-------A-IVLE--DEATLNNP------------------
IIKFTYIPGGE--ITVRSIIKDLNH-LTLSK--EGGFVVDYAQKAKFNCHLTS------E
ETIDERLKKMSRRELHNILIRLSIAS------------------VLAIP-----------
------TFIFGIVGMALLPKSNGFRKWTEHPIWAGNTSRNNWILLFLSTPVYFFAADIFH
KKAIMEM--KAIWW--NNSSWKRRLFKFGSMNLLMSLGTSVAYFSSI-VLLCLSSQQKK-
-------S------PEGEMGSHTTYFDAVVFLTFFLLIGKVLESISKIKTAEAISTLSSL
KKTTANMV------------------TLKDGK-------Y-----GDDEDINVKLLEIGD
YVKISAGDSPPIDCVIV--EGTSNFDESALTGESIPITRSPGHQIFTGTINTGGNVVIAK
VLTLEGESLLDQIVKTVRDGQMKKAPIQRVADGITGYFVPIIVLLAVLTWIIWLILG--L
SNALPKSYLDIDTGGWSFWSLQFAIAVFVVACPCGIGLAAPTALFVGSGLACKHGILAKG
GG--ASFQDGAK--TNVVCFDKTGTLTYG-ETKI-----------TDYMLVMQ-KSLRRL
EKVV---TLMAIQLSRDLEVSSKHPLARAVKHFAE--------AKYHKLAANKVPE-VTT
LPGLGLRGKIVVDMTEG-----KT---------------IWTECQPKEVILGNEKLMMEY
NVEMTADV-------------------------TNLLTQWKSEQ-KSVILLAVTCPKLFG
DDM---------------FHLIMCMACRDEVRKEAKDVIAYLTK-NLNMECWMITGDNSL
TAQAIGKELGI--VNIVSEVLPSEKEAQIKKIQAK-------------------------
-----------DPKN------VVAMIGDGINDAPALSLADVGISLSSGADLAVNSSDFIL
LN------------------KTHPLISIVTLFDLCQVVFRRVKFNFGWALIYNVIGVPIA
AGVIYPFHN-------------------SRLDPVWASVAMALSSLSVVTSSLLLKLYRSK
---------LRPSDFVRDEQSKVQVKGTIICV----------------------------
------------------------------------------------------------
----------------
>XP_001383470_Scheffersomyces_stipitis
----------------------------MEHLHINFSNIHCNNCVSSIFTVLSQYFTVSE
IKELS-----------------------------------------------------KT
NPILS-----------INNNDVDVYY-----SIDSSKPSS-EPP---------M-KKIIK
SLNKAGFKLLSWEIEKDG--------------------TVVLS-SSGNASPNVEDIFSAD
HAEG-----FFDFLNLYSKFAKSRST-----KNHLKNCVTC------------QLEQTAR
AA-----------------------------------------------------KD---
--------RDSENETSTLETVVDQPDKEYRAVFSVTGMT----CAACVQSVTAELNNILN
G---GTPVKS--------EEPNFSVDLIQQSAVI---IIPN---KQIINKVVDSINDIGF
ECRLL--EVLPVQRSIN---------TKVTAIISGITCVACANSIQSAVKELPFVLDSGI
NTVTKTGQFVLE------------------------------------------------
---------------------------ESP-SDKVNHLAKLKETIEDCGFDFEV------
------V-SKDK----INYTSSRKKSRTINISVNGMHCEHCPELVAN-------------
------------YLSSYGE-------A-IVIN--DPITLEHP------------------
FIKFTYIPNND--VTVRKFLRDLNH-IVPSEN-EDGYTFNYDEQGVFNCALVE------S
VSMDEHLRKLSKKEILRVAVRLLIAT------------------VFAIP-----------
------TFVFGIVAMSLLPSSHPFRMWVEDPLWAGNVSRNTWILLFLSTPVYFFAADIFH
RKAIKEV--KSLWL--HKNSFKSRLFKFGSMNLLMCLGTSVSYWASI-VLLILSAKQE--
--------------PKSHMGFHTTYFDSVVFLTFFLLIGRLLESYSKSKTASAIANLGSL
KVSTATLV------------------DLVDDN-------F-----ANDEVIDVKYLETGD
YIRVATGESPPVDCVIV--EGSSEFDESALTGESVPVKHSSGHQIFSGTVNTGSNAVIAK
IISLEGDSLIDQIVNTVRDGQMRKAPIERTADLLTGYFVPVITLLAIITWIIWLSLG--H
SGALPDGYLDIDIGGWTVWSLEFSIAVFVIACPCGIGLAAPTALFVGSGLAAKYGILAKG
GG--VAFQDGAN--TNVVCFDKTGTLTLG-ELQV-----------TDYAFAS----LNER
DSVV---KTFALQTARDLELASKHPLAKAVRSFIE---GYAFPKHDIKSSQNKVPR-VET
IPGKGLRGEIEFD--NG-----SD---------------IWNEYKPSEVILGNEALLSDC
GVKITADQ-------------------------SEVLNKWKSEC-KSIILVAIRAK-LFG
DES---------------FHLVLMLATRDQLRAETKKVIEYLQT-HD-IECWMITGDNAI
TAKAIGEEIGI--KNIVSEVLPAEKQAQVKKIQQL-------------------------
-----------K-KV------VVAMVGDGINDAPALATADVGIALSSGADLAVTSSDFIL
LN------------------KSHPLITLVTLFDLSKTVFRRVKFNFGWSLVYNIIGIPIA
AGVIYPYNN-------------------TRLSPVWASVAMAASSVSVVSSSLALKLYRPK
---------IKSEDF-KLEESAAALEPKEHEF----------------------------
------------------------------------------------------------
----------------
>XP_020065550_Suhomyces_tanzawaensis
----------------------------MEHFHASLSNIHCESCAVAIHKVFSRHFKVTQ
VDHFP-----------------------------------------------------SV
EEVQQLASQQ--VLLYVDDRSVDVFGNNNDH-----DDSVFGHV---------T-KPMVR
QLLRAGFHVLAWEVTKEG--------------------QPISSSKDAETKPESV------
-------DGFFDIWALYNRYFSYKSA-----KTHRKNCKIC------------HDSPQKF
EK-----------------------------------------------------DS---
--------ENDCDSINTVETVVNKPDTEYRAVFTISGMT----CASCVQAISEQISRFIQ
NEMDPKQP----------DESKYSVSLLQNMAVV---IIPN---KHVINKIIDGINDLGY
EAKLI--EVLPVQTSIN---------RKVIGIIGGMTCAACVNAIQTAVNELPFILECAV
NLVSKSGQFVLD------------------------------------------------
---------------------------DSG-DED-ENLKTLTEKIEDCGFDFEV------
------M-KSEK----INYTLGRKKTRSININVKGMFCEHCPEIITQ-------------
------------YLSSFGE-------A-VIIS--DPITLENP------------------
FINFTYIPGEE--INVRKFLFDLNH-LKPSDH--DSYKIDPLAPGVFECEIIE------P
VSMDEHLRKLSKQEVFNLSIRLVIAT------------------VFAIP-----------
------TFVFGVVAMSLLPSSNKFKKWVDEPTWAGNVARNCWILLFLSTPVYFCAADIFH
RKAIKEL--KNLWL--NKNSFRKRLFRFGSMNLLMCLGTTISYFASI-VLLVLASKQE--
--------------RDPHHGSDTTYFDSVVFLTFFLLIGKLLESITRSKTADAISSLSDL
KAAEATLV------------------ELDDEGN------Y-----TNDQIIDVKLLETGD
YLRVNPGESPPVDCVII--SGESEFDESALTGESRPVKHILGHQIFSGTVNTGAMGVIGR
IISLDGDSLIDQIVSTVRDGQLRKAPIERTADKLTSYFVPVITALAIITWVIWLSLG--H
SGALPEHYLDVDVGGWTVWSLEFSIAVFVIACPCGIGLAAPTALFVGSGLAAKYGILAKG
GG--AAFQDGAN--TSTICFDKTGTLTNG-DVRV-----------TDFYFGSK---ENEQ
SQVL---RSFALQVTRDMEVTSKHPLAKAVKKFVD----EFTGKS---LSPNKIPS-VET
VPGKGLRGEIIFEA--N-----TE---------------LWSQYEPSEAILGNEKFLVEN
GVSINMHE-------------------------VLVLTRWKNEC-KSVILVAIKCQKIYK
DDQ---------------FHLVMMMAARDQIRSETIKVIEFLKR-QK-IDCWMITGDNSI
TAHAIGKEIGI--TNIVSEVLPDQKQLHVERIQKL-------------------------
-----------SGG-------VVAMVGDGINDAPALATADVGIALSSGADLAVTSSDFIL
LN------------------KAQPLVALVTLLDLSRVVFNRVKFNFCWSLVYNMIGVPVA
AGVIYPYHN-------------------TRLSPVWASAAMALSSVSVVMSSLALKLYRPK
---------VQVEEVFENKSEAVIEAQ---------------------------------
------------------------------------------------------------
----------------
>XP_020077945_Hyphopichia_burtonii
----------------------------MERLHLSLSNVHCKDCEEAIHASLSKFLFIKP
ADETS-----------------------------------------------------ST
PPERQVYHDSEVVVYKLNNKELDFYYENSNNGVNAGSPSMLQHY---------I-KKIVK
AITKSGFNVLSWEFFEDN--------------------EPTLH-SQVHDANHSTAVQKV-
---GNISDWF----NLFSRFESHQNE-----KQHLKYCQACLNSSSHSKKRKSMFSSSSS
SK-----------------------------------------------------LG---
--------SQESLPQESFETVVAKPSQEYRAVFLVSGMT----CSSCVGSVSETIQSILE
SENISTKNAE--------GEANYSVNLIQHSAVV---IIPN---KHIINSIVNAVEDSGF
ECRLV--EVLPVQRSIN---------LKVTAIIGGITCAACANSIQSAVKDLSFVLENGI
NVVTKSGTFVME------------------------------------------------
---------------------------ESI-DESEDNLAKLKETVEDCGFDFEV------
------V-SVDK----INYTSGRKSSRSINVGVEGMYCGHCPEIITN-------------
------------YLNSFGE-------A-IVIE--DPITLKHP------------------
FIKFTYIPNQESNLTIRRFLDDLNH-LHPIDN-DPGYKIDSDKDGTFQCKLIE------S
VSMDEHLRKLTRRETMKVVRRLLIAI------------------AFTIP-----------
------TFIFGVVAMSLLPSSNKFRMWVEEPIWVGNVSRNTWILLILATPVYFFAADIFH
IKALKEI--WSLWT--HRNSYKKRIFRFGSMNLLVSLGTSVSYFASI-ALLILASRQE--
--------------RHTHQGLHTTYFDSVVFLSFFLLIGRLLEMISKSKTADAISGLSEL
KVHQATLV------------------EPMKTSDRDTK--Y-----DKGQLIETKYLEADD
LIIIASGESPPVDCIII--QGNSEFDESALTGESIPVKHSPGHQIFSGTVNSGNNSIIAK
IISLEGDSLIDQIVSTVRDGQLRKAPIARTADLLTGYFVPIIVLLAVITFVVWIGLA--Y
SGKLPDDYLDVDIGGWTVWSLEFAIAVFVIACPCGLGLAAPTALFVGSGLAAKYGILAKG
GG--VAFQDGAN--ANVACFDKTGTLTYG-ELKV-----------TDFGFITKQVKLEER
IQFI---KKLALQVTRDLEISSKHPISKAIKTFIE--QNNQF--QNIQPSQNKVPQ-VEN
VPGKGLKGEIILDD-DS-----GE---------------LWNKYRPKQVILGNESLMKDN
LVEITTEQ-------------------------TELLNKWKTEC-KSVILVAVKCFELFE
NDG---------------FHLVLILACRDQVRKETRLVMDYLQN-KIGIECWMITGDNKL
TADAIGKEIGILPNHIISEVLPDQKQSQIKMIQKL-------------------------
-----------KNNN------IVAMIGDGINDAPALSAADVGIALASGADLAVTSSDFIL
LN------------------KLHPLVTLVTLFNLSRVVFRRVKFNFGWSLIYNCIGIPIA
AGVIYPYNN-------------------SRLSPVWASAAMAFSSVSVITSSLALKFYRPK
---------IKAENLRQLEEEEEETTNDDINEINTI------------------------
------------------------------------------------------------
----------------
>XP_015466807_Debaryomyces_fabryi
----------------------------MEHLHLNLNNVHCKDCEEKIYVTFNKHFKIIR
LDEKW-----------------------------------------------------SE
EIDIPVNNDNTAYTY-INGGNVDLYHKLNVETIE----SPLQNS---------I-KRITK
HLSKIGFDVLSWEFYKKG--------------------ELELN-SE-----NIHEIQAVN
DNDGNTNDWFFDLLNLWTKYQDKRQI-----KNHLKYCTKC--------SEEKNLNSSKV
SG-----------------------------------------------------LK---
--------KESLLSAESFETVVD-TNNEFRAVFSISGMS----CASCVQSVSEIIGNFLG
DK--MDKANE--------NELNYSVNLLLHTAVV---IIPN---KQIINKLIEAINDSGF
ECRLL--EVLPVERSVN---------LKVTAILSGITCAACATSILSAVNGLPFVLECGI
NVVTKTGQFVME------------------------------------------------
---------------------------EPS-NE-DSNLDKLKETIEDCGFDFQL------
------V-SSTR----INYTLGKKQSRTINVSVEGMFCGHCPEIITN-------------
------------YLSSYGE-------A-VVID--DPITLKHP------------------
YIKFTYIPNQEKKLNIRRFLFELNH-LEPSNS-ELGYKINADKDGVFDCALVE------P
VTMDEHIRKLSKQETKRILVRLIIAT------------------VFAIL-----------
------TFIFGVVAMSLLPESNDFRKWVEEPIWAGNTSRNTWVLLILSTPVYFFAADIFH
RKAIKEI--KSLWF--NKNSFKKRIFRFGSMNLLMCLGTSIAYYASI-ALLILSTQQE--
--------------AHSNMGFHTTYFDSVVFLTFFLLIGRLLESFSKSKTAEAISNLGRL
KPSKATLL------------------EVADIKSDPVQ--Y-----TNDEVVDVKLLEVND
YIRIATGESPPVDCVIV--EGQSEFDESALTGESTPVKHFPGHQVFSGTVNVGNNSTIAK
IVSLEGDSLIDQIVNTVRDGQLRKAPIERTADLLTGYFVPIITLLALITWIIWLSLG--H
SGVLPDSYLDIDIGGWTVWSLEFAIAVFVIACPCGIGLAAPTALFVGSGLAAKYGILAKG
GG--VAFQDGAN--INTICFDKTGTLTYG-ELKV-----------TDYAFLIEGCKDQSY
EDVI---RHFSLQFARDLELASKHPLAKSVKAFVD---NHGFKKYNILPSPNKIPQ-VEN
VSGKGLKGPIILDSIDD-----GS---------------IWQKYQPTEAILGNEAMIHDN
NVEITADE-------------------------QKLLNKWKLEC-KSVILLAIKCTLLFK
DER---------------FHLTFIMACRDQIRSEANVVIKYLKE-KQ-IKCYMITGDNKL
TAEAIGKELDISPENIISEVLPDEKQARIKDLQKT-------------------------
-----------R-NN------IVAMVGDGINDSPALATANVGIALSSGADLAVTSSDFIL
LN------------------KSHPLITLVTLIDLSRVVFRRVKFNFAWSLVYNMIGIPIA
AGVIYPYKN-------------------SRLNPVWASAAMAASSISVVMSSLALKLYRPR
---------VKVDKVIQCEENLED---DDDEPCETSLNP---------------------
------------------------------------------------------------
----------------
>XP_457803_Debaryomyces_hansenii
----------------------------MEHLHLNLDNVHCKDCEEKIYATFNKFFKTIR
LDDKW-----------------------------------------------------SE
EVDIPFNNENTVFTH-IKGGKVDLYYKPKVDSVE----STLQNS---------I-KRITK
HLSRTGFDVLSWEFYKKG--------------------ELVLS-SE-----NIQEIQAVS
DNDVNTNDWFFDLFNIWSRYKDQRQV-----NNHLKYCTKC--------SEEKNLRSSKA
SV-----------------------------------------------------SK---
--------RDSFSSDGSFETVVDKTNNEFRAVFSISGMS----CASCVQSVSEIIGNFLG
DK--VDKVVG--------AELNYSVNLLSHTAVV---IVPN---KQIINKLIDLINDSGF
ECRLL--EVLPVERSVN---------LKITAVLGGITCAACATSISSAVNELPFVLDCGI
NVVTKTGQFVME------------------------------------------------
---------------------------EPS-NK-ENNLETLKETIEDCGFDFQL------
------I-SSTK----INYTSGKKQSRSINVSVKGMFCGHCPEVITN-------------
------------YLSSYGE-------A-VIID--DPITLKHP------------------
YIKFTYIPNQEKMLNIRRFLFELNH-LEPSNS-ELGYTINNDKDGVFDCELVE------P
VTMDEHIRKLSKRETKRILIRLIIAT------------------IFAIL-----------
------TFIFGVVAMSLLPSSNDFRKWVEEPIWAGNTSRNTWVLLILSTPVYFFAADIFH
RKAIKEI--KSLWF--NKNSFKKRIFRFGSMSLLMCLGTSIAYFASI-ALLILSTQQE--
--------------ANSNMGLHTTYFDSVVFLTFFLLIGRLLESFSKSKTAEAISNLGRL
KPSQATLL------------------EVVDIKSDPVE--Y-----TNDKVVDVNLLEAND
YIRIASGESPPVDCVII--EGESKFDESALTGESTPVKHSPGHQVFSGTVNVGNNSIIAK
IVSLEGDSLIDQIVNTVRDGQLRKAPIERTADLLTGYFVPIITMVALITWIIWLSLG--H
SGVLPDSYLDIDIGGWTVWSLEFAIAVFVIACPCGIGLAAPTALFVGSGLAAKYGILAKG
GG--VAFQDGAN--INTICFDKTGTLTYG-ELKV-----------TDYAFVADGNDEPNY
EEVI---RHFSLQFARDLELASKHPLAKSVKAFVD---NHGFKKYNIQPSQNKIPQ-VEN
VSGRGLKGHVILESVTD-----GS---------------IWQKYRPTEAILGNEAMLDDN
NVAITPNE-------------------------QKILKKWKLEC-KSIILVAIKCSSLFK
DEK---------------FHLTFIMACRDQVRSETKVVIKYLQE-KQHIDCYMITGDNKL
TAEAIGKELNIPTENIISEVLPDEKQEQIKTLQKT-------------------------
-----------K-SN------VVAMIGDGINDSPALATANVGIALSSGADLAVTSSDFIL
LN------------------KSHPLITLVTLIDLSRVVFRRVKFNFAWSLVYNMIGIPIA
AGVIYPYNN-------------------SRLNPVWASAAMAASSISVVMSSLALKLYKPR
---------VNVDDVIQVDENLE----DDAEPCETSVKSQ--------------------
------------------------------------------------------------
----------------
>XP_006684967_Yamadazyma_tenuis
----------------------------MEHLEIYLRNIHCSDCEQTVRGIFASHYQLLD
FRPSL-----------------------------------------------------PL
SQQMSTTS----AIYRQNRNQVDLYRSSHSPGAS------FEHI---------I-KKITK
KIKRAGFGVLSWEISVDG--------------------QLQQSSVDEADSENEP------
-----SSNQFNPVRGLYSKYKQKSFK-----KSHIQNCQKC-------------RDELES
EK-----------------------------------------------------EK---
--------RSDSSLNGSFTTVVETQQKEYRVVFFVGGMT----CVSCASAVGEALGKAFQ
ELHIESKH----------DEPSYSVNLLQHSAVA---IVPN---KQVINSLVNTILDSGF
DCKIL--EVLPVERSIN---------VKVTAAIGGITCSACAISIESAVHELPFVLDSNI
NTITKTGMFVM-------------------------------------------------
-------------------------------DDSDSNLESLKTTVEDCGFDFEV------
------L-NVTK----INYVSGKKQSRTVNLEVEGMFCVHCPELVYD-------------
------------YLSSYGE-------V-ISVE--DELTLSHP------------------
LLKFTYIPNQEKGLNIRKIIKDLNH-LRSTDG-DEAYTIDYSKQGPFTCNFIE------P
VSMDEHLRELAKKDVKTIALRLFLAA------------------VVAIP-----------
------TFVFGVVAMSLLPKHHAFRVWIEKPLWTGNVSRSTWILFFLSTPVYFFAADLFH
RKAIVEV--RSLWM--HKNSFKRRLFKFGSMNLLMCLGTTIAYVSSI-VLLILSSQQS--
--------------SESMDALHTTYFDSVVFLTFFLLIGRLLEGASKSKTAEAISGLNKF
KVSSATLV------------------DRVPSGNNEYK--Y-----ENDQTIDIKFLEVED
YIRIATGESPPVDCVIV--ENSAEFDESALTGESKPVKHSPGNQVFSGTVNVSNQAVIAK
ILSLQSDSLIDQILNTVREGQMRKAPIERTADALTGYFVPIIVFIGILVFIIWLILS--Y
SGALPDSYLDVDIGGWFMWSLQFAIAVFVIACPCGIGLAAPTALFVGSGLAAKNGILVKG
GG--AAFQDAAN--TKVVCFDKTGTLTYG-EIKV-----------TDHQFCTD-------
DEQM---QSVAVQLARDLELSSKHPLAQAIKSFTS----------QFALTSNKIPA-VET
VPGKGLKGSIVAGDTDG----------------------FWNGLTGNVAILGNEALIDDY
NVDISDEQ-------------------------KSILEEWKSEK-KSVILVAL-----LS
EHK---------------NQLLVMFACRDQIRHESKDIIDHLQN-QLGIECWMITGDNCV
TAQAIGSELGLDSEHIVSGVLPDEKQMHIKRIKGL-------------------------
-----------RNT-------VIAMVGDGINDAPALAAADIGVALASGADIAVTSSDFIL
LN------------------KSHPLTTLVTLFDLSTKVLNRVKFNFAWALVYNMIGIPIA
AGVIYPYHN-------------------SRLSPVWASAAMAASSVSVVLSSLALNWYRPI
---------VPKEQPKQAPEHI--------------------------------------
------------------------------------------------------------
----------------
>XP_001482080_Meyerozyma_guilliermondii
------------------------------------------------------------
------------------------------------------------------------
------------------------------------------------------------
------------------------------------------------------------
------------------------------------------------------------
------------------------------------------------------------
------------------------------------------------------------
------------------------------------------------------------
------------------------------------------------------------
------------------------------------------------------------
------------------------------------------------------------
-----------------------------------MFCNHCPEVITD-------------
------------YLNSFGD-------A-VVIQ--DPITLKRP------------------
FIKFTYVPNLEKNINLRRFLFDLNH-IHPTDD-EPGYKIVPEEEGSFDCTYIE------Q
VSVDEHLRKLTRKETRRIIVRLILAT------------------VTAIP-----------
------TLIFGVIAMSLLPKSSSFRKWIEEPIWAGNVSRVVWILLIISTPVYLFAADIFH
QKAFKEL--KSLWL--YKNSWKKRLFRFGSMNLLMCLGTSIAYFASI-ALLILSSQQK--
--------------KHTDMGLHTTYFDSVVFLTFFLLIGRLLESYSKSKTADAISQLSTF
KASEATLV------------------HLRSKEEQPQV--F-----EKDQKVDVKLLEIDD
YIRISSGESPPVDCVIV--SGESSFDESALTGESVPVKHTVGHQVFSGTVNVGHHSVVAK
ISSLEGDSLIDQIVDTVRNGQLRKAPIEKLADKLTGYFVPIITLLALVTWIIWLALG--F
SGALPPQYLDIDIGGWTVWSLEFAIAVFVIACPCGIGLAAPTALFVGSGLAANHGILAKG
GG--VAFQDGAN--VNVVCFDKTGTLTNG-KLEV-----------TDHEYVCD-------
DPFL---RKVGLQLSRDLELSSSHPIAEAVTAFADLNADHLF-------AANKTPQ-VEN
IPGKGLRAKIRLDS-ND-----SS---------------EWKKFESSEAILGNELLFREL
NVNISSVS-------------------------AK-LENWKSDR-KSIVLVGLVCELVFG
DSL---------------YHLLLAMACRDDIRPETKAVIKYLQE-KRGIECWMISGDNRT
TAEAIGGEIGIIADHIISEVVPHDKEAKIKQIQQD-------------------------
-----------R-LK------VVAMVGDGINDAPSLAAAQVGIALSSGADLAVTSSDFIL
LS------------------KHRPLEALVTLLDLSKVVFNRVKFNFCWALVYNIVGIPIA
AGVIYPYHQ-------------------SRLSPVWASAAMAASSVSVVMSSLALKLWRPK
---------KW-------------------------------------------------
------------------------------------------------------------
----------------
>XP_018710666_Metschnikowia_bicuspidata
---------------------------MLHQLKISIGNVHCSDCEVNIRQTLGKYMQLRN
LPTNL-----------------------------------------------------TE
NQELLLKV----VYFNLDNGVINLYYR----VEDVVGRSPFENS---------V-KQVIQ
SLKKSGFSVLFWNLDHDG--------------------KCILSSQTKLSSLMSPDI----
-----DLDARILLQQLWQVYKKKQTL-----RHHMNNCNYC----QMEKQKESSVAGHKL
KD-----------------------------------------------------NE---
--------TSTDDHEGSVETLLNSTEPEYRVVISISGMS----CVPCVASISEAIAALFK
ERGVEKKN----------DEPQFSVNLLQQSAIV---LVPN---KQMVNQVLDVVESTGF
TARLL--EVLPIQRSVN---------QKIIAVIGGLTCTACVNAAMSAANDLPFVLECGI
SAVTKSGQFILE------------------------------------------------
---------------------------GSNLGDGKRDIEKLKESIEDCGFEFKL------
------V-KDEK----VNFTTGQRQSRSINIGVDGMFCTKCPTIIMS-------------
------------YLTAFGE-------A-VVIE--EPITLDQP------------------
FVQFTYIPNYEEKVTVRRFLFDLNH-LKPLPN-EEGYVVDPDSEGIFKCNVIE------T
ISIDEHLRKILKLETKEIVRRLVIAA------------------VLAIP-----------
------SFVFGIVGMSLISKKNSFRIWLEEPIWAGNVSRVLWILLFLSTPVYFFAADIFH
VKALKEI--RSLWI--RKNSFKKRFFKFGSMSLLMSLGTTVAYIASI-ALLILSSQQE--
--------------HVSSMGSHTTYFDSVVFLTFFLLIGRLLESLSKSKTSDAVANLSSM
KASQATIV------------------EQSERLNPEGNVCY-----INDEVVDVKLLDSGD
YIKMSTGESPAVDCVLV--EGSTSFDESALTGESDPIKHKTGHQVFSGTVNMGHSAVIAR
ILNVDGTSLIDQIVSTVRDGQMRKAPIQRLADVLTGYFVPCIVVIAIVTWIVWLSLA--Y
SNVLPDSYLDIDVGGWTVWSLEFAIAVFVIACPCGIGLAAPTALLVGSGLAAKYGILAKG
GG--AAFQDAAQ--TNLICFDKTGTLTQG-KMKV-----------TDAAFVSN----GTH
EQLL---RTFALQLTRDLELASKHPIATAIKEFLT-----SDFEGNVNPTTNKIPQ-VET
VAGKGLKGVPVIELSEG-----NT----------------WSKFLPEEVILGNEAILTDH
HVSLDEEQ-------------------------NRFVTLWQSQK-KSVVSVAIKCLNLFK
DSE---------------FHLILMLACRDELRPESKG-----------IQCWMITGDNKL
TAAAIGKEVGIDPSRIISGVLPNEKQAKVQMLREE-------------------------
-----------GN--------TVAMVGDGINDAPALACADVGIALSSGADIAVTSSDFIL
LG------------------KAHPLVTLFTLFDLAKVVFRRIKFNFGWSLVYNLVGVPIA
VGVIYPYKN-------------------LRLSPVWASAAMAASSVSVVTSSLLLRLYKPK
---------VRSGDLSPDVDHTEQNVNIYQL-----------------------------
------------------------------------------------------------
----------------
>XP_002614419_Clavispora_lusitaniae
--------------------------MSVQHLDVSIANVHCPNCQVAVRQIVARRFQLKD
FSSPP-----------------------------------------------------KR
RSILS--SPPYEIFYRLLGGQLDLYYHCTGD----LNSSDLSLA---------T-KEILN
GLRKAGFSVLSWEMELDG--------------------KPVTSAPFYEKKSRGPQVIA--
-----------NITGLWDKLLQVQGE-----RNHAHICSYCQEKAAEEKRAHALEKETSK
LQ-----------------------------------------------------KSART
EEKEYVDPSTSDSSMPLTENTSPQVTEKYRAVFSVTGMT----CAACVQSVTGAIEALFE
EQNIPINE----------EEETVSVNLIQHMAAV---IVPN---KQLINKIVGAVDDAGF
TCQLI--EVSPASQKVH---------EKITAVIGGITCAACVNTVMSAVNKLPFVTDAGI
DAITKMGHFVIG------------------------------------------------
---------------------------SSNVDN--ENFLKLQEVIEDCGFDFEL------
------V-KKEE----INVTSRKSSSRTITIDVEGISSPKCCETIMR-------------
------------YLDSFKA-------T-VTIN--EAVTLIQP------------------
SVTITYVPDYESKVNVRRFLADLNH-LHPADT-EVGYIVDPNNHSSFSCKLKE------N
VSMDEQLRRITRQETWQVAKRLILAT------------------VIGIP-----------
------TFIFGILGMSLLSKKNSFRKWLEEPLWVGNVSRVMWIVFFLSTPVYFFATDIFH
KKAIKEV--SSLWM--HKNSYRKRFLKFGSMNLLMSLGTTVAYVASL-VLLGLSSRIS--
--------------AH-DMGFHTTYFDSVVFLTFFLLIGRVLESISKAKTSDAVASLGSM
KVSKVTLV------------------DREQDAKSGNYT-Y-----KNDSLVDVSLLDSGD
YVRISTGESPAVDCVIV--EGDSEFDESALTGESHAVKHGPGHQVFSGTVNVGNNAVIAK
ILSVDGDSLIDQIINTVRDGQMKKAPIQRVADAITGYFVPIIVFIAILTWIIWLGLA--Y
SGALPDSYLDIDVGGWAVWSLEFAIAVFVIACPCGIGLAAPTALFVGSGLAAKNGILARG
GG--AAFQDAAA--INLVCFDKTGTLTCG-EMKT-----------TDFAFVSS-AVKASH
ISAL---RKIALQTVRDLELASKHPIATAVKDFVS----NYETKQDVHLSSVRIPQ-VET
VPGKGLKGKIVHYDDDG-----DS---------------FWRKYKPKFAVLGNEAMLNDH
NVEITRVQ-------------------------QSLLDYWKKNR-KSVMNLAIKCERIYG
DKE---------------FHLAAMMACRDEVRPEARAVVEHLKN-RG-IESWMITGDNKL
TAAAIAHEIGIKQENVVSEILPHEKKNIVESLQQR-------------------------
-----------DGA-------VVAMVGDGINDAPALAAANVGIALSSGADLAVTSSDFIL
LN------------------KVHPIVTLCTLLDLAKVVFRRIKFNFCWSLVYNVIGIPIA
AGVIYPINN-------------------SRLSPVWASAAMAASSLSVVTSSLLLGLYRPK
---------IRSEQFVEAPEKETNVNVYEV------------------------------
------------------------------------------------------------
----------------
>XP_025343389_Candida_haemuloni
------------------------------------------------------------
------------------------------------------------------------
------------------------------------------------------------
------------------------------------------------------------
------------------------------------------------------------
------------------------------------------------------------
----------------------------MESRLNVGGMT----CAACSGSVTDALEAIS-
------------------GVQSVSVSLLTNEAKV---VH---GEDVDGGKLVSAIEDCGF
DASVA--------SSVAVASPSSKSASTTKISVAGMTCGACSSSVTEALEGVKGVESASV
SLLTNTASVKHSPGVGVEELLGAIEDCGFDATLESSGTGASAGAGNLLNTTFTVTGMTCG
ACSASITEALESLPDVVSASVSNVTDSAVVTHSSAVTAEQLKTAIEDCGFDAVATSTSLI
-------GEEEE-----------NIEEHAILQIYGIDESTDTASLQY-------------
------------NVEAVLNSLA----GVTSFQ--FIFKGQVEESSVDHENDTGGPEHLID
ELRVTYTGNV---LGVRALVDALNN-I----------------DDRLQFVILN----SVD
QSLNTELKLLSRSKEISYWRSTFFWS---------L--------VLGLPVIVLNFTQNIS
L-WRKLMVFNGLYVISVIE-------------------------LTLTSVILFTLGAPFF
KKMAGCIRRK---------------GKNANMDVLVCMSTSMSYTFSV-YSIILSVW----
--------------TGQTEKPPKVLFETIAMLISFISFGKWMENKAKGATSTALSKLVSL
TPTTCSIVTDPTAYQHLLQKDGNEK-QDEGLAD------------LSTREIGIDLLQTND
IAVVTAGGKIPADGVVV--HGSSEVDESIITGESMPVVKKRGDIVVGGTINGPHLLHM-R
VTRAGKNSQLHQIIDIVKESQVSKAPVQRFADYIAARFVAAVLILAAITYSLWFILCSSL
HDDKLPKAFAKEENGKYFVCLKLAISVIVVACPCALGLAAPTAVMVGTGVGASRGALIKG
GDILEKA---CG--VNVILFDKTGTLTSG-EMTI-----------ANSKPLTDDV-NITP
--------RQWWTLVGSVEKNSEHPTGKAIVAG-AKQKLGLTFEEDTFSS--TIQG-FEV
LTGLGVRAKVNLDNTT------------------------------YDVVIGNKRLIVRD
FPDVREQL-------------------------ADILENDLKDTISTCAHVVIN------
------------------GKYSGFIELVDTIKEGAREVIDYLRDVEN-IQVAIVTGDSKE
VAERIGAQLGVPKGNIFSEVSPLEKDKVVVGLREK-------------------------
--------------FGGPKNISIAFVGDGINDAPALVQADVGMAISSGTDIAIDSAEIVL
MG------------SKNSKVND--LAGVITALKVSEATFRKIKLNFVFATIYNFVMLPFA
MGCFLPLN--------------------LMLPPGAAAAAMAFSSVSVVLNSLMLRKWKPP
VLT-------------------------------------------------------NL
DSDFKLEEAAIGDQFTLQHSSLEDFNAIKRGSYTASWFPKRIFQRMRRKI--RAKATRMR
CCLVQAESEKRREEKV
>XP_024712232_Candida_pseudohaemulonis
------------------------------------------------------------
------------------------------------------------------------
------------------------------------------------------------
------------------------------------------------------------
------------------------------------------------------------
------------------------------------------------------------
----------------------------MESRISVGGMT----CAACLGSVTEALEAVP-
------------------GVESVAVLLLTNEAKV---LH---GSDLDAKTLVDAVENCGF
DALLD--------SS----TPLPSKLVTTKISVSGMTCGACSLSVTEALEGLLGVELASV
SLLTNTASIKHSSAVGAEELLGAIEDCGFDATLESTGGAPPVVPQSLLTSNFTVTGMTCG
ACLALITEALESFPEVVSASVSNVTDSAVVNHTQDITAERLKSAIEDCGFDAVINFTSLL
--------EKEE-----------EIEEQAILQIYGIDESSDTSALQY-------------
------------NVEAVLNSLA----GVTDFL--FIFKGQIEESTMDLENDAEGAEHAID
ELRVSYMGNM---LGVRVLVDALNN-I----------------DDEHQFVILN----SID
QSLNTQLKLLSRSKEISYWRSTFYWS---------L--------VFGLPVIALNVTQSMS
L-WRKLMVFNGLYVVSVIQ-------------------------LALTSFILFTLGSVFF
KKMAGCIRRK---------------GKNANMDVLVCMSTLMAYSFSV-YSIVLSVW----
--------------TGQTEKPPKVLFETTAMLISFISFGKWMENKAKGATSTALSRLVSL
TPTVCSIVTDSSAYLLLLLERDNEKGANEELAD------------LPTREIGIDLLQTND
IAVVTAGGKIPADGVIV--HGSTEVDESIITGESMPVLKKRGDTVIGGSINGPHLIHM-R
VTRAGKNSQLHQIIDIVKESQVSKAPVQRYADYIAARFVAAVLILSSITYALWFILCSYI
HDDKLPKAFRNEENGKYFVCLKLAISVIVVACPCALGLAAPTAVMVGTGVGASRGALIKG
GDILEKA---SA--INVMLFDKTGTLTSG-EMTI-----------SSAKPILDDL-KISP
--------RDWWTLVGSVEKNSEHPTGKAIAAG-AKQKLGLTFEGDTFST--TIQG-FEV
LTGLGVKAKVALNNQT------------------------------FDVVIGNKRLIVRD
FPESREHL-------------------------ATVLENDLKDSISTCAHVVVN------
------------------GKYAGYLELVDTIKEGAREVIDYIRDVEN-IQVAIVTGDSDE
VAVRIGSQLGVPKGNIFSEVSPLEKDKVIVDLRKK-------------------------
--------------FGGPKNISIAFVGDGINDAPALVQADIGMAISSGTDIAIDSAEIVL
MG------------LKNSLQND--LAGVITALKVSEATFKKIKLNFIFATIYNFVMLPFA
MGCFLPFN--------------------LMLPPAAAAAAMACSSVSVVLNSLMLRKWKPP
VLT-------------------------------------------------------NL
DKDFKLEEAAMGDQFTLKHSSLEDFNAIKRGSYGKSWFPRGIILRLRRRIILRGQGSSYE
MLPTSA----------
>XP_025337562_Candida_duobushaemulonis
------------------------------------------------------------
------------------------------------------------------------
------------------------------------------------------------
------------------------------------------------------------
------------------------------------------------------------
------------------------------------------------------------
----------------------------MESRISVGGMT----CAACSGSVTEALEA---
---------------------------------V---LH---GSDVDAKTLVDAVEDCGF
DASLD--------SS----TPLPSKSVTTKIGVSGMTCGACSSSVTEALESLSGVESASV
SLLTNTASVKHSSAVGAEELLGAIEDCGFDATLESTGGAPPVVPQSLLTSNFTVTGMTCG
ACSASITEALESFPEVVSASVSNVTDSAVVNHTQDITAERLKSAIEDCGFDAVINFTSSL
--------EKEE-----------EVEEQAILQIYGIDDSSDTSALHY-------------
------------NVEAVLNSLA----GVTDFS--FIFKGQIEESTMDLENDAEGAEHAID
ELRVSYMGNM---LGVRVLVDALNN-I----------------DDEHQFVILN----SID
QSLNTQLKLLSRSKEISYWRSTFYWS---------L--------VFGLPVIVLNVTQSMS
L-WRKLMVFNGLYVVSVIQ-------------------------LALTSFILFTLGSVFF
KKMAGCIRRK---------------GKNANMDVLVCMSTSMAYSFSV-YSIVLSVW----
--------------TGQTEKPPKVLFETTAMLISFISFGKWMENKAKGATSTALSKLVSL
TPTVCSIVTDSSAYSSLLSERDNEKGANEELAD------------LPTREIGIDLLQTND
IAVVTAGGKIPADGVIV--HGSTEVDESFITGESMPVLKKRGDTVIGGSINGPHLIHM-R
VTRAGKNSQLHQIIDIVKESQVSKAPVQRYADYIAARFVAAVLILSSITYALWFVLCSYI
HDDKLPKAFRNEENGKYFVCLKLAISVIVVACPCALGLAAPTAVMVGTGVGASRGALIKG
GDILEKA---SG--INVILFDKTGTLTSG-EMTI-----------SSAKPILDDL-KISP
--------RDWWTLAGSVEKNSEHPTGKAIAAG-AKQKLGLTFEGDTFST--TIQD-FEV
MTGLGVKAKVALDNQI------------------------------FDVVIGNKRLIVRD
FPESREHL-------------------------ATVLENDLKDSISTCAHVVIN------
------------------GTYAGYLELVDTIKEGAREVIDYIRDVEN-IQVAIVTGDSDE
VAVRIGSQLGVPKGNIFSEVSPLEKDKVIVDLRKK-------------------------
--------------FGGPKNISIAFVGDGINDAPALVQADIGMAISSGTDIAIDSAEIVL
IG------------SKNSSQND--LAGVITALKVSEATFTKIKLNFIFATIYNFVMLPFA
MGCFLPFN--------------------LMLPPAAAAAAMACSSVSVVLNSLMLRKWKPP
ILT-------------------------------------------------------NL
DKDFKLEEAAMGDQFTLKHSSLEDFNAIKRGSYGKSWFPRGIISRLRRRIILRGQGSSYE
MLPTST----------
>XP_028891629_Candida_auris
------------------------------------------------------------
------------------------------------------------------------
------------------------------------------------------------
------------------------------------------------------------
------------------------------------------------------------
------------------------------------------------------------
----------------------------MESRINVDGMT----CAACSTSVTEALEGIS-
------------------NVHSVAVSLITNEAKV---VH---GTEVQPQQLVQAVEECGF
DAHVA--------SSKALTNPTPH--FVAKINVSGMTCGACTSSVTEALEAVPGVESASV
SLLTNTASVKHS-GVAVETLLRAVEDCGFDAVLDSSGS--SATSQTLQNTTFSVTGMTCG
ACSASITEALEKLPEVVSAAVSNVTDSAVVTHTPDISADRLREIIEDCGFDAVATSTVRM
-------GESQE-----------DSEEEAVLQIYGIDESTDTAALQY-------------
------------NVEAILNSLA----GVKDFW--LLFKGQMNESALGPDHDTD-SEHLID
ELRITYSGSM---LGIRTIVDALNN-I----------------DDEHSFLILN----SVD
QSLQTQLKLLSRVKEINHWRSTFFWS---------L--------IFGVPVIILNFTQNLP
F-WRNAMIFDGLYVISVIE-------------------------LALSSVVLFGLGNSFF
KKMYGCIRRK---------------GKNANMDVLVCMSTSISYLFSV-YSVVLSVW----
--------------TGQTIKPPKVLFETTVMLISFISFGKWMENKAKGATSTALSRLVSL
TPTTCSIVTDPTAYQELLEKQNEEKGEVEQIAD------------LPTREIGIDLLQTND
IAVVTAGGKIPADGVII--HGSTEVDESIITGESMPVHKRRGDTVIGGSINGPHLIHL-R
VTNAGKNSQLHQIINVVKESQVSKAPVQRFADYIAARFVAGVLLLSTVTYVIWFILCTWL
HDDKLPKAFHKEENGKYYVCLKLAISVIVVACPCALGLAAPTAVMVGTGVGATRGALIKG
GDVLEKA---SN--INVILFDKTGTLTSG-DMTI-----------SNAKPMVENL-KLTL
--------RQWWTLVGSVESNSEHPTGKAIVTG-SKQKLGLTFEDDTFNT--TIQD-FNI
LTGLGVKAKITLEGKS------------------------------YDVVIGNKRLLVRD
FPDIREEL-------------------------AAILESDLRDSVATCAHVVID------
------------------GHYAGYIELVDSVKEGARDVIDHLRNVEN-IQVGIVTGDSTE
VAERIGAQLGVLKGNIFSEVSPLEKDKVIVELRKR-------------------------
--------------FGGPENISIAFVGDGINDAPALVQADIGMAISSGTDIAIDSAEIVL
MG------------RKGSQEND--LAGVITALKISEVTFRKIKLNFLFATIYNFVMLPFA
MGCFLPFN--------------------LMLPPAAAAAAMACSSVSVVLNSLMLRNWKPP
IIT-------------------------------------------------------AV
DADFKLEEEAVGDQFTLKDSSLAEFNSIKRGSCSAAWSPRGILQRLKRRIRIRNHGNSYE
LLPRAA----------
>NP_010556_Saccharomyces_cerevisiae
------------------------------------------------------------
------------------------------------------------------------
------------------------------------------------------------
------------------------------------------------------------
------------------------------------------------------------
------------------------------------------------------------
---------------------------MREVILAVHGMT----CSACTNTINTQLRALK-
------------------GVTKCDISLVTNECQV---TY--DNE-VTADSIKEIIEDCGF
DCEIL----RDS-------EITAISTKEGLLSVQGMTCGSCVSTVTKQVEGIEGVESVVV
SLVT--------------------EEC---------------------------------
---------------------------HVIYEPSKTTLETAREMIEDCGFDSNIIMDGN-
-------GNADM-----------T-EKTVILKVTKAFEDESPLILSS-------------
------------VSERFQFLLDL---GVKSIE--I--SDDMH------------------
TLTIKYCCNE---LGIRDLLRHLER-T----------------G--YKFTVFS----NLD
-N-TTQLRLLSKEDEIRFWKKNSIKSTLLAIICMLL--------YMIVPMMWPTIVQDRI
FPYKETSFVRGLFYRDILG-------------------------VILASYIQFSVGFYFY
KAAWASL--K---------------HGSGTMDTLVCVSTTCAYTFSV-FSLVHNMFHPS-
-------S------TGK---LPRIVFDTSIMIISYISIGKYLETLAKSQTSTALSKLIQL
TPSVCSII------------------SDVERNE------------TK--EIPIELLQVND
IVEIKPGMKIPADGIIT--RGESEIDESLMTGESILVPKKTGFPVIAGSVNGPGHFYF-R
TTTVGEETKLANIIKVMKEAQLSKAPIQGYADYLASIFVPGILILAVLTFFIWCFILNIS
A-NPPVAFTANTKADNFFICLQTATSVVIVACPCALGLATPTAIMVGTGVGAQNGVLIKG
GEVLEKF---NS--ITTFVFDKTGTLTTG-FMVV-----------KKFLKDSNWVGNVDE
--------DEVLACIKATESISDHPVSKAIIRY-CDG-LNCNKALNAV----VLES-E-Y
VLGKGIVSKCQVNGNT------------------------------YDICIGNEALI---
-LEDALKK-------------------------SGFINSNVDQG-NTVSYVSVN------
------------------GHVFGLFEINDEVKHDSYATVQYLQR-NG-YETYMITGDNNS
AAKRVAREVGISFENVYSDVSPTGKCDLVKKIQDK-------------------------
---------------EGNN--KVAVVGDGINDAPALALSDLGIAISTGTEIAIEAADIVI
LC------------GNDLNTNS--LRGLANAIDISLKTFKRIKLNLFWALCYNIFMIPIA
MGVLIPWG--------------------ITLPPMLAGLAMAFSSVSVVLSSLMLKKWTPP
DIE----------SHGISDFKSKFSIGNFW-----SRLFST-RAIAGE------------
-QDIESQAGLMSNEEVL-------------------------------------------
----------------
>XP_018223816_Saccharomyces_eubayanus
------------------------------------------------------------
------------------------------------------------------------
------------------------------------------------------------
------------------------------------------------------------
------------------------------------------------------------
------------------------------------------------------------
---------------------------MREVILVVHGMT----CSACVNTLTTQLRALA-
------------------GVTKCDISLVTNECQV---AY--DNG-VTTDSIKETIEDCGF
DCEIL----NDK-------DTTTATTRQGLLSIQGMTCGSCVSTVTKQVEGIGGVESVVV
SLVT--------------------EEC---------------------------------
---------------------------HVIYDPSKTTLDSIRETIEDCGFDSSIIIDDA-
-------GAPDQ-----------T-EKTVVLKILEDSDGESPPALSS-------------
------------FSERFQFLLDL---GVISID--I--SDELR------------------
TLTVKYNSNK---LGIRDLLTHIET-T----------------G--CKFTVYS----NLD
-S-STQLRLLSKEEEIKFWKRNCISSSSLAVTCLVL--------YMIFPMVAPSVVQKRI
FPYREISFIKGLFYRDIIG-------------------------VILASYIQFGIGSYFY
KAAWASF--K---------------HGSGTMDTLVCVSTTSAYAFSI-ISLLHNIFHPS-
-------D------TGK---LPKIVFDTSVMIISYISIGKYLETLAKSQTSTALSKLIQL
TPSVCSIL------------------SGTEFGE------------TT--EIPIELLQVHD
IVEIKPGMKIPGDGIII--RGESEIDESLMTGESVLVPKKEGSLVIAGSINGSGHFYF-K
ATTVGEETKLANIIKVMKQAQLTKAPIQGYADYLASIFVPGILILAVLTFFTWCIILEAS
A-NPPTVFSSNTKGDNFFICLQTATSVVIVACPCALGLATPTAIMVGTGVGAQNGVLIKG
GEVLEKF---NG--ISTFVFDKTGTLTTG-FMVV-----------KKFLKDLNGIEKLDE
--------SEVLACIKATESISDHPVSKAIVRY-CDS-LNRSKASSAV----VLES-E-Y
VLGKGIISKCQVNGNI------------------------------YDVLIGNEALI---
-PDEVLKV-------------------------SRINHKDMDQG-HTVSYVSVN------
------------------AHVIGLFEINDEVKHDSYETIQYLQR-NG-YETYMITGDNNS
AAKRVAREVGINFQNVYSDVSPTGKCDLVKKIQEE-------------------------
---------------EGKN--KVAVVGDGINDAPALALSDLGIAISTGTEIAIEAADIVI
LC------------DSDPNTIG--LKGLVNAIDISLKTFKRIKLNLFWALCYNVFMIPIA
MGVLVPWG--------------------VTLPPMLAGLAMAFSSVSVVLSSLRLKKWSPP
DIK----------SYETSDSKSKFSIGNVW-----SRLFSR-QVVRNG------------
-QDIESHAGLMSNEESFAST----------------------------------------
----------------
>XP_033765498_Saccharomyces_paradoxus
------------------------------------------------------------
------------------------------------------------------------
------------------------------------------------------------
------------------------------------------------------------
------------------------------------------------------------
------------------------------------------------------------
---------------------------MREVILAVHGMT----CSACVNTITTQLRALE-
------------------GVTKCDISLVTNECQV---KY--DNE-VTADSIKEIIEDCGF
DCEVL----RDS-------DITVTSTREGLLSIRGMTCGSCVSTVTKQVEGIEGVESVVV
SLVT--------------------EEC---------------------------------
---------------------------HVIYDPSKTTLETVREMIEDCGFDSSIIIDGN-
-------GSADM-----------A-EKTVILKVTRAFEDESPLILSS-------------
------------ISERFQFLLDL---GVKSIE--I--SDDMH------------------
TLTIKYSSTE---LGIRDLLTHLES-T----------------G--YKFTIFS----NID
-N-TTQLRLLSKEDEIRFWKKNCIKSTLLAITCMLL--------YMLVPMMAPKVIQNHI
FPYKETSFIKGLFYRDIFG-------------------------VVLASYIQFGVGFYFY
KAAWASL--K---------------HGSGTMDTLVCVSTTCAYTFSV-FSLVHNMIHPS-
-------D------VSK---LPRIVFDTSIMIISYISIGKYLETLAKSQTSTALSKLIQL
TPSVCSIV------------------SDTDRNE------------TR--EIPIELLQVND
IVEIKPGMKIPADGIIT--RGESEIDESLMTGESILVPKKKGFSVIAGSVNGPGHFYF-R
TTTVGEETKLANIIKVMKQAQLSKAPIQGYADYLASIFVPGILILALLTFFIWCFILGTS
A-NPPIAFTTNTKADNFFICLQTATSVVIVACPCALGLATPTAIMVGTGVGAQNGVLIKG
GEVLEKF---NS--ITTFVFDKTGTLTTG-FMVV-----------KKFLKDLSGITKLDE
--------DEVLACIKATESISDHPVSKAIVRY-CDS-LGRNNALNAV----VLES-E-Y
VLGKGIISKCKANGNT------------------------------YDILIGNEALV---
-SEEVLKK-------------------------SGIINNNVDQG-NTVSYVVVN------
------------------GHVFGLFEISDEVKHDSYTTVQYLQR-NG-YETYMITGDNNS
AAKRVAREVGISLENVYSNVSPTGKCDLVEKIQEK-------------------------
---------------EGKN--KVAVVGDGINDAPALALSDLGIAISTGTEIAIEAADIVI
LC------------GNDPNTNS--LRGLANAIDISLKTFKRIKLNLFWALCYNIFMIPIA
MGVLIPWG--------------------ITLPPMLAGLAMAFSSVSVVLSSLMLKRWSPP
DIE----------SHGTSDFKSKFSIADLW-----SRLFST-RTIIGE------------
-QDIESQAGLMSNEEAL-------------------------------------------
----------------
>XP_003675887_Naumovozyma_castellii
------------------------------------------------------------
------------------------------------------------------------
------------------------------------------------------------
------------------------------------------------------------
------------------------------------------------------------
------------------------------------------------------------
-------------MVDGLGSTTLYKG-----TLAVQGMT----CSACTSAIIAQVGKLD-
------------------GVGSVEVSLVTSECHV---EFQLE------------------
------------------------------------------------------------
------------------------------------------------------------
----------------------------------KVSLELIRETVEDCGFDAQVLTSTPM
-------GSADA-----------DIVRTVTFKVLR-SNYDVSSGFSAESGDSVSME----
------------DTEKVGKQD-----GILSLE---P-ALEVN------------------
TFNITYDENK---IGIRDLIYFFNY-L----------------G--YDATVESSNIISVS
-S-ATQLALLSKWDEIQFWKFTCLKACVCAIVAMAL--------YMWIPMIFPNLIKNNH
FPFKETFFVHGLFYRDIIG-------------------------WAIATYSQFRLGIYFY
KAAWSSM--K---------------HGSGTMDTLIALSTSCAYLFSI-FSIIHTMVLSR-
-------G------NEESPMLPNVVFDTSVMLIAFISFGKLLENKAKAQTSSSLSKLIQL
TPSKCIIL------------------QDKNNIQ------------SSHIEIETNLLQRND
IIEIKPGMKIPADGIII--QGESEIDESLMTGESILVHKQKGSQVIAGSLNGPGHFYF-K
AINIGDDTKLAQIIQTMKSAQLNKAPIQNNADYLASIFVPTILCLSIITFITWITLSNLL
T-KPPVIFTN-NNNGKFYTSFQIAISVIVVACPCALGLATPTAIMVGTGIGAQHGVLIKG
GDILERF---NT--ITKIVFDKTGTITTG-QMTV-----------QRFIPYSN--DDL--
---------PVLPCIMAAQSISEHPVAKAIVNY-CGESSQ--DCDAGV----IVTK-SEI
IIGKGVRCECEYQGRN------------------------------YTVTVGHKALM---
-TDSM-FD-------------------------SNSDNTSDD---FTKSYVSIN------
------------------DTLVGKFEIRDSVKEDVADIIQYLQG-LH-YDIYMVTGDSHG
AAMKVAQQVGIAANNVYSGVTPSGKCEIVESLQAD-------------------------
--------------SVGG----VAFVGDGINDSPVLVTSDIGVALSTGTDIAMEAADIVV
LG------------NDQDERES--LKGLIYALDISAMTFSRVKWNLFWALGYNIFMIPIA
MGILVPWG--------------------ITIHPMVAGLAMALSSVFVVLNSLRLKSWKPP
VIG-----DEHPLSSDYYHHKGTSWIRSGW-----RKLFG-----MSS---------EVV
YQDLELQEGLVD------------------------------------------------
----------------
>XP_003671497_Naumovozyma_dairenensis
------------------------------------------------------------
------------------------------------------------------------
------------------------------------------------------------
------------------------------------------------------------
------------------------------------------------------------
------------------------------------------------------------
----------------------MYEGGEEEASLVVQGMT----CSACTNAILTQLKNLA-
------------------GVKDCNVSLVTGECHV---LFKADENGTNVETIKETIEDCGF
GCQIV----WSRPVIKHTVSDNNMLEKKGYIAVKGMTCSACVNAITQQVSQIKGVEKCEV
SLMM--------------------SNC---------------------------------
---------------------------EVIYDDNKISIDTIAETIEDCGFDAMILNSCDY
VKKNDKDSNDSS-----------NPIKNVTLTILAPANNDIETFISTSTSTSTSTSTSTS
TSRSSSIQSSEFDSEKFKALENKEIQGIISTD--LT-NLQIG------------------
SISIQYDERK---IGTRDILAHIKE-M----------------G--YEVSLDS---LELD
-T-AIQIELLTKGYEISFWKSNCIKACIAAIFTMIL--------YMGIPMAFPIVMSNHI
FPYKETSFIKGLFYRDIIG-------------------------FIITTYVLVRLGSYFY
KAAWNSL--R---------------HKSGTMDTLIALSTFFAYTFSI-YSIIHTIKINS-
-------T------NEMSSILPNVVFDTSVMLIAFISLGKFLENKAKAQTSSALSKLISL
TPSECIIL------------------KDKNDFN------------SLHIEIPTTLLQIND
TVEIKPGMKIPADGILI--KGETEVDESLMTGESILIHKQKGSKIIAGSLNGPGHFYF-Q
TTNVGNDTKLSHIIQTMKTAQLNQAPIQRYADYLASIFVPTILLLALLTFLVWSILANKL
E-NPPPMFTDMANKGKFYMCLQMATSVIVVACPCALGLATPTAIMVGTGVGAQYGILIKG
GDVLEKF---NK--IETIVFDKTGTLTTG-LMKV-----------NNFIIFNS--GYLTN
--------EAILQLVGAVESLSEHPTAKAILNY-CTEFSNFGKGNNFV----DIMS-NEI
IMGKGIKCRCKLGDVT------------------------------HEVIVGQKSIL---
-PKSISIE-------------------------NENTDTNDG---FTISFVSID------
------------------DILIGKFEISDTVKTDSFETVQLLSN-LG-YSIYMVTGDSHG
AAMKIAESVGINYQNVYSEITPDGKCNIVEQLKQE-------------------------
---------------IGGE--KVAFVGDGINDAPVLVTSTLGIALSSGTEIAMDAADLVI
LNEGYGETEEQEEPHERKEEPT--LKKLIYALDICQKTYSRIKWNLFWALCYNIFMIPIA
MGILVPWG--------------------ITLHPMIAGLAMALSSVSVVLNSLRLKNWKPP
IVDPMIGYEEEPIINTSF-----------W-----SKIFPSYARLRTN---------DDT
NYDLELQAARVNTYS---------------------------------------------
----------------
>XP_003958597_Kazachstania_africana
------------------------------------------------------------
------------------------------------------------------------
------------------------------------------------------------
------------------------------------------------------------
------------------------------------------------------------
------------------------------------------------------------
---------------------------MRQCQLSIEGMT----CAVCVNSVTKQINKLD-
------------------YINNCKVSIVTNEAII---VY--DSDVEQSVNFKEIVEDCGF
GCRVI----SDT------------------------------------------------
------------------------------------------------------------
-------------------------------------------VLED-------------
----------ES-----------RYVKEAKLKIIRSDYSGVQEKLVSLNSHPLIKEA---
--------------------------SLVGVD--I-------------------------
-LSIRFNQME---IGIRDLIDLIKSET----------------D--LDAILEVTDHIGSD
GG-QSQLRILSKYYETLFWKSTCLKACLCGVLTMTL--------YMGLPMLIPSMVSKGI
FPYMETEHLKGLYYRDIIG-------------------------FIVATFVQFKIGSVFY
KATWNSL--K---------------SGTGTMDTLICISTTTAYCFSV-VSIIYNINLAS-
-------T------SQVQGKLPMVVFDTSVMLIAFISLGKLMENKAKSQTSSALAKLISL
TPSTCFLV------------------EARNAVT----------------EIPVEYLQIND
IVDVKPGMKIPTDGVIT--KGDTEINESLITGESNLVYRKEDDFVIGGTINGPGHIQF-K
VTSIGQDTKLSNIIKIMKIAQLEKSEIQCFADKLASIFVPTIVLLSFVTLLGWLIIFHYR
K----------DVMNPFFTALQISTSVIIVACPCALGLATPTAIMVGTGIAAGNGVLFKN
SNVIENF---NAKDIHGFIFDKTGTLTMG-NMKV-----------VNFIKYTNEIINFEE
--------SVFWKLIKATELLSEHPVAKSIVSY-CDSKLRDTETDA------TVIS-SEI
VLGQGIKCSCELDGQK------------------------------YEIKLGSGHLL---
-------F-------------------------PETSDIPNEDG-YVLSFITIN------
------------------GTLCGKFEITDEVKIDSLQIVNFLQR-RG-FQVYMITGDNKE
SATKISRKLNIERNNCYYDVSPDGKCEIIRNLQDT-------------------------
---------------KGR----IVFVGDGINDSPALVTSDIGVAISTGTEIAMEASDIVI
LS------------NDEIHQDTHELKRLVYALDICEHTYRRIKLNLFWALCYNMFMIPLA
MGVLVPWG--------------------IQLHPMVAGLAMACSSVSVVLSSLRLKQWRPP
RIDDLE-------GNTSSDYEEN----FSW-----SKWFDRRDYTIVS------------
-QDLELQSNV--------------------------------------------------
----------------
>XP_022463968_Kazachstania_naganishii
------------------------------------------------------------
------------------------------------------------------------
------------------------------------------------------------
------------------------------------------------------------
------------------------------------------------------------
------------------------------------------------------------
---------------------------MRRCV----------------------------
-----------------------------------------GGGERALGRIREVIEDCGF
ECVCV----RDV--------AAVAERRVGSLVVQGMTCTACVGAITKQVRALEGVESVAL
SLLT--------------------EAC---------------------------------
---------------------------DVVFDPSKVNLCTVQGTIEDCGFDATVRSERDQ
-------ETGEG-----------NAIKRVTLVLFGADERAGPPITQS-------------
------------DFEAL---------GLTVTD--F--SVERN------------------
SVTIAYDQDE---TGIRDIVTAIKGRL----------------G--LDVIVES----SLN
-N-STQVQLLSKTSEISFWKMNCWKTCLVAVLSMTL--------YMWVPMVSPSLVKRGT
IPYNEVSFLPGVYYRDVIG-------------------------FLLASYVQFVVGRFFY
VSAWNAF--K---------------HGAGTMDTLICISTTCAYTFSI-VSIVHNVIDKE-
-------S------RAT---LPNVVFDTSIMLLAFISLGKFLENRAKSRTSTALSRLLQL
SPPVCLLV------------------QDYGTPT------------ERSVEINNDYLHLGD
ILEVKPGMKVPTDGVII--QGETDVDESLMTGEQRLIHKKLEDPVIGGTVNGPGHVYI-K
VTSVGEDTKLWQIIQTMKQAQMTKAPIQSFADYIASIFVPLILSLATVTFVFWIVASRYL
T------SWTVFQHDRVYTCLRIATSVVVVACPCALGLATPTAIMVGTGVGAENGVLVKH
ADIIERLGDNHNKDNTLFLFDKTGTLTTG-DMVV-----------ENFVQADS--TEVEY
--------TTLLEMIRTVEAKSEHPIAKTIVKF-CS--LENQSGDLEKI---TVAN-CSI
FVGQGIAAECVVSTENG-----SI---------------------DYKIVVGGISLM---
-KQMQVVG-------------------------MEKFENNTQG--FTVTYVSVN------
------------------GCVVGKFEISDQVRDDAFDTIRYLNQ-SG-FQTYMVTGDNHS
AALKTALQLDLRCQNVYSEVTPSEKCALVEQLQSS-------------------------
----------------GEN--KVVFIGDGINDSPALVQSDLGISISTGTDIAMEAADVVI
LS------------ENGSN-----LRKLVYAVDICAKTYKRIKLNLFWTLCYNLFMVPIA
MGVLLPWG--------------------ISLPPMVAGLSMALSSVSVVISSLQLKYWEPP
RFD-----------------DEEKVSGQFW-----KKLFRRFSEATND------------
--DDEHEMRLL-------------------------------------------------
----------------
>XP_449719_Candida_glabrata
------------------------------------------------------------
------------------------------------------------------------
------------------------------------------------------------
------------------------------------------------------------
------------------------------------------------------------
------------------------------------------------------------
---------------------------MKEVVLIVRGMT----CASCVNAVVGQVEALE-
------------------GVSSCDVSLVTSECKV---VS--EDS-VATDGIIEAVEDCGF
DCELI----REK-------SMAPALCR-GFIGIKGMTCSSCVATVTKQLEAIEGVSDVDV
SLMT--------------------EEC---------------------------------
---------------------------TVVFDPQLVAIEDIKETIDDCGFDGTVSSSEPV
-------GGADS-----------R-AKYVDLRLLG-FNSKDDNELDQ-------------
------------LTDKLRGFKQD---NAGILD--MALNTEDY------------------
CLSVHFDTQI---IGIRKIIDILES-L----------------G--INAVVDV----SFD
-K-HTQLNLLTKASEIRYWKSACVKSCIVAFVTMVL--------YMGLPALFPSLMKDKI
FPYSSVGAVNGLYYRDIIG-------------------------FFLASYVQFVIGATFY
KSAWASL--K---------------HYAGTMDTLVCFSTTCAYLFSL-YSMTECIVSPP-
-------A------SGK---LPKVIFDTSVMIVAYISIGKYLENKAKSKTSTALSKLISL
TPSSCIIV------------------DKDDDSI------------TQ--EIGIELLEVGD
IAMVKPGAKIPSDGIVT--KGISEVDESLMTGETNLVVKEIGSVVTGGTINGSGLIYF-E
VTSVGDDTKLANIIKVMKNAQLKKASIQRYTDYVASIFVPTVLILSLLTFIVWTSLTRSE
KIISKLSIFGETSESRFYMCLQIATSVVIVACPCALGLATPTAIMVGTGVASENGVLIKG
GDVLEKF---NE--VNTFVFDKTGTLTTG-HMTV-----------QQFVGNAEMIKNL--
---------FYLECIERAEALSDHPVSKAVVKY-CRDLLGESFEGTSM----IIED-EQL
ITGKGIKCTVKAADKT------------------------------LRITVGNKSLM---
-DEDSL---------------------------GEFWQMYGRAGPCTVTYLAID------
------------------DKVCGRFELLDEVKSDAKDVIRYLRN-NN-YEVFMVTGDTHK
SAMKVAEMVDIPPNNVYSEVTPDGKSQTVEYLR-E-------------------------
---------------EGRV---IAFIGDGINDSLALVTSDLGIAISSGTEVAIEAAGIVI
LN------------DPDTDEPT--LKGVVNALDLSIRTFRRVKLNLFWALCYNVFMLPIA
MGILVPWG--------------------ITLHPMVAGLAMAFSSVSVVVNSLMLKWWKAP
ELT----------SKNSHSSKGY----GYY-----TKGTEQLNRLLGSASTGMSDDTEIE
IQDLELQPTSLSSQRTL-------------------------------------------
----------------
>XP_004178259_Tetrapisispora_blattae
------------------------------------------------------------
------------------------------------------------------------
------------------------------------------------------------
------------------------------------------------------------
------------------------------------------------------------
------------------------------------------------------------
---------------------------MRELILNIGGLT----CSSCIKTVTKALNKEP-
------------------CVTSCNVSLTTCEAII---IY--NENKGKINDIIESIKKVGF
EALKV----TDT-----------NLNRINKFSVEGMTCGGCTSKITTKLMSDDDIYRVDV
SLIT--------------------QEC---------------------------------
---------------------------EVEFNPQAMDSNKIQELIENCGFNCSIIASGDG
EIESRLRGGDP--------------MRRTALRIFNFDYYKDVDLLKE-------------
------------QLEKLEQ-------DILIEN--V--DDERG------------------
VIAVQYDSSK---IGIRSIFHKVEE-L----------------G--FQVILDS----PFD
-N-STQIKLLSKIKETKFWKMNCLISGIFGIILLML--------YMWIPFLVSRFLIDET
FPYNE-SLIKGLFYRDIFG-------------------------FLIATYVQFYIGKYFY
IKAFNSI--K---------------HCNGTMDTLVCISTSCAYIFSV-YSIIKNIIIEQ-
-------EIEVVDRAEIVIRLPNVNFTTSIMLFAFISFGKYLEQKAKSKTSTALKNLMSL
TPSSCFIL------------------DEEDNMN------------LK--EIPVDLLQDGD
LINVSPGMKVPVDGIIT--YGESEVDESLMTGESVLVKKTINDDVIAGSINGPGTFIF-R
ATHVGDETKLSFIIKTMKQAQLIKAPIQRYADYLASLFVPIIILLAFLTFCFWFFVSQYY
KGDDLPNIFQDEKYGNFYVCLRISISVIVVACPCALGLATPTAVMVGTGMAAENGVLIKG
GDKLEIF---NK--IKTIIFDKTGTITTG-KMKVIEMRFKHSKVENDYYGENE--YKQNE
--------EYLIKCLILLTRSSEHPVSKAIYSYLCERYPVRKSGEI------EMIE-SKY
SIGNGIKGKFEIKGVSE-----DL----------------------VEIGIGQKTLY---
-NNEEEYD-------------------------DDKEND------YTRSYVFLQ------
------------------NKVVAIIELNDQIKRDSYETIEYLKN-RN-YNVFMISGDNRR
ATMKVSEEIGIPIDHVFSEVLPIEKCNIIKDIKKN-------------------------
--------------WPGNE--YVAFVGDGINDSPSLATSDLGISISSGTDVAIDTADIVI
LS------------NEESNSNTT-IKEVCYALDISKATFATIKRNLFWATIYNILMIPIS
MGALSHWG--------------------ITLDPMLAGLAMAMSSVCVVLSSLRLKRWKPP
VIG----------EENALTSKDDLVVFGTWGNYLRHKLGTSWAHLRRA----MGSSHQGR
PRDPEAQLELIG------------------------------------------------
----------------
>XP_003684618_Tetrapisispora_phaffii
------------------------------------------------------------
------------------------------------------------------------
------------------------------------------------------------
------------------------------------------------------------
------------------------------------------------------------
------------------------------------------------------------
---------------------------MKEAVFHVGGMT----CSACSNAIIKQVGKLE-
------------------GVDTCEVSLMTDECRV---KF--DEGQLTKDVVLECVEDCGF
SCEFI----KETSVTGVVGNETTVK---AVLSVQGMTCSACSSAIVKQAGQLAGVVSVEV
SLVT--------------------EEC---------------------------------
---------------------------HVVFDKSMIDAATVQECIEDCGFGAGIMS-VNE
TMASDLSSGK---------------IKTTTLKLVGLNENS--------------------
------------DVSELESFYNDTDTNGKIYD--V--DVINA------------------
TANIQYNTSV---IGIRKIIASLET-F----------------G--YSVLLGN----DLD
-N-DDQLRMLSKVKEIQFWRLNLIKALSISIIVLSI--------YMFVPMFSPSLVKNKV
FPYKQVTFIPGLFYRDIIG-------------------------LILTSYIQFGVGLFFY
RSAWSAY--K---------------HGSGTMDTLICISTTLAYTFSV-YSILDNLGNND-
-------E------MQT---LPNIQFGTSVMLVTFISFGKLLENKAKSKTSTALSKLINL
YPSSCEIV------------------EEIDGTE------------LF-TTLPSEFLEEGD
NIVVKAGMKIPADGIIT--KGITEIDESFMTGEAILVTKTIGDQVIGGTVNGPGHFYF-Q
ATRVGNDTQLSQVIKTMKDAQLSKAPIQRYSDYLASIFVPVILLLSIITFTFWVVVCLKS
QHIPSVL--GENTHGKFYICLQIAISVVVVACPCALGLAAPTAIMVGTGTAAENGILIKG
GDKIEMY---DK--VEVFLFDKTGTLTTG-AMEV-----------QKFVTASN---ILSD
--------NKINAIAKVVSEMSDHPISKAIVRY-CDKILEDNSDKIYRP---KVLD-SEI
IVGKGISCTVEIDNEK------------------------------HSVAIGNRKMM---
-PQDSELF-------------------------METPDEI-----FSISYLLLD------
------------------DKVVGKFTVADTVRSDAYETIQYLNN-HG-YECYMITGDISN
SALHIASLVGIDFNNVFSEVTPGGKSDIVEQIKTK-------------------------
---------------TGKY---VAFVGDGINDSPALVLSDVGISISTGTDIAIEAADVVI
IA------------DEQNKLPA--MKKVVYALDLSKKTFKRIKLNLFWALFYNTFMIPIA
MGLLLPWG--------------------ITLHPMSAAFAMAMSSVSVVFSSLSLKQWKPF
-----------PLDSQGLQREDK----ESF-----IKKCLRVFSFGSS---------RSR
IEDLELQTNLV-------------------------------------------------
----------------
>XP_001644647_Vanderwaltozyma_polyspora
------------------------------------------------------------
------------------------------------------------------------
------------------------------------------------------------
------------------------------------------------------------
------------------------------------------------------------
------------------------------------------------------------
---------------------------MRRSLFVVEGMT----CSACTNTIVAQVESLE-
------------------GVKNCQVSLVTNECVA---VY--DESLSTVQDILNCIEDCGF
DCEFISTDVQETASSDLNLNLNLNL---GLLTVQGMTCSACTSTITNQLEKINGVEDVQV
SLVT--------------------EEC---------------------------------
---------------------------HVKFVPSVVSIQDIKETIEDCGFDANIVSQVEL
NQDSNKIGSH---------------LKKIPFKLIGLNESS--------------------
------------NVNELELFFNDINKNGLISN--I--SVEDG------------------
SATIEYNQDL---LGIRSIVNNLNS-F----------------G--YDVMVNS----TLD
-N-STQLKLLSRIKEIQYWKSTFIKSFFISVLNMLL--------YMWIPMGFPHLMKQKL
FPYNQ-TFIKGLYYRDVIS-------------------------FIFTTYVQFKLGIYFY
RATWSSY--K---------------HGAGTMDTLVCISTTFAYTFSI-YSIIYNINNKN-
-------S------SDA---LPNVIFSTSSMLIAFISFGKYLENKAKAKTSTALSKLISL
TPSTCTIL------------------ENGDASS------------PL--EISTEYLQPGD
IIEVRAGMRIPADGIIT--SGETEIDESLMTGESLYVPKSIGDAVIGGTVNGIGLFYF-K
ATNIGDDTRLSNIIKTMKQAQMTKAPIQRYADYLASIFVPCILFLSLMTFIIWGIVCKVF
DHLPPVF--ADSTHGKFYMCFQIAISVVVVACPCALGLAAPTAIMVGTGIGAENGVLIKG
GDKLELF---NA--IKIFIFDKTGTLTTG-CMDA-----------ETFIPENN---VELT
--------GEYIMVIKAACGTTEHPVSKAIKNY-CEMLIMDQN--ISVPTNMEIIS-NET
VLGKGIKCRCEVNGKS------------------------------YDVIIGSKKLF---
-SN-------------------------------ELKDDVNVEDGYTVSFVSIN------
------------------GKLIGRFEIVDSVKSDAYDTVQYLMA-LG-YQCYMVTGDNHS
SAMKIANTVGIPYNNVYSEVTPDGKCEIVAQLQNE-------------------------
---------------TNEK---IAFVGDGINDSPALVSSDLGIAISTGTDIALEAADVVI
LS------------DEDPKRST--LKRLAYALNISQKTFRRIKMNLFWALFYNTFMIPVA
MGLLAPWG--------------------IILHPIAASLAMAMSSVSVVLSSLALKRWKPF
DIT------TAPIKRQASTRDTT----HSW-----LKP----FHLTRT---------NNS
SQDIELQTNLLNNDDNNDNSSSSQSLT---------------------------------
----------------
>XP_003679045_Torulaspora_delbrueckii
------------------------------------------------------------
------------------------------------------------------------
------------------------------------------------------------
------------------------------------------------------------
------------------------------------------------------------
------------------------------------------------------------
---------------------------MREALFVVGGMT----CSACVNTITTQALSLV-
------------------GVKECTVSLVTNECFV---KY--DSDHCSTESIVETIEDCGF
DCELV----RDG-------DDQCL--KQGVLTVHGMTCGSCVSTVTKQVESLAGVQRAVT
ALVT--------------------EEC---------------------------------
---------------------------KVDFKPWEITLEKVKEAIEDCGFDAAIVSVSE-
-------TDTLP-----------N-VKVTSFKVLAVS---STVEVAE-------------
------------RAEQFRALVGN---GILAAD--LLGTD---------------------
TLEVRYDRDK---IGIREVIHKIED-L----------------G--YDAVVSS----ALD
-N-NAQLRLLSKVQEIHFWRSMCFKSCFFAIITMTL--------YMGLPMGAPGLVKNNK
FPFNE-SFVKGLYYRDIFG-------------------------LPMATYVQFVLGFYFQ
KAFWKSL--K---------------HGSGTMDTLVCVSTSCAYFFSL-YSILHSIVHPS-
-------E------NGE---LPNVIFDTSVMLIAFITLGKLLETKAKSATSTALSKLISL
TPSSCTIL------------------QNGDLQE------------PL--EIPIDLLEIND
IVEVKPGMRIPSDGAIV--RGETEVDESLMTGESLLVHKNIGSTVIGGSINGPGHFYY-K
ATAVGDESKLSTIIQTMKQAQLTKAPIQRYADFLASIFVPSILCLALITFITWIILSKAL
K-NSSLMM--DSRNGMFYECFQRAISVVIVACPCALGLAAPTAIMVGTGLGAQHQVQIKG
GDVLERF---NN--VGAFVFDKTGTLTTG-RMSV-----------KQF----SPIGKV-S
--------DEMMACIRASERISEHPVAMAIADY-CEEHLSRENHLVAN----VLQS-T-I
HMGKGLTCECEMSGIK------------------------------YRVTVGNKSLV---
-SEESEQF-------------------------S-FHEAEEESG-CTLSYVCIN------
------------------GQVVGRFELSDSIRKDAYNTIQYLKS-KG-IETFLVTGDTHS
SAVKVAHEVGMPMNNIYSEVSPSGKSEVVEQLKVD-------------------------
---------------LGQS---IVFVGDGINDSPALVTSDVGIAISTGTDIAVEAADIVV
LC------------GGNESKAT--LRGLIDAFDISRSTFRRVKLNLFWALCYNTFMIPIA
MGFLVPWG--------------------IALHPMAAGLAMVLSSVSVVMSSLALKRWKPV
NLD----------AFEESNYNNS---GHSW-----LRPFSKSHRLPVN------------
-EDIELQSRLLH------------------------------------------------
----------------
>XP_037145208_Zygotorulaspora_mrakii
----------------------------MNALKIEIGNIHCKQCESFIKDILSNFFTFRA
YLNDETDFSIGNEIKHDLSPGTKGILND-------DSLMILRP-----FMKLKAPNQPHK
IEATGFIADLDAGLITVT----------------------YDSERETTDVSSLL-RKVKD
ALENSGFDVEDAYF--VT--------------------DVESAKSSYTSGDSSH----LH
EESRDLFQWLRTTFFSGKVQ--RKRY-----RAHLSHCQYC-------------QNDKSV
DQ-----------------------------------------------------TT---
--------DS-----NDASKKAQNDNTIYQSTIAISGMT----CASCSQTVEATIRQHLH
------------------EHESVHVDLLNNVAKV---TTTN---KQSVQKIISSVRDSGY
DARLI--DILPITTESR---------FKITAAIGGITCAACASTISSVTKELDFVEDVAI
NVVSKVGIFILD------------------------------------------------
-------------------------------SEKAERVEDLKEAIEDAGYDFEI------
------IGKIKR----ISHASAKRSHRTVTLRIDGMFCNHCPERIKK-------------
------------VLKRFGG---------LIIN--SDITLKHP------------------
YVKFSYVPNVETGVTIRGIIDSILK-D-----------VADNSDNNFRITIVK------E
LSLEEHLKKMAKKSTREILIRLTITT------------------IFAIP-----------
------TFIFGVVGMALLKPENKFRMWLMMPLWHGNASRVVWILLILSTPVYFFMADIFH
RKAIKEI--KTLWI--QKNNWRRRLFKFGSMSLLMSLGTTVAYFASI-ALLALSATQP--
-------Y------TGHR--ETTSYFDSVVFLTFFLLIGRLLESISKSKTAAAINNLGSM
KQHYARLI------------------E--KID-GQ----T-----VE-KTIDVQYIEAGD
YIKVSPGESPPSDCIII--EGNAQFDESALTGESIPVEHKPGEQIFAGTVNVGRSSVLGK
LVAVEGDSLLDQIVNTVRDGQLKRAPVEKLADALTGYFVPIIVLLAVATWTIWLGLG--Y
GGKLPESYLDVDVGGWAVWSLEFAISVFVVACPCGIGLAAPTAIFVGAGLAAKYGILAKG
GG--AAFQDGSN--VSVVCFDKTGTLTKGGAPQV-----------AHFAIHNN-------
-PRV---RSITPQLTRDLEANSKHPLAIGVRNFIN-------EYFGGALSTNKVPV-TEE
VPGLGITGEI----VCSPEEYGKS---------------IWDELKAAKVILGNERFMAQN
KVHMTTHQ-------------------------LQLLDEWKTEG-NSVVIVALQCPALFQ
NSN---------------FFPILLLGAKDEVREEAKGVIKSLQE-EG-IECWMISGDNEK
TARSIANELGI--DQVVAEVLPAEKAEKVQWIQTT-------------------------
-----------Y-KKNGKPA-VVAMVGDGINDAPAMSKADVGIALASGSDLAVISCDFVL
LS------------------SVHTLSSLLTLFQLSRKVFGRVKFNFGWALIYNLVAVPIA
AGVIYPYKH-------------------SRLSPVWASAAMALSSISVIISSLALRLFRPS
KV-------SLTNQVQKMQTAIEHTFR---------------------------------
------------------------------------------------------------
----------------
>XP_002494986_Zygosaccharomyces_rouxii
----------------------------MSTINIQIENIHCEQCELFLNSLLSQIF----
----------------NLPPNANGV-NDPSNPSLQDSSFTLRPPSSSIISKIKF----NK
IDAAEFIVDRDAGLCTIG----------------------FAQEVNSI---QLC-QKIRE
ALEDAGFFVLDIYA--LK--------------------DLESLRAP-AIGRASQ----L-
----SIKYWLEKLLLHRKTDAPSKKL-----RIHKEHCEYC-------------RSHDDK
EH-----------------------------------------------------SQ---
--------EE-----NDNSEVVA-----YDITLAIEGMT----CASCSSRIEQVISDQLS
------------------EGEDVGVDLMTGMAKV---ILKD---KKSLQPMIESIRDSGY
DAEII--GIVNVAKNSK---------FKMVAAIGGITCAACASTINHAVQDLPFIDEVAI
NVVSKTGIFILN------------------------------------------------
-------------------------------SKSKNELDQLRETIEDTGYDFEP------
------IGNIEP----VNYGPSKSIRRSIMLRIDGIYCSHCPERVYN-------------
------------ALKQFKG-------SEIVID--KPMSLNDP------------------
IVKFTYTPNVGQGITIRSIVNAIMK-E-----------VSVNPDNNFKISIVE------E
LTLEEHLKIMAKKNTRQILIKLAITT------------------AVTIP-----------
------TFVFGVVGMSLLKKSNGFRRWLEEPLWRGNVAKIVWILFILSTPVYFFIDDIFH
RKAIKEV--RALWL--QKNNWQRRIFKFGSMNLLMSLGTSVAYFASI-ILLALSASKK--
-------S------HTDKMPDTTTYFDSVVFLSFFLLIGRLLEGFSKSKSAAAITNLSSM
KQHSAKLL------------------ENYKSD-MS----T------E-RTVDVKYLEVGD
YIKISSGESPPADCIIV--QGETQFDESALTGESIPVTHYPGEQIFTGTVNIGRGTVVAK
LIAPEGDSLLDKIIGTVRDGQLKRAPVEKLADALTGYFVPIITFLAVMTWIIWLSLG--Y
SHRLPRSYLDKDVGGWAVWSLEFAISVFVVACPCGLGLAAPTALFVGSGLAAKYGILVKG
GG--AAFQEGSQ--ISVVCFDKTGTLTKGGAPKI-----------SDYAIISN-------
-PKM---RAVTAHLVRDLEANSKHPLALGVTNFIS-------ENFAPEGKT-RVPE-TEE
VAGKGMKGRV----DLTTEN--ND---------------IWNELSPEGIILGNERFMSSN
GVSLTSHH-------------------------LQLLHDWKVEG-KSVIIVAIESPKFFQ
KPG---------------YFPVMLLAARDEIRPESSSVIKGLQE-MG-IECWMISGDNEL
TARSIAKDLGI--DQVVAEVLPQEKADKVEWIQQT-------------------------
-----------YRRKNGKPA-VVAMVGDGINDTPAMAKADVGIALASGSDLAMISCDFVL
LS------------------STYTLKSLLILFQLSKKVFRRVRFNFAWAICYNVITVPIA
AGVIYPHKH-------------------ARLSPVWASAAMAFSSVSVLLSSLALRFYKPK
EV-------SLTEDTVLPSVSQEHKFN---------------------------------
------------------------------------------------------------
----------------
>XP_003647941_Eremothecium_cymbalariae
----------------------------MFILNIRIGNLHCEQCELWTKKVLARYFDFPD
DIY-------------------TGSVNEYKYRGTNGGYWNLFPFFAGRWGL-------VK
LKVIRWDLDRSKGLISIMLSAASTNNNSDTEKSSPCSVDLLSTNSEEKLTRSLQ-KTIWQ
DLTDIGFEVNDIYM--NS--------------------DLELNVQEKRQW----------
----NLPPWLN------KFKPSKRRH-----RKHVANCKSC-------------QNEKEK
GS-----------------------------------------------------GE---
--------LS-----ADVLKGAH--PVRYQVTIQFSGLANNEDCTRVTTAIENIVPRVED
------------------VSSPCSIDLDSNTGTV---IIPN---KQLVQRLIDVTRDSGF
GAQLV--EVLPITTETK---------YKIKVGLGGITCASCVSAIQNVVGDIKFIVDVAV
NVVSKTGIFISD------------------------------------------------
-------------------------------RADRDAIATLKLSIEDCGYEFEL------
------MGAPEV----IDHTSSHNHSRTVMLKVDGMYCPRCPEKVLL-------------
------------ALRTYGG-------PELVVK--NSITLNDP------------------
CIKFTYIPNVEQGITIRGIIDEVAK-L-----------ISAENTTKVSVSIVA------E
ESLNEHLENMSKRETSKIIKRIIFTG------------------VIAIP-----------
------TFVLGIVGMSLVPKDSGFRMWLDEPIWVGNVSRAVWILFILSTPVYFFVADTFH
RKAIKDV--SLLWR--QRTNWSRRLFRFGSMNLLMSLGTTVAYFASI-ALLIISAMAE--
-------R------KEQHMGYTATYFDSVVFLTFFLFIGKLLEAFSKRKTTDAINALGSL
KQQTATLL------------------D--KVGENS----F-----GKDRTIDVKYLEIGD
YIKIVSGQSPPVDCIII--RGESQFDESSLTGESMPVLHIIGDQVHAGTVNVGINAIIAK
VSAVDGDSLLDHIIRTVCDGQLKRAPIERISEVLTGYFVPIIVILAIITWIVWLSLG--L
SGKLPQHYLDNDIGGWPLWSLEFAIAVFVIACPCGIGLAAPTALFVGAGLAAKYGILSSG
GS--TAFQVASK--VSVVCFDKTGTLTVGHDPKV-----------TNYSIHLN-------
-LQI---RTIAIQLARDLASNSKHPISLAVKNFIS-------LKFSNHLSTVKVPE-CEE
IPGRGLRGAIVVDDSGN-----DP---------------LWNKLKPESVIMGNEKFLSDN
NCHLNSTQ-------------------------LKMLAKWKSEG-KSIMITAIKCPRYFH
SDS---------------YVPVLLMAVRDALRPEAQAVIKRLQD-EG-IICWMISGDNTQ
TASAVAKELNI--DNVVAEVLPDEKADKIRWIQQS-------------------------
-----------CMVP-GAPT-VVAMVGDGINDAPALATADVGIALASSSDVATISSDFVI
IS------------------PMRPLASLLILLQLSKKVIRRVRINFAWALIYNIICIPIA
AGVIYPYKR-------------------SKLSPVWASAAMAASSISVVLSSMALRFFKPT
SLKAGGIAHTAPPAVDAMEERFPHD-----------------------------------
------------------------------------------------------------
----------------
>NP_986625_Eremothecium_gossypii
-----------MSKTKKHHAVRVIENMSELVLNIIIGNIHCKQCEFHLTSILSKFFYLGG
TEEAPKNFSESGDRWYGKRIITSLLFFKPP----------------------------KK
ITVTQWSINAGLGLVTLR---IPINAGSDRNIKSKFEAAYFSM--------------LKR
ELNRAGFDVCHINVTYNL--------------------PNEGVRNEGEIINIAD------
----------------ANRKVSSKSK-----QAHLEYCSSCLE-----------------
------------------------------------------------------------
--------AEKYSSSSGESSIQVMKPKIYRATFLISDQA---IDSNNRGSSEDVIRNVLK
TS----------------AVDENGMELTPGKLSV---LLSN---KLYAQSVADALRDNNF
QAQLV--DMKPVVNELK---------YKITAIIGGITCASCCNSITAAASKLDFIADVAV
NAVTKTAIFISD------------------------------------------------
-------------------------------VNNERAINCLRDVVEECGFEFEL------
------VGVPQS----TIHSSVQTERRVVTIEIDGMYCQSCPQRVVA-------------
------------SLENYNK-------ANIEVT--QVPTLKSP------------------
HLTFSYVPNQSNGTTIRALVEHVRT-S----------ILPANSSYQISVKVVE------G
SLLDSKLKDLNEREQKSIMRCLIFAA------------------IVAIP-----------
------TFVFGIIGMSLLPGEHRFRKWLEKPLWVKNVPRVIWILLILSTPVYFSVAEQFH
AKACREL--HFLWA--YQKSWTARLFKFGSMNLLVSLGTSVAYFASI-LLLILSALKK--
-------D------ANHHKGSPDTYFDSVVFLTLFLLIGRLLESLSKSKMVKTLESLTSL
KQRTGILM------------------QADGARD------F-----KKETSVSAEMLELGD
HILIKPGASPAVDALIV--QGETEFDESSLTGESRPITHFPGDQIFAGTVNVGQCAVIAK
VSTAPGNSLLDHVISAVRDGQLRGAPIERIADVLTGYFVPFIVLLAILTWAIWLILG--F
AGVLSQEKLDGSVGGWPFWSLEFAIAVFVIACPCGIGLAAPTALFVGANIAAKYGILARG
GS--AAFQMGSK--VTTVCFDKTGTLTKGCAPEV-----------TDYAIYPD-------
-PRI---HKILGKVLHEFGLASKHPLSHSMKCFAL-------KTLGEDLSDINVLE-IKE
IPGKGMTGVIEPSPAQP-----SG---------------FRDELVPSEVIVGNEKFMAEN
GCQLSPDQ-------------------------ESLLYSWKIEG-RSIIIIGMNFPEGAA
TQC---------------FIPTLFLAVRDELRPEAKEVVQALHE-RG-IECWMISGDNSL
AANAVALEVGI--KHVIADVLPEGKAEKIQWIRET-------------------------
-----------SGQGV-----AIAMVGDGMNDAPAIAAADVGISLASGSDLAMISCDFVL
LS------------------KKNPLTGIVVLLQLSKKVFRRVKFNFVWALVYNIICVPIA
AGVLYPYKE-------------------TRLSPVWASIAMAASSVSVVLSSNLLRFYRPS
KIVPRSQ--MLPQHTTRNEARRLQWPSK--------------------------------
------------------------------------------------------------
----------------
>XP_453246_Kluyveromyces_lactis
-------------------------MRKSHHIKVKLRDHTSVKSEETIKSVLG-------
----------------------------------------------------------KT
ASSIKYLKDGD----SIY----------------------FKSNED-------V-RDIRN
RLTRAGLIVDRISVNGEE--------------------DLEFKDLDLEAGSSSS----I-
---------------------------------------------------------DAK
ES-----------------------------------------------------AG---
--------DDSIPWRSDEAGKVH-----YRAQFVLGS----------NENIDTIINVIKG
------------------KSLVTSINHDENNLFA---IVPN---KNICQDIINVVRDHNI
SIQLK--DILPVHTEKK---------YKVTASIGGITCAACASSITNAVSDLDFVSDVAV
NVVSKVGVFILD------------------------------------------------
-------------------------------SDDQSKLDQLKETVEDCGFVYEA------
------VGSPTL----TNHISVKSPARHVTVKIEGMFCSNCPVRTIK-------------
------------SLLDIAN-------AELIIDNTDELTLKHP------------------
YIKFTYIPNVERGITIRNIFSKITE-E-----------LTTEEHKDIKVVIVK------E
VTLEEHLKEMAKKETWSIAKRLIAVT------------------VMAIP-----------
------TFAFGIVGMALLPSSNKFREWVDEPTWVGNVSRVVWILFIISTPVYFFVADIFH
RKAVKEI--YSLWK--HSNNWKRRLFRFGSMNLLMSLGTTVAYFASI-ALLGIAASRPR-
---DTSDS------RMHK-GLSTTYFDSVVFLTFFLLIGRLLESLAKTKTASAISNLSSF
KQETATLM------------------Q--KVG-DQ----Y-----QEVETVQIQYLELGD
YIKISPGQSPPLDSIIL--EGETEFDESALTGESIPMVRLRGDQIFAGTVNVGSSSVIAK
VSSFDGESLLDQIVNTVRDGQLNRAPIERLADILTGYFVPIIIFLAILTWVVWLSLG--L
SGKLPEHYLDTDIGGWPVWSLEFAISVFVIACPCGIGLAAPTALFVGSGMAAKFGILCRG
GG--AAFQEGCK--IAIVCFDKTGTLTLGNEMKV-----------TNYSLHGD-------
-EKL---AKIGIEVTRDMESGSRHPLAIGVKKFID-------NTFGKKTGTVKVPD-PVE
ITGGGLKGEIIIDNDLSLPD--AR---------------IWKEVDPEMAIVGNERLLRDY
KCHLTSEQ-------------------------LKLLAEWKARG-KSLMVTAIKSRSYFG
NDN---------------FYPVMMCAAKDEIRPEAKDVIKELRR-SG-IECWMISGDNEV
TARAVAQELDI--DNVIAEVLPEEKAAKVKWIQHN-------------------------
-----------NIGANGHHK-VVAMVGDGINDAPALAAADVGIALASGSELAMTSCDFVL
LS------------------PINTLVSLLALLKLSKTVFNRIKFNFTWALVYNMLALPIA
AGVIYPYHN-------------------TRLSPVWASAAMALSSVSVLLSSLALKLYNPT
R--------SLPSSFKSKDKESNSYLHQYQPIRDYIMF----------------------
------------------------------------------------------------
----------------
>XP_022674190_Kluyveromyces_marxianus
-------------------------MKRSLKVRVLVKDNKGPETEKSIRKVVD-------
----------------------------------------------------------NK
TGSVKYKKSEN----VIE----------------------IKSSKD-------L-KDLLE
SLSRSGL---------DA--------------------DIEVFDKDLHDWQLVD----I-
---------------------------------------------------------RNL
GN-----------------------------------------------------PN---
--------DN-----SNNAADLN-----YRAHFVLED----------TEEVDSIIEEIKE
------------------KCGISNVKLEDNSILA---IVQN---KNICQKILDIIRDHNI
SIQLK--DVLPVQSERK---------YKVTASIGGITCAACASSITNAVSDLDFVSDVAV
NVVSKVGSFILD------------------------------------------------
-------------------------------TNAPDKLEELKETVEDCGFIYNA------
------VGSPTL----TNHISVKVPSRAVTVKIEGMFCSNCPVRAIH-------------
------------SLQDIAD-------AELIIDDSNELSLKHP------------------
YIRFSYIPNVERGITIRNIIDKIKT-E-----------LTTPEHNDIDVVIVK------E
VPIELQLKEMAKRETLGIVKRLVAVT------------------VVAIP-----------
------TFIFGIIGMSLVHSKNKFRKWLEEPIWVGDVARVVWILFILSTPVYFFVADIFH
RKAIKEV--YSLWK--HSNNWKRRLFRFGSMNLLMSLGTSVAYFSSI-ALLAIAASRPR-
---NNKES------MTHK-GLSTTYFDSVVFLSFFLLIGRLLESLAKTKASSAISNLSSL
KQDTALLV------------------Q--KVG-DQ----Y-----QEVGTVKVEYLEIGD
FVKITPGQSPPLDSIIV--QGENQFDESALTGESVPILRLRGDQIFAGTVNVGSTSVIAK
VSSFTGDSLIDQIVNTVRDGQINRAPIERLADILTGYFVPIIIALAIVTWIIWLLLG--V
TGRLPHHYLDNDVGGWPLWSLEFAIAVFVIACPCGIGLAAPTALFVGSGMAARLGILCRG
GG--AAFQEACK--VAIVCFDKTGTLTMGKDMKV-----------TNYALHDN-------
-KKL---AHIGIEVTRDMELGSRHPLAAGVKQFID-------TTFGKKVGTMKVPD-PIE
IPGGGMKGDILFNRGLSTPE--SR---------------IWHEIDPECAIIGNEKLLKDH
KCHLNSEQ-------------------------LKLLAEWKSKG-KSVMITAIKSRSHFG
NDN---------------YYPVMMCAARDEIRPEAKIVIEELQR-SG-IECWMISGDNEI
TARAVADQLNI--QYVIADVLPTEKAAKVKWIQEN-------------------------
-----------NLGPNGVHK-SVAMVGDGINDAPALATADVGIALASGSELAMTSCDFVL
LS------------------PVNTLISLLALLKLSKKVFRRIRFNFTWALVYNMIALPVA
AGVIYPYKN-------------------TRLSPVWSSAAMALSSLSVLLSSLALRLYNPT
K--------ALPPSLRFIENSDEFSFH--PPIKDSVLF----------------------
------------------------------------------------------------
----------------
>XP_022630331_Lachancea_lanzarotensis
-----------------------------MELTIYLNNLHCHSCEQLIRQVVSRRFDWDG
VSVDSPGNRNGNPKGLDINPFKPKKL--------------------------------GV
VRSLSFDMKSGLVSLSLSEKGAKKDPERNVESSFVSEV---------------P-NVIKK
DIEHAGFDVREIRVESND--------------------TVVDNFHRVESRSLHQ------
-------GGYLSKLGSF-RLTKFKRR-----RKHARYCKECYTAGKKPNDEQYELDDKTN
SK-----------------------------------------------------VG---
--------------------------AQYKAIFAIGGMT----CSNCAGIVKSAITKVLN
TQD---------------FEAKVAINTVHNTATV---ITKS---KQLVQVVIDSVDEAGY
TAQLL--EILPLTSERR---------FKLSAAIDGITCAACASAITCTAEQLPYVEEVAV
NVLSKSATFILS------------------------------------------------
-------------------------------SVENNVLRELQETIEDSGFGFQP------
------LGKPES----VDHASARKLTRILSLRVDGMFCPQCPANVND-------------
------------LLSHFES-------ADLVIE--KPLSLESP------------------
TVKFSYTPNVEKGVTVRSIIERILE-K-----------LSSGNDSNIKVSIVK------E
RTFEEQLSEMAIRDTYKIAVRLLAAF------------------IFAIP-----------
------TFIFGVLGPSLLPKDSMFRMWVEESMWAGNTSRMTWVLFFLSTPVYFFVDDVFH
RKAILEV--RALWK--HKEDWKRRVFKFGSMNLLVSLGTSVAYFASI-AMLALSSTNA--
-------K------KKGSAGYTTTYFDAVVFLTFFLLVGRLLETYSKNRTAQAVNDLNLL
KQNDATLV------------------DHLKDGR------F-----VNDRTANIQYLEIGD
YIRVASGESPPMDCIVA--QGTTSFDESALTGESIPIEHKMGEQIFAGTVNVGAQAIIGR
ICALDGESLLNQIVSSVRDGQLKKAPVEKLADSLTAFFVPVIVSIAIITWIIWISLG--F
SGQLPQSYLDIDVGGWTVWSLEFAISVFVIACPCGIGLAAPTALFVGGGLAAKHGILARG
GG--AAFQEGSR--VSVVCFDKTGTLTIGGAPKV-----------TNYSFHSN-------
-PSM---KRIAVQAARDLELVSKHPIAMGVKSFLD-------QEFEALMGHELISS-VEE
IAGKGLKGDFINGTDAI-----SS---------------MKQSVLPESAILGNEIFMAEN
NCHLSSSQ-------------------------VKMLADWKSAG-KSVIILAIKSNTFFK
SSA---------------FFPVMLLAVRDQIRPEAKGVIKELRK-EG-IECWMISGDNKM
TASAIAKELGI--DNVVAEVLPEAKAEKVTWIKKT-------------------------
-----------YLVRKKSP--VVAFVGDGINDGPALAAADVGVALASGSDLAMSACDFAL
LS------------------GTHTLCSLLTLLHLSRKVFQRVRFNFAWALIYNMIGIPIA
AGVIYPYNN-------------------TRLSPVWASAAMAASSVSVVMSSLALRMYRPP
SVSKDENQKLVFDRFVPVAHKFT-------------------------------------
------------------------------------------------------------
----------------
>XP_002554919_Lachancea_thermotolerans
------------------------------------------------------------
------------------------------------------------------------
------------------------------------------------------------
------------------------------------------------------------
------------------------------------------------------------
------------------------------------------------------------
------------------------MGKGKVAVYHVEGMT----CGACAVAIETELKRVK-
------------------GVKDVTVSLATNECRV---EF--DGQQVEQPALKGAIMDCGF
DATLA----KQQQEVPSLQEQSS-----AVFSVQHMTCGACVATITQNISAERGVLEVDV
SLAT--------------------EEC---------------------------------
---------------------------HVVFVPEMITPAQIKEIIDDSGFEAELINGAVA
-------TKSQS-----------SQVRQASLKVLGMTCGSCVSTVES-------------
------------TLAEMP--------GVLSVQ--V--SLATE------------------
EAEMQYDSSI---IGIRDMARKIEE-L----------------G--FESTAVN----SYD
-N-TAQVKQLAKVREIFFWKHTCVRACLSMVFMLLL--------YKFIPRLSPKVRSWAL
Y---QQSPIPGLFYRDIVG-------------------------FMVTCYVQFWVGRHFY
KAGFKSI--K---------------HGSGSMDTIVLLSTLCSFAFSL-YSIANNIIKKS-
-------D------K-----LPNVVFDASTMLIGFISVGKLLENKAKSRTNTSLSKLISL
APSTCTII------------------ENGEPR-----------------EIPVEYLQVGD
VVEIKPGARLPTDGVII--QGESEIDESLITGESLMVPRYKGSPVIAGSINGPNHFLF-T
ATSVGDDTKLSHIIQTMKQAQLNKAPIQHYADYLASKFVPTILMLALITFATWLVLSHVL
S-QPPAIF--NDPNGKFFVCLEMTISVIVVACPCALGLAAPTAIMVGTGLGARHGVLIKG
GDILEKC---NT--LGTFLFDKTGTLTTG-HMTV-----------HEYCAMGG--SSSLS
--------TEQLLCINAAEAVSEHPVAKALVDY-TSQQLAGCSKTA------IVTK-SQV
VLSGGLICDCELDGKS------------------------------YHVVIGNKNVL---
-QRESLPS-------------------------ASN---------NTVAYVEID------
------------------GEVIGRFEITDLIKKDAAEVVKYLQE-KG-HRVCMVTGDNRD
SALKAAGELGIESSNVFSELTPTGKNQLVRDLQEG-------------------------
---------------SGQN---VAFVGDGINDSPALVTSDLGVSISTGTDIAMEAADLII
LS------------RSDHENAT--LRELVYALDIAQKTFRRVKINFFWALCYNLFMLPIA
MGVLVPWN--------------------ITLDPIVAVACMAASSVSVVGSSLLLNGWKPP
ALE-------------VSANTGNRSMWSSL-----AKVFRGRHDAQPD------------
--DIELQAGLIPHAASSNSLEE--------------------------------------
----------------
>XP_020061368_Aspergillus_aculeatus
--------MSQPTTRNGAIALTGLS-ARSLKSTFLVSNIHCASCVAYIDEVL-S------
------------------------------------------------------------
----GIAGVIK-VDVSVLTHEVRVMHTAGVE----------------------P-PDLAK
ALIDASFDVHHAT-SYEP-KGSVVA-------------DFDTTAWLSRDSIFAG------
----ASQQPPGGAHAA-----TLAPG-----NRHIENCDACRQEELERLAA---EADLSN
GNLRDQSSADSSTDPSNDKVAGRVSQRPVPGSC----------------------TERVA
SQSPSPANG-----ASQSPE------EKFNARVSIGGMS----CASCANSITDEVKQLD-
------------------FVQDITVNLLTNSAAI---VFGG--PRANAEKIVEQIEDIGF
EASLD--EVQSLT-VPPKRKGPTST-YIAEIAISGMTCGSCSGAVARGLEELPFVVEVSI
NLLTHSGRVEFQ------------------------------------------------
---------------------------------DRTNIDAIVEKIEDLGYDASINS----
------VSPKGS----SQE-SEIVEERTVSVHVDGMFCRHCPEKIFK-------------
------------SVEDL---------PNVKVQ--GALSVNNP------------------
ILTVTYTPKPPS-LTIRTILQTIGK-S----------------HESFTATVYH------P
PSVEDRSRAMQRHERRRLLTRFIFVL------------------AVAIP-----------
------TFLLGIVFMTLVSSNNPTRKYLEEPMWAGDASRLEWALFIMTTPVMFYGADIFH
VRAMKEI--YSLWRPGSRVPTLRRFYRFGSMNLLISAGTTVAYVSSL-AVLIMDASMGS-
-------S------SNTH---SSTYFDTVVFLTMFILAGRFMEAYSKAKTGDAVASLGKL
RPSEALLK------------------ASESVEGGADTGADPKD--GGYQRISVDMLEIGD
VVSIPHGTSPPADGVVVG-TGSYQFDESSLTGESKPVHKSAGDPVYTGSVNMGQPVDV-K
VTALGSSSMLDQIISVVREGQSRRAPLERVADLLTSHFVPTITLIAILTFVIWLSLG--L
SGTLPEDYLDVSRGGWTFWSLEFAIAVFVVACPCGLALAAPTALFVGGGLAARQGILVKG
GG--EAFQEASR--LDAIVFDKTGTLTEGGSLQV-----------SDHEEL------ITD
PDLI----SIAWTVTRKLEESSNHPIARAISNFCR---------EKKPSTQVCRVDEIEE
LSGQGMKGTFTLTTTTN-----TI---------------H--------------------
-----------------------------------------------------RHP-PPP
APHHSSHPQ-------QPFTPTLLLATTDTIRPSAARIIRALHR-RK-ISVYMCTGDNRT
TALAVASQLGIPDTNVQANVTPAGKSSFIRSVQNT------ASAT---------------
-------DLESQSTPTS-RRKIVAFVGDGINDSPALTAADVSIALATGSDVAINSASFIL
LH------------------A--DLDAILQLVRLSRRVFRRVKWNFAWALVYNCCLVPVA
AGVFYPIVSGHKAAA-NGHGSV-AT--HWRLSPVWASLAMALSSISVVCSSLALA-----
-----------GEWRWRGRRDRQRGLGLERD-----------------------------
------------------------------------------------------------
----------------
>XP_001271269_Aspergillus_clavatus
--------MSLQTKPLASSSLAESN-VRCLKSLFFVSNVHCSSCVAYITEVL-S------
------------------------------------------------------------
----EVSGVHD-IDVSILTHEVRVLHNSETK----------------------P-SVLAK
ALIGAAFEVHHVT-TYDR-EGTVIS-------------DLDTSAWLSPDSMIFS------
----PEQDHA----PT-----SNTER-----NQHIANCDACRKEGLNR------PA----
---TVTEAHGATAASPKDVKKRYASYRSLGAKDLSDTESF---------------VSQTS
GAAAGPSAG-----SDNPQQLHSPRDEEFNARISISGMS----CASCVNTVTKEVRQLD-
------------------IVRDITVNLLTNSATL---VYTG--PQTNIEKIIDRIEDIGF
ETSVD--EVNKV----VPPGPS--A-YLAEISIGGMTCGSCSATVTRGLEELPFVTDVSV
NLLAHSGKVRFV------------------------------------------------
---------------------------------GQDNIDAILEKIDDLGYEASLNS----
------VEPFTL----DDE-KNIIKKRVVSIRIDGMFCHHCPDLVFG-------------
------------ALQGF---------PDVEFE--RTLSLQNP------------------
ILKITYIPNPPS-LTIRTILQAIEA-A----------------HHAFRATVYH------P
PSVEDRSRAMQLHEQRRLLIRFIFVL------------------LVAIP-----------
------TFLIGIVFMSLVSPTNRVRKYLEQPMWVGSVSRIEWALFIMTTPVMFYGTDIFH
VRAIKEI--SSLWRPGSRVPILQRFYRFGSMNLLISAGTTVAYVSSL-AILIMDAVSDT-
-------S------VSTH---TSTYFDSVVFLTLFILAGRYMEAYSKARTGDAVASLGKL
RPSEALLV------------------E-----NLSASGQPSPN--ETQRRIGIDLLEVGD
VVSIPHGASPPADGTIVG-QNSYQFDESSLTGESKPVHKTTGDHVYTGSVNVGQPVKI-Q
VTALGGSSMLDQIINVVREGQSKRAPLERVADILTSHFVPVITLIAILTFLIWLSLG--L
SGALPDDYLDVARGGWTFWSVEFAIAVFVVACPCGLALAAPTALFVGGGLAAKQGILVKG
GG--EAFQEASR--LNAVIFDKTGTLTEGGQLKV-----------SDHEVL------LSN
DEQI----HIAWALAQKLEESSNHPIAQAVSDFCQ---------G-KSTLSVLSSD-IEE
KSGRGMRGTFTVAIEST-----AS---------------KSNATATYEAAIGNEDLLRSL
VSP-----------------------DANTSHISSLLLKYQSLG-KSTAILSLRKI-EPT
SADKSY------------FVPALVFATTDSIRQDASKVIAELRK-RQ-VDVFMCTGDNKT
TAYAVADMVGIPRSNVMANVMPAGKADFVRKVQDG--LYPVRYDD---------------
-------AAESQKNRTG-AHSIVAFVGDGVNDSPALAAADVSIAMASGSDVAMNSASFIL
LN------------------S--DLDTILQLVLLSRRVFKRVKLNFGWAVVYNLCLVPVA
AGVFYPIVSGHKQMW-MGGELV-TVNEHWRLSPVWAALAMALSSISVICSSLALA-----
-----------ID-----GQKIRKILGLSRR-----------------------------
------------------------------------------------------------
----------------
>XP_001263189_Aspergillus_fischeri
--------MPTETRSLPASSPVASD-ARCLTSVFFVGNVHCSSCVAYITEVL-S------
------------------------------------------------------------
----EEPGVEN-ISVSILTHEVRVLHSLDSK----------------------P-ADLAR
ALLRAAFEVHNVT-TYDY-DGTVIS-------------DLDTTS----ESGVFS------
----ALHSPA----SA-----SASEN-----RRHILNCDACRKEELERQTAASAAA----
---AAETSKEATATPSTNVK----------AQNCYDVESP---------------VPRKS
LADASSSTV-----VSDTQQVLSPGDKEFNARISIGGMT----CASCVNTVTKEVQQLD-
------------------FVREVTVNLLTNSATL---LYTG--PQTNIDKIVDLIEDIGY
EASVD--EVEPV----VTTAHSSPA-YLAEIAIGGMTCGSCSATITRGLEEMPFVTEVSV
NLLAHSGRVQFV------------------------------------------------
---------------------------------GRENVDAILEKIDGLGYEASLDN----
------IQPVVV----NNE-EDKNQKRTVSIRVDGMFCHHCPKRVLD-------------
------------SLKVF---------PDVECE--RTLSLNNN------------------
VLKVTYTPDPPS-LTIRAIIQAIES-A----------------HDAFQASVFH------P
PSLEDRSRAMQLHERRRLLMRFTFVL------------------LVAIP-----------
------TFLIGIVFMSLVSSNNGVRKYLEQPMWTGSVSRMEWALFIMTTPVMFYGTDIFH
VRAMKEI--YSLWRPGSRTPILRRFYRFGSMNLLISAGTTVAYVSSL-AVLIMDAAANS-
-------S------TSSH---STTYFDSVVFLTLFILAGRFMEAYSKARTGDAVASLGKL
RPSEAILV------------------EKSTPIDQTGSGESSSL--ESQQRIAVDLLEIGD
VVSIPHGASPPADGVIIG-PNIYQFDESSLTGESKWVQKSAGHQVFTGSVNVGQPVKI-K
ITALGGSSMLDQIINVVREGQSRRAPLERVADVLTSHFVPVITLIAILTFIIWLSLG--L
SGALPPDYLDTARGGWAFWSLEFAIAVFVVACPCGLALAAPTALFVGGGLAARHGILVKG
GG--EAFQEASR--LNAIVFDKTGTLTEGGSLKV-----------SDHEVL------AMD
ADQI----QVAWKLAQQLEESSNHPIAQAVSAFCK---------G-RSEIPVVASD-IEE
KSGRGMMGTFTVSINDP-----AS---------------SSSTTVVYEAAIGNEALLQSL
TSA------------------------VDTSRLSDLLKEYQSAG-KSTAILSLRKI-EPT
STHKPS------------FTPAIVFATTDAIRPQASELISQLRK-RN-VDVFMCTGDNQT
TAYAVADMVGISRSNVMANVMPAGKAEFVRKVQDG--LYPVRNED---------------
-------EAESQTNRSG-SRSIVAFVGDGVNDSPALAAADVSIAMASGSDVAMNSASFIL
LN------------------S--ELDTILQLVLLSRRVFNRVKMNFGWAVVYNLCLVPVA
AGVFYPIVSGQKHMM-MDGEMV-TVNDHWRLSPVWAALAMALSSVSVICSSLALA-----
-----------ID-----GRTIKKMLGRSRS-----------------------------
------------------------------------------------------------
----------------
>XP_041139854_Aspergillus_flavus
---------------MVTGN--QPSPPQSRLTTILVNNLHCPSCVTNVEETLSA------
------------------------------------------------------------
----LTPSPFS-ISTSILSHEIKVVHPITLS----------------------S-SRIVR
ALEEVAFEIDSVI-AHDSDESDIE--------------AQQPRTHR--------------
----------------PASG---KHDVHSQSKIHIQKCNECATQ---LASSSSNSSDDEG
AM-----------------------------------------------------KE-IT
ATAASV-SSAENSLTSVMDDRLT--GSRTRITLSISGMS----CSSCVGKITGALQNRP-
------------------WILSADVNLLTSSAVI---MLMD---NSHIDEVLEIIRSSGY
TVELI--DTEELQPQKTSKSSGMAHAWRASYVIGGMTCSSCVGKVTDTLNHLDWITKVDV
SLVSGSAAVEFQ------------------------------------------------
---------------------------------GKAHLDEIAGIIKGLGYTATLSD----
------LESRAP-------AEQRSSKRSVMIQVDGMHCAHCPQRILD-------------
------------ALDVYS--------DRLDVT--EPPSKAQH------------------
RLTVNYLPDAPN-FTIRHIIRTIAD-V----------------DKSFTVSIYH------P
PSLEERSQAMHRRHQWQIARRLALSV------------------LVAIP-----------
------TFIIGIVYMSLVSKDNPGRKYLEEPMWAGQVSRIEWALFILATPVYFFAADLFH
RRMITEL--RALWRPGSKTPILRRLYRFGSMDMLMSLGTSIAYFSSI-AILAIDATEPR-
-----NGH------KASS---AGTFFDSVVFLTMFLLIGRLLEAYSKAKAGDAVGLLGKL
RPKEAILV------------------ERNGEGSTTSR--------A----VPADQLEFGD
VVRVANGASPPYDGTVV--EGESQFDESSLTGESRPVTKSIGDDVFSGTINQARPVSV-R
ITGLSGNSMLDQIIGAVREGQIRRAPIERTADQITGVFVPIITLIAILDWIIWLALG--L
SGRLPESWMNGNPGGWEFWSLQFAISVFVVACPCGIGLAAPTALFVGGGLAAQNGILVKG
GG--EAFQEASQ--LDCIVFDKTGTITEGGEPAI-----------TDHEIA----NSE--
--DV----DKVWGAVLDLEKNSSHPIAKAMVSFAN---------S-QQPPALKATT-VDE
IPGKGMKGSFFPQGQDG-----PA----------------------LEVIIGNEALMKDH
KVAISPTN-------------------------DEMLTTWKRQA-KSVVLVGTRICPTPG
PTEHVP------------WKLSLMLAVSDPIRREAKDTLQALRN-RG-VAVWMLSGDNPT
TAHAVGEMVGIPPDNIIAGVLPEQKAEKVQYLQKTLQKPPRS------------------
-------SWFRRGKEPQSGRAIVAMVGDGINDSPALTVADVGIAIGSGSDIAISSAEFVL
VS------------------S--GLTSLLTLIDLSRLVFRRIKFNFGWALVYNCVAVPVA
AGVFYPIVSNGTH---------------VRLDPIWASLAMALSSVSVICSSLLMRTR---
-----------LPLVGFRAKKYDGKASPSVESVEYLFDLGAFSRKITTSSPASQVWFNRG
LTWVYAFNHMEGVKCFQKAIAYDPKCAMAYWGIAYALGAN--------------------
----------------
>XP_754347_Aspergillus_fumigatus
--------MATETRPLPASSPVASD-ARCLTSMFFVGNVHCSSCVAYITEVL-S------
------------------------------------------------------------
----GEPGVKN-ISVSILTHEVRVLHNLRSK----------------------P-ANLAR
ALIRAAFEVHHVT-TYGP-DGTVIS-------------DLNTAS----ESGFFS------
----ALHSPA----SA-----SAPEN-----RRHILNCDACRKEEFERQTARS-AA----
---AVETSKEAAATSSTDVR----------AQNFSDTGSP---------------VPRKT
LADASSSTV-----VSDTRQVLSPGAQEFNARISIGGMT----CASCVNTVTKEVQQLD-
------------------FVREVTVNLLTNSATL---RYTG--PQTNIDKIVDLIEDIGY
EASVD--EVEPL----VATAPSSPA-YLAEIAIGGMTCGSCSATIARGLEEMPFVTEVSV
NLLAHSGRVQFV------------------------------------------------
---------------------------------GRENVDAILEKIDGLGYEASLDN----
------IQPVVV----NNE-EGKNQKRTVSVRVDGMFCHHCPERVLD-------------
------------SLKAF---------PDVECE--RTLSLNNN------------------
VLKVTYTPDPPS-LTIRAIIQTIES-A----------------HDAFQASVFH------P
PSLEDRSRAMQLHERRRLLMRLTFVL------------------LVAIP-----------
------TFLIGIVFMSLVSSNNGVRKYLEQPMWAGSVSRMEWALFIMTTPVMFYGTDIFH
IRAMKEI--YSLWRPRSRTPFLRRFYRFGSMNLLISAGTTVAYVSSL-AVLIMDAAANS-
-------S------TSSH---STTYFDSVVFLTLFILAGRFMEAYSKARTGDAVASLGKL
RPSEALLV------------------EKSTPIDQTEFGKSFSY--ENQQRIAVDLLEIGD
VVSIPHGASPPADGVIIG-PNTYQFDESSLTGESRWVRKSAGDQVFTGSVNVGQPVKI-K
ITALGGSSMLDQIINVVREGQSRRAPLERVADVLTSHFVPVITLIAILTFLIWLSLG--L
SGALPPDYLDTARGGWAFWSLEFAIAVFVVACPCGLALAAPTALFVGGGLAARHGILVKG
GG--EAFQEASR--LNAIVFDKTGTLTEGGSLKV-----------SDHEVL------ATD
ADQI----QVAWKLAQQLEESSNHPIAQAVSAFCK---------G-RSEIPVAASD-IVE
KSGRGMMGTFTISINDP-----AS---------------NSSTTVVYEAAIGNEALLQSL
TSA------------------------VDTYRLSGLLEEYQSAG-KSTAILSLRKI-DPT
SPDKPS------------FTPAIVFAATDAIRPQASEIISRLRK-RD-VDVFMCTGDNQT
TAYAVADVVGIPRSNVMANVMPAGKADFVRKVQAG--LYPVRNED---------------
-------DAESQTNRSG-SRPIVAFVGDGVNDSPALAAADVSIAMASGSDVAMNSASFIL
LN------------------S--KLDTILQLVLLSRRVFNRVKMNFGWAVVYNLCLVPVA
AGVFYPIVTGQKHMM-MDGEMV-TVNDHWRLSPVWAALAMALSSVSVICSSLALA-----
-----------ID-----GRTIKKLLGRSMS-----------------------------
------------------------------------------------------------
----------------
>XP_660721_Aspergillus_nidulans
---------------------MAQP-AERHRSTFFISNVHCTSCVAYINQVL-S------
------------------------------------------------------------
----ETQGIAD-IDVSIFTHEVHVVHTKGTN----------------------P-LSIAE
ILAEAAFEVHHVT-TRNS-AGVIIV-------------DSDTATRFPHDPRFSI------
----TSRSSV-----------GQRDK-----QKHLANCDACRKEG---------------
---------QPTDEKSQHLL--------------SNVQGAEAE------------DDSVS
AQESLPEKS-----------------QKFHARISIGGMS----CASCSNSITNEIRQLE-
------------------FVDDITVTLLSNSATV---TFWG--PRSNVEQIIEQIEDIGF
EASLD--EVNQVD-TEPSQTQN-LG-YIAEISIGGMTCGSCSGAVTQGLNELPFLTNAVV
NLMSHSAQVELD------------------------------------------------
---------------------------------NPDDAQLVVQKIEDLGYDASLVN----
------ITPKAA----EL--GSGLEKRTVSFRVEGMFCHHCPKKVYD-------------
------------SLKEI---------PDLEID--DMLSVKYP------------------
ILKVTYTPRSPS-LTVRTIREKIES-A----------------HNAFKAAVYH------P
PSVEDRSREMQRHERCRLLYRFLFVL------------------MVAIP-----------
------EFIVGIVFMSLVSKDNHIRQYLEQSMWSGSVTRMEWALFIMTTPVMFYGTDIFH
VRAAKEI--ITLWRPGSRMPLLQRLYRFGSMNFLISAGTTVAYVSSL-AILIMDAVTKA-
-------H------SDAH---SSTYFDTVVFLTLFILAGRYMEAYSKGRAGDAVAALGKL
RPSEALIV------------------VNASS--------------DEAQSIDVDLLEIGD
IVQVPHGASPPADGRIAG-LGSFQFDESSLTGESKPVSKTAGDQVYTGSVNVGQPVEI-Q
ITAIGRSSMLDQIIAVVREGQGKRAPLQRVADTLVGHFVPAITLIAVLTFVIWVSLG--V
SGALPSDYLDVSRGGWPFWSLEFAIAVFVVACPCGLALAAPTALFVGGGLAARYGILVKG
GG--EAFQEASR--LNAIVFDKTGTLTEGGSLQV-----------SDHESL------ITD
SSHI----EIAWAVARKLEESSNHPIARAIAAFCK---------A-QPSASVVNSE-IEE
KSGQGMQGRFTVSLVDS-----SN---------------GTATTRHFEAAIGNQRLYESL
SSS-----------------------DQDHYYLCNTLSRYQATG-RSTAILSLREI-CPT
EPDSPTGSE-------THFFPAIVFAISDTIKPDAANMISQLQQ-RK-INVFMCTGDNET
TAHAVADMIGIPRSNVLANTLPAGKADFVRQIQIQ-------------------------
---------PAQAGGGGTTRQIVAFVGDGVNDSPALAAADVSIAMASGSDVAINSASFIL
LN------------------S--ELTTILNLVLLSRRVINRIKINFGWAVIYNLCLVPVA
AGVFYPIVSGHRMAM-VMGEMV-TVQSHWRLSPVWAALAMALSSISVVCSSLALA-----
-----------IE-----WKTVAEVWHRVKCRLGGRTTRQQE------------------
------------------------------------------------------------
----------------
>XP_001400006_Aspergillus_niger
--------MSPTAADTNSRVPAGQD-SRLLRSIFFVSNIHCSSCVAYINEVL-S------
------------------------------------------------------------
----DIDGVRD-IDVSVLTHEVRVFHSTETD----------------------P-SRLAS
ALVEAAFEVHHVT-TYEP-RGSVIS-------------ELDTTSWLPRDSVLFS------
----T-QPNI----NR-----VPALG-----SRHVDNCDACRKEELDSL-A---AG----
---EDL--ADAARRPRDRYSGLRTGGKPGPSQ--SEVQSL---------------VARES
VEDVTPVES-----PKTPHHPEEK--ERFNARVSIGGMS----CASCANSITNEVKELD-
------------------FVEDITVNLLTNSATV---VFTG--PQSNIDKVVEQIEDIGF
EASLD--EVNMIK-TAPARKEAPST-FVAELAIGGMTCGSCSGAVTRGLEELPFVTTVSI
NLLTHSGRVEFE------------------------------------------------
---------------------------------GRDHIDEIVEKIEDLGYDASVDN----
------VTALVA----DSH-DEPLEERTLSIRVDGMFCHHCPDKVVK-------------
------------SLEAF---------PDVKVE--GNLSVKNP------------------
ILAVTYTPKPPS-LTVRSILRTIES-A----------------HDAFTATVYR------P
PSVEDRSRAMQRHERRRLFTRFIFVL------------------LVAIP-----------
------TFILGIVFMSLVSSNNKVRKFLEQPMWAGDASRLEWALFIMTTPVMFYGADIFH
VRAMKEI--YSLWRPGSRAPLLRRFYRFGSMNLLISAGTTVAYVSSL-AVLIMDAAMGS-
-------A------SNTH---SSTYFDTVVFLTMFILAGRFMEAYSKAKTGDAVASLGKL
RPTEALLR------------------ISASDADQPGDENTHAE--DGYERINIDLLEIGD
VVSIPHGASPPADGVVVG-SASYQFDESSLTGESKPVHKSAGDQVYTGSVNVGQPVEV-K
VTAIGGSSMLDQIISVVREGQSRRAPLERVADLLTSHFVPIITLIAILTFVIWLALG--L
SGTLPDDYLDVARGGWTFWALEFAIAVFVVACPCGLALAAPTALFVGGGLAAKQGILVKG
GG--EAFQEASR--LDAIVFDKTGTLTEGGSLQV-----------SEHEAL------ISD
TDVI----QVAWTLARKLEESSNHPIARAISAFCK---------E-KPSVTITSAD-IEE
RSGQGMKGTFAVSMPNP-----NE---------------KSNTPTQYEAAIGNQRLLHSL
ATS-----------------------DYDESHLSKTLSKYQAAG-KSTAILSLR------
SQNEPS------------FTPAIVFAISDTIRPDTVEVISKLQK-RK-VNVYMCTGDNQT
TAHAVADMVGIPRSNVMANVMPAGKADFVRQIQDSNNNFTPQTDS---------------
-------EAESQRAPTN-NRSIVAFVGDGVNDSPALAAADVSIAMASGSDVAMNSASFIL
LN------------------S--ELDTILQLVLLSRRVFNRVKLNFGWALVYNCCLVPVA
AGVFYPIVSGHKQEM-VGGELV-VTDTHWRFSPVWAALAMALSSISVVCSSLALG-----
-----------IS-----RRSIKRVFGLGA------------------------------
------------------------------------------------------------
----------------
>XP_015404957_Aspergillus_nomiae
--------MSPN-SDHQSRNPASQD-SRHLKSTFVVSNVHCSSCIAYITEVL-S------
------------------------------------------------------------
----ELSGVFG-VDVTILTHEVRVSHAAETS----------------------P-STVAK
ALIQAAFEVHHVT-TYDD-KGMVVS-------------DISTTSWLSRDSVLFA------
----T-QQAS----FS-----SPTTQ-----NRHLANCDACRKEEWQEI-S---EA----
---RDLSVATPTRLRREKVSQVF-----GVSDEVSDMESL---------------VSRKS
AGSAS-VKS-----LQ-PHG--DN--GKFNARISIEGMS----CASCVNTITNEVKQLD-
------------------FIVDITVNLLSNSATV---LYTG--PQSNIENVIEHIEDIGF
EASLD--EVQQVG-VASSQSRNLPS-YVAEIAISGMTCGSCAGSVTRGLEELPFVTKVSV
NLLSHSGKVEFD------------------------------------------------
---------------------------------GHDHIDAIVEKIEDLGYDASVTS----
------VIPQAG----EGQDDEEIGRRTVPIRVEGMFCHHCPDKVLN-------------
------------SLKEL---------SDVEID--GTPTVKNP------------------
IVKVTYTPRPPS-LTIRTILQRIDG-V----------------HDAFHATVYH------P
PSIEDRSRAIQLHERRRLLSRFLFVL------------------IVAIP-----------
------TFLIGIVFMSLVSPDNQTRKYLEQPMWAGSVSRMEWSLFIMTTPVMLYGTDLFH
VRAAKEI--YSLWRPGSRVPILRRFYRFGSMNLLISAGTTVAYLSSL-AVLIIDAVVGT-
-------S------SMSS---STTYFDSVVFLTLFILAGRFIEAYSKTKTGDAVASLGKL
RPSEALLI------------------VNNRATEQNDVGAISSE--DEIQRINIELLDIGD
IVSIPHGASPPADGVVVD-TNTYQFDESSLTGESRPVKKSAGDPVYTGSVNVGQPVKI-K
VSAVGGASMLDQIIAVVREGQSRRAPLERVADLLTSHFVPIITLIAVLTFVIWLVLG--V
SGALPDDYLDVPHGGWAFWSLEFAIAVFVVACPCGLALAAPTALFVGGGLAARHGILVKG
GG--EAFQEASR--LDAIVFDKTGTLTEGGSLTV-----------SDHKPL------ITG
SEDL----QVAWSLARKLEESSNHPIAHAVSAFCS---------D-MESAKILSSD-IEE
RPGQGMKGKFTVSLEDK-----TD---------------QSKGTAQYEAAIGNERLLQSL
TSP-----------------------HFDDSQLSEFLSTYQASG-KSTAILSLRKV-SPG
SSNDSY------------FTPAIVFAISDSIRPDAAQAIAQLQK-RK-VDVYMCTGDNQT
TAHAVADMVGIPRSNVMANIMPAGKADFVRQVQDG--IYPPRSDS---------------
-------EAESQKNEQG-TRSIVAFVGDGVNDSPALAAADVSIAMASGSDVAMNSASFIL
LN------------------S--ELDTILQLVVLSRRVFNRVKMNFGWAVVYNLCLVPVA
AGVFYPIVNGHEMKT-IGGETV-MVDKHWRLSPVWAALAMALSSISVVCSSLALG-----
-----------IE-----KRTIKRLFGMDK------------------------------
------------------------------------------------------------
----------------
>XP_001816619_Aspergillus_oryzae
---------------MVTDN--QPSPPQSRLTTILVNNLHCPSCVTNVEETLSA------
------------------------------------------------------------
----LTPSPFS-ISTSILSHEIKVVHPITLS----------------------S-SRIVR
ALEEVAFEIDSVI-AHDSDESDIE--------------AQQPRTHR--------------
----------------PASG---KHDVHSQSKIHIQKCNECATQ---LASSTSNSSDDEG
AM-----------------------------------------------------KE-IT
ATAASV-SSAENSLTSVMDDRLT--GSRTRITLSISGMS----CSSCVGKITGALQNRP-
------------------WILSADVNLLTSSAVI---MLMD---NSHIDEVLEIIRSSGY
TVELI--DTEELQPQKTSKSSGMADAWRASYVIGGMTCSSCVGKVTDTLNHLDWITKVDV
SLVSGSATVEFQ------------------------------------------------
---------------------------------GKAHLDEIAGIIKGLGYTATLSD----
------LESRAP-------AEQRSSKRSVMIQVDGMHCAHCPQRILD-------------
------------ALDVYS--------DRLDVT--EPPSKAQH------------------
RLTVNYLPDAPN-FTIRHIIRTIAD-V----------------DKSFTVSIYH------P
PSLEERSQAMHRRHQWQIARRLALSV------------------LVAIP-----------
------TFIIGIVYMSLVSKDNPGREYLEEPMWAGQVSRIEWALFILATPVYFFAADLFH
RRMITEL--RALWRPGSKTPILRRLYRFGSMDMLMSLGTSIAYFSSI-AILAIDATEPR-
-----NGH------KASS---AGTFFDSVVFLTMFLLIGRLLEAYSKAKAGDAVGLLGKL
RPKEAILV------------------ERNGEGSTTSR--------A----VPADQLEFGD
VVRVANGASPPYDGTVV--EGESQFDESSLTGESRPVTKSIGDDVFSGTINQARPVSV-R
ITGLSGNSMLDQIIGAVREGQIRRAPIERTADQITGVFVPIITLIAILDWIIWLALG--L
SGRLPESWMNGNPGGWEFWSLQFAISVFVVACPCGIGLAAPTALFVGGGLAAQNGILVKG
GG--EAFQEASQ--LDCIVFDKTGTITEGGEPAI-----------TDHEIA----NSE--
--DV----DKVWGAVLDLEKNSSHPIAKAMVSFAN---------S-QQPPALKATT-VDE
IPGKGMKGSFFPQGQDG-----PA----------------------LEVIIGNEALIKDH
KVAISPTN-------------------------DEMLTTWKRQA-KSVVLVGTRICSTPG
PTEHIP------------WKLSLMLAVSDPIRREAKGTLQALRN-RG-VAVWMLSGDNPT
TAHAVGEMVGIPPDNIIAGVLPEQKAEKVQYLQKTLQKPPRS------------------
-------SWFRRGKEPQSGRAIVAMVGDGINDSPALTVADVGIAIGSGSDIAISSAEFVL
VS------------------S--GLTSLLTLIDLSRLVFRRIKFNFGWALVYNCVAVPVA
AGVFYPIVSNGTH---------------VRLDPIWASLAMALSSVSVICSSLLMRTR---
-----------LPLVGFRAKK---------------------------------------
------------------------------------------------------------
----------------
>XP_040637962_Aspergillus_ruber
-----MEDKKNNVGEAFGRHFPVHE-PRCLRSTFFVSNVHCTSCVAYINVIL-S------
------------------------------------------------------------
----DVPAVRG-VEVNILTHEVHVRHGVEVG----------------------A-SKLAM
ALVQAAFEVHHVT-TYDDIEGSVVS-------------EIDTTSLLPRDSILFS------
----SVRASY----PK-----LPLKN-----RQHIANCDACRKESQDRLWAAPLAA----
---SNRGSLCPDYKKED-----------------SDVESL---------------VPRAS
SVAMEPVQPLDTVLLSTPQRVD----EVFNARISIGGMS----CASCVNAVTNEVKALE-
------------------FIKDVVVNLLTNSATL---VYTG--PKSNIDKVIDQIEDIGF
EASLD--EVNTV----SQPRRAPTA-FVAEIAITGMTCGSCVGAVTGAIEELPFVTCVSV
NLLSHSGMVEFE------------------------------------------------
---------------------------------GEEKANAIVEKVEDIGFDASLTS----
------IRPLAA----EKDDNDEIKPRTVSILVDGMFCHHCPKRVLE-------------
------------SLETL---------TDVVIE--EPLSIKNP------------------
ILKVTYTPHPSS-YTVRDLLSTVES-A----------------HDAFKATVYH------P
PSVEDRSRAIQLHERRRLLCRLLFVF------------------TITIP-----------
------TFLIGVVFMSLVSSNNPARMYLEKPMWAGSASRMEWALFIMTTPVMFYGTDIFH
VRAMKEV--HALWRPGSRVPFLRRFCRFGSMNLLISAGTTVAYLSSL-AVLIVDAAAGT-
-----DKS------AQTH---SSTYFDTVVFLTLFILAGRFMEAYSKAKTGDAIASLGKL
RPSEALLV------------------ERSVTPDDKES--------EVIRRINIDLLEIGD
IVSIPHGASPPADGTVLNTTGTYKFDESSLTGESKPVKKTASDQVYTGSVNVGQPVQI-Q
VSAIGGSSMLDQIISVVREGQSRRAPLERVADMLTSHFVPIITLIAILTFLVWLCLG--L
SGALPDDYLDVSRGGWTFWSLEFAIAVFVVACPCGLALAAPTALFVGGGLAARHGILVKG
GG--EAFQEASR--LDAIVFDKTGTLTEGGSLKV-----------SEHEVL----SNTND
STEM----QVAWTLAKKLEESSNHPIARAIMEFCN---------S-KPAAFVQSSE-IQE
LSGKGMKGVFSVSTPET-----TE-------------------PVQYEAAIGNERLLHEL
ASP-----------------------DTDTYYISTLLSKYQSAG-KSTAILSLRKI-NLD
TLEKSP------------FTPVLVFAISDLIRPEAAQVISNLQN-RR-VSVYMCTGDNHT
TATAVADMVGIPRSNVMANILPAGKADFVRQIQET-------------------------
---------SPNDNQKK-DRSIVAFIGDGVNDSPALAAADVSIALSTGSDVALSSASFIL
LN------------------S--SLNTILHLVLLSRRVFNRVKMNFGWALVYNLCLIPVA
AGVFYPIVSGHRDVMGSNGEVIGVVDTHWRLSPVWAALAMALSSVSVVCSSLVLG-----
-----------VE------DRVRRFFGGEK------------------------------
------------------------------------------------------------
----------------
>XP_040706518_Aspergillus_sydowii
---------------MASTE--QRLPPESRFSTILVNNLHCPSCVSTVNDTLFS------
------------------------------------------------------------
----LNPPPFS-VSVSIVLHEIKVAHPIDLS----------------------P-SQIVH
ALEDAAFDIDSVVESGDSTNGGPE--------------SESLRTWRSTRPSVVW------
----------------RASDPDPHHEL----EQHIRQCDACSAQ---LATQSSRTGDDPP
VI-----------------------------------------------------QKNLS
PLVVESDSPRDNDLVSVVDDHLT--GTRTRITLSISGMS----CSSCVGKITNALNDQP-
------------------WVQSADVNLLTSSAVI---VLLD---RSRVNEALEIITGSGY
SAQLI--DCEDLLPKRQSKPSASTDIWRASYVIGGMTCSSCVGTVTDTLNRYEWVTKVDV
NLVSGSATVELQ------------------------------------------------
---------------------------------GKEHLEEVIAIISELGYAAALGE----
------AERSAP-------SEQRALNRSVTIQVEGMHCPNCPQRILD-------------
------------ALSVFS--------NCLQLT--DPLRKGRP------------------
RLTIAYTPDSPN-FTIRHILHAIAQ-V----------------DKAFTVSIYH------P
PSLEERSQMMQRRHMWRIARRLLLAV------------------LTAIP-----------
------AFIIGIVYMSLVPGDNSGVMYLEQPIWAGQVSRMEWALFIMATPVYFFAADLFH
RRMLSEL--VALWWPGSKTPILRRFYRFGSMDMLMSLGTTVAYFSSI-AILGINATQPA-
-----DGL------RVTH---VESFFDSVVFLTMFLMIGRLLEAYSKAKAGDAVSLLGKL
RPTTAVLV------------------ASKEAEPSSPS--------VTPHTVPIDQLELND
VVSVANGASPPYDGIVV--EGTSQFDESSLTGESKPVPKSIGDEVFSGTTNRANPVLV-R
ITHLSGDSMLDQIISAVREGQVRRAPIERTADLITGYFVPLITLIAVLDWIIWLLLG--V
SGRLPLSWLEGGAGGWEFWSLQFAISVFVVACPCGIGLAAPTALFVGGGLAAQYGILVKG
GG--EAFQEASQ--LDCIVFDKTGTITEGVQPSV-----------TDHKTT----HEE--
--NI----DEVWGAVLTLEQKSSHPIAQAMVSFTG---------S-RRPPALTASA-VDE
IPGKGMKGSFPLGHRPS-----SI----------------------LDVIVGNEALMLDH
GITILSAN-------------------------AAILTAWKREA-KSVVLVGTRVREGAG
DIEKVH------------WVLSMMLAVADPVRPEAKEVLHALRN-RG-ISVWMISGDNPT
TAHAVGKIVGIPPENIIAGILPEQKAEKIRYLQKTVPRPSKR------------------
-------RWFNWGKGSRRTRPLVAMVGDGINDSPALTVADVGIAIGSGSEIAISSAEFVL
IS------------------S--GLTSLLTLIDLSRIVFNRVKYNFGWALVYNCIAIPVA
AGVFYPIVSNGNH---------------IRLDPVWASLAMALSSVSVVCSSLLMRTR---
-----------LPLVGFRSAK---------------------------------------
------------------------------------------------------------
----------------
>XP_001213301_Aspergillus_terreus
--------MSLSVRESSAHAPVLQD-AELLKSIFFVSNIHCSSCVAYITEIL-S------
------------------------------------------------------------
----DIHGVQA-VDVSVLTHEVRVRHISVTR----------------------P-ADLAT
ALIHAAFEVHHVT-TFDH-RGTIVS-------------DFETTPWLSRDSILFA------
----T-QPS-----YS-----SGSPN-----RRHIAKCDACRKEEFGNIVS---NA----
---SDTTSLRSTTKQSQAHS--------------DDVETLHSTSFMSSRPEATADLVKEA
TANAGP-----------SHLQCEP--DQWDARISIGGMS----CASCVNSITNEVEQMD-
------------------VVKEVTVNLLTNSARV---VVTG--PRSNVDKVIEQIDDMGF
EASLN--EARQIN-KQVSTQKS-ST-YVAEIAIGGMTCGSCAAAITRGLEELPFVTDVSV
NLLSHSGKVEFD------------------------------------------------
---------------------------------HPDQVDAIVEKIEDLGYDASLSS----
------VHPKEI----DSE-DGSIEKRTVSIRVDGMFCHHCPDKILK-------------
------------SAKGL---------PDVEID--DGFSLKNP------------------
ILTVTYTPRPPH-FTIRDILQNIKT-Q----------------HDAFNPAIHR------P
PTIEDRSRAMQHHERRRLLSRLLFVL------------------VVAIP-----------
------TFILGIVFMSLVSPQNKVRRYLEQPMWVGSVSRMEWALFIMTTPVMFYGTDIFH
VRAMKEI--YSLWRPGSRVPILRRFYRFGSMNMLISAGTTVAYASSL-AVLIIDAVAGS-
-------T------SDTH---SSTYFDTVVFLTLFILAGRFIEAYSKAKTGDAVASLGKL
RPSEALLI------------------VN---TCSEGSAGTYDEERDEIQRVDVDMLEIGD
LVSIPHGASPPADGVVVD-TGVGQFDESSLTGESRPVKKTTEDLVYTGSVNVGQPIKI-R
VTAIGGSSMLDQIISVVREGQSRRAPLERVADLLTSHFVPLITLIAILTFIIWLSLG--L
SGTLPDDYLDVVHGGWTFWSLEFAIAVFVVACPCGLALAAPTALFVGGGLAARHGILVKG
GG--EAFQEASR--LNAIVFDKTGTLTEGGSLKV-----------SDHESL------VTD
ANTA----RIGWALARKLEESSNHPIARAIVGFCG---------E-SPAVSIVSSD-IEE
KSGLGMKGVFVVSTSNE-----KE-------------------AIRYEAAIGNQRLVQGL
VSP-----------------------ELDDSYFANLLSKYQEAG-KPTAILALRQI-TPE
GEAPPY------------FTPAMVFAISDSIRTNAADVVSKLQR-RN-VNVFMCTGDNQT
TAYAVADAVGIPQSNVAANVMPAGKADFVRHVQDA--VLSPRSDA---------------
-------EAESQRRQGG-TRSIVAFVGDGVNDSPALAAADVSIAMASGSDVAMNSASFIL
LN------------------S--ELDTILQLVMLSRRVFNRVRLNFGWALVYNLCLVPVA
AGIFYPIVSGHKMKM-VEGDMV-MVNSHWRLSPVWAALAMALSSISVVCSSLALG-----
-----------VD-----RNTMRRAFRKGD------------------------------
------------------------------------------------------------
----------------
>XP_022489385_Penicillium_arizonense
---------------MVGSSPRPRAHSQSRITTFLLSNLHCASCVSNIEEVLFR------
------------------------------------------------------------
----LVPRPSS-VDTSLVSHTVTVRHHPSLL----------------------E-LTLSK
ALGDAGFEIYNVV--RDAEAGFNT--------------EDGAANESA-------------
----------------------QRQKL----NMQID------------------------
------------------------------------------------------------
---------AVNEPSVVVDPADS--LGVMKVTVSIVGMT----CGTCVGKISEALEMES-
------------------WVQSANVTLLTNSAVV---TIQH---KSRVADIVTVIEDVGY
EATVE--HVDESPALQKADREPKITTLKASYSVGGMTCSSCIGAIKGALKKFDWIKRVDI
NLLSNSATVIFE------------------------------------------------
---------------------------------GKHNLPEIAEVIEDIGYEATLND----
------VNELSH-------TLCPNRRREISIHVSGMYCDNCPPRIIG-------------
------------YLKKCA--------GEVTID--SLLSMGNP------------------
ILKVSYMPNAPS-FTIRHILASIST-A----------------DPNLEATIYH------P
PTLEERSQKINAREQRRLLLRTALSI------------------AVAIP-----------
------TFLITIVFMSLVPSENRIRQFFMQPMWSGEVRRGDWASFLLACPVYFFAADIFH
RRALKEI--YALWKPGSTTPILQRFYRFGSMNMLMSLGTSIAFFSSI-SELAIAATHSS-
-----TLA------VNSN---RASYFDSVVFLSMFLLIGKLIEAYSRAKTGDAVTMLTKL
RPKEATLV------------------YEDDGEQARD--------------ISADLLEIGD
IVRVPSGGSPPCDGHII--KGEACFDESSLTGESRPVKKSVGNEVFSGTINNGGPISI-R
ASGISGASLLDQIVDVVREGQTRRAPVERIADILTSYFVPVVTLIAISTWIVWLGLG--L
SGALPRDYLDLDRGGWLLWSLQFAIAVFVIACPCGIALAAPTALFVGGGLAAQNGILVKG
GG--EAFQEASG--LDCVVFDKTGTLTQGGEPVV-----------TNHKVV----TGG--
--DE----PLVRAIIRRLEENSSHPIAKAIVSFCE---------S-KETASVHVEN-LDE
IPGKGMKGKFSAPRQ--------T----------------------MMVIIGNEALMTDY
NVHIPNST-------------------------SMTLNTWKAQG-KSISLVAMKVVSDDG
TGPPLPAS--------ASWDLVMSLAVSDPLRPEASATIRALKK-RG-IDVWMISGDNPT
TATAVGTMVGIAQENIIANVLPGQKAEKIQYLQKTLKK-ASR------------------
-------NAFGRANEYIGRRATIAMVGDGINDSPALTMADVGVAIGSGSDIAISSADFIL
VS------------------S--RLDSLLTLIDLSRIVFKRIKFNFAWALVYNLIALPVA
AGALYPVKASGGH---------------IRLDPVWASLAMALSSVSVVCSSLLLRSSIGS
RGSSYDSEHNGLAALYFLNGQSCVPEAPT-------------------------------
------------------------------------------------------------
----------------
>XP_014531610_Penicillium_digitatum
--------MSSRTPHKSSDLESVYEDFDTHISVFFVSNVHCASCVAYITEVL-S------
------------------------------------------------------------
----ETPSVKN-IEVTILTHEVRASHSTTVR----------------------P-ADLVN
DLIHAAFEVHHAT-TFDQ-RGRLIT-------------ELDTSSWNHRGSTLFS------
----SPRTSVSSISSNIKGRIQTNSH-----KRHIANCDACRKEELEALS-RHSTSRTEL
GLLDKISSQSSFRPLRKHHQQDITAAKLESTTRNAAEESLRSV------------ATSET
NFQPDVSTTKLHTDAAELSSSSAESANEFTAQISVGGMS----CASCANSITAQVQQLE-
------------------FVKNITVNLLTNSATV---IYVG--PRDNVDEIVEQINDAGF
KASLD--EVNQAP-KPPVSRELVAN-YVSEIAITGMTCGSCVGGVTRGLEELPFIRGVSV
NLLSHSGRVEFE------------------------------------------------
---------------------------------GRENLDKIIERIEDLGYDATVNS----
------VSPLKI----GTEKLGSVQIRTVSILVAGMFCHHCPQTVLG-------------
------------AVNSL---------PGVNIE--EALSEKNP------------------
ILKVAYTPQPPF-LTVRTIISTINS-A----------------NENFRATIYH------P
PSIEDRSRAIQHHERSRLLARLLFVF------------------ISAIP-----------
------TFIIGIVFMSLVAPENSVRMYLEQTMWSGGVTRIEWALFILSTPVMFYGTDVFH
VRAMKEV--YALWRPGSRVPILRRFYRFGSMNLLISAGTSVAYISSL-AVLIVDAVVGT-
-------K------SSPH---STTYFDSVVFLTLFILAGRFLEAYSKAKTGDAVTSLGKL
RPSEALL----------------------SDDTSE----------DGVQRTSVDLLEVGD
VVSIPHGASPPADGVIVD-SASYQFDESSLTGESRPVKKTVNDMVYTGSVNVGQPVRI-R
ITELGGSSMLDRIIAVVREGQSKRAPLERVADLLTSHFVPIITLIAILTFVIWLALG--H
SGVLPADYLDVAHGGWTFWALEFAISVFVVACPCGLALAAPTALFVGGGLAAKHGILVKG
GG--EAFQEASR--LNAIVFDKTGTLTEGGSLKV-----------SDHEIL------TSD
PEVA----KVAWALARKMEESSNHPIAQAITEFCK---------T-QQSSYVKSSD-VHE
ISGQGMKGTFTVS----------G----------------SGDDIQYEAAIGNERLLNTL
LSP-----------------------DTDTYFVSNLLAKYQSAG-KSTAILSLRQV-HPP
STEPAK------------FIPAITFATSDTIRPEAIDIISQLQK-RH-VDVFMCTGDNQT
TAHAVADMLGIPRSKVIANVLPAEKASFVRQIQECSLTTPLADGN---------------
-------TTPSSSQ----SRSIVAFVGDGVNDSPALAAADVSIAMASGSDVAINSASFIL
LN------------------S--DLSTILQLVLLSRRVFNRVRMNFGWAVIYNLCLVPIA
AGVLYPIASGHHQKT-IDGDMI-MVNEHWRLSPVWAALAMALSSISVVLSSLALR-----
-----------ID-----KESFKKIVRWKR------------------------------
------------------------------------------------------------
----------------
>XP_016594093_Penicillium_expansum
--------MSPAPNHKSSDLEAAHQDFDTQTSVFFVSNVHCASCVAYITEVL-S------
------------------------------------------------------------
----ETPSVRN-IEVTILTHEVRASHSTTVR----------------------P-ADLVN
ALIHAAFEVHYVT-TFDQ-RGKPIA-------------ELDTSSWNHRGSTLFS------
----SPRTSVSSISSNIKERIQTSRH-----KRHIANCDACRKEELETFS-RHSSSRTEL
GFLDEKSSQSPFWPLSKHHEQDITATKLESTPENVVQESFRSF------------ATSET
KVRPDVSTPELPTDIAELPSPSAESADEFTAQISVGGMS----CASCANSITAQVQQLD-
------------------FVRTITVNLLTNSATV---IYVG--PRDNVDEIVERINDAGF
EASLD--EVNQAP-KPPASGELAAN-YVSEIAITGMTCGSCVGGVTRGLEELPFIRDVSV
NLLSHSGRVEFE------------------------------------------------
---------------------------------GRDNLDKIIERIEDLGYDATVNS----
------VSPLKG----GTEKLSTAQIRTISIHVGGMFCHHCPQTVLG-------------
------------AVKSV---------PGVTIE--EALSEKTP------------------
ILKVTYTPQPPL-LTVRTIISTINS-A----------------NDNFRATVYH------P
PSIEDRSRAIQHHERSRLLARLLFVF------------------ISAIP-----------
------TFFIGIVFMSLVSSENSVRMYLEQTMWSGSVTRIEWALFIMSTPVMFYGTDVFH
TRALKEV--YALWRPGSRVPILRRFYRFGSMNLLISAGTSVAYISSL-AVLIVDAVVGT-
-------K------SSPH---STTYFDSVVFLTLFILAGRFLEAYSKARTGDAVTSLGKL
RPSEALL----------------------SDDTSE----------DGMKRTSVDLLEVGD
VVSIPHGSSPPADGVIVD-TASYQFDESSLTGESRPVKKTADDIVYTGSVNVGQPVRI-R
ITELGGSSMLDQIIAVVREGQSKRAPLERVADLLTSHFVPIITLIAISTFVIWLALG--H
SGVLPADYLDVAHGGWTFWALEFAISVFVVACPCGLALAAPTALFVGGGLAAKHGILVKG
GG--EAFQEASR--LNAIVFDKTGTLTEGGSLKV-----------SEHEVL------TSD
LEVA----KVAWALARKMEESSNHPIAQAITEFCK---------T-QQSSFVKSSD-VHE
ISGQGMKGTFTVS----------G----------------SEHETQYEAAIGNERLLKSL
LST-----------------------ETDTYFVSNLLAKYQSAG-KSTAVLSLRQV-HPP
STEPSE------------FIPAIIFATSDTIRPEAVDIISQLQK-RH-VDVFMCTGDNQT
TAHAVADMLGIPRSKVMANVLPAEKASFVRQIQEGSQNTLPADGN---------------
-------TTPSSGQ----SRPIVAFVGDGVNDSPALAAADVSIAMASGSDVAINSASFIL
LN------------------S--DLSTILQLVLLSRRVFNRVRMNFGWAVVYNLCLVPVA
AGVLYPIVSGHDQKT-IDGEMI-MANEHWRLSPVWAALAMALSSISVVLSSLALR-----
-----------ID-----KESIMKIVRWKR------------------------------
------------------------------------------------------------
----------------
>XP_040647368_Penicillium_griseofulvum
--------MSSGSKNH--DLEAGHQGLDTQTSLFFVTNVHCTSCVAYITEVL-S------
------------------------------------------------------------
----ETPSVGN-IEVTILTHEVRATHSTSVR----------------------P-ADLVN
ALIHAAFEVHYVT-TFDQ-RGKVIA-------------ELDTSSWNHRGSMLFS------
----SPRASVSSVSSNIKERIQSNRH-----RRHIANCDACRKEELEALS-RHS-SRTEL
GFLTEKSSQTPSRPLNKHHKQD--TTKLESTAENAVEESLRSF------------ATSET
KVQPHVPALKLPTDTAELPSPPAESADEFTAQISIGGMS----CASCANSITAQVQQLE-
------------------FVKEITVNLLTNSATV---IYVG--PRNNVDGIVEQIDDAGF
EASLD--EVNQVS-RPLASPESAAN-YVSDIAITGMTCGSCVGAVTRGLEELPFIRDVSV
NLLSHSGRVEFE------------------------------------------------
---------------------------------GRDNLDKIIEKIEDLGYDATVNS----
------VSPLKV----DTEKLSTAQNRTISIQVDGMFCHHCPQTVLG-------------
------------AVKSI---------PGVTIK--ESLSEKTP------------------
ILKVTYTPQPPS-FTIRTIISAINS-A----------------NNNFRATVYH------P
PSIEDRSRAIQHHERSRLLARLLFVF------------------ISAIP-----------
------TFLIGIVFMSLVSSKNSVRMYLEQPMWSGSVTRIEWALFIMTTPVMFYGTDVFH
VRALKEI--YALWRPGSRVPILRRFYRFGSMNLLISAGTSVAYISSL-AVLIVDAVVGT-
-------K------SSPH---STTYFDSVVFLTLFILAGRFLEAYSKARTGDAVTSLGKL
RPSEALL----------------------SDDTSE----------DGMKRTSVDLLEVAD
VVSIPHGASPPADGVIVD-NASYQFDESSLTGESRPVKKTADDIVYTGSVNVGQPVRI-R
ITELGGSSMLDRIIAVVREGQSKRAPLERVADLLTSHFVPIITLIAISTFVIWLALG--H
SGVLPADYLDVAHGGWTFWALEFAISVFVVACPCGLALAAPTALFVGGGLAAKHGILVKG
GG--EAFQEASR--LNAIVFDKTGTLTEGGSLKV-----------SDHEVL------TSD
PEIA----KVAWALARKMEESSNHPIAQAITEFCK---------T-QQSFSIKSSD-VHE
ISGQGMKGTFTVS----------D----------------AESERQYEAAIGNERLLKSL
LSP-----------------------ETETYFISNLLAKYQAAG-KSTAVLSLRQV-STQ
SSESAN------------FIPAIIFATSDTIRPEAVEIISQLQK-RH-VDVFMCTGDNQT
TAHAVADMIGIPRSKVMANVLPAEKASFVRQIQDRSPDTTPTDDK---------------
-------AT------------IVAFVGDGVNDSPALAAADVSIAMASGSDVAINSASFIL
LN------------------S--DLSTILQLVLLSRRVFNRVRMNFGWAVIYNLCLVPVA
AGVLYPIVSGHHEKS-IDGSMI-MTSEHWRLSPVWAALAMALSSISVVLSSLALR-----
-----------ID-----KESIMKILRR--------------------------------
------------------------------------------------------------
----------------
>XP_038930504_Penicillium_roqueforti
---------------MAPSD--KLSLPQSRLTTILVNNLHCPSCVTNVEETLSA------
------------------------------------------------------------
----LKPPPFS-ISTSILRHEIEIVHSVTLS----------------------A-DRIVR
ALEDVAFEVDSVI-P-DASEGDIE--------------ANAAEAQR--------------
----------------RSSRGELEHDVLAQSELHLSKCDACSAQLDMLSSKTSSTVHKEA
VA-----------------------------------------------------DK-KD
QLGRHVGQTKEEALVSVMDDHLI--DTRARVTLSVSGMS----CSSCVSKITGVLQTRP-
------------------WVQSADVNLLTNSAVV---MLLD---KSHIDELLETVRETGY
TTELI--ECEEIRLQQPSSASGLEDTWRASYVIQGMTCSSCVGKVTDTLKQYGWITTVDV
NLISASAMVEFQ------------------------------------------------
---------------------------------GKDHLDEIPGIINSLGYTATLGD----
------VESRAT-------SSQPSSKRSVTIQVEGMHCPRCPQRILD-------------
------------ALAVYS--------DRLKVT--APPSKTQP------------------
KITVSYLPEAPK-FTIRHIMSTIAD-I----------------DKAFTVSVYH------P
PSLEERSQAMHRRHQWHIARRLILAV------------------LAAIP-----------
------TFIIGVVYMSLVNNDNPGRIYLEEPMWSGEASRSEWALFITSSPVYFFAADIFH
RRMLTEL--KALWRPGSKTPILRRFYRFGSMDMLMSLGTSIAYFSSI-AILAINASQPH-
-----GSP------KASH---TGSYFDAVVFLTMFLLIGRLLEAYSKAKAGNAVSLLGKL
RPTEATLV------------------DTAGAGSLSAS--------ANSSTVPIDQLEFGD
VVRVANGASPPYDGTVI--NGESQFDESSLTGESRPVSKSIGDEVFSGTVNQANPVLV-R
VTHLSGDSMLDQIINTVRQGQVRRAPIERTADLITGFFVPVITLIAVLDWVIWLGLG--V
SSRLPDSWKANTPGGWGFWSLQFAISVFVVACPCGIGLAAPTALFVGGGLAAQHGILVKG
GG--EAFQEASQ--LDCIVFDKTGTITKGGEPSI-----------TDHEVT----HSA--
--GV----DDLWGAVMELEQNSNHPIAKAVVIFTA---------S-KLAPVLKAIM-VDE
IPGKGMKGSFGARNRVS-----SV----------------------LEVIVGNEALMQDH
GIVIPSAS-------------------------AEKLSAWKRQA-KSVVLVGHRIRPEQS
ATEIVP------------WKLSIMLAVADPIRIEAKGTIKAIQD-RG-IAVWMISGDNPT
TAHAVGSMVGIPPENILAGILPEQKAEKIRYLQNTLQ-----------------------
-------------KETGSARALVAMVGDGVNDSPALTAADVGIAIGSGSDIAISAAEFVL
VS------------------S--RLSSLLTLIDLSRVVFRRIKFNFVWALVYNCIAVPVA
AGVFYPIVSNGSH---------------VRLDPVWSSLAMALSSVSVVSSSLLMKAR---
-----------LPLVGFRSDD---------------------------------------
------------------------------------------------------------
----------------
>XP_002556835_Penicillium_rubens
---------------MVGSA--PGLDTRCRTTTFLLSNLHCASCVSNIEEALFR------
------------------------------------------------------------
----LGPRPSS-VDISIVSQTVTVRHHPSLP----------------------E-STLSR
ALYDSGFEIYDVV--RDAETGFNT--------------EDGNRNERSLAEQDGW------
----IDRAVEIWLRRCKSANKFEKKRI----AAHIERCDICRAE--------------EG
EK-----------------------------------------------------SDKQT
LSTSTAGQGTTNEPFVVIDSTDS--PKSVKVTISILGMT----CGTCVGKISEALEIQP-
------------------WVQSVNVTLLTNSAVI---TIQD---KSHAADILRTMEDVGY
EATVE--QIEERPALPEADREPKTATLRASYSVGGMTCSSCIGAIKAALKDFDWIKGVDI
NLLSNSATIIFE------------------------------------------------
---------------------------------GEDHLPEIARVIEDIGYEATLND----
------VNELDR-------TRYRNRRREIAIHVSGMYCDHCPPRIIG-------------
------------YLKQCA--------GEVKVD--QQLSVTDP------------------
ILQVSYTPNPPD-FTIRHILASIST-A----------------DPNLKASLHH------P
PTLEERSQKINAREQRRLLLRTALSV------------------AVAIP-----------
------TFLIAIVFMSLVPSENRLRQFFMQPIWSGEVRRGDWASFLMACPVYFFAADIFH
RRALKEI--FALWKPGSTTPILKRFYRFGSMNMLMSLGTSIAFFSSV-SELAMAAIHSS-
-----SLA------TKAN---RASYFDSVVFLTMFLLIGKLIEAYSRAKSGDAVTMLTKL
RPTEATLV------------------DEGSGQQTRQ--------------ISADLLEIGD
IVRVPQGSSPPCDGHVI--EGEACFDESSLTGESRPVKKSIGDEVFSGTVNNGGPISI-R
ASGISGVSMLDQIVDVVREGQTRRAPVERSADLLTSYFVPFVTLIAISTWTVWLGLG--L
SGALPREYLDIDRGGWPLWSLQFAIAVFVIACPCGIALAAPTALFVGGGLAARNGILVKG
GG--EAFQEASG--LDCVVFDKTGTLTQGGEPVI-----------TDHEVM----PGA--
--DE----RLVRTMIKTLEENSSHPVAKAVVSFCE---------S-QETTSVQVES-MDE
IAGKGMKGTFSATKQ--------T----------------------VMIIIGNEALLADY
NVRIQNTT-------------------------AEKLGTWKAQG-KSIALVAMKVASGGE
TGPPLTVS--------TSWDLVMTLAVSDPLRQEAFSTIKALKR-RG-IDVWMISGDNLT
TATAVGTMVGIPEENIIASVLPGQKAEKIQYLQRTLKKVSSR------------------
-------NAFGRTRESINRRATIAMVGDGINDSPALTMADVGVAIGSGSDIAISSADFIL
VS------------------S--RLDSLLTLIDLSRTVFRRIKFNFAWALVYNLIALPVA
AGVLYPVKASGGH---------------IRLDPVWASLAMALSSVSVVCSSLLLRSR---
-----------LPGIGFRLSEDCQCD----------------------------------
------------------------------------------------------------
----------------
>XP_040818337_Penicillium_solitum
--------MSSGPKNHSSDLEAARQDFDTQTSVFFVSNVHCASCVAYITEVL-S------
------------------------------------------------------------
----ETPSVRN-IEVTILTHEVRASHSTTVR----------------------P-ADLVN
ALIHAAFEVHHVT-TFDQ-RGRLIA-------------ELDTSSWNHRGSTLFS------
----SPRTSVSSISSNIKERIQTSRH-----KRHIANCDACRKEELETFP-RHSSSRTDL
GILDEKSSQSPFRPSNKHHEQDITTTKLESTPENAVQESLRSF------------ATSET
KVQPHVSTPKLPTDIAELPSPSIESTDEFTAQISVGGMS----CASCANSITAQVQQLE-
------------------FVNKITVNLLTNSATV---IYAG--PRNNVDEIVEQINDVGF
EASLD--EVNQAP-KPPASAELAAN-YVSEIAITGMTCGSCVGGVTRGLEELPFIRDVSV
NLLSHSGRVEFE------------------------------------------------
---------------------------------GRNNLDKIIERIEDLGYDATVNS----
------VSPLKG----STEKLSTAQIRTISIHVDGMFCHHCPQTVLG-------------
------------AVNSV---------PGIAIE--EALSEKTP------------------
ILKVTYTPQSPS-LTIRSIISVINS-A----------------NDNFRATVYH------P
PSIEDRSRAIQHHERSRLLARLLFVF------------------ISAIP-----------
------TFFIGIVFMSLVSSENSVRMYLEETMWFGSVTRIEWALFIMSTPVMFYGTDVFH
VRAMKEV--YALWRPGSRVPILRRFYRFGSMNLLISAGTSVAYISSL-AVLIVDAVVGT-
-------K------SSPH---STTYFDSVVFLTLFILVGRFLEAYSKAKTGDAVTSLGKL
RPSEALL----------------------SDETSE----------DGVKRTSVDLLEVGD
VVSIPHGASPPADGVIVD-SASYQFDESSLTGESRPVKKTADDIVYTGSVNVGQPVRI-R
ITELGGSSMLDRIIAVVREGQSKRAPLERVADLLTSHFVPIITLIAISTFVIWLALG--H
SGVLPADYLDVAHGGWTFWALEFAISVFVVACPCGLALAAPTALFVGGGLAAKYGILVKG
GG--EAFQEASR--LNAIVFDKTGTLTEGGSLKV-----------SEHEVL------TND
PELV----KVAWTLARKMEESSNHPIAQAITEFCK---------T-QQSFSVKSSD-VHE
ISGQGMKGTFTVS----------G----------------SEHETQYEAAIGNERLLKSL
LSP-----------------------ETDTYFVSNLLAKYQSSG-KSTAVLSLRQI-HPP
PTEPSR------------FIPAIIFATSDTIRPEAVGIISQLQK-RH-VDVFMCTGDNQT
TAHAVADMLGIPRSKVMANVLPAEKASFVRQIQERSLNTTPAEGN---------------
-------TTSSSST----PRPIVAFVGDGVNDSPALAAADVSIAMASGSDVAINSASFIL
LN------------------S--DLSTILQLVLLSRRVFNRVRMNFGWAVVYNLCLVPVA
AGVLYPIVSGHHEKT-INGEMI-VANEHWRLSPVWAALAMALSSISVVLSSLALR-----
-----------ID-----KESIMKIVRWKR------------------------------
------------------------------------------------------------
----------------
>XP_022578800_Penicilliopsis_zonata
--------MVSATERPKSRNPEPHE----VRSRFLVSNIHCASCVTYVKEVL-S------
------------------------------------------------------------
----LVPSVRD-VDVSIITNEVRAYHGVGTP----------------------A-SKLAG
ALIQAAFEVHHIT-TYDD-KGAVVW-------------DQDVTPWPSRSLSLLS------
------LASQSASSHKRRESVGHSRR-----KQHIANCDACKKEETEKQNLLPSTSEKAL
SFKDEDAKQVPG------------TSSTVAPEDKALQKTYNSL------------STLES
GE----------------AAPPTQQPDEFIARVSIGGMS----CASCANSITNEIKQMD-
------------------FVKDITVTLLTNSATV---TYTG--PRSNAEKIAEQIEDIGF
EASVD--EVNQVS-PP---ENTSSA-YVTEIAIVGMTCGSCVGTVTRGLEELPFVTNVTV
NLLSHSGKVEFR------------------------------------------------
---------------------------------GQDNIDAIVEKIEDLGYDATVNS----
------VHPLSASCGSDSNKITT---RTVSIQVEGMFCHHCPEKVID-------------
------------SLNSLGE-------GSFVID--EQLSVNNP------------------
IIKVTYTPNPPS-FTIRNVISAIEG-A----------------SEVFKATVYH------P
PSIEDRSRAMQQHERRRLLSRLIFVF------------------AVAIP-----------
------TFLIGIVFMSLASSHNSARKYLEQPMWAGNVSRMEWALFIMTTPVMFYGTDVFH
TRAAKEV--YALWRRGSRVPVWRRFVRFGSMNLLISAGTMVAYLASL-AVLIIDAVDTS-
-------S------SGSS---TTTYFDSVVFLTLFILAGRFLEAYSKSKTGDAVSSLGKL
RPSEALLV------------------ESFPDQDAT----------DKISRVSVEYIEVGD
IVSIPHGASPPADGLIVG-EGNYQFDESSLTGESRPVKKSTGEQVFTGSVNVEQPVRI-Q
VSEIGGSSMLDRIIDVVREGQSKRAPVERIADALTAHFVPIITLIAVSTFVIWLALG--E
SGVLPADYLDVAHGGWAFWSLEFAVAVFVVACPCGLALAAPTALFVGGGLAAKYGILVKG
GG--EAFQEASR--LNAIVFDKTGTLTEGGSLKV-----------SDHEVL------AQD
AQEV----QVAWTLAAKLEESSNHPVARAIHAFCS---------D-KSSTSVLSSD-IQE
ISGQGMKGTFSLSLKEN-----DS----------------AQQQAKYEAAIGNQRLLESL
VSP-----------------------DVDTYYLTNLLSQYQSAG-KSTAILLLRRL-DPE
SPRASK------------FTPTMVFATSDTIRPEAVDVISQLHS-RK-VQVYMCTGDNQT
TAHAVADMLGISRSNVMANVMPAEKAEFVRQVQ---------------------------
---------GNDNH----PRKIVAFVGDGINDSPALAAADVSIAMASGSDVAINSASFVL
LN------------------S--DLSTILQLVVLSRRVFTRVKMNFAWALVYNVCLVPVS
AGVFYPIVSGHKLAT-LDGKET-LVATHWRFSPVWAALAMALSSISVVTSSLALR-----
-----------IE-----WRSVKKIFGAKRNI----------------------------
------------------------------------------------------------
----------------
>XP_016618825_Cladophialophora_bantiana
---------------------------MAYTTTFLVSNIHCPSCVSYVQDTL-H------
------------------------------------------------------------
----GVPGVQS-ILVSLIDQVIRVKHAQDST----------------------R-EVIVS
ELIKAAFEVQHVT-TIRP-DGVQSH-------------DYDVSPTLTNARLSRP------
----HWL--------------MSRAQ-----RKHIENCKACQREKGQTSRPKLSWSYLMR
S-RRQAPTKKTP-------------------------------------------ADEEA
AVSDDTLTGDKPSNKAVDGAGEESTSSHYVATISIGGMT----CASCTSTITKGLENLD-
------------------YVDSASVNLMMNNARV---VYHG--PKSNSDKLIETIEDLGY
EAVID--DTRPLVQEKSPSDAVSED-FKVTLSIEGMTCGSCVGTITRGLQELQFVKDVNI
DLVGSRGVVVFP------------------------------------------------
---------------------------------GKQHLDKILEKIDDLGYGATVVK----
------LEDTSK----IAQAPE--EERTVQLKVDGMYCEHCPENVRT-------------
------------AIESALSTVSG---SAYTVT--QLPTLKDP------------------
VITITYRPS-PH-LNIRSFIAAIDA-S----------------HEALKASVYH------P
PTLEERSRRLQRKEMKHILWRLLFTG------------------IVAIP-----------
------TLIIGVVYMSLVPESDPTRQWWEEPILAGQAMRIEWALFFMTTPVMFFGTDLFH
VRAYKEI--KAMWRPNSKIPILRRFYRFGSMNLLISAGAAVAYFSSL-AVLIMDATSDP-
-------T------TMRQHHSSDTYFDTVTFLTFFILVGRFLEAYSKTKTGDAVAMLSNL
RPSTALLV------------------KDGVN-----GKAS-----SSTETIPVDQLETGD
LVQIPHGTSPPTDGVIDN-TGTFLFDESSLTGESNPVTKTYGDEVYTGSVNVSDPVRI-R
VTSVGGTSMLDRIVNVVREGQAKRAPIERIADILTGYFVPVITLIAIMTWVIWMGLG--L
SGALPQAWLDVSQGGWPFWSLEFAIAVFVVACPCGIGLAAPTALFVGGGLAAKHGVLVQG
GG--EAFQEASK--LDVIVFDKTGTLTE-GQMRV-----------TDFEPIQSS-DGSDP
TLDE----NIILASSRMLEESSTHPIAKAIASYCA---------ENSTNTSIEQEE-IKE
VPGQGMTGRFLVKGSSS-----TS---------------------RYEIALGNERLLQTI
YRL-GN----PESGILGKRDDVMVTIKGEDFYLNPLLRKHQSLG-HSTSIFAVRKI--PE
NAEKAKSP--------SSYRALAIFAIADPIRSEAPKVLQSIRN-AG-LDIHMCTGDNQT
TALAIASQLGIPASNVRAGVLPQDKASYIRELQGL------SSSD---------------
-------LSSKKGR-----RKIIGFVGDGTNDTPALSAADVSIALSSGSDVAVTTASFIL
LN------------------S--DLNTILSLVKLAKRVFLRVKLNFAWAAVYNLCLIPVA
AGVFFPIGANDNHAG-------------WRFSPVWASIAMAASSVSVVMSSLALR-----
-----------LPEMEI--KWRWRK-----------------------------------
------------------------------------------------------------
----------------
>XP_008725358_Cladophialophora_carrionii
---------------------------MAYTTTLLVSNIHCPSCVSYVQDIL-R------
------------------------------------------------------------
----GVSGIQS-VHVSLVDHLIRVRHAHDST----------------------R-DIIIS
ELIKAAFEVEHVT-TVDP-NGVQSH-------------EFDVPRRPLSSRASRS------
----TWL--------------TTRAQ-----RKHIENCNACQREKGRKSGAKVGWSSLAR
K-RRSSPSRKPP-------------------------------------------SNEAT
AASNDTLVDEKPAIIDINGSTDESVSPRYAATVSIGGMT----CASCTSTITKALHNLS-
------------------FVETAQVSLMTNTARV---VYSG--PKSNSDKVVAEIEDVGY
EAAID--GIEPLGEAKPKPEAEDDN-YKVTLSIEGMTCGSCVGTITRGLRELQFVKGINI
DLVGNRGVISFS------------------------------------------------
---------------------------------GKKNLDILLQKIDDLGYDATVVK----
------LEGTAT----QVASPE--QERTVQLKVDGMYCDHCPDNIRR-------------
------------AIKSSLPTSPD---RVYTII--QLPSLDDP------------------
IITITYRPS-SQ-INVRSFVAAIDA-S----------------HEALSATVYH------P
PTLEERSRRLQRKEMRHILWRLLFTG------------------IIAVP-----------
------TLIIGVIYMSLVPKSNPTRQWWEQPILAGQAMRMEWALFFMTTPVMFFGTDLFH
ARAFKEI--KAMWRRNSKIPIIRRFYRFGSMNLLISAGAAVAYFSSL-AVLIMDATDSS-
-------H------NMRQSRSSDTYFDTVTFLTFFILIGRFLEAYSKTKTGDAVAMLSKL
RPSEAVLV------------------EDKT-----------------IRTIPVDQLEAGD
LVQIAHGVSPPTDGTIEQ-QGIFLFDESSLTGESKPVRKTFGDQVYTGSVNVSEPVRI-R
VNELGGTSMLDRIVNVVREGQAKRAPIERIADILTGYFVPVITLIAIVTWVIWLALG--L
SGALPRAWLDVNRGGWPFWSLEFAIAVFVVACPCGIGLAAPTALFVGGGLAAKYGILVQG
GG--EAFQEASK--LNAIVFDKTGTLTE-GQMRV-----------TDFELIQNG-QSYTS
TIDE----NVILAMARNLEESSTHPIAKAIASYCA---------EKSPNVTVESEE-IKE
IPGQGLTGRFVVRHDYA-----ST---------------------KYEVALGNERLLQFI
DSS-NG----GEAKPAPVNEATKVTVQ-DDFYLNPILRKHQSLG-HSTAIFAVRQS--SE
DLAKGKAP--------SIYRTVALFAIADPIRPEAPSVLHLLRD-AG-LDVHMCTGDNQT
TALAIASQLGIPASNVRAGVLPQDKAAYIRELEGV------SSTG---------------
-------GAAPDG------RKIIAFVGDGTNDTPALSAADVSIALSSGSDVAITTASFIL
LN------------------S--DLNTILSLVRLANRVFLRVKLNFAWAAVYNLCLVPVA
AGVFFPIGASDSKAG-------------WRLSPVWASVAMAASSVSVVMSSLALR-----
-----------LPELEL-RRWRWKK-----------------------------------
------------------------------------------------------------
----------------
>XP_016243547_Cladophialophora_immunda
---------------------------MAYTSTFLVSNIHCPSCVSYVQDTL-R------
------------------------------------------------------------
----GIPGIQS-IQVSLIDQVIRVKHAQDST----------------------R-EVIVG
ELIKAAFEVQHVT-TIRP-DGVQSH-------------DSDVSPTPANARLSRS------
----RWL--------------MSRAQ-----RKHIENCKACQREKGHTSRPKLSWSSLMR
LRRRQALPRQTP-------------------------------------------TDEEA
AVSGDTLAEDKLSNKDVDGAGKESASSHYVATVSIGGMT----CASCTSAITKGLDNLD-
------------------FVDSTNVNLMTNNARV---VYQG--PKSNSDKLVEAIEDLGY
EAIVD--DIR-------ASEGGDED-HKVTLSIEGMTCGSCVGTITRGLEELPFIQDVSI
DLVGNRGLVTFR------------------------------------------------
---------------------------------GKQHLEAILEKIDDLGYDATVVK----
------LESTAK----STQAPQ--EERTVQLRIDGMYCEHCPENVRT-------------
------------AIQSALSTVSG---SMYTIT--QLPTLKDP------------------
IITITYRPS-HQ-LTVRSFIAAIDA-S----------------HDALKASVYH------P
PTLEERSRRLQRKEMKHILWRLLFTG------------------IVAIP-----------
------TFIIGVVYMSLVPESNPTRQWWEQPILAGQAMRIEWALFFMTTPVMCFGTDLFH
VRAYKEI--KAMWRPNSKIPLLRRFYRFGSMNLLISAGAAVAYFSSL-AVLIMDATTDS-
-------T------DMRHHRASDTYFDTVTFLTFFILIGRFLEAYSKTKTGDAVAMLSNL
RPSTAVLV------------------KDDGN-----GKAS-----SSTETIPVDQLETGD
LVQIPHGTSPPTDGVIEN-QGTFLFDESSLTGESKPVTKTYGDEVFTGSVNVSDPVRI-R
VTGVGGTSMLDRIVGVVREGQAKRAPIERIADVLTGYFVPVITLIAITTWVIWMGLG--L
SGTLPQAWLDVSRGGWPFWSLEFAIAVFVVACPCGIGLAAPTALFVGGGLAAKHGILVQG
GG--EAFQEASK--LDTIVFDKTGTLTE-GQMRV-----------TDFELIQSS-EGSDT
TLND----SIIIASSRMLEDSSTHPIAKAIASYCM---------ENSTDVSIEQEE-IKE
VPGQGMTGRFLVKGDSS-----TS---------------------RYEIALGNERLLQSI
CPT-EG----PELGTSANKDEAAVTVKGEDFYLSPILRRHQSLG-HSTAIFAFRKV--PE
NAEKAKSL--------SSYRALAVFAIADPIRSEAPQVLESIRR-AG-LDIHMCTGDNQT
TALAIASQLGIPASNVRAGVLPQDKASYIRELQGL------SSGK---------------
-------PSGPHGS-----RKVIAFVGDGTNDTPALSAADVSIALSSGSDVAMTTSSFIL
LN------------------S--DLKTILSLVRLAKRVFLRVKLNFAWAAVYNLCLVPVA
AGVFFPIGANEHHAG-------------WRLNPVWASMAMAASSVSVVMSSLALR-----
-----------LPELEI-KRWRRKR-----------------------------------
------------------------------------------------------------
----------------
>XP_007741416_Cladophialophora_psammophila
---------------------------MAYTTTFLVSNIHCPSCVSYVQDTL-H------
------------------------------------------------------------
----GVPGVQS-IHVSLIDQVIRVKHAQDST----------------------R-EVIVS
ELIKAAFEVQHVT-TIRP-DGVQSH-------------DYDVSPTPTNAQLSRP------
----RWL--------------MSRAQ-----RKHIENCKACQREKGQTSRPKLSWPYLMR
S-RRQAPAKKTP-------------------------------------------TDEEA
AVSDDTLTGDKPSNKAVDSAGEESTSSNYVATISIGGMT----CASCTSTITKGLENLD-
------------------FVDSTNVNLMMNNARV---VYQG--PKNNSAKLVETIEDLGY
EAVID--DTHPLVQEKPPSDAVGED-FKVTLSIEGMTCGSCVGTITRGLQELQFIKDVNI
DLVGNRGVVVFP------------------------------------------------
---------------------------------GKQHLDKILEKIDDLGYDATVVK----
------LEGTSK----IAQAPD--EERTVQLKVDGMYCGHCPENVRA-------------
------------AIQSALSSVSE---SAYTIT--QLPTLKDP------------------
VITITYRPS-PQ-LNIRSFIAAIDA-S----------------HEALKASVYH------P
PTLEERSRRLQRKEMKHILWRLLFTG------------------IVAIP-----------
------TLIIGVVYMSLVPESNPTRRWWEEPILAGQAMRIEWALFFMTTPVMFFGTDLFH
VRAYKEI--KAMWRPNSKIPILRRFYRFGSMNLLISAGTAVAYFSSL-AVLIMDATGDP-
-------T------TMRHHHSSDTYFDTVTFLTFFILIGRFLEAYSKTKTGDAVAMLSNL
RPSTALLV------------------KDDVN-----GKAS-----NSIETIPVDQLETGD
LVQIPHGTSPPTDGVIDN-TGTFLFDESSLTGESKPVTKTYGDEVYTGSVNVSDPVRI-R
VTSVGGTSMLDRIVNVVREGQAKRAPIERIADILTGYFVPVITLIAITTWVIWMGLG--L
SGTLPQAWLDVSQGGWPFWSLEFAIAVFVVACPCGIGLAAPTALFVGGGLAAKHGVLVQG
GG--EAFQEASK--LDVIVFDKTGTLTE-GQMRV-----------TDFEPIQGI-EGSDP
TLDE----NIILASSRMLEESSTHPIAKAIASYCA---------ENSTNTSIEQEE-IKE
VPGQGMTGRFLIKGSSS-----TS---------------------RYEVALGNERLLQTI
CPP-GN----PESGIPRKRDDVMVTIKGEDFYLNPILRKHQSLG-HSTAIFAVRKI--PE
DAEKAKSP--------SSYRALAVFAIADPIRSEAPKVLQSIRN-AG-LDIHMCTGDNQT
TALAIASQLGIPASNVRAGVLPQDKASYIRELQGL------SSGD---------------
-------LSSKKDS-----RKIIGFVGDGTNDTPALSAADVSIALSSGSDVAVTTASFIL
LN------------------S--DLNTILSLVRLAKRVFLRVKLNFAWAAVYNLCLIPVA
AGVFFPIGANDHHPG-------------WRFSPVWASMAMAASSVSVVMSSLALR-----
-----------LPEMEI--KWRWRK-----------------------------------
------------------------------------------------------------
----------------
>XP_018696792_Fonsecaea_erecta
---------------------------MAYTSTFLVSNIHCPSCVSYVQDTL-Q------
------------------------------------------------------------
----GIPGIQS-IQVSLIDQLIRVKHAQDST----------------------R-EVIVR
ELIKAAFDVQHVT-TTRP-DGIKSH-------------DSDVSPSPTNARLSRS------
----RWL--------------MSRAQ-----RKHIENY----------------------
---------------------------------------------------------EEA
AVSDDTLAGDKVSNKDLDGTTEKSTPSHYVAAVSIGGMT----CASCTSSITKGLDNLD-
------------------FVDSTNVNLMTNNARV---VYHG--PKSNSDKLVEAIEELGY
EAVVD--NVQPLAQEKAPSDGGDED-LKVTLSIEGMTCGSCVGAITRGLEELPFIQDTNI
DLVGNRGLVIFH------------------------------------------------
---------------------------------GKQNLEAILEKIDDLGYEATVIK----
------LESTAK----SAPVRK--EERTVQLRIDGMYCEHCPENVRT-------------
------------AIQSALSPAHG---STFTIT--QLPTLKDP------------------
ILTVTYRPS-PQ-LNIRSFIAVVDA-S----------------HEALKASVYH------P
PTLEERSRRLQRKEMKHILGRLLFTG------------------IVAIP-----------
------TFIIGVVYMSLVPGSNATRRWWEQPILAGQAMRMEWALFFMTTPVMVFGTDLFH
VRAYKEI--KAMWRPNSKIPILRRFYRFGSMNLLISAGASVAYFSSL-AVLVMDATSNS-
-------T------DMRHRQSSDTYFDTVTFLTFFILIGRFLEAYSKTKTGDAVAMLSNL
RPSTALLV------------------TDGAS-----GKAS-----GGTETIPVDQLETGD
LVQIPHGTSPPTDGVIDN-QGTFLFDESSLTGESRPVMKTYGDEVFTGSVNVSDPVRI-R
VTGVGGTSMLDRIVNVVREGQAKRAPIERIADILTGYFVPVITLIAITTWVIWMGLG--L
SGTLPRAWLDVSRGGWPFWSLEFAIAVFVVACPCGIGLAAPTALFVGGGLAAKNGVLVQG
GG--EAFQEASK--LDAIVFDKTGTLTE-GHMRV-----------TDFELIRSS-QGCSP
TLDD----SAILASSRMLEESSTHPIAKAIATYCA---------ENSTNVSIEQEE-VKE
VPGQGMTGRFLVRGNLS-----AL---------------------RYEIALGNERLLQSI
SLP-DS----QTSGFSTKEAEAKVTSKGEDFYLNPILTKHQSLG-HSTAIFAVREI--TE
DAEKAKSL--------SSYRALAVFAIADPIRSEAPEVLESLHS-AG-LDVHMCTGDNQT
TALAIATQLGIPASNVRAGVLPQDKASYIRELQGL------SSDE---------------
-------PSGLQGS-----RKIIAFVGDGTNDTPALSAADVSIALSSGSDVAMTTSSFIL
LN------------------A--DLNTILTLVRLAKRVFLRVKLNFAWAAVYNLCLVPVA
AGVFFAVGANDQHAG-------------WRLNPVWASIAMAASSVSVVMSSLALR-----
-----------LPEIDF-SRWRR-------------------------------------
------------------------------------------------------------
----------------
>XP_022512379_Fonsecaea_monophora
---------------------------MAYTSTFLVSNIHCPSCVSYVQDTL-N------
------------------------------------------------------------
----GIPGIQS-IQVSLIDQTIRVKHAQDST----------------------R-EVIVS
ELIKSAFEVEHVT-TIRA-DGVQSH-------------DSDVSPRPANAQLSRS------
----RWL--------------MSRAQ-----RKHIENCKACQREKGQRSRPKLSWSSLMR
LRRRQAHPKQTS-------------------------------------------TDEEA
AISDDTLAEHKLSSKNVDGAGEESAPCHYVATISIGGMT----CASCTSSITKGLDSLD-
------------------FVDSVNVNLMRNDARV---VYQG--PQSNSDKLAEAIEELGY
EAVID--DIQPLVQDKPLSDDEHES-HKVTLSIEGMTCGSCVGTISRGLEELPFVQDVNI
DLVGNRGLVIFR------------------------------------------------
---------------------------------GKQHLEAILEKIDDLGYEASVVK----
------LEGTAK----SARAPS--EERTVQLKVDGMYCEHCPQNITT-------------
------------AIHSALSGVDG---PSYTIT--QPPTLKDP------------------
IITVTYRPS-RQ-VNVRSFIAAIDA-S----------------HDALKASVYH------P
PTLEERSRRLQRKEMKHILWRLLFTG------------------IVAIP-----------
------TFIVGVVYMSLVPKSNSTRRWWEQPILAGQAMRLEWALFFMTTPVMFFGTDLFH
SRAYKEI--KAMWRPNSKIPLLRRFYRFGSMNLLISAGASVAYFSSL-AVLIMDATTKS-
-------T------DMDQHRSSDTYFDTVTFLTFFILIGRFLEAYSKTKTGDAVAMLSNL
RPSTALLV------------------KEDTS-----DNAS-----ASTETIPVDQLETGD
LVQIPHGTSPPTDGVIIS-QGTFLFDESSLTGESKPVTKTAGDEVFTGSVNVSDPVRI-R
VTGVGGTSMLDRIVSVVREGQAKRAPIERIADILTGYFVPVITLIAITTWVIWMGLG--L
SGTLPQAWLDVTQGGWPFWSLEFAIAVFVVACPCGIGLAAPTALFVGGGLAAKQGVLVQG
GG--EAFQEASR--LDAIVFDKTGTLTE-GQMRV-----------TDFECIQNS-QSSDA
ILDK----NIILASSRMLEEASAHPIAKAVASYCA---------ENSTSVSIDLEE-IKE
IPGQGMTGRFLVKGDSS-----AS---------------------RYEIAIGNERLLQNL
CPA-EN----SDSEFSTTKDKVVVTIKGEDFYLNPILKKHQSLG-HSTAIFAVRQV--PE
DAEKAKSS--------SSYQALAVFAIADPIRLEAPQVLESLRS-VG-LDIHMCTGDNQT
TALAIASQLGIPASNVRAGVLPQDKASYIRELQGL------SSSE---------------
-------PTDRKDG-----RKIIGFVGDGTNDTPALSAADVSIALSSGSDVAMTTSSFIL
LN------------------S--ELNTILSLVRLAKRVFLRVKLNFAWAAVYNLCLVPVA
AGVFFPIGANEHHGG-------------WRLNPVWASIAMAASSVSVVMSSLALR-----
-----------LPELQI-KTGKWKR-----------------------------------
------------------------------------------------------------
----------------
>XP_016637507_Fonsecaea_multimorphosa
---------------------------MAYTSTFLVSNIHCPSCVSYVQDTL-H------
------------------------------------------------------------
----GIPGIQS-IQTSLIDQVIRVKHAQDST----------------------R-EVIVS
ELIKAAFEVQHVT-TIRP-DGVQSH-------------DSDVSPSPINGRLSRY------
----RWL--------------MSRAQ-----RKHIENCKACQREKGQTSRPRLTWASVTR
L-RRQALPRKTP-------------------------------------------TDEEA
AVSGDTLAEDKLSNKHVDSAGEETVPSDYVATVSIGGMT----CASCTSTITKGLESLD-
------------------FVDSANVNLMTDNARV---MYHG--PKGNSEKLIETIEDLGY
EAVID--DIRPSVQEKPPSEGSDED-HKVTLSIEGMTCGSCVGTITRGLKELPFIQDVNI
DLVGNRGDITFS------------------------------------------------
---------------------------------GKQHLEAILEKIDDLGYDATVVK----
------LEGTAK----STQAPK--EERTVQLRIDGMYCEHCPENIRT-------------
------------AIQSALSTASG---SMYTIT--QLPTLKDP------------------
VITVTYRSS-PQ-LNIRSFIAAIDA-S----------------HEALKASVYH------P
PTLEERSRRLQRKEMKYILWRLLFSG------------------IVAIP-----------
------TLIIGVVYMSLVPESNPTRRWWEQPILAGQAMRIEWALFFMTTPVMFFGTDLFH
VRAFKEI--KAMWRPNSKIPILRRFYRFGSMNLLISAGASVAYFSSL-AVLIMDATTKS-
-------P------DTRHHHSSDTYFDTVTFLTFFILIGRFLEAYSKTKTGDAVAMLSNL
RPSTALLV------------------MDDAN-----GKAS-----SSTETIPVDQLETGD
LVQIPHGTSPPTDGIIDN-QGTFLFDESSLTGESKPVTKTYGDEVFTGSVNVSDPVRI-R
VTGVGGTSMLDRIVNVVREGQAKRAPIERIADILTGYFVPVITLIAIITWVIWMGLG--L
SGALPQAWLDVSRGGWPFWSLEFAIAVFVVACPCGIGLAAPTALFVGGGLAAKHGVLVQG
GG--EAFQEASK--LNAIVFDKTGTLTE-GQMRV-----------TDFEVI-SS-HGRDA
ALDD----SVILASSRMLEESSTHPIAKAIASYCA---------ENSTSVSIEQEE-IKE
VPGQGMTGRFLVRGNSS-----TS---------------------RYEIALGNERLLQSI
CAP-ES----AESGLPTKKDEASVTIKGEDYYLTPILGKHQSLG-HSTAIFAFREV--PE
DAEKAKSP--------SSYRALAVFAIADPIRSEAPQVLQSIRS-AG-LDIHMCTGDNRT
TALAIASQLGIPASNVRAGVLPQDKASYIRELQGI------SSGE---------------
-------PSGPKGR-----RKIIAFVGDGTNDTPALSAADVSIALSSGSDVAITTASFIL
LN------------------S--DLNTILALVKLAKRVFLRVKLNFGWAAVYNLCLVPVA
AGVFFAIGANDHHAG-------------WRFSPVWASIAMAASSVSVVTSSLALR-----
-----------LPEVEI-SKWRWRK-----------------------------------
------------------------------------------------------------
----------------
>XP_022496222_Fonsecaea_nubica
---------------------------MAYTSTFLVSNIHCPSCVSYVQDTL-N------
------------------------------------------------------------
----GIPGIQS-IQVSLIDQTIRVKHAQDST----------------------R-EVIVS
ELIKSAFEVEHVT-TIRA-DGVQSH-------------DSDVSPRPANAQLSRS------
----RWL--------------MSRAQ-----RKHIENCKACQREKGQQSRPKLSWSSLMR
LRRRQAHPKQTS-------------------------------------------TDEEA
AISDDTLAEHKLSSKHVDGAGEESAPCHYVATISIGGMT----CASCTSSITKGLDSLD-
------------------FVDSVNVNLMRNDARV---VYQG--PQSNSDKLVEAIEELGY
EAVID--DTQPLVQDKPLSDNEHES-HKVTLSIEGMTCGSCVGTISRGLEELPFIQDVNI
DLVGNRGLVIFR------------------------------------------------
---------------------------------GKQHLEAILEKIDDLGYEATVVK----
------LESTDK----SAGTPR--EERTVQLKVDGMYCEHCPQNITT-------------
------------AIQSALSGVDG---PSYTIT--QPPTLKDP------------------
IITVTYRPS-RQ-VNVRSFIAAIDA-S----------------HDALKASVYH------P
PTLEERSRRLQRKEMKHILWRLLFTG------------------IVAIP-----------
------TFIIGVVYMSLVPKSNSTRRWWEQPILAGQAMRLEWALFFMTTPVMFFGTDLFH
SRAYKEI--KAMWRPNSKIPLLRRFYRFGSMNLLISAGASVAYFSSL-AVLIMDATTKS-
-------T------DMNQHRSSDTYFDTVTFLTFFILIGRFLEAYSKTKTGDAVAMLSNL
RPSTALLV------------------KDDTG-----DNAS-----ASTETIPVDQLETGD
LVQIPHGTSPPTDGVIIS-QGTFLFDESSLTGESKPVMKTAGDEVFTGSVNVSDPVRI-R
VTGVGGTSMLDRIVSVVREGQAKRAPIERIADILTGYFVPVITLIAITTWVIWMGLG--L
SGTLPQAWLDVTQGGWPFWSLEFAIAVFVVACPCGIGLAAPTALFVGGGLAAKQGVLVQG
GG--EAFQEASR--LDAIVFDKTGTLTE-GQMRV-----------TDFECIQNG-QSGDA
ILDK----NIILASSRMLEEASTHPIAKAVASYCT---------ENSGSVSIDLEE-IKE
IPGQGMTGRFLVKTDSS-----TS---------------------RYEIAIGNERLLQNL
CPA-EN----SDSEFSTTKDKVAVTIKGEDFYLNPILKKHQSLG-HSTAIFAVRQV--PE
DTEKSKSS--------SSYQALAVFAIADPIRPDAPQVLESLRS-VG-LDIHMCTGDNQT
TALAIASQLGIPASNVRAGVLPQDKASYIRELQGL------SSGE---------------
-------PTDGKDG-----RKIIGFVGDGTNDTPALSAADVSIALSSGSDVAMTTSSFIL
LN------------------S--ELNTILSLVRLAKRVFLRVKLNFAWAAVYNLCLVPVA
AGVFFPIGANEHHGG-------------WRLNPVWASIAMAASSVSVVMSSLALR-----
-----------LPELQI-KMGKWKM-----------------------------------
------------------------------------------------------------
----------------
>XP_013287491_Fonsecaea_pedrosoi
---------------------------MAYTSTFLVSNIHCPSCVSYVQDTL-N------
------------------------------------------------------------
----GIPGIQS-IQVSLIDQTIRVKHAQDST----------------------R-EVIVS
ELIKSAFEVEHVT-TIRA-DGVQSH-------------DSDVSPRPANAQLSRS------
----RWL--------------MSRAQ-----RKHIENCKACQREKGQRSRPKLSWSSLMR
LRRRQAHPKQTS-------------------------------------------TDEEA
AISDDTLAEHKLSSKNVDGAGEESAPCHYVATISIGGMT----CASCTSSITKGLDSLD-
------------------FVDSVNVNLMRNDARV---VYQG--PQSNSDKLVEAIEELGY
EAVID--DTQPLVQDKPLSDDEHES-HKVTLSIEGMTCGSCVGTISRGLEELPFIQDVNI
DLVGNRGLVIFR------------------------------------------------
---------------------------------GKQHLEAILEKIEDLGYEASVIK----
------LESTAK----SAGAPR--EERTIQLKVDGMYCEHCPQNITT-------------
------------AIHSALSGVDE---PSYTIT--QPPTLKDP------------------
IITVTYRPS-RQ-VNVRSFIAAIDA-S----------------HDALKASVYH------P
PTLEERSRRLQRKEMKHILWRLLFTG------------------IVAIP-----------
------TFIVGVVYMSLVPKSNSTRRWWEQPILAGQAMRLEWALFFMTTPVMFFGTDLFH
SRAYKEI--KAMWRPNSKIPLLRRFYRFGSMNLLISAGASVAYFSSL-AVLIMDATTKS-
-------T------DMDQHRSSDTYFDTVTFLTFFILIGRFLEAYSKTKTGDAVAMLSNL
RPSTALLV------------------KEDTS-----DNAS-----ASTETIPVDQLETGD
LVQIPHGTSPPTDGVIIS-QGTFLFDESSLTGESKPVTKTAGDEVFTGSVNVSDPVRI-R
VTGVGGTSMLDRIVSVVREGQAKRAPIERIADILTGYFVPVITLIAITTWVIWMGLG--L
SGTLPQAWLDVTQGGWPFWSLEFAIAVFVVACPCGIGLAAPTALFVGGGLAAKQGVLVQG
GG--EAFQEASR--LDAIVFDKTGTLTE-GQMRV-----------TDFECIQNS-QSSDA
ILDK----NIILASSRMLEEASAHPIAKAVASYCA---------EHSTSVSIDLEE-IKE
IPGQGMTGKFLVKGDSS-----TS---------------------RYEIAIGNERLLQNL
CPA-EN----SGSEFSATKDKVALTIKGDDFYLNPILKKHQSLG-HSTAIFAVRQV--PE
DAEKAKSS--------SSYQALAVFAIADPIRLEAPQVLESLRS-VG-LDIHMCTGDNQT
TALAIASQLGIPASNVRAGVLPQDKASYIRELQGL------SSGE---------------
-------PTDRKDG-----RKIIGFVGDGTNDTPALSAADVSIALSSGSDVAMTTSSFIL
LN------------------S--DLNTILSLVRLAKRVFLRVKLNFAWAAVYNLCLVPVA
AGVFFPIGANEHHGG-------------WRLNPVWASIAMAASSVSVVMSSLALR-----
-----------LPELQI-KTGKWKR-----------------------------------
------------------------------------------------------------
----------------
>XP_007759492_Cladophialophora_yegresii
---------------------------MAYTSTFLVSNIHCPSCVSYVQDIL-R------
------------------------------------------------------------
----GIGVIQS-VHVSLIDHLIRVKHVEDST----------------------R-EIIVG
ELIKAAFEVEHVT-TFDP-NGVRNH-------------DVDIAPKPISSRASRS------
----TWS--------------TTRAQ-----RKHIDNCDACQREKGRKSRAKVSWSSLTR
M-RRSSPSRKPH-------------------------------------------TNKAT
AVSNDTLVDEKPVTIDIDGSTNESAISRYAVTVSIGGVT----CASCTSTITKALDNLS-
------------------FVENAQINLMTNTARV---VYSG--PKSNSDKIVAEIEDVGY
EAAIE--EIEPQGEEKHKPQAEDDD-YRVTLSIEGMTCGSCVGTITRGLRELPFIKDINI
DLVGNRGLIAFS------------------------------------------------
---------------------------------GKKNLDTLLEKLDDLGYDATVVK----
------LEDIAK----KAAGPK--QERTVQLKVDGMYCDHCPDNIRS-------------
------------AIRSSLPPSQD---RVYTIT--QLPSLDDP------------------
IITITYRPS-SQ-LSVRSFVTAIDA-S----------------HEVLSATVYH------P
PTLEERSRRLQRKEMRHILWRLLFTG------------------IVAIP-----------
------TLVIGVVYMSLVPKSNSTRQWWEQPILAGQVMRMEWALFFMTTPVMFYGTDLFH
ARAYKEI--KAMWRPSSKTPIIRRFYRFGSMNLLISAGAAVAYFSSL-AVLIMDATDSS-
-------H------FMRQSRSSDTYFDTVTFLTFFILIGRFLEAYSKTKTGDAVAMLSKL
RPSEAVLV------------------EDKI-----------------TRTIPVDQLEAGD
LVQIAHGVSPPTDGTIDQ-QGIFLFNESSLTGESKPVKKIFGDQVYTGSVNVSEPVRI-R
VTEVGGTSMLDRIVSVVREGQAKRAPIERIADMLTGYFVPVITLIAIITWVIWLALG--L
SGTLPRAWLDLNRGGWAFWSLEFAIAVFVVACPCGIGLAAPTALFVGGGLAAKYGILVQG
GG--EAFQEASK--LNAIVFDKTGTLTE-GQMRV-----------TDFELIENG-QSNPS
AIDE----NVILAMARNLEESSTHPIAKAIASYCG---------EKSSNVTVQSKE-IKE
IPGQGLTGRFLVRYDST-----ST---------------------RYEAALGNEMLLQRI
DCS-DG----GEAKPVPVKDVTKVAVQ-DDFYLNAILRKHQSLG-HSTAIFAVRQS--SE
DRTEGKAP--------SNYRAAALFAIADPIRPETPSVLHSLRD-AG-LDIHMCTGDNPT
TALAIASQLGIPARNVRAGVLPQEKAAYIRELEGV------SPTG---------------
-------GSSFTG------RKIIAFVGDGTNDTPALSAADVSIALSSGSDVAITTASFIL
LN------------------S--DLSTILSLVRLANRVFLRVKLNFAWAAVYNLCLVPVA
AGVFFPIGASADQAG-------------WRLSPVWASVAMAASSVSVVMSSLALR-----
-----------LPELEL-RRWRWKK-----------------------------------
------------------------------------------------------------
----------------
>XP_016230694_Exophiala_spinifera
---------------------------MAFVSTFLVSNIHCPSCVTYVQDVL-R------
------------------------------------------------------------
----EIPNIHS-VQISLIDQTIRVKHAHDKT----------------------R-DLITN
ELLKAAFEVQHVT-TVGE-HGVKTR-------------DYDVSPPPVKASLGRS------
----KWL--------------MSRAQ-----RKHIENCKACQGKRERTSVKRRPWAAITR
LRRMDTRHSKPP-------------------------------------------KSEDT
ATSDDILVEDHPAVIGFDGTHEGQDHADYVATIVIGGMT----CASCSGNITKELNDLD-
------------------FVQSADVSLMTNNARV---VFSG--QKALSAKLVEAIEDIGY
EASIE--DVVPLTQNRSASEVGTTE-FRVTLSIDGMSCGSCVGTITRGLEELPFVRSVNV
DLLGHRGDIVFL------------------------------------------------
---------------------------------DKQNVDAVLATVEAMGYDVAVVR----
------LESNNA----TVESIP--SERTVQIKVEGMYCELCPDNIVA-------------
------------GLQSVLPAKDD---STYTIS--HLPTLRNP------------------
VLTIKYRPAPPE-ISVRSFISAINK-S----------------DPALKASVYH------P
PTLEERSRRLQRREQKAILLRLAFTA------------------VVAIP-----------
------TFIIGVVYMSLVPKSDQTRRWWEEPIWAGNAMRMEWALFFMTTPVMLFGTDVFH
RRALKEI--RSLWRRSSKVPILRRFYRFGSMNLLISAGAAVAYFSSL-AVLIMDATS-P-
-------R------DMENHRSTDTYFDTVTFLTFFILIGRFLEAYSKAKTGDAVAMLSKL
RPSDALLV------------------ESNTQE--GLEHAQ-----TTISSIPVDQLELGD
VVQIPHGASPPTDGIVDQ-EGTFLFDESSLTGESRPVRKSSGEEVYTGSLNIGDPVRV-R
ITEVGGTSMLDKIVNVVREGQAKRAPIERVADIITGYFVPVITLLAIITWVIWLGLG--E
SGRLPQAWLDVQKGGWPFWSLEFAIAVFVVACPCGIGLAAPTALFVGGGLAAKHGILVQG
GG--EAFQEASR--LNTIVFDKTGTLTE-GQMRV-----------TDVQYLGQN-GNIVP
DVDS----NVVLAASRILEESSTHPIAKAITQYCA---------EHARDLEIQSEE-IKE
MPGQGMTGRFSVKTGAS-----SS---------------------LYEVGLGNERLLRTI
GTQYTS----SRSSSAPSMEEKQAVTN--DYYFDQLLQRHQTLG-HSIAIVAMRRI--SN
QAVDEKAVDEEGPP--EAYLPVAIFAIADPVRNEAPRILKSLQD-SG-VDVHMCTGDNRI
TALAIASQLGIPVSNVRAGVLPQDKAAYIQELQGV------SGSR---------------
-------NPGKTSS-----RQIVAFVGDGTNDTPALAAADVSIALSSGSDVAITTASFIL
LN------------------S--DLSTILSLVRLAKRVFLRVKLNFAWAAVYNLCLVPVA
AGVFYAIGANHDHGG-------------WRLGPVWASVAMAASSVSVVTSSLALK-----
-----------LPELSW-GGGRR-------------------------------------
------------------------------------------------------------
----------------
>XP_016256805_Exophiala_oligosperma
--MLSPPAASAASNDIATMTSPTQL-----QTIFLIPNLHCPSCASHIEAALSE------
------------------------------------------------------------
----LDPKPSS-IQISIVSYTVTVQHHRTLS----------------------V-ATISE
ALADAGYEIYDIV--YDPASGQSGQSDGLERGIEPLPFEQALSRWRS-------------
----------------HINEVEATKR-----RRHLEVCRQCQDL----------------
------------------------------------------------------------
--MSKVRSSVDEKVLPVVVDRLSELPEQFDATFLVEGMT----CSSCVGAITKALKEKE-
------------------WVRSAHVSLITHSAEV---VFQGDDSESRIKELIAMIEAVGY
GASLD--QLQSHKENKPATHNAPANPWHAIYTLEGMTCSSCVGNITRAVQALDFVKKVEV
SLLSHTASVTFA------------------------------------------------
---------------------------------GKDNVDIIAQAIENAGYGAALES----
------LSSVDP-------SPEQDSVRTVSIRIDGLYCEQCPKRIQN-------------
------------AIEEL---------DWVTLE--TAPSSSNP------------------
VLTLSYVPDAPR-NTIRTVLSALTD-V----------------DPSFQASVYH------P
PTLEERSRKMMAREQRHILYRVILSV------------------TVAIP-----------
------ALIIGIVYMNLVPHSDSGYMYLMTQL--GGVSRAEWANFILATPVYFFSADLFH
RRTIKEL--RALWRPGSKVPIARRFYRFGSMNMLISFGTSIAYFASI-AELIIAATRKA-
-----DTT------KAGA---PKSYFDSVVFLTMFLLFGRWIEAYMKAKAGDAVAALSKL
KSTEALLV------------------TTDSATGITTM--------TQ---TATDLIDAGD
IVRIANGSSPPYDGIIT--EGESQFDESSLTGESMPVKKSIGDVVYSGTINKASPISI-R
VAGAAGKSMLDSIINVVREGQAKRAPVERIADLVTGYFVPIVVLIVIITWLTWLALG--Q
AGVLPPDYRDTEVGGWPFWSLQFAIAVFVIACPCGLGLAAPTALFVGGGLAAKHGILVKG
GG--EAFQEASA--LDCIVFDKTGTLTEGGEPKV-----------TNYETV----VSSDG
PVNE----EETLGLLKRLEEDSTHPLAKAAVRFAV---------S-RLITNCKAEV-VEE
VAGKGMKGILLVDSQPT-----RK----------------------IHALIGNESLMAEN
NVTVSVEH-------------------------QELLDSWKMEG-KSVILIAATEMPNGE
KLPQT-------------HVLCAIAATADPLRPESFKVVSALRK-RG-IEVWMLSGDNEK
TARAVASKVGIETSNVIAGVLPDQKANKIQYLQKRGTEVTSR------------------
-------GIWGYFREH-RTRATVAMVGDGINDSPALTVADVGIAIGSGSEVAISSAGFVL
VS------------------S--NLSTLLILIDLSRAVFRRIKFNFFWAALYNMIALPVA
AGVLYPINSGGSR---------------IRLDPVWAALAMALSSISVVTSSLILRVG---
-----------APMIGFRVSKDYD------------------------------------
------------------------------------------------------------
----------------
>XP_013313755_Exophiala_xenobiotica
---------------------------MTFTSTFLVSNIHCPSCVTYAQDVL-R------
------------------------------------------------------------
----DISDVQS-VQVSLIDQTIRVKHAHDKT----------------------Q-GVVNK
ELLKAAFEVQHVS-TMGE-GGVETH-------------AYDVSPTPTDASVSRS------
----RWF--------------MSRAQ-----RKHIENCKACQSKRERSSAIKRSWAALSR
QRRMDTGKTK-P-------------------------------------------KDNDT
ARSDDTLGQDQPAVINIDGADDGQEHGKYVAKVAIGGMT----CASCTSTITKELTNLD-
------------------FVQSADVNLMTNNARV---VFLG--NKHNSERIVEAIEDVGY
EAFID--DVAPLVRDKTTSTTESEE-HKVTLSIEGMVCGSCVGTITRGVKELPFVRSVNV
DLVGNRGDIVFE------------------------------------------------
---------------------------------DKHNLDAILQKIDDLGYDATVMK----
------LEPTNA----AARPKV--SERTVQIRIEGMYCELCPGNVVS-------------
------------ALHAGLSSASG---TTYTIT--QTPTLRDP------------------
FITIVYRPSPPD-LTIRSFISTINA-S----------------DEALQACVYH------P
PTLEERSRRMQRHEQKGILLRLVFTG------------------VVAIP-----------
------TFIIGVVYMSLVPKSNPTRQWWEEPILAGNTMRIEWALFFMTTPVMFFGTDIFH
TRAAKEI--RSIWRRKSKVPILRRFYRFGSMNLLISAGAAVAYFSSL-AVLIMDATS-P-
-------K------NVHQHDSSNTYFDTVTFLTFFILIGRFLEAYSKAKTGNAVAMLSKL
RPSDALLV------------------ENATPN--HEGHSQ-----TNMRAIPVDQLEAGD
IVQIPHGASPPTDGVIQQ-PGTFLFDESSLTGESKPVKKSYGEQVYTGSVNVSDPVRI-Q
VTEVGGTSMLDQIVNVVREGQAKRAPIERIADIITGYFVPVITLIAIVTWVIWLGLG--V
SGKLPRAWIDDRKGGWPFWSLEFAIAVFVVACPCGIGLAAPTALFVGGGLAAKDGILVQG
GG--EAFQEASK--LDVIVFDKTGTLTE-GQMKV-----------TDFELLRQR-EKDES
NVDQ----SIILAASRILEESSTHPIAKAVAEYCA---------QEAAGLQIQTEE-IKE
MPGQGMAGRFTVKTDTS-----VR---------------------RFEAAIGNERLLESI
DLSRSS----SDAALPPAKVKSKVVTQ--DYYLEQTLQKHQSSG-RSTAIFAISPI--QE
DS-------GHGPTSQSSFQPVAVFAIADPIRAEAPSILQDLRQ-SG-LDVHMCTGDNRT
TALAIASQLGIQIANVRAGVLPQDKAAYIRELQGV------SESE---------------
-------KSSKKPT-----RKIVAFVGDGTNDTPALSAADVSIALSSGSDVAITTASFIL
LN------------------S--DLKTILSLVRLAKRVFLRVKLNFAWAAVYNLCLVPVA
AGVFFPIGANHNHGG-------------WRLGPVWASVAMAASSVSVVASSLALK-----
-----------LPEARW----RK-------------------------------------
------------------------------------------------------------
----------------
>XP_007723680_Capronia_coronata
---------------------------MAFTSSFLVSNIHCPSCVSYAQDVL-R------
------------------------------------------------------------
----EVPSIQS-VHVSLIDHTIRVKHEHDKA----------------------R-ELIVR
ELLKAAFEVQHVT-TIDT-NGVQVY-------------DHDVSPSDTASFVSRS------
----TWF--------------QIRAQ-----RKHIENCKACQEKRAGQSTRRRSWAALIR
SRRHRDSHSR-P-------------------------------------------NESST
LVSEDALAND-LPAFNFDGAAPDAKVNKYAATISVGGMT----CASCSGTISNELSKLD-
------------------FVESVDVNLMSNAARV---VYNA--PKETCDKIVETIDDLGY
EATLE--DVTNLS-RKDSSTKSAKE-YKILLSIGGMTCGSCVGTITRGLEELLFVRSADI
DLVGNRGVVYFE------------------------------------------------
---------------------------------DEHNLDALLEKVDDLGYDCAVVK----
------VEGSSS----SPTPGG--NERVVQIKIDGMYCEHCPENIRS-------------
------------ALQNALPAAKADGHQAYTIT--QLPTLQNP------------------
IVTIAYRPAPPD-VTVRSFISAINA-A----------------HEAFHASVYH------P
PTLEERSRRLQHKEQKHILYRLLFTA------------------IVAMP-----------
------TFIIGVVYMSLVPKSNSTRQWFEEPILAGNAMRMEWALFFLTTPVMFYGTDLFH
VRALKEI--KSMWRPRSKVPILRRFYRFGSMNLLISTGASVAYFSSL-AVLIMDATTKR-
-------T------SMDHDRSSDTYFDTVTFLTFFILIGRFLEAYSKAKTGDAVAMLSNL
RPSDALLL------------------EDTRSQDSSGNIPQ-----PSIRRIPVDQLEVGD
IVQIPHGTSPPTDGVIDQ-RGTFLFDESSLTGESKPVRKSQGDEVYTGSVNVSDPVRV-K
VTEVGGTSMLDQIVNVVREGQAKRAPVERVADIITGYFVPVITLLAIITWVVWLGLG--E
SGRLPKGWLDVSQGGWPFWSVEFAVAVFVVACPCGVGLAAPTALFVGGGLAAKHGILVQG
GG--EAFQEASR--LDAIVFDKTGTLTE-GQMRV-----------TEFELLHRDPTGGED
MVDE----QAILAVSRLMEESSTHPIAKAIAEYCL---------GKSATVPVEPIE-VKE
IPGQGMMATFNLKNNST-----TR---------------------RFQAVLGNEKFLM-P
TSRRGTSESTSDASMLKSEKEANIVMT-DDFFLTPVLRKHQSLG-HSTAIFAIRTL--PQ
DAEKAAELN-------VPFHPLALFAIADPIRAEAPSVLDSLRH-AK-LDVHMCTGDNQT
TALAIAAQLGIPVSNVRAGVLPQDKAAYIQELQGG------VFNK---------------
-------TGKLSNG-----RRVIAFVGDGTNDTPALSAADVSIALSSGSDVAVTTASFIL
LN------------------S--DLTTILSLVRLAHRVFLRVKLNFAWAAVYNLCLVPVA
AGVFFPIGATDEHGG-------------WRLSPVWASLAMAASSVSVVMSSLALK-----
-----------LPELRW-GKV---------------------------------------
------------------------------------------------------------
----------------
>XP_007735156_Capronia_epimyces
---------------------------MAFTSTFLVSNIHCPSCVSYAKDVL-R------
------------------------------------------------------------
----EVPAIHS-VHVSLIDHTIRVKHAHDKT----------------------Q-ELIVK
ELLKAAFEVQHVT-TIDP-NGTQIS-------------DHDVSPNDPSSSVPRS------
----TWR--------------MSRAE-----RKHIQNCKACQEKRAREPTRKRPWPALAH
SRWPGLPKNK-S-------------------------------------------RDSGT
VVSDDTLVEKHFATINIDGTAHDAEALQYAATISVGGMT----CASCSGTISKELNHLG-
------------------FVDSADVSLMTNTATV---VFKA--PKDNCDRIVEAIDDLGY
EATLD--EVSMLSPRKHSPTEVAKE-YKVMLSIEGMTCGSCVGTITRGLQELPFVRSVNI
DLVGNRGIVCFE------------------------------------------------
---------------------------------GEHNLGAILQEIDDLGYGCTVVK----
------VEGDSR----SPRSNE--IERTLRIKIDGMYCEHCPGNIRS-------------
------------ALQNAIPATNADGLPMFTVT--QSPTLRDP------------------
IMTIVYRPAPPE-FTVRSFISAISA-G----------------HEAFNASVYH------P
PTLEERSRRLQRREQKHILCRLVFAA------------------VIAIP-----------
------TFIIGVVYMSLVPKSNSTRQWFEEPIIAGNAMRMEWALFFLTTPVMFYGTDLFH
VRALKEI--RSIWRPKSKVPFFRRFYRFGSMNLLISAGASVAYFSSL-AVLIMDATAKP-
-------S------SMDHGRSSDTYFDTVTFLTFFILIGRFLEAYSKAKTGDAVAMLSKL
RPADALLV------------------EDRRSSVRDESTPH-----PSIQRIPVDQLEVDD
IVQIPHGTSPPTDGVIDQ-QGTFLFDESSLTGESKPVKKSQGEEVYTGSVNVSDPVRV-K
VTEVGGTSMLDRIVNVVREGQARRAPVERIADILTGYFVPVITALAITTWVIWLSLG--E
SGKLPRAWLDVSQGGWPFWSVEFAIAVFVVACPCGIGLAAPTALFVGGGLAAKHGILVQG
GG--EAFQEASN--IDAIVFDKTGTLTE-GQMRV-----------TNFEMLRHPSISNEN
MVNE----QIVLALARILEESSTHPIAKAIAEYCK---------QDSNTLQIEQIE-VRE
SPGQGMAGIFNLKAPSA-----TR---------------------RIEAILGNEKLLQSP
TA--------------KAETVPNLVSN-EDFYLTPILRRHQSLG-HSTAVFAIRSL--PE
DTEKAAALS-------SSFHPLALFAVADPIRTEAPSVLDSLRR-LK-LDVHMCTGDNQT
TALAIAAQLGIPACNVRAGVLPQDKAAYIQQLQGP------PFDK---------------
-------AGRQRNE-----RRIVAFVGDGTNDTPALSAADVSIALSSGSDVAVTTASFIL
LN------------------S--DLSTILALTRLAHRVFLRVKLNFAWAAIYNLCLVPVA
AGVFFPVGATHNHGG-------------WRLGPVWASVAMAASSVSVVLSSLALK-----
-----------LPEFRW-DKN---------------------------------------
------------------------------------------------------------
----------------
>XP_009161680_Exophiala_dermatitidis
---------------------------MPFTSTFLVSNIHCPSCVSYAKDVL-H------
------------------------------------------------------------
----EVPGIQS-VHVSLIDHTIRVKHEHDKT----------------------Q-ELIVK
ELLKAAFEVQHVT-TLDS-RGSQIY-------------DRDVSPAHSTYFSSHS------
----TWR--------------LSRAQ-----RKHIENCRACQEKRARESTRKRSWTA---
-RRPGLFNTK-S-------------------------------------------KSIDN
TVSGDTLVDRKPTITTVDGASDDAPAEQYTATFSIGGMT----CASCSGTISKELSSLE-
------------------FVDSVDVNHMTNSARV---VFRG--PKENCDKILETIDDLGY
EATLE--HVSKSSIAQSRSEKDHKE-CRASMSIEGMTCGSCVGTITRGLEELPFVRSVNI
DLVGNRGIVCFE------------------------------------------------
---------------------------------DEQNLSAILEKIDDLGYDATVVK----
------LEDSSE----SRESSGKAKERAVQIKVDGMYCEHCPEKVWS-------------
------------AVQNGLPHTNVDGHPAFTVT--QSPTLHDP------------------
IITIVYRPAPPD-FTVRSFISVINA-A----------------DEAFRASVYH------P
PTLEERSRRLQRKEQNHILCRLIFTA------------------IVAIP-----------
------TFIIGIVYMSLVPKSNSTRQWFEEPILAGNAMRMEWALFFLTTPVMFYGTDMFH
TRALKEI--RSMWRPKSKVPILRRFYRFGSMNLLISAGASVAYFSSL-AVLIMDATTNS-
-------T------PMGHDRSSNTYFDTVTFLTFFILIGRYLEAYSKAKTGDAVAMLSKL
RPADALLV-------------------DVQSG--------------NIRQIPVDQLEVGD
IVQLPHGASPPTDGAVDQ-EGTFLFDESSLTGESKPVKKIQGDEVYTGSLNVSDPVKI-R
VTEVGGTSMLDKIVDVVREGQAKRAPVERIADILTGYFVPVITFLAIITWLIWLGLG--E
SGMLPRAWLDVSQGGWPFWSLEFAIAVFVVACPCGIGLAAPTALFVGGGLAAKRGILVQG
GG--EAFQEASN--LDAIVFDKTGTLTE-GQMRV-----------TDFELLHDKPSGGED
VLDK----DGILVVARMLEESSTHPIAKAIADYCT---------HAPNGSQIEPVE-IKE
VPGQGMRGTFKIKSSAG-----PQ---------------------KFEAILGNERLLGSV
TVNESSVSTTSASTKVEDEKETKPVID-EDFYITPILRKHQGLG-QSTAIFAVRRFVETE
TAEKASPSD-------LTFHAVALFAIADPIRAEAPTVLESLRK-SN-LEVHMCTGDNQT
TARAVAAQLGIPVTNVRAGVLPQDKAAYIRELQSN----SQAIDE---------------
-------ATSAQRKHKHKHRRIIAFVGDGTNDTPALSAADVSIALSTGSDVAVTTASFIL
LN------------------S--DLNTILSLVRLAKRVFLRVKLNFAWAAVYNICLVPVA
AGVFFPVGATEHHAG-------------WRLGPVWASVAMAASSVSVVLSSLALK-----
-----------LPEIRWRGK----------------------------------------
------------------------------------------------------------
----------------
>XP_013256872_Exophiala_aquamarina
---------------MKNFLRRNSLGGQLTQTTFLIPNLHCPTCVSKIESTLSS------
------------------------------------------------------------
----LRPAPDS-VQVSIVSHTVTVRHSRSLS----------------------L-ATIAQ
ALDDAGYEIFDVV--PDLDSPPPDLPLNLQQGLEPPSFEQALSRWRS-------------
----------------HASEVEVNKR-----RRHLETCQHCQTL----------------
------------------------------------------------------------
--SKD--ST-EAQTLELVVDHLTSTPKRFKANFMVEGMT----CSSCVGTISRALKELV-
------------------WVRSADVSLITHSAMV---VYDANDAQHRVKEIADAIDAVGY
TASLD--WAQEFVTAPPSIKGATANLYHATYMVDGMTCSSCVGNITRAIQELDYVSRADV
SLINHNASVHFT------------------------------------------------
---------------------------------GKDHVEDIAKAIQDIGYGAQLDT----
------LSTVES-------SHETRPERTVSIRIDGMHCDQCPGRIVH-------------
------------SMKDM---------GSVAIE--TLPTLQDP------------------
ILTVTYIPNPPQ-FTVRTLLAAITD-I----------------DASFSVTIHH------P
LTLEERARKMMAREQLHIRNRVILSV------------------VVAIP-----------
------AFIIGIVYMNLVKSDDPGYKYLMQEL--AGVTRAEWANFILATPVYFFAADLFH
RRTYKEL--RALWRPGSQVPLLRRFYRFGSMNMLISFGTSIAYFASI-AEAIVAATRRR-
-----SMQ------GNGP---APSYFDSVVFLTMFLLIGRYIEAYMKAQAGDAVGALAKL
QSTEALLV------------------SVDSATGHPST--------SA---VHVDLIEAGD
VVRVVNGSSPPCDGVVL--EGESKFDESSLTGESMPVSKGVGDNVYSGTINKVAPVTT-R
ATGVVGKSMLDSIIQVVREGQTKRAPVERIADLLTGYFVPFVVLLVVATWVIWLSLG--V
SGVLPSSYRDTDVGGWPFWSLQFAIAVFVIACPCGLGLAAPTALFVGGGLAAKLGILVKG
GG--EAFQEASA--LDCVVFDKTGTLTEGGEPKI-----------TDFEFF----ADNEG
HLDE----ADILGVLKRLEDDSSHPLAKAVVAFSA---------S-RKFTNFEAEK-VEE
VGGKGMQGFLFARSQPQ-----RK----------------------IRALVGNEALMSEN
NLVLAADR-------------------------QAKLDSWKIQG-KSVMLVATADASDGD
KQPSP-------------FSLSAIAATSDPLRPESIAVVHALRN-RG-IDVWMLSGDNEK
TARAVASKAGIDESNVIAGVLPEQKAEKIQYLQKAGAKVTSR------------------
-------K--ARQNEA-HLHAVVAMIGDGINDSPALTMADVGIAIGSGSEVAISAADFVL
VS------------------S--NLVSLLVLIDLSRIVFKRIKFNFFWAVLYNMVALPIA
AGVLYPIQSGGSH---------------IRLDPVWAALAMALSSISVVLSSLLLRTR---
-----------LPLLGFRAATEKDLLKRDP------------------------------
------------------------------------------------------------
----------------
>XP_016225703_Exophiala_mesophila
---------------MKYLGRRNPLGGLLVQTTFLISNLHCPTCASHIESIFSS------
------------------------------------------------------------
----LRPAPDS-VQVSIVSHTVTVRHSRSLA----------------------V-TTIAQ
VLDDAGYDIFDLV--PDPTSSQRDLPSNLHQGLEPPSFEYALSRWRS-------------
----------------HIGEVDADKR-----SRHLEHCQQCQPS----------------
------------------------------------------------------------
--SKS--ATEEVESFSLVVDHLPDVPKQFKANFMVEGMT----CSSCVGAITGALNERV-
------------------WVQSADVSLITHSAVV---IFDGEDVQHRVKEIIDAIEDVGY
SASLD--AVQEYFASRPPDKRAVADLWHATYAIDGMTCSSCVGNITRALQDLDYVSKADV
SLINHAASVYFA------------------------------------------------
---------------------------------GKDHVDDIATTIEGVGYGARLDT----
------LSTAES-------HPTTGSDRTISVRIDGMHCGQCPDRVVQ-------------
------------AMKRV---------NSVTIE--NMPTLKDP------------------
ILTVSYTPNPPH-FTVRTLLSAVKD-T----------------DPSFEVSIHH------P
PTLEERSRKMMARERRHILYRVGLSA------------------VVAIP-----------
------AFIIGIVYMNLVPHDNSGYKYLMAEL--AGVTRAEWANCIMATPVYFFAANLFH
RRTYKEL--RALWRPGSQVPILKRFYRFGSMNMLISFGTSIAYFASI-AELIIAATRTSA
MPADGSME------GSGS---GMSYFDSVVFLTLFLLIGRYIEAYMKAQAGDAVAALTKL
KSTEALLV------------------STDSTSGQSST--------SP---VHVDLIEAGD
IVRVVNGSSPPCDGVVL--EGKSKFDESSLTGESMPVTKEVGEPVYCGTINKVAPVTI-R
ITGVAGKSMLDSIIEVVREGQTKRAPVEKIADLLTGYFVPFVVLVVIATWIIWLSLG--E
SGVLPSSYRDTDVGGWPFWSLQFAIAVFVIACPCGLGLAAPTALFVGGGLAAKLGILVKG
GG--EAFQEAST--LDCIVFDKTGTLTEGGEPKV-----------TEFEVF----VDNND
SLNE----SDVLGILKRLEEDSSHPLAKAAVAFSV---------S-RTFANFNAEN-VEE
IGGKGMRGLVVAASQPQ-----RK----------------------FKALVGNEALMFDN
NVVLSSDS-------------------------QEKLDSWKMQG-KSVILVATAVTSDGD
GGFSP-------------FSLSAIAATSDPLRPESIQVVQSLRK-RG-IDVWMISGDNEK
TARAVASKVGIEMTNVIAGVLPEQKAEKIQYLQRAGAR----------------------
-------------DEK-RSHTVVAMVGDGINDSPALTTADVGIAIGSGSEVAISSADFIL
IS------------------S--NLISLLILIDLSRTVFRRIKFNFFWAAVYNMLALPIA
AGVLYPIQSGGNH---------------IRLDPVWAALAMALSSISVVTSSLLLRTR---
-----------LPVLGFQAAKETTL-----------------------------------
------------------------------------------------------------
----------------
>XP_013270113_Rhinocladiella_mackenziei
---------------------------MIYTSTILVSNIHCPSCVSYAQDVL-R------
------------------------------------------------------------
----EVPAIFS-VDVSLIDHTIRVKHEQDQT----------------------Q-EIIVK
ELIKAAFEVQHVT-TVGP-GGVQSH-------------DYDVSHGSTTASVSRS------
----TWL--------------MSRAQ-----RKHIANCKACQQKRDRTPTRRGSWAALSR
ACRPSLFRNK-S-------------------------------------------TDNRT
RISDDTLVEQEPADVH-------TEPREYIAHISIGGMT----CASCSGTIAKELANLD-
------------------FVKSIDVRLMTNNARV---VFQA--PPQNSGRIVEAIEDLGY
EATID--DVLPSTPEKRISTTARRE-YKVSLHIDGMTCGSCVGTITRGLQELPFVRSVNI
DLVRNSGVAVFS------------------------------------------------
---------------------------------DRQNLESILEKIDDLGYDSAVVK----
------VDALDD----TIPAEE--QERAVQIQIDGMYCEHCPDNIKF-------------
------------ALETTLSPSRGDGKPNHTIT--QWPTLDDP------------------
LITIVYRPSPPD-LTVRTFISVIDA-T----------------HEAFHASVYQ------P
PTLEERSRRMQRREQQHILWRLLFTA------------------VVAIP-----------
------TFIIGVVYMSLVPESNRTRQWLQGPIMAGKATRMEWALFFMTTPVMFFGTDIFH
RRAFKEI--KSMWRPTSKVPILRRFYRFGSMNLLISAGTSVAYFSSL-AILIMDATDQS-
-------Q------SEGEHRSSAAYFDTVTFLTFFILIGRFLEAYSKAKTGDAVAMLSKL
RPSDAFLV------------------ENRDTN---THGTQ-----PSIRKIPVDQLEVGD
IVQIPHGTSPPTDGTVDQ-QGTFLFDESSLTGESKPVQKTYGEEVYTGSVNVSDPVRV-R
VTATSGTSMLDQIVHVVREGQAKRAPIERIADSLTGYFVPVITLLAILTWLIWLGLG--Q
SGALPQAWLDVSQGGWPFWSLEFAIAVFVVACPCGIGLAAPTALFVGGGLAAQQGILVQG
GG--EAFQEASQ--IDAIVFDKTGTLTE-GQMRV-----------TDFEMLH---PADDR
TVAE----GIILAASRIMEQSSTHPMAKAIVDYCA---------QKADEAPVEHQE-VKE
VPGQGMTVKFTVKTSPT-----TT---------------------QYEAALGNERLVRSL
PHSEGA-ESISGMALSSSQSKNEVATN-EDFYLDPVLRKHQSLG-HSTAIFAIRET--PP
ESEEISPIQ-------ALFRPVALFAIADPIRVEAPSILQSLRE-SN-LEVHMCTGDNQT
TAMAIASQLGIPVSNVRAGVLPQDKAAYICELQRL------PSNH---------------
-------NSSPNDK--HSHRQIIAFVGDGTNDTPALSAADVSIALSSGSDVAVTTASFIL
LN------------------S--DLTTILSLVRLAKRVFLRVKLNFAWAAVYNLCLVPVA
AGVFFPIGANEDHGG-------------WRLGPVWASVAMAASSVSVVMSSLALK-----
-----------LPAIRW-TKNLY-------------------------------------
------------------------------------------------------------
----------------
>XP_017995887_Phialophora_attinorum
----------------------------MLTVTFLVTNLHCPSCASLVQDVLGA------
------------------------------------------------------------
----EFPGLRGPVEVSLIRQTIRCSFDEAVS----------------------GVAQIAT
ALTDSAFEVRHIT-VEDA-NGQRIA-------------EEDYAPPPHHHTATWS------
----RM---------------ERRTQ-----RAHIDN-----------------------
------------------------------------------------------------
------------------------------------------------------------
-------------------YPFTTIQLIITSSPVPGDVEKG--P-------INQVAD---
-AEAE--EVKVVD-----DGSEERD-CLVTIAIEGMTCSSCLATITRGLENLPIVSKISI
DLVSNSGTFTIK------------------------------------------------
---------------------------------GKSKVQELIDGIEDLGYGAEVVSTVED
KPMANDVGSTPE----ATRNRERQPERTVELEIGGMHCNNCPDRIVD-------------
------------AMSRLVSEPGGRE-DSIKIL--QRPTIRNP------------------
IMQVAYLPD-GA-ISIRSIIRAVAD-V----------------DPAFTVAIYS------Q
PTLEERSRRLQQAEKRSIMYRLLFAG------------------VIAIP-----------
------TFVIGVVYMSLVPKHNGTRMWFEEPIWGGNVTRIEWALFIITTPVMFFGADLFH
RRAAKEI--WVIWKPGSKFPYLKRLYRFGSMNLLISAATMVAYVSSF-GVLVANAVQ---
-------S------PAHHDTMSNTYFDAVTFLTFFILIGRYLEAYSKAKTGDAVTMLGQL
KPREAILV------------------DVEG---------------SSQDRVPVDQLELGD
LVMVQRGHSPPADGLIFV-EGTFSFDESSLTGESRPVTKRKQDIVYAGTMNIGDPVTI-K
VSEVGGTSMLDHIISVVRSGQAKRAPIERVADVITGYFVPVITLLAITTWITWLSLG--L
SGSLPAPWLDGKQGGWAFWSLEFAIAVFVIACPCGIGLAAPTALFVGGGMAAR-------
----------------------SGTLTQ-GEMNV-----------VDCDDY----SDWSS
LVDA----ETALAIAKALEATSTHPIAQAVVKHVE---------TLTSKVSL--SE-INE
VPGEGMKAKVTIQDESG-----TR---------------------VFDAAIGSEDLTDKL
SEH--DAEFESKYAGTEQSDRDHTLINTSLYFMRKSIQNHQLQG-HSIAILSIR----PP
ETVTNR------------YYAVTLFAIADPLRPEAPAVIEGLRS-RG-ISVHMCTGDNPI
TALAIATQLSLPITHVRPSALPQDKAAYIQALQQSEYQMSWNAEHYNTEIQVAIAAAMAK
NPYIAPAPQSQDAAPKVPKRRIIAFVGDGLNDAPALSAADVSISLSSGSDIAINASSFIL
LR------------------A--DLSLIPTLLNLSRRVFRRGEAQFRMGTGVQRHPYPCC
RGRVLPARSDEHAGG------------------LEAESGVGESGNGV-------------
------------------------------------------------------------
------------------------------------------------------------
----------------
>NP_595829_Schizosaccharomyces_pombe
------------------------------------------------------------
------------------------------------------------------------
------------------------------------------------------------
------------------------------------------------------------
------------------------------------------------------------
------------------------------------------------------------
---------------------------MYTTTLSVQGMT----CTSCVASIQSMLEGVE-
------------------GIEQFTISLLLERAIA---VH---------------------
------------------------------------------------------------
------------------------------------------------------------
-------------------------------DPSIISPDQIAEKIEDCGFDASVI-----
-------SSTEG-----------EHGVMANYLLLSPMQAEQWTKVHN-------------
------------HINELQ--------GVLSVN--CSSSPDA-------------------
AIRVIYDSEI---TGPRSIMKEILS-M----------------G--VKCTFQ-----PVD
SS-TSRILSLQRGSQIRVWKIRFIISISFSLAVMFLPQIFDSCDSMRAAFLVPHYF----
----------GICAGHIIS-------------------------LVLSLPVQFGVGRVYY
SAAYHAL--K---------------RGTANMDVLVSLGSTVAFAASIFFMILYSARHAD-
-------N------------PAPIFFDTADMLLTFVTLGRYLESKAKGSTSAALSQLLSL
APSSATII------------------EDNEQI-----------------EILADLIERGD
LILVKPGEIIPVDGTVV--EGSSYVDESSVSGEPVPVHKTIDDELLSGTANGNGRLLV-K
ATKSPRESQLAVIVDLVQRAQISHAPIQQFADRVAGIFVPVIVALSISTFTFWFLFTKYS
SKYPSVF---DDPMGKFAVCLKLTISVVVVACPCALGLSTPTAVMVGTGVGALNGIIIKG
GEILERL---NQ--VDTVVFDKTGTLTVG-KLSV---------TDISIVDNLEELLDIPK
--------NIFWAFVKASESSSEHPIGKAITEK-ASEFTDVSEI--------GIES-FNA
VPGEGVDVVLRWKERT------------------------------FHALLGNSLLLEHN
NVSIPDDF-------------------------DSKLKLSSSSG-LTCVRIAID------
------------------GQFVGFLGCMDQVRPDSYQTVSALKQ-LG-KKVCLLTGDQKA
TARRVAQGLEIDFSDVYAEAVPSQKAEIIQKLKDQ-------------------------
-------------------KHCVAMVGDGINDSPSLVLADVGIAPINGSGIALESADVIL
VRKGV-------------------LLDTAVSFDLSRVIVKRIKMNLVWACIYNFVMIPIA
MGFFLPWG--------------------IYLNPMWASAAMMFSSLSVLASSLLLRRWKKP
K----------------------------------SLIFSEA------------------
-DDVETESSTNSSVLQKVYTATRSIFGRNKSSNKYQPVANEV------------------
----------------
```
