## Supplementary material for "Coding Sequence Insertions in Fungal Genomes are Intrinsically Disordered and can Impart Functionally-Important Properties on the Host Protein": MAFFT_MSAs: XP_723471.2_blasthits_MAFFT.txt

```
>XP_723471_Candida_albicans
------------------------------------------------------------
------------------------------------------------------------
------------------------------------------------------------
------------------------------------------------------------
------------------------------------------------------------
------------------------------------------------------------
------------------------------------------------------------
------------------------------------------------------------
------------------------------------------------------------
------------------------------------------------------------
------------------------------------------------------------
------------------------------------------------------------
------------------------------------------------------------
------------------------------------------------------------
------------------------------------------------------------
------------------------------------------------------------
------------------------------------------------------------
------------------------------------------------------------
----------------------MASTDTDNSKT----VSSSTSSPSTPTKTATTKTTATP
PIQSSLEVPSLANN----SNGSSST--STSSTNASSTGAND---SNYDPFAGLSFRVGVA
ENKNTTF-RNKMEDVHTYIANF--------------------------------------
---AERVDWGYFAIFDGHAGKDTARWCGNNLHTLLEEEIDRNSD-EGSPPPT--------
---------------------------------------------------PIRGKDDLR
EDLYKCFVKADELIEKSGQGK-SGCTAAVAVLRWE-------------------S---DN
EEPVSH--------TKSQDGG-------------KFDFKPTKNHKRLLYTSNVGDSRIVL
CRAGQAYRLSYDHKATDTHEINRIEDNGGLVLKNRVNGVLAVTRSLGDTYMKSLVIGVPF
TTATEITAD-DEFIIIACDGLWDVVSDKHACKLAAESFKQGYS------PSQVAKKLCQF
AIELSTTDNVTV---MVVQL--------DNDVFS--------------------------
------------------------------------------------------------
---------------------------------------------
>XP_002417518_Candida_dubliniensis
------------------------------------------------------------
------------------------------------------------------------
------------------------------------------------------------
------------------------------------------------------------
------------------------------------------------------------
------------------------------------------------------------
------------------------------------------------------------
------------------------------------------------------------
------------------------------------------------------------
------------------------------------------------------------
------------------------------------------------------------
------------------------------------------------------------
------------------------------------------------------------
------------------------------------------------------------
------------------------------------------------------------
------------------------------------------------------------
------------------------------------------------------------
------------------------------------------------------------
----------------------MASTDTDNSKP----VSSSTSSPSTSTKTATTKTTATP
PIQSSLEVPPLANN----SNGSSST--STSSINASSTGAND---SEYDPFAGLSFKVGVA
ENKNTTF-RNKMEDVHTYIANF--------------------------------------
---AERVDWGYFAIFDGHAGKDTARWCGNNLHTLLEEEIDCNSD-GASPPPT--------
---------------------------------------------------PITGKDDLR
EDLCKCFVKADELIEKSGQGK-SGCTAAVAVLRWE-------------------S---NT
DEPVLH--------TKSEDGG-------------KFDFKPTKNHKRLLYTSNVGDSRIVL
CRAGQAYRLSYDHKATDMHEINRIEDNGGLVLKNRVNGVLAVTRSLGDTYMKSLVIGVPF
TTATEITAD-DEFIIIACDGLWDVVSDKQACNLAAEAFKQGCS------PSQVAKKLCQL
AIELSTTDNVTV---MVVQL--------DKEVFS--------------------------
------------------------------------------------------------
---------------------------------------------
>XP_002549198_Candida_tropicalis
------------------------------------------------------------
------------------------------------------------------------
------------------------------------------------------------
------------------------------------------------------------
------------------------------------------------------------
------------------------------------------------------------
------------------------------------------------------------
------------------------------------------------------------
------------------------------------------------------------
------------------------------------------------------------
------------------------------------------------------------
------------------------------------------------------------
------------------------------------------------------------
------------------------------------------------------------
------------------------------------------------------------
------------------------------------------------------------
------------------------------------------------------------
------------------------------------------------------------
-------------------------------------MSSAAPESNNPKYTSTTTTTATP
PIQSSSSVPQLGNNYDEDTNRTIDS--SSPSHNTKSTTPNSTTQSEYDPFLGLSFKVGVA
ENKNTTF-RNKMEDVHTYIANF--------------------------------------
---AERVDWGYFAIFDGHAGKDTARWCGNNLHTLLEEEIEKSNDNSSSPPST--------
---------------------------------------------------PITGKNDLR
DDLYKCFVKADELIEKSGQGK-SGCTAAVAVLRWE-------------------S---SI
DEPVVH--------TKTENGG-------------KFDFKPTENHKRMLYTSNVGDSRIVL
YRAGKAYRLSYDHKATDIHEISRIEDNGGLVLKNRVNGVLAVTRSLGDTYMKSLVIGIPF
TTATEITPD-DEFIIIGCDGVWDVMSDSHACKVVSGLFKQGLT------PVQAAKKLCQL
AIELSTTDNVTV---MVIKL--------DKDVFA--------------------------
------------------------------------------------------------
---------------------------------------------
>XP_003869359_Candida_orthopsilosis
------------------------------------------------------------
------------------------------------------------------------
------------------------------------------------------------
------------------------------------------------------------
------------------------------------------------------------
------------------------------------------------------------
------------------------------------------------------------
------------------------------------------------------------
------------------------------------------------------------
------------------------------------------------------------
------------------------------------------------------------
------------------------------------------------------------
------------------------------------------------------------
------------------------------------------------------------
------------------------------------------------------------
------------------------------------------------------------
------------------------------------------------------------
-------------------------------------------------MNATEPDPNVD
ISSPSVASFGQQPVSHQGLAQRRAEYHQKNHSE----EMTSQHSSSNHTQSPTDRRTTPP
LTDPKIPLPPSDSSSTSDMIDSPPAHHSAKPRSKTSSE--------YDPFAGLSFKVGVA
ENKNSTY-RSKMEDVHTYIANF--------------------------------------
---AERVDWGYFAIFDGHAGKDSARWCGNNLHSLLEQEIDLELQDQNNTLPSSNKANLSS
SEQPTAPPNHSEGSPIFTNPGSSTSSI------------------------PLKGRVDMK
DHLYKSFVKADEIIEKNGQGA-SGCTAAVAVLRWE-------------------S---ET
EDDCMV--------NTNNIGKQTDDTSK------SFDFVPTKNHKRMLYTSNVGDSRIVL
SRKGKAYRLSYDHKASDKNEIDRVENSGGLILKNRVNGVLAVTRSLGDSYMKDLVLGKPF
TTSTQIIKD-DEFMIIACDGVWDVISDTKACKIVADCFKKGLD------AQEASKKLCQL
AIDASTTDNVTV---MVVQF--------DQAIFAQ-------------------------
------------------------------------------------------------
---------------------------------------------
>XP_001525571_Lodderomyces_elongisporus
------------------------------------------------------------
------------------------------------------------------------
------------------------------------------------------------
------------------------------------------------------------
------------------------------------------------------------
------------------------------------------------------------
------------------------------------------------------------
------------------------------------------------------------
------------------------------------------------------------
------------------------------------------------------------
------------------------------------------------------------
------------------------------------------------------------
------------------------------------------------------------
------------------------------------------------------------
------------------------------------------------------------
------------------------------------------------------------
------------------------------------------------------------
------------------------------------------------------------
--MSAAESGPVPAQHLNETLPKTVSPELLTNTP----TDRIPTLNGEQTIEPE-------
---------------------------LANMDANKQTDTHTQVPSDFDPFGGLSFKVGVA
ETKNSTY-RSKMEDVHTYIANY--------------------------------------
---AERVDWGYFAVFDGHAGKESARWCGNNLHLLLEQEIDLELQNQSKHASIDESQQRAQ
VQEQEQVQEQEQSLHKSSGTSDGSRDSTSTTNTLVSQTSATGLPASTAPRLPINGKHDMR
EHLYRAFVKADEMIEKNGQGS-SGCTAAVAVLRWE-------------------S---ET
EEDCMI--------DQTSLRPDLQNLGLGNTK--KFDFVPLPNHKRMLYTSNVGDSRIVL
CREGNPYRLTYDHKASDENEINRIENSGGLILKNRVNGVLAVSRSLGDTYMKDLVLGKPF
TTSTEIVPE-DEFMIIACDGVWDVLSDSKACRFVSECFKKGNG------VQETAKKLCQL
AIDNSTTDNVTV---MIIKL--------DNGVFTQQK-----------------------
------------------------------------------------------------
---------------------------------------------
>XP_007375683_Spathaspora_passalidarum
------------------------------------------------------------
------------------------------------------------------------
------------------------------------------------------------
------------------------------------------------------------
------------------------------------------------------------
------------------------------------------------------------
------------------------------------------------------------
------------------------------------------------------------
------------------------------------------------------------
------------------------------------------------------------
------------------------------------------------------------
------------------------------------------------------------
------------------------------------------------------------
------------------------------------------------------------
------------------------------------------------------------
------------------------------------------------------------
------------------------------------------------------------
------------------------------------------------------------
---------------------------------------MISYDEVVFTKSVC-------
---------------------------LDNEYTHLSSNSSTVGEENVDPFYGLSFKVGVA
ENKNTTY-RNKMEDVHTYIANF--------------------------------------
---AERIDWGYFAIFDGHAGKDTARWCGNNLHTLVEDEIG-DLGEE--------------
------------------------NEV------------------------TVEQQ-DMK
DNLYRSFIKADELIEKEGVGS-SGCTAAVAVLRWELNGEANTEENTQAKAQE-ST-----
-EARTE--------SKENNESNSGSDAKNKKPDKVFDFVPTKNHKRMLYTSNVGDSRIVL
CRLGKPYRLSYDHKASDIYEINRIRDVGGLVLKNRVNGVLAVTRSLGDSYMKDLVIGKPF
TTSTEITAD-DEFMILGCDGVWDVVSDSRACKLVADLFAQGND------PKTAAKKLCQL
AMDNSTTDNVTV---MIVKF--------DKGVFS--------------------------
------------------------------------------------------------
---------------------------------------------
>XP_043051613_Scheffersomyces_spartinae
------------------------------------------------------------
------------------------------------------------------------
------------------------------------------------------------
------------------------------------------------------------
------------------------------------------------------------
------------------------------------------------------------
------------------------------------------------------------
------------------------------------------------------------
------------------------------------------------------------
------------------------------------------------------------
------------------------------------------------------------
------------------------------------------------------------
------------------------------------------------------------
------------------------------------------------------------
------------------------------------------------------------
------------------------------------------------------------
------------------------------------------------------------
------------------------------------------------------------
------------------------------------------------------------
----------------------MGVSAAAAGSASNDSN-------TLDPFYGLSFKVGVA
ENKNVAY-RSKMEDVHTYIANF--------------------------------------
---AEQVDWGYFAIFDGHAGKETARWCGNNLHNLLESEIAQTCSNGDR------------
------------------------RSK------------------------VLSG--DIQ
QSFCEAFEKADELIEKECTGS-SGCTAAVAVLVWE-----------------------RK
EDTDID--------EPMKSPGPEKESTPNAK---QFEFIPTSNHKRVLYTSNVGDSRIVI
YRDNKAYRLSYDHKATDLNEIARIRDTGGLILKSRVNGFLAVTRSLGDSYMKDLVVGRPF
TTSLEISPT-DEFIILACDGLWDVISDQKACEFVTECFKSSKD------PQRAARLLCQL
AMDEATTDNVTV---MIVRF--------DEDVFQLGI-----------------------
------------------------------------------------------------
---------------------------------------------
>XP_001383815_Scheffersomyces_stipitis
------------------------------------------------------------
------------------------------------------------------------
------------------------------------------------------------
------------------------------------------------------------
------------------------------------------------------------
------------------------------------------------------------
------------------------------------------------------------
------------------------------------------------------------
------------------------------------------------------------
------------------------------------------------------------
------------------------------------------------------------
------------------------------------------------------------
------------------------------------------------------------
------------------------------------------------------------
------------------------------------------------------------
------------------------------------------------------------
------------------------------------------------------------
------------------------------------------------------------
----------------------MSSQSADSSEP----PSISTSTSSNSNRVPG-------
---------------------------TARARNSTSSEQLLDS---SDPFFGLSFKVGVA
ENKNTTF-RNRMEDVHTYIANF--------------------------------------
---AERVDWGYFAIFDGHAGKGTARWCGNNLHTLLENEID-SHDD---------------
------------------------NAA------------------------PLSGRFDLK
DNLCNAFVKADELIEKEGAGS-SGSTAAVAVLRWE-------------------T---PS
AESKSE--------SKSATSTSENSTSNTLNPPISFDFVPAFNHRRMLYTSNVGDSRIVL
CRGGKPYRLSYDHKAIDVNEVNRIRSSGGLVMKNRVNGVLAVTRSLGDSYMKDIVIGRPF
TTATEITPE-DEFLIIACDGVWDVISDQKACRFVQNLFDSDRD---NADPQAAAKKLCQL
AIDNSTTDNVTV---MIVKF--------DKNVFNHRLQ----------------------
------------------------------------------------------------
---------------------------------------------
>XP_020065549_Suhomyces_tanzawaensis
------------------------------------------------------------
------------------------------------------------------------
------------------------------------------------------------
------------------------------------------------------------
------------------------------------------------------------
------------------------------------------------------------
------------------------------------------------------------
------------------------------------------------------------
------------------------------------------------------------
------------------------------------------------------------
------------------------------------------------------------
------------------------------------------------------------
------------------------------------------------------------
------------------------------------------------------------
------------------------------------------------------------
------------------------------------------------------------
------------------------------------------------------------
------------------------------------------------------------
---------------------------------------MAQP------EEET-------
---------------------------TPKPHNQTTTS--------SDPFQGLSFKVGVA
ENKNTRY-RNKMEDVHTYIANF--------------------------------------
---AERVDWGYFAIFDGHAGKDTARWCGNNMHTLLEREID-LQEDQRNSN----------
----------------------------------------------------------MT
DHLYNSFVKADELIGKEGAGN-SGSTAAVAVLRWE-------------------T-----
-DDKVQ--------DKEENGRP-KDS--------KFDFTPGNNHRRMLYTSNVGDLRIIL
CRNGQPFRLSYDHKATDSNEINRIKETGGLIMKNRVNGVLAVTRSLGDSYMKDLVIGKPF
TTSTEITKD-DEFMILACDGVWDVLSDLKACQFVSSVLAATGE------PQTAAKKLCQL
AMDNSTTDNVTV---MIVKF--------DKGVFDQTEA----------------------
------------------------------------------------------------
---------------------------------------------
>XP_020077946_Hyphopichia_burtonii
------------------------------------------------------------
------------------------------------------------------------
------------------------------------------------------------
------------------------------------------------------------
------------------------------------------------------------
------------------------------------------------------------
------------------------------------------------------------
------------------------------------------------------------
------------------------------------------------------------
------------------------------------------------------------
------------------------------------------------------------
------------------------------------------------------------
------------------------------------------------------------
------------------------------------------------------------
------------------------------------------------------------
------------------------------------------------------------
------------------------------------------------------------
------------------------------------------------------------
----------------------MLTVTHNDRSS----SSLSIT------KIAS-------
---------------------------GSKLKNNSSSNL-------SDPFYGLSFKVGVA
ENKNTAY-RAKMEDVHTYVANF--------------------------------------
---AERLDWGYFAIFDGHAGKQSARWCGNNLHNLVEDEII-SLEDS-NSN------D---
---------------------EINNAA------------------------PLSGKYDIK
DILHNSFVKADELIEKDGNGS-SGCTAAVAVLRWE-------------------T-----
-NDDSN--------SNINNNSTEKSN--------QFDFIPNSSHKRMLYTSNVGDLRIIL
YRDGKPYRLTYDHKALDDNEINRIRDQGGLIMKNRVNGVLAVTRSLGDSYMKNLVIGRPF
TTSTEITPQ-DEFMILACDGVWDVISDLKACQFVSEIFRQQNEIGQPYDTQSAAKKLCQL
AMDNATTDNVTV---MIVKF--------EKNVFDNKS-----------------------
------------------------------------------------------------
---------------------------------------------
>XP_015466808_Debaryomyces_fabryi
------------------------------------------------------------
------------------------------------------------------------
------------------------------------------------------------
------------------------------------------------------------
------------------------------------------------------------
------------------------------------------------------------
------------------------------------------------------------
------------------------------------------------------------
------------------------------------------------------------
------------------------------------------------------------
------------------------------------------------------------
------------------------------------------------------------
------------------------------------------------------------
------------------------------------------------------------
------------------------------------------------------------
------------------------------------------------------------
------------------------------------------------------------
------------------------------------------------------------
----------------------MASHDQNNVNY----SGLSDS------K-RP-------
---------------------------IAKQNNTSMSNLQAAADPTNDPFYGLSFKVGVA
ENKNVTY-RAKMEDVHTYVANF--------------------------------------
---AEKLDWGYFAIFDGHAGKQTARWCGNNLHTLLEHEIV-FNEDG-NSNNLSNQGN---
---------------------EVDNSA------------------------PLSSKCFMQ
DYLNTTFTKADELIEKEKNGS-SGCTAAVAVLRWE-------------------T-----
-DDSKE--------PAELAHQPENDA--------AFDFIPSPNHRRMLYTSNVGDLRIVL
YRKGESYRLTYDHKATDSNEVNRIRDSGGLIMKNRVNGVLAVTRSLGDSYMKDLVIGNPF
TTATEITDE-DEFMILACDGVWDVISDIKACQFVAETFKRDGS-----DPQLAAKKLCQL
AMDNATTDNVTV---MIVKF--------DRNVFASQQNSA--------------------
------------------------------------------------------------
---------------------------------------------
>XP_457802_Debaryomyces_hansenii
------------------------------------------------------------
------------------------------------------------------------
------------------------------------------------------------
------------------------------------------------------------
------------------------------------------------------------
------------------------------------------------------------
------------------------------------------------------------
------------------------------------------------------------
------------------------------------------------------------
------------------------------------------------------------
------------------------------------------------------------
------------------------------------------------------------
------------------------------------------------------------
------------------------------------------------------------
------------------------------------------------------------
------------------------------------------------------------
------------------------------------------------------------
------------------------------------------------------------
------------------------------------------------------------
-----------------------------------MSNLQAAAEPTNDPFYGLSFKVGVA
ENKNVTY-RAKMEDVHTYVANF--------------------------------------
---AEKLDWGYFAIFDGHAGKQTARWCGNNLHTLLEHEII-SNEDG-NSNNLPNQGN---
---------------------EVDNSA------------------------PLSSKCFMQ
DYLNTTFIKADELIEKEKNGS-AGCTAAVAVLRWE-------------------T-----
-DDSKV--------LPESSQPPENNS--------GFDFMPSPNHRRMLYTSNVGDSRIVL
YRKGKSYRLTYDHKATDSNEINRIRDSGGLIMKNRVNGVLAVTRSLGDSYMKDLVIGNPF
TTATEITDE-DEFMILACDGVWDVISDIKACQFVAETFKKDGD-----DQQSAAKKLCQL
AMDNSTTDNVTV---MIVKF--------DRKVFASQQNTV--------------------
------------------------------------------------------------
---------------------------------------------
>XP_006684968_Yamadazyma_tenuis
------------------------------------------------------------
------------------------------------------------------------
------------------------------------------------------------
------------------------------------------------------------
------------------------------------------------------------
------------------------------------------------------------
------------------------------------------------------------
------------------------------------------------------------
------------------------------------------------------------
------------------------------------------------------------
------------------------------------------------------------
------------------------------------------------------------
------------------------------------------------------------
------------------------------------------------------------
------------------------------------------------------------
------------------------------------------------------------
------------------------------------------------------------
------------------------------------------------------------
----------------------MSATNDRIGVG----VQMIQHYSNKGQKCW--------
---------------------------VLHHYNPTVKTGDCREVSNVDPFYGLSFKVGVA
ENKNITY-QSKMEDVHTYVANF--------------------------------------
---AERLDWGYFAVFDGHAGKQTARWCGNNLHTLLEQEII-SNEES--------------
---------------------------------------------------VISTEVDMK
DNLYKSFMKADELISKENAGN-SGSTAAVVVLLWE-----------------------NR
GDAIPA--------DTTDTNNTKGSY--------SVDF---SNQHRMLYTANVGDSRIVL
YRNGEAYRLSYDHKASDINEINRVRDSGGLIMKNRVNGILAVTRSLGDLYMKDLVVGKPF
TTSTVLGEY-DEFMILACDGLWDVVSDGKACEAVKQSFRTSDD------PEVAAKRLCQL
ALDNSTTDNITV---MVVKF--------DNSIFKSND-----------------------
------------------------------------------------------------
---------------------------------------------
>XP_001482081_Meyerozyma_guilliermondii
------------------------------------------------------------
------------------------------------------------------------
------------------------------------------------------------
------------------------------------------------------------
------------------------------------------------------------
------------------------------------------------------------
------------------------------------------------------------
------------------------------------------------------------
------------------------------------------------------------
------------------------------------------------------------
------------------------------------------------------------
------------------------------------------------------------
------------------------------------------------------------
------------------------------------------------------------
------------------------------------------------------------
------------------------------------------------------------
------------------------------------------------------------
------------------------------------------------------------
----------------------MLLQNNRTGSM----LS---------------------
---------------------------ISKTSGTRSRSNSAANDETDDPFAGLSFSVGVA
ENKNVTY-RSKMEDVHTYVANF--------------------------------------
---AEKLDWGYFAIFDGHAGKLTARWCGNNLHTILEQEIL-HGELSTTASPVDPEDNDLD
ISDLPTPQKDRL---------------------------------------DPPVLSDMQ
ENLYQAFLRADTLNEKEGNGL-SGSTAAVAVLRWE-------------------ANRHSP
QEKPEQ--------LQSKTEKKNH----------PYDFVPT-NHKRVLYTSNVGDLRIVL
CRLGHPYRLSYDHKATDLNEIERIKNARGLVMKNRVNGVLAVSRSLGDSYMKDLVIGVPF
TTATEITQN-DEFMILACDGVWDVISDAAACKTVSQVLHESNN-----NAQLAALRLCQQ
AIDNSTTDNVTV---MVVRF--------HSGVFNC-------------------------
------------------------------------------------------------
---------------------------------------------
>XP_018710665_Metschnikowia_bicuspidata
------------------------------------------------------------
------------------------------------------------------------
------------------------------------------------------------
------------------------------------------------------------
------------------------------------------------------------
------------------------------------------------------------
------------------------------------------------------------
------------------------------------------------------------
------------------------------------------------------------
------------------------------------------------------------
------------------------------------------------------------
------------------------------------------------------------
------------------------------------------------------------
------------------------------------------------------------
------------------------------------------------------------
------------------------------------------------------------
------------------------------------------------------------
------------------------------------------------------------
----------------------MLEPRKIAHNA----GKSTPPV----------------
---------------------------QGIQD-------------PLDPFQGLSFLVGVA
ENKNSKY-RAKMEDVHTYVANF--------------------------------------
---AERLDWGYFAIFDGHAGKLTARWCGNHLHGLLEQEIL-EKEAGSE-S----------
------------------------SDA------------------------TPSGLYDMK
QLLCDVFVKADEIIDKDGSGS-SGSTAAVAILRWE-------------------TADLSE
DDDVPL--------GNVERRKTESES--------QFDFVPTKDHRRMLYTSNVGDLRIVL
CRGGKLYRLSYDHKASDPNEIQRVRDEGGLIVKNRVNGVLAITRSLGDSYVKNLVTGRPF
TTVTEITNE-DEFLILACDGVWDVMSDQQACRFVQDFFNSQRIEKQPYDPSLAAKKLCDL
AIEKATTDNITV---MVVKL--------DANVFV--------------------------
------------------------------------------------------------
---------------------------------------------
>XP_002614418_Clavispora_lusitaniae
------------------------------------------------------------
------------------------------------------------------------
------------------------------------------------------------
------------------------------------------------------------
------------------------------------------------------------
------------------------------------------------------------
------------------------------------------------------------
------------------------------------------------------------
------------------------------------------------------------
------------------------------------------------------------
------------------------------------------------------------
------------------------------------------------------------
------------------------------------------------------------
------------------------------------------------------------
------------------------------------------------------------
------------------------------------------------------------
------------------------------------------------------------
------------------------------------------------------------
----------------------MTSPNDGARSP----A----------------------
---------------------------------------------PPDPFQGLSFSVGVA
ENKNLSY-RSKMEDVHTYVANF--------------------------------------
---AERLDWGYFAIFDGHAGKQAARWCGNNLHVLLENEIL-AREAEKE------------
--------------------------K------------------------SPY---DIK
ELLHTVFIRADERIEEEGFGS-SGSTAAVAVLRWE-------------------T----D
QKDSVE--------GSAGRAS--ETS--------GYDFVPTKQHRRVLYTANVGDSRIVL
CRGGRSYRLTYDHKASDQSEVARVRDSGGLVLKNRVNGVLAVTRALGDAYIKTLVTGKPF
TTSTEITRE-DEFLILACDGVWDVISDHTACRLVHDVFERQRQAGEPYDPPAAARKLCQL
AIEKASTDNVTV---MVVKL--------DPNILPA-------------------------
------------------------------------------------------------
---------------------------------------------
>XP_025343239_Candida_haemuloni
------------------------------------------------------------
------------------------------------------------------------
------------------------------------------------------------
------------------------------------------------------------
------------------------------------------------------------
------------------------------------------------------------
------------------------------------------------------------
------------------------------------------------------------
------------------------------------------------------------
------------------------------------------------------------
------------------------------------------------------------
------------------------------------------------------------
------------------------------------------------------------
------------------------------------------------------------
------------------------------------------------------------
------------------------------------------------------------
------------------------------------------------------------
------------------------------------------------------------
----------------------MVSSEE--KAP----ADQQPSN----------------
---------------------------AALSSNSEQHNKSASSDDQQDTFSGLSFKVGVA
ENRNATY-RAKMEDVHTYVANF--------------------------------------
---AEKLDWGYFAIFDGHAGKSTARWCGNNLHTLIEQEIL-AKEAGANCG----------
------------------------SGA------------------------SPASLCDVK
DVFHNVFVKADELIEEEGSGS-AGSTAAVAILRWE-------------------S----N
DQSSAS--------GKSESQK--PSK--------KFDFVPGPQHKRMLYTANVGDSRIVI
YRAGKAYRLTYDHKASDSSEIDRVRNNGGLIVKNRVNGVLAITRSLGDSYIKNLVTGKPF
TTSTEVTPE-DEFLILACDGVWDVISDNHACKYVSDIFKQQQQNNEPIDPAKAAKKLCQL
AIDNATTDNVTA---MVVKF--------DPSVFTAE------------------------
------------------------------------------------------------
---------------------------------------------
>XP_024716315_Candida_pseudohaemulonis
------------------------------------------------------------
------------------------------------------------------------
------------------------------------------------------------
------------------------------------------------------------
------------------------------------------------------------
------------------------------------------------------------
------------------------------------------------------------
------------------------------------------------------------
------------------------------------------------------------
------------------------------------------------------------
------------------------------------------------------------
------------------------------------------------------------
------------------------------------------------------------
------------------------------------------------------------
------------------------------------------------------------
------------------------------------------------------------
------------------------------------------------------------
------------------------------------------------------------
----------------------MALPEE--RAP----ADHTLET----------------
---------------------------ASASELKQQNNHSPPVE-QQDPFSGLSFKVGVA
ENKNATY-RAKMEDVHTYVANF--------------------------------------
---AEKLDWGYFAIFDGHAGKSTARWCGNNLHTLIEQELL-AKEALANCG----------
------------------------LGA------------------------SPAHLCDVK
DVFHNVFVKADELIEEEGSGS-AGSTAAVAILRWE-------------------S----T
EELAEL--------GKLNPPK--PGK--------KFDFVPGPHHKRMLYTSNVGDLRIVI
CRAGKAYRLTYDHKASDPSEIDRVRDRGGLIVKNRVNGVLAITRSLGDSYIKNLVTGKPF
TTSTEITPE-DEFLILACDGVWDVISDSFACKFVADIFKQQEQNKEPIDPAKAAKRLCQL
AIDNATTDNVTA---MVVKF--------DSSVLSAD------------------------
------------------------------------------------------------
---------------------------------------------
>XP_025338102_Candida_duobushaemulonis
------------------------------------------------------------
------------------------------------------------------------
------------------------------------------------------------
------------------------------------------------------------
------------------------------------------------------------
------------------------------------------------------------
------------------------------------------------------------
------------------------------------------------------------
------------------------------------------------------------
------------------------------------------------------------
------------------------------------------------------------
------------------------------------------------------------
------------------------------------------------------------
------------------------------------------------------------
------------------------------------------------------------
------------------------------------------------------------
------------------------------------------------------------
------------------------------------------------------------
----------------------MASPEE--RAP----ADHTLET----------------
---------------------------ASASESKQQNNHSPPVE-QQDPFSGLSFKVGVA
ENKNATY-RAKMEDVHTYVANF--------------------------------------
---AEKLDWGYFAIFDGHAGKSTARWCGNNLHTLIEQELL-AKEASANCG----------
------------------------SGA------------------------SPAHLCDVK
DVFHNVFVKADELIEEEGSGS-AGSTAAVAILRWE-------------------S----T
EESAES--------GKSNPPK--PGK--------KFDFVPGPHHKRMLYTSNVGDSRIVI
CRAGKAYRLTYDHKASDPSEIDRVRDRGGLIVKNRVNGVLAITRSLGDSYIKNL------
----------DEFLILACDGVWDVISDSFACKFVADIFKQQEQNKEPIDPAKAAKRLCQL
AIDNATTDNVTA---MVVKF--------DSSVLSAD------------------------
------------------------------------------------------------
---------------------------------------------
>XP_028892359_Candida_auris
------------------------------------------------------------
------------------------------------------------------------
------------------------------------------------------------
------------------------------------------------------------
------------------------------------------------------------
------------------------------------------------------------
------------------------------------------------------------
------------------------------------------------------------
------------------------------------------------------------
------------------------------------------------------------
------------------------------------------------------------
------------------------------------------------------------
------------------------------------------------------------
------------------------------------------------------------
------------------------------------------------------------
------------------------------------------------------------
------------------------------------------------------------
------------------------------------------------------------
----------------------MASPHG--STQ----ADQPSST----------------
---------------------------ASLSNSTPQNNVPPSAD-TQDPFNGLSFKVGVA
ENKNSAY-RAKMEDVHTYVANF--------------------------------------
---AEKLDWGYFAIFDGHAGKSTARWCGNNLHTLIEQELL-AKEASANCG----------
------------------------SGA------------------------SPSNLCDVK
EVFHNVFVKADELIEEEGSGS-SGSTAAVAILRWE-------------------T----T
EDETEP--------AKSKPTK--SGK--------KFDFVPGPQHKRMLYTSNVGDSRIVI
CRSGKAYRLTYDHKASDPSEIKRVRERGGLIVKNRVNGVLAITRSLGDSYIKNLVTGKPF
TTSTEITAE-DEFLILACDGVWDVISDTYACKFVKDIFKQQQQNSEPIDPARAAKRLCQL
AIDKATTDNVTA---MIVKF--------DSSVFD--------------------------
------------------------------------------------------------
---------------------------------------------
>NP_010278_Saccharomyces_cerevisiae
------------------------------------------------------------
------------------------------------------------------------
------------------------------------------------------------
------------------------------------------------------------
------------------------------------------------------------
------------------------------------------------------------
------------------------------------------------------------
------------------------------------------------------------
------------------------------------------------------------
------------------------------------------------------------
------------------------------------------------------------
------------------------------------------------------------
------------------------------------------------------------
------------------------------------------------------------
------------------------------------------------------------
------------------------------------------------------------
------------------------------------------------------------
------------------------------------------------------------
------------------------------------------------------------
--------------------------------MSNHSEILERPE----TPYDITYRVGVA
ENKNSKF-RRTMEDVHTYVKNF--------------------------------------
---ASRLDWGYFAVFDGHAGIQASKWCGKHLHTIIEQNIL-ADETR--------------
---------------------------------------------------------DVR
DVLNDSFLAIDEEINTKLVGN-SGCTAAVCVLRWE-----------------------LP
D---SV--------S-DD-------------SM------DLAQHQRKLYTANVGDSRIVL
FRNGNSIRLTYDHKASDTLEMQRVEQAGGLIMKSRVNGMLAVTRSLGDKFFDSLVVGSPF
TTSVEITSE-DKFLILACDGLWDVIDDQDACELIKDI----------TEPNEAAKVLVRY
ALENGTTDNVTV---MVVFL----------------------------------------
------------------------------------------------------------
---------------------------------------------
>XP_018223060_Saccharomyces_eubayanus
------------------------------------------------------------
------------------------------------------------------------
------------------------------------------------------------
------------------------------------------------------------
------------------------------------------------------------
------------------------------------------------------------
------------------------------------------------------------
------------------------------------------------------------
------------------------------------------------------------
------------------------------------------------------------
------------------------------------------------------------
------------------------------------------------------------
------------------------------------------------------------
------------------------------------------------------------
------------------------------------------------------------
------------------------------------------------------------
------------------------------------------------------------
------------------------------------------------------------
------------------------------------------------------------
--------------------------------MSNDSETLEGAE----TPYDISYRVGVA
ENKNSKF-RRTMEDVHTYVKNF--------------------------------------
---ASRLDWGYFAVFDGHAGIQASKWCGKHLHTIIEQNIL-ADEAR--------------
---------------------------------------------------------DVR
DVLNDSFLTIDKEINTKLLGN-SGCTAAVCVIRWE-----------------------LP
D---AA--------S-KD-------------SM------DLTQHQRKLYTANVGDSRIVL
FRNGNSIRLTYDHKASDSLEMQRVEQAGGLIMKSRVNGMLAVTRSLGDKFFDTLVVGSPF
TTSVEITSE-DKFLILACDGLWDVIDDQDACELIKDI----------NEPNEAAKVLVRY
ALENGTTDNVTV---MVVFL----------------------------------------
------------------------------------------------------------
---------------------------------------------
>XP_033765251_Saccharomyces_paradoxus
------------------------------------------------------------
------------------------------------------------------------
------------------------------------------------------------
------------------------------------------------------------
------------------------------------------------------------
------------------------------------------------------------
------------------------------------------------------------
------------------------------------------------------------
------------------------------------------------------------
------------------------------------------------------------
------------------------------------------------------------
------------------------------------------------------------
------------------------------------------------------------
------------------------------------------------------------
------------------------------------------------------------
------------------------------------------------------------
------------------------------------------------------------
------------------------------------------------------------
------------------------------------------------------------
--------------------------------MNNHSEIPEGPE----TSYDITYRVGVA
ENKNSKF-RRTMEDVHTYVKNF--------------------------------------
---ASRLDWGYFAVFDGHAGIQASKWCGKHLHTIIEQNIL-ADETR--------------
---------------------------------------------------------DVR
DVLNESFLTIDEEINTKLLGN-SGCTAAVCVLRWE-----------------------LP
D---SV--------S-HD-------------SM------DLAQHQRKLYTANVGDSRIVL
FRNGNSIRLTYDHKASDTLEMQRVEQAGGLIMKSRVNGMLAVTRSLGDKFFDSLVVGSPF
TTSVEITSE-DKFLILACDGLWDVIDDQDACELIKDI----------TEPNEAAKVLVRY
ALENGTTDNVTV---MVVFL----------------------------------------
------------------------------------------------------------
---------------------------------------------
>XP_003673956_Naumovozyma_castellii
------------------------------------------------------------
------------------------------------------------------------
------------------------------------------------------------
------------------------------------------------------------
------------------------------------------------------------
------------------------------------------------------------
------------------------------------------------------------
------------------------------------------------------------
------------------------------------------------------------
------------------------------------------------------------
------------------------------------------------------------
------------------------------------------------------------
------------------------------------------------------------
------------------------------------------------------------
------------------------------------------------------------
------------------------------------------------------------
------------------------------------------------------------
------------------------------------------------------------
------------------------------------------------------------
------------MSTSAKISSNIKEPESIKVPPVKVEEKEQPQEEKEDEHYEVSYKVGVA
ENKNSKF-RKTMEDVHTYVQNF--------------------------------------
---ASRLDWGYFAVFDGHAGVQASKWCGSHLHSIIEKDIL-ENETK--------------
---------------------------------------------------------DIR
EILNDSFLLVDKQINTTLQGN-SGCTAAVCVLRWE-----------------------LP
DLEEDF--------Q-EG-------------DI------DLREHKRKLYTANVGDSRIVL
YRGGRSIRLTYDHKASDPLEMQRVEEAGGLIMKSRVNGMLAVTRSLGDKFFDSLVVGNPF
TTSVEITDA-DQFLIIACDGLWDVIDDQEACELIKNI----------DEPKEAARILVRY
ALENGTTDNVTV---MVVSL----------------------------------------
------------------------------------------------------------
---------------------------------------------
>XP_003668127_Naumovozyma_dairenensis
------------------------------------------------------------
------------------------------------------------------------
------------------------------------------------------------
------------------------------------------------------------
------------------------------------------------------------
------------------------------------------------------------
------------------------------------------------------------
------------------------------------------------------------
------------------------------------------------------------
------------------------------------------------------------
------------------------------------------------------------
------------------------------------------------------------
------------------------------------------------------------
------------------------------------------------------------
------------------------------------------------------------
------------------------------------------------------------
------------------------------------------------------------
------------------------------------------------------------
------------------------------------------------------------
--------------------------------------MNTQPQEETPESYELSYKIGVA
ENKIPNFVRRWKMFIHMF-KTF--------------------------------------
---ASRLDWGYFAIFDGHAGFQASKWCGSNLHSIIEEKLL-NNDNE--------------
---------------------------------------------------DGSANVDVR
DILNESFLIVDKQINTQLEGN-SGCTAAVCVLRWE-----------------------LP
DDNDNA--------NDNDNGKSTGNADEIQTNTNSNNSKDLRQHKRKLYTANVGDSRIVL
FRNGHSIRLTYDHKASDLLEMKRVEEAGGLIMKSRVNGMLAVTRSLGDKFFDSLVISNPF
TTSVELIDS-DEFLIIACDGLWDVIDDQDACELIQDI----------KDPKEAAKKLVKY
ALENGTTDNVTVNGCNVVNI--------YVCT----------------------------
------------------------------------------------------------
---------------------------------------------
>XP_003957977_Kazachstania_africana
------------------------------------------------------------
------------------------------------------------------------
------------------------------------------------------------
------------------------------------------------------------
------------------------------------------------------------
------------------------------------------------------------
------------------------------------------------------------
------------------------------------------------------------
------------------------------------------------------------
------------------------------------------------------------
------------------------------------------------------------
------------------------------------------------------------
------------------------------------------------------------
------------------------------------------------------------
------------------------------------------------------------
------------------------------------------------------------
------------------------------------------------------------
------------------------------------------------------------
------------------------------------------------------------
--------------------------------MEQNKNDLSGQEINETSPCEVTYKVGVA
ENKNSKF-RTTMEDVHTYVKNF--------------------------------------
---ASRLDWGYFAIFDGHAGFQASKWCGSNLHTIVEKKLL-EDETK--------------
---------------------------------------------------------DVR
EVLNESFVIADEHINNKLQGN-SGCTAAVCVLRWE-----------------------LP
D---TL--------A-ND-------------VV------ELSQYRRKLYTANVGDSRIIL
YRDGHSVRLTYDHKASDLLEMQRVEQAGGLIMKSRVNGMLAVTRSLGDKFFDSLVVGNPF
TTSIEITKE-DAFLIIACDGLWDVIDDQEACNLIKDV----------TDPDQAAKILVRY
ALEHGTTDNVTV---MVVLL----------------------------------------
------------------------------------------------------------
---------------------------------------------
>XP_022466758_Kazachstania_naganishii
------------------------------------------------------------
------------------------------------------------------------
------------------------------------------------------------
------------------------------------------------------------
------------------------------------------------------------
------------------------------------------------------------
------------------------------------------------------------
------------------------------------------------------------
------------------------------------------------------------
------------------------------------------------------------
------------------------------------------------------------
------------------------------------------------------------
------------------------------------------------------------
------------------------------------------------------------
------------------------------------------------------------
------------------------------------------------------------
------------------------------------------------------------
------------------------------------------------------------
------------------------------------------------------------
------------------------------------------------MSIEATYSVGVA
ENKNSKF-RRSMEDVHTYVKNF--------------------------------------
---ASRLDWGYFAVFDGHAGIQASKWCGSHLHTVVEKTLL-EDETR--------------
---------------------------------------------------------DVR
DVLNDSFVLIDKEINSQLQGS-SGCTAAVCVLRWE-----------------------LP
D---DI--------P-AD-------------QV------ELGQHKRKLYTGNVGDSRIVL
FRNGNSIRLTYDHKASDILEMQRVEKAGGLIMKSRVNGMLAVTRSLGDKFFDSLVIGNPF
TTSVEITNE-DAFLILACDGLWDVIDDQEACELIKDY----------TDPNEAAKNLVRC
ALERGTTDNVTV---MVVFL----------------------------------------
------------------------------------------------------------
---------------------------------------------
>XP_445371_Candida_glabrata
------------------------------------------------------------
------------------------------------------------------------
------------------------------------------------------------
------------------------------------------------------------
------------------------------------------------------------
------------------------------------------------------------
------------------------------------------------------------
------------------------------------------------------------
------------------------------------------------------------
------------------------------------------------------------
------------------------------------------------------------
------------------------------------------------------------
------------------------------------------------------------
------------------------------------------------------------
------------------------------------------------------------
------------------------------------------------------------
------------------------------------------------------------
------------------------------------------------------------
------------------------------------------------------------
------------------------------------------MEEAAADAYKLSYKVGVA
ENKNAKF-RRTMEDVHTYVKNF--------------------------------------
---ASRLDWGYFAIFDGHAGIQASKWCGSNLHTIIENKLM-ADETK--------------
---------------------------------------------------------DVR
DVLNESFVMIDKQINKDLQGN-SGCTAAVCVLRWE-----------------------LP
D---GC--------TEQE-------------EM------DLTKHKRKLYTANVGDSRIVL
FRNGQSIRLTYDHKASDPLEMQRVEKAGGLIMKSRVNGMLAVTRSLGDKFFDSLVVGSPF
TTSVEITPA-DQFLIIACDGLWDVIDDQEACEMIQDI----------EDPHEAARALVRN
ALERGTTDNVTV---MVVTL----------------------------------------
------------------------------------------------------------
---------------------------------------------
>XP_004181134_Tetrapisispora_blattae
------------------------------------------------------------
------------------------------------------------------------
------------------------------------------------------------
------------------------------------------------------------
------------------------------------------------------------
------------------------------------------------------------
------------------------------------------------------------
------------------------------------------------------------
------------------------------------------------------------
------------------------------------------------------------
------------------------------------------------------------
------------------------------------------------------------
------------------------------------------------------------
------------------------------------------------------------
------------------------------------------------------------
------------------------------------------------------------
------------------------------------------------------------
------------------------------------------------------------
------------------------------------------------------------
--------------------------------MVDHKKEVN-------KDNELTYKVGVA
ENKNARF-RRTMEDVHTFVKNF--------------------------------------
---ASRLDWGYFAVFDGHAGIQASKWCGSHLHTVIEEKIL-DDETR--------------
---------------------------------------------------------DIR
DVLNESFVTIDKHINSELTGS-SGCTAAVCVLRWE-----------------------VP
D---DI--------S-VD-------------NI------NLTQHKRKLYTANVGDTRIVL
FRNGSSIRLTYDHKASDQLEMERIESAGGLIMKSRVNGMLAVTRSLGDKFFDSLVVATPF
TTSVEITDQ-DEFLIIACDGLWDVIEDQEACEMIKDI----------NDPNEAAKILVRM
ALEKGTTDNVTV---MVVFL----------------------------------------
------------------------------------------------------------
---------------------------------------------
>XP_003683936_Tetrapisispora_phaffii
------------------------------------------------------------
------------------------------------------------------------
------------------------------------------------------------
------------------------------------------------------------
------------------------------------------------------------
------------------------------------------------------------
------------------------------------------------------------
------------------------------------------------------------
------------------------------------------------------------
------------------------------------------------------------
------------------------------------------------------------
------------------------------------------------------------
------------------------------------------------------------
------------------------------------------------------------
------------------------------------------------------------
------------------------------------------------------------
------------------------------------------------------------
------------------------------------------------------------
------------------------------------------------------------
--------------------------------------MTESI-EDNAQEYELTYKVGVA
ENKNSKF-RTTMEDIHTYVKNF--------------------------------------
---ASRLDWGYFAVFDGHAGSQASKWCGSHLHSIIESKIL-QDETT--------------
---------------------------------------------------------DIR
EILNDSFVLIDEQINSQLKGN-SGCTAAVCVLRWE-----------------------LP
E---NV--------S-E----------------EDNGEIDLSQHRRKLYTANVGDSRIVL
YRNNQAIRLTYDHKASDLFEMQRIEQAGGLIMKSRVNGMLAVTRSLGDKFFDSLVVGNPF
TTTVEIIPE-DKFLIIACDGLWDVIDDQMACQLIQDI----------EDPNEAAKTLVRY
ALKNGTTDNVTV---MVVTL----------------------------------------
------------------------------------------------------------
---------------------------------------------
>XP_001645813_Vanderwaltozyma_polyspora
------------------------------------------------------------
------------------------------------------------------------
------------------------------------------------------------
------------------------------------------------------------
------------------------------------------------------------
------------------------------------------------------------
------------------------------------------------------------
------------------------------------------------------------
------------------------------------------------------------
------------------------------------------------------------
------------------------------------------------------------
------------------------------------------------------------
------------------------------------------------------------
------------------------------------------------------------
------------------------------------------------------------
------------------------------------------------------------
------------------------------------------------------------
------------------------------------------------------------
------------------------------------------------------------
--------------------------------------MSDTKNEDNSLEYELSYKVGVA
ENKNSKF-RRTMEDVHTYVKNF--------------------------------------
---ASRLDWGYFAVFDGHAGNQASKWCGSHLHTIVESQIL-NDETR--------------
---------------------------------------------------------DIR
DILNDSFVTADREIITTLPGS-SGCTAAVCVLRWE-----------------------LP
D---DV--------P-EG-------------TPED--VMDLKEHRRKLYTANVGDSRIIL
FRNGQAIRLTYDHKASDALEMERIEKEGGLIMKSRVNGMLAVTRSLGDKFFDSLVVGNPF
TTSVEIIEE-DQFLIIACDGLWDVIDDQEACELISNI----------DDPNEAAKTLVRY
ALENGTTDNVTV---MVVSL----------------------------------------
------------------------------------------------------------
---------------------------------------------
>XP_003681202_Torulaspora_delbrueckii
------------------------------------------------------------
------------------------------------------------------------
------------------------------------------------------------
------------------------------------------------------------
------------------------------------------------------------
------------------------------------------------------------
------------------------------------------------------------
------------------------------------------------------------
------------------------------------------------------------
------------------------------------------------------------
------------------------------------------------------------
------------------------------------------------------------
------------------------------------------------------------
------------------------------------------------------------
------------------------------------------------------------
------------------------------------------------------------
------------------------------------------------------------
------------------------------------------------------------
------------------------------------------------------------
---------------------------------------MSTKVNGT-NQYKLTYQVGVA
ENKNSKF-RKAMEDVHTYVKNF--------------------------------------
---ASRLDWGYFAVFDGHAGSQASKWCGSHLHTIVEQMLL-EDENS--------------
---------------------------------------------------------DVR
DILNRSFVLSDEQINSKLPGN-SGCTAAVGILRWE-----------------------LP
S---DS--------A-NQ-------------VS------DLSQHRRKLYTANVGDSRIVL
FRKGHSIRLTYDHKASDILEMQRVEHAGGLIMKSRVNGMLAVTRSLGDKFFDGLVVGNPF
TTSVEITPE-DEFLILACDGLWDVIDDQEACEIIRDI----------KDPNEAAKTLVRY
ALENGTTDNVTA---MVVHL----------------------------------------
------------------------------------------------------------
---------------------------------------------
>XP_037143599_Zygotorulaspora_mrakii
------------------------------------------------------------
------------------------------------------------------------
------------------------------------------------------------
------------------------------------------------------------
------------------------------------------------------------
------------------------------------------------------------
------------------------------------------------------------
------------------------------------------------------------
------------------------------------------------------------
------------------------------------------------------------
------------------------------------------------------------
------------------------------------------------------------
------------------------------------------------------------
------------------------------------------------------------
------------------------------------------------------------
------------------------------------------------------------
------------------------------------------------------------
------------------------------------------------------------
------------------------------------------------------------
----------------------------------------MSPVAKHGDQYQLSYRVGVA
ENKNSKF-RKTMEDVHTYVKNF--------------------------------------
---ASRLDWGYFAIFDGHAGSQASKWCGSHLHRVVEELLL-EDETD--------------
---------------------------------------------------------DVR
NVMNRSFLRVDQEINSELPGN-SGCTAAVCMLRWE-----------------------LP
D---GV--------P-EQ-------------SP------ELNEHKRKLYTANVGDSRIVL
FRNGQSIRLTYDHKASDILEMQRVEQAGGLIMKSRVNGMLAVTRSLGDKFFDGLVVGNPF
TTSVEITNE-DKFLIIACDGLWDVIDDQEACEIIKDI----------KEPNEAAKTLVRY
ALENGTTDNVTA---MVVCL----------------------------------------
------------------------------------------------------------
---------------------------------------------
>XP_002494555_Zygosaccharomyces_rouxii
------------------------------------------------------------
------------------------------------------------------------
------------------------------------------------------------
------------------------------------------------------------
------------------------------------------------------------
------------------------------------------------------------
------------------------------------------------------------
------------------------------------------------------------
------------------------------------------------------------
------------------------------------------------------------
------------------------------------------------------------
------------------------------------------------------------
------------------------------------------------------------
------------------------------------------------------------
------------------------------------------------------------
------------------------------------------------------------
------------------------------------------------------------
------------------------------------------------------------
------------------------------------------------------------
------------------------------------MGVSEEDISGTPTEYQLTYQVGVA
ENKNAKF-RKTMEDVHTYVKNF--------------------------------------
---ASRLDWGYFAVFDGHAGSQASKWCGSHLHHVVEQKLL-EDETR--------------
---------------------------------------------------------DVR
EVLNESFVSVDRQINTKLSGN-SGCTAAVCILRWE-----------------------VP
D---DV--------D-NQ-------------TA------DFSQHTRKLYTANVGDSRIVL
FRKGRSVRLTYDHKASDILEMQRIEKSGGLIMKSRVNGMLAVTRSFGDKFFDGLVVGNPF
TTSVELTRD-DEFLIVACDGLWDVIDDQDACELIRDI----------KEPNEAAKTLVRY
ALENGTTDNVTA---MVVYL----------------------------------------
------------------------------------------------------------
---------------------------------------------
>XP_003646866_Eremothecium_cymbalariae
------------------------------------------------------------
------------------------------------------------------------
------------------------------------------------------------
------------------------------------------------------------
------------------------------------------------------------
------------------------------------------------------------
------------------------------------------------------------
------------------------------------------------------------
------------------------------------------------------------
------------------------------------------------------------
------------------------------------------------------------
------------------------------------------------------------
------------------------------------------------------------
------------------------------------------------------------
------------------------------------------------------------
------------------------------------------------------------
------------------------------------------------------------
------------------------------------------------------------
--------------------------------------MSEDETKNVRNNSTNQQAIISG
MKHEDTDENNDGEG---VMVNTTSSV-TVENTATIDAPVASAAVYQDTPAYQLSYVVGVA
ENKNAKF-RRAMEDVHTYVENF--------------------------------------
---SSRLDWGYFAIFDGHAGNQASKWCGSHLHTIIEERIL-QGDSQ--------------
---------------------------------------------------------DVR
DVLNDSFVYADQQINSTLEGN-SGCTAAVGILRWE-----------------------VP
S---SI--------P-NQ-------------SI------NLDQHKRMLYTANVGDTRIIL
FRNGRSVRLTYDHKASDIIEMQRVEQAGGLIMKSRVNGMLAVTRSLGDKFFDSLVVGNPF
TTSVEITTS-DQFLIIACDGLWDVVDDQEACEMIKDV----------EDANEAARLLVRY
ALENGTTDNVTV---MVVFF--------HNHQ----------------------------
------------------------------------------------------------
---------------------------------------------
>NP_984851_Eremothecium_gossypii
------------------------------------------------------------
------------------------------------------------------------
------------------------------------------------------------
------------------------------------------------------------
------------------------------------------------------------
------------------------------------------------------------
------------------------------------------------------------
------------------------------------------------------------
------------------------------------------------------------
------------------------------------------------------------
------------------------------------------------------------
------------------------------------------------------------
------------------------------------------------------------
------------------------------------------------------------
------------------------------------------------------------
------------------------------------------------------------
------------------------------------------------------------
------------------------------------------------------------
--------------------------------------MGYNETEPAIDGDNNEQRINED
MSTLEHTSNNNGNGLEPVEAGPDSGIPAVEGGGS----VSGQSPQHEPPAYELSYVVGVA
ENKNAKF-RRTMEDVHTYVENF--------------------------------------
---ASRLDWGYFAIFDGHAGNQASKWCGSHLHTIIEERIL-QGDDR--------------
---------------------------------------------------------DVR
DILNDSFVYVDQQINSTLEGN-SGCTAAVGILRWE-----------------------AP
T---PI--------P-NM-------------PI------NLEQHKRMLYTANVGDTRIIL
FRNGRSVRLTYDHKASDIIEMQRVEKAGGLIMKSRVNGMLAVTRSLGDKFFDSLVVGNPF
TTSVEITTS-DQFLIIACDGLWDVVDDQEACEMIKDI----------EDANEAAKTLVRH
ALEHGTTDNVTV---MVVFF--------DNNQ----------------------------
------------------------------------------------------------
---------------------------------------------
>XP_455742_Kluyveromyces_lactis
------------------------------------------------------------
------------------------------------------------------------
------------------------------------------------------------
------------------------------------------------------------
------------------------------------------------------------
------------------------------------------------------------
------------------------------------------------------------
------------------------------------------------------------
------------------------------------------------------------
------------------------------------------------------------
------------------------------------------------------------
------------------------------------------------------------
------------------------------------------------------------
------------------------------------------------------------
------------------------------------------------------------
------------------------------------------------------------
------------------------------------------------------------
------------------------------------------------------------
------------------------------------------------------------
----------------------------MSDSPE----------------YELTYKVGVA
ENNNSKF-RKTMEDVHTYVENF--------------------------------------
---ASRLDWGYFAIFDGHVGSEASKWCGANLHRYLEQKIL-EDEAR--------------
---------------------------------------------------------DLR
DVLNDSFVHADNEINNALKGN-SGCTAAVCVLRWE-----------------------IP
DTTVPS--------E-DE-------------TI------NLQQHKRMLYTANVGDTRVVL
FRNGNSIRLTYDHKASDILELQRVENAGGLIMKSRVNGMLAVTRSLGDKFFDSLVVANPF
TTSVEITTS-DQFLIIACDGLWDVIEDHEACEMIKDI----------NNPNEAARVLVRY
ALENGTTDNVTV---MVIFL--------DTSQEN--------------------------
------------------------------------------------------------
---------------------------------------------
>XP_022675326_Kluyveromyces_marxianus
------------------------------------------------------------
------------------------------------------------------------
------------------------------------------------------------
------------------------------------------------------------
------------------------------------------------------------
------------------------------------------------------------
------------------------------------------------------------
------------------------------------------------------------
------------------------------------------------------------
------------------------------------------------------------
------------------------------------------------------------
------------------------------------------------------------
------------------------------------------------------------
------------------------------------------------------------
------------------------------------------------------------
------------------------------------------------------------
------------------------------------------------------------
------------------------------------------------------------
------------------------------------------------------------
----------------------------MSNSNENANANANSNANSSSEDYELTYKVGVA
ENNNSKF-RKTMEDVHTYVENF--------------------------------------
---ASRLDWGYFAIFDGHAGSQASKWCGANLHRYLEQKIL-EDETR--------------
---------------------------------------------------------DLR
DALNASFVHADNEINNSLEGN-SGCTAAVCVLRWE-----------------------IP
ETTVPS--------E-DE-------------TM------NLQQHKRMLYTANVGDTRIVL
FRNGNSIRLTYDHKASDILELQRVEKAGGLIMKSRVNGMLAVTRSLGDKFFDSLVVANPF
TTSVEITTS-DQFLIIACDGLWDVIDDHEACEMIKDM----------TDPNEAAKMLVRY
ALENGTTDNITV---MVILL--------DSSQEPLEE-----------------------
------------------------------------------------------------
---------------------------------------------
>XP_022630170_Lachancea_lanzarotensis
------------------------------------------------------------
------------------------------------------------------------
------------------------------------------------------------
------------------------------------------------------------
------------------------------------------------------------
------------------------------------------------------------
------------------------------------------------------------
------------------------------------------------------------
------------------------------------------------------------
------------------------------------------------------------
------------------------------------------------------------
------------------------------------------------------------
------------------------------------------------------------
------------------------------------------------------------
------------------------------------------------------------
------------------------------------------------------------
------------------------------------------------------------
------------------------------------------------------------
--------------------------------------MSK-----------------TD
GPQHDSSTKETGED-------------------------------KQERPYHLSYSVGVA
ENQNSKF-RKTMEDVHTYVENF--------------------------------------
---GSRLDWGYFGVFDGHAGSQASKWCGAHLHSVLEKDIM-DDESR--------------
---------------------------------------------------------DVR
EVLNDAFSYADERINTDLGGN-SGCTAAVGVLRWE-----------------------VP
E---NN--------P-NE-------------KI------ELDEHKRMLYTANVGDTRIVL
CRNGHSVRLTYDHKASDILEMQRVEAAGGLVMRSRVNGMLAVTRSLGDKFFDSLVVGNPF
TTSVEITTT-DQFLIIACDGLWDVLEDQEACDAIKGI----------DDANEAAKILVRT
ALKQGTTDNVTV---MVVMF--------ENNS----------------------------
------------------------------------------------------------
---------------------------------------------
>XP_002555759_Lachancea_thermotolerans
------------------------------------------------------------
------------------------------------------------------------
------------------------------------------------------------
------------------------------------------------------------
------------------------------------------------------------
------------------------------------------------------------
------------------------------------------------------------
------------------------------------------------------------
------------------------------------------------------------
------------------------------------------------------------
------------------------------------------------------------
------------------------------------------------------------
------------------------------------------------------------
------------------------------------------------------------
------------------------------------------------------------
------------------------------------------------------------
------------------------------------------------------------
------------------------------------------------------------
--------------------------------------MTR------------------G
GQRKQESYDEVVAG-------------------------------HDPESYKLSYTVGVA
ENQNSKF-RKTMEDVHTYVENF--------------------------------------
---ASRLDWGYFGVFDGHAGNQASKWCGSHLHTVLEKKLL-GDESE--------------
---------------------------------------------------------DVR
EVLNDSFIYADQHVNSDLGGN-SGCTAAVGILRWE-----------------------VP
D---SV--------P-SE-------------QI------ELEQHQRMLYTANVGDTRIVL
CRNGHSVRLTYDHKASDILEMQRVEAAGGLIMRSRVNGMLAVTRSLGDKFFDSLVVGNPF
TTSVEITTT-DQFLIIACDGLWDVIEDQEACDSIKDI----------DDANEAAKKLVRL
ALEKGTTDNVTV---MVIIF--------ENNS----------------------------
------------------------------------------------------------
---------------------------------------------
>XP_020057971_Aspergillus_aculeatus
------------------------------------------------------------
------------------------------------------------------------
------------------------------------------------------------
------------------------------------------------------------
------------------------------------------------------------
------------------------------------------------------------
------------------------------------------------------------
------------------------------------------------------------
-------------MF---------------------------------------------
------------------------------------------------------------
------------------------------------------------------------
------------------------------------------------------------
------------------------------------------------------------
------------------------------------------------------------
------------------------------------------------------------
------------------------------------------------------------
------------------------------------------------------------
--------------------SGSSSPPKDRSDTTIAR-SG-----AIDTP--PLSIRTED
---SSV-TPKKFSPPG-GFFTRRTSEDQ-GPGS----EKKRRSSTVTKAASFFTSAKNSF
SLSSSPRENSF-NYTIQEQPG-LAKFGSMDPALSVPQGSLNNSAGESHPTARSSFRVGVT
EDRNRKC-RRTMEDTHAYLYNFLGTPALSA-QGETGTKAIAI---PTGTSPTS----EK-
STSVVETDNGYFAIFDGHAGTFAAEWCGKKLHLILEDVMR-KNPST--------------
---------------------------------------------------------PVP
ELLDQTFTSVDQQLEKLPLKN-SGCTAVIALLRWEDRVPSSHSATGSSALAS--AAAAAA
KADTDS--------DE-AGDTPTQAAVSGA----LPKLQEKAARQRVLYTANVGDARIIL
CRNGKALRLSYDHKGSDENEGKRIANAGGLILNNRVNGVLAVTRALGDAYLKDLVTGHPY
TTETVIQPESDEFIILACDGLWDVCSDQEAVDLIRNV----------PDAQEASKILVDH
ALARFSTDNLSC---MVIRF--------DTERVKDVVNRTAEPIGVEGDQET--EH--GV
SEADKIVESARKSMAKAGITDNPEKA--EKVQ---EEILEKMAN----E--Q-PEPAPPV
KEDSGAEIADKLKVPEP-------------------RNPTA----
>XP_001274613_Aspergillus_clavatus
------------------------------------------------------------
------------------------------------------------------------
------------------------------------------------------------
------------------------------------------------------------
------------------------------------------------------------
------------------------------------------------------------
------------------------------------------------------------
------------------------------------------------------------
-------------MF---------------------------------------------
------------------------------------------------------------
------------------------------------------------------------
------------------------------------------------------------
------------------------------------------------------------
------------------------------------------------------------
------------------------------------------------------------
------------------------------------------------------------
------------------------------------------------------------
--------------------SGSSSPPKDKLE-TIPH-SG-----AINTP--SLTVKTDD
---TTV-SQKKLSPPG-GFFNRRASEEQ-NSGA----EKKRRSSTVTKAQSLFNNAKNSL
SWS-S-RENSANNTVAYSPPNPLHRLGRMDPALTVPQGSLNNSAGESLPTSRSSFRVGVT
EDRNRRC-RRTMEDTHSYLYNFLGTPAPSG-RAEVNGSGQGG---DISPSSKD----E--
-TSVIETDNGYFAIFDGHAGTFAAEWCGKKLHLILEEVMR-RNPNT--------------
---------------------------------------------------------PVP
ELLDQTFTSVDQQLEKLPLKN-SGCTAVIALLRWEDRVPSSHSVTGSSALAP---AAA-S
ATESNS--------E--ADNTPTQEQP-GNATSVLPKLQEKAARQRVLYTANVGDARIVL
CRSGKALRLSYDHKGSDENEGKRIANAGGLILNNRVNGVLAVTRALGDTYLKDLVTGHPY
TTETVIQPEQDEFIILACDGLWDVCSDQEAVDLIRNI----------QDAQEASKILVDH
ALARFSTDNLSC---MVIRF--------DNSRVKEVVDRAVDPIGVEGDPTTHAGY--GV
SEADKIVEGARKSMANAGLTDNPEIA--EKAN---EELLDKMAT----D--E-PGPDVPI
DEH---DEVPPLKTPPV-------------------KNVTGSAST
>XP_001259351_Aspergillus_fischeri
------------------------------------------------------------
------------------------------------------------------------
------------------------------------------------------------
------------------------------------------------------------
------------------------------------------------------------
------------------------------------------------------------
------------------------------------------------------------
------------------------------------------------------------
-------------MF---------------------------------------------
------------------------------------------------------------
------------------------------------------------------------
------------------------------------------------------------
------------------------------------------------------------
------------------------------------------------------------
------------------------------------------------------------
------------------------------------------------------------
------------------------------------------------------------
--------------------SGSSSPPKDKLE-TIPH-SE-----AINTP--SLTVKTDE
---ATV-SQKKFSPPG-GFFGRRASDEP-SPGG----EKKRRSSTVTKAATLFSNAKNSL
SWSNS-RETAATLTVAHSPPTSLHKLGRMDPALIVPQGSLNNSAGESLPTPRSSFRVGVT
EDRNRRC-RRTMEDTHAYLYNFLGTPAPSG-QADVNGRRQSG---DVSPTAVE----E--
-TSVVETDNGYFAIFDGHAGTFAAEWCGKKLHLILEEVMR-KNPNT--------------
---------------------------------------------------------PVP
ELLDQTFTSVDQQLEKLPLKN-SGCTAVIALLRWEDRVPSSHSVTGSSALAP---AAV-A
AAEPNS--------E--ADNTPTQSAP----ISVLPILQEKAARQRVLYTANVGDARIIL
CRNGKALRLSYDHKGSDENEGKRIANAGGLILNNRVNGVLAVTRALGDAYLKDLVTGHPY
TTETVIQPDQDEFIILACDGLWDVCSDQEAVDLIRNI----------QDAQEASKMLVDH
ALARFSTDNLSC---MVIRF--------DNNRVKEVVNRTVDPIGVDGDPATHAGY--GV
SEADKIVEGARKSMANTEITDDAEPA--EKVM---DEVLQKMAD----D--G-PGPDVPI
------EATSPNKVEPI-------------------NGST-----
>XP_041148290_Aspergillus_flavus
------------------------------------------------------------
------------------------------------------------------------
------------------------------------------------------------
------------------------------------------------------------
------------------------------------------------------------
------------------------------------------------------------
------------------------------------------------------------
------------------------------------------------------------
-------------MF---------------------------------------------
------------------------------------------------------------
------------------------------------------------------------
------------------------------------------------------------
------------------------------------------------------------
------------------------------------------------------------
------------------------------------------------------------
------------------------------------------------------------
------------------------------------------------------------
--------------------SGSSSPPKDKSN-SVPH-SG-----AVDTQ--SLSVHPEE
--GSAA-QTSKSLPSG-GFFTRRTSEDQ-APAG----EKKRRSSTVTKAATFFTNAKNSL
SLSSSPRESSSFNYTVRSPQT-LQSLGSMDPALSVPQGSLNNSAGDSLPTPRSSFKVGVT
EDRNRKC-RRTMEDTHAYLYNFLGTPAPLA-RADGENEA-GS---SLAPDEAS----S--
---VVETDNGYFAIFDGHAGTFAAEWCGKKLHLILEDIMK-KNPNT--------------
---------------------------------------------------------PVP
ELLDQTFTTVDQQLEKLPVKN-SGCTAVIALLRWEDRIPSSHSATGSSALAPAAAAAAAA
KGDSNS--------E--ADDTPTQATSSGP--SILPKLQEKAIRQRVLYTANVGDARIIL
CRNGKALRLSYDHKGSDENEGKRIANAGGLILNNRVNGVLAVTRALGDAYLKDLVTGHPY
TTETVVQPDSDEFIILACDGLWDVCTDQEAVDLVRNV----------PDAQEASKILVDY
ALARFSTDNLSC---MVIRL--------DTNRVKEVINKTAEPIGVAGDPSMDVEH--GV
SEADKIIEGARKSMANADIADDGETA--EKGK---NDILHKMVD----G--E-PGPEMSL
DDSNDAPTVSHLNKTNA-------------------NNGIP----
>XP_753320_Aspergillus_fumigatus
------------------------------------------------------------
------------------------------------------------------------
------------------------------------------------------------
------------------------------------------------------------
------------------------------------------------------------
------------------------------------------------------------
------------------------------------------------------------
------------------------------------------------------------
-------------MF---------------------------------------------
------------------------------------------------------------
------------------------------------------------------------
------------------------------------------------------------
------------------------------------------------------------
------------------------------------------------------------
------------------------------------------------------------
------------------------------------------------------------
------------------------------------------------------------
--------------------SGSSSPPKDKLE-TIPH-SE-----AITTP--SLTVKTDE
---ATV-SQKKFSPPS-GFFGRRASDEP-SPGG----EKKRRSSTVTKAATLFSNAKNSL
SWSNS-RETAATLTVAHSPPTSLHKLGRMDPALIVPQGSLNNSAGESLPTPRSSFRVGVT
EDRNRRC-RRTMEDTHAYLYNFLGTPAPSG-RADVNGRRQSG---DVSPSAAE----E--
-TSVVETDNGYFAIFDGHAGTFAAEWCGKKLHLILEEVMR-KNPNT--------------
---------------------------------------------------------PVP
ELLDQTFTSVDQQLEKLPLKN-SGCTAVIALLRWEDRVPCSHSVTGSAALAP---AAVAA
AAEPNS--------E--ADNTPTQSAP----VSVLPTLQEKASRQRVLYTANVGDARIIL
CRNGKALRLSYDHKGSDENEGKRIANAGGLILNNRVNGVLAVTRALGDAYLKDLVTGHPY
TTETVIQPDQDEFIILACDGLWDVCSDQEAVDLIRNI----------QDAQEASKMLVDH
ALARFSTDNLSC---MVIRF--------DNNRVKEVVNRAVDPIGVDGDPVTHVGY--GV
SEADKIVEGARKSMANTEITDNVEPA--EKVM---DEVLQKMAD----D--G-PGPEIPI
------EATSPNKVESV-------------------H--------
>XP_664496_Aspergillus_nidulans
------------------------------------------------------------
------------------------------------------------------------
------------------------------------------------------------
------------------------------------------------------------
------------------------------------------------------------
------------------------------------------------------------
------------------------------------------------------------
------------------------------------------------------------
-------------MF---------------------------------------------
------------------------------------------------------------
------------------------------------------------------------
------------------------------------------------------------
------------------------------------------------------------
------------------------------------------------------------
------------------------------------------------------------
------------------------------------------------------------
------------------------------------------------------------
--------------------SGSSSPPKDKSD-TIPR-SG-----PINTP--SLSIQTEG
----TVGSQAKSPPPT-SFFGRRASEEQ-SPGG----DKKRRSSTVSKAASFFANAKNSL
SLS-SPRTESALSSSLPES-S-LHRYGNMDPALNVPQGSLNNSAGESSPTPRSSFRVGVT
EDRNKKC-RRTMEDTHAYLYNFLGNPVPSA-QNDDSDQSSHPS--DASPKTGE-------
LTPIVETDNGYFAIFDGHAGTFAAQWCGKKLHLILEDVMR-KNINA--------------
---------------------------------------------------------PVP
ELLDQTFTSVDQQLEKLPVKN-SGCTAVVALLRWEDRIPTPSSVTGSSAIGP--AAVAAT
KAGADS--------K--ADDTPTQEAAATPVPAIPPKLREKAIRQRVLYTANVGDARVIL
CRNGKALRLSYDHKGSDENEGRRIANAGGLILNNRVNGVLAVTRALGDAYIKDLVTGHPY
TTETVIQPDLDEFIILACDGLWDVCSDQEAVDLIRNV----------SDAQEASKILVDH
ALARFSTDNLSC---MVIRL--------YADRHREVASQAVDLAGWESRSS----R--GL
SETDKIVEGARKSMANTGIADESETL--KKVHDEAEE----CTP----E--EVPESILSA
SPNAPAATLNQPNKPGS-------------------SDST-----
>XP_001401100_Aspergillus_niger
------------------------------------------------------------
------------------------------------------------------------
------------------------------------------------------------
------------------------------------------------------------
------------------------------------------------------------
------------------------------------------------------------
------------------------------------------------------------
------------------------------------------------------------
-------------MF---------------------------------------------
------------------------------------------------------------
------------------------------------------------------------
------------------------------------------------------------
------------------------------------------------------------
------------------------------------------------------------
------------------------------------------------------------
------------------------------------------------------------
------------------------------------------------------------
--------------------SGSSSPPKDKTD-SIAR-SG-----AIDTP--PLSIHTEE
---ASV-SQKKSSPPG-GFFTRRTSEDQNNPGG----EKKRRSSTVTKAASFFTSAKNSL
SLSSSPRENSFNNYTIQEQPT-LNRLGSMDPALSVPQGSLNNSAGESLPTSRSSFKVGVT
EDRNRKC-RRTMEDTHAYLYNFLGTPAPLA-QAENNGKALPS---PTAPSPTS----EEP
PATVVETDNGYFAIFDGHAGTFAAEWCGKKLHLILEDVMR-KNPNT--------------
---------------------------------------------------------PVP
ELLDQTFTSVDQQLEKLPLKN-SGCTAVIALLRWEDRVPSLHSATGSAALAP--AAAAAS
KGDADS--------D--AGDTPTQAAVSGGAASILPKLQEKSLRQRVLYTANVGDARIIL
CRNGKALRLSYDHKGSDENEGKRIANAGGLILNNRVNGVLAVTRALGDAYLKDLVTGHPY
TTETVIQPDSDEFIILACDGLWDVCSDQEAVDLIRNV----------HDAQEASKILVDH
ALARFSTDNLSC---MVIRF--------DSDRVKDVINRTVEPIGVDGDPSSNVDR--GM
SEADKIIEGARKSMASAGIADDPATA--AKAQ---EEILQKMSN----D--E-PGPELSV
NEHSHEHVVNNLKKPEP-------------------KNPSS----
>XP_015408255_Aspergillus_nomiae
------------------------------------------------------------
------------------------------------------------------------
------------------------------------------------------------
------------------------------------------------------------
------------------------------------------------------------
------------------------------------------------------------
------------------------------------------------------------
-------------------------------------------------------LAGNK
RRSFSSQGGLLNRMF---------------------------------------------
------------------------------------------------------------
------------------------------------------------------------
------------------------------------------------------------
------------------------------------------------------------
------------------------------------------------------------
------------------------------------------------------------
------------------------------------------------------------
------------------------------------------------------------
--------------------SGSSSPPKDKAN-SVPH-SG-----AVDTQ--SLSVHPEE
--GAVT-HTSKSLPSG-GFFTRRTSEDQ-GPTG----EKKRRSSTVTKAATFFTNAKNSL
SLSSSPRESSSFNYTVRSPQT-LQSLGSMDPALSVPQGSLNNSAGDSLPTPRSSFKVGVT
EDRNRKC-RRTMEDTHAYLYNFLGTPAPLA-RADGENET-GS---SLAPDEAS----S--
---VVETDNGYFAIFDGHAGTFAAEWCGKKLHLILEDIMK-KNPNT--------------
---------------------------------------------------------PVP
ELLDQTFTSVDQQLEKLPVKN-SGCTAVIALLRWEDRIPSSHSATGSSALAP--AAAAAA
KGDSNS--------E--ADDTPTQTTSTGP--SILPKLQEKAIRQRVLYTANVGDARIIL
CRNGKALRLSYDHKGSDENEGKRIANAGGLILNNRVNGVLAVTRALGDAYLKDLVTGHPY
TTETVVQPDSDEFIILACDGLWDVCTDQEAVDLVRNV----------PDAQEASKILVDY
ALARFSTDNLSC---MVIRL--------DTDRVKEVINKTADPIGVAGDPSMDVEH--GV
SEADKIIESARKSMANADIADDNETA--EKGK---GADLQKMVD----G--E-PGPEISM
DDPIDASTVSHLNKTGA-------------------NDGNP----
>XP_001824179_Aspergillus_oryzae
------------------------------------------------------------
------------------------------------------------------------
------------------------------------------------------------
------------------------------------------------------------
------------------------------------------------------------
------------------------------------------------------------
------------------------------------------------------------
------------------------------------------------------------
-------------MF---------------------------------------------
------------------------------------------------------------
------------------------------------------------------------
------------------------------------------------------------
------------------------------------------------------------
------------------------------------------------------------
------------------------------------------------------------
------------------------------------------------------------
------------------------------------------------------------
--------------------SGSSSPPKDKSN-SVPH-SG-----AVDTQ--SLSVHPEE
--GSAA-QTSKSLLSG-GFFTRRTSEDQ-APAG----EKKRRSSTVTKAATFFTNAKNSL
SLSSSPRESSSFNYTVRSPQT-LQSLGSMDPALSVPQGSLNNSAGDSLPTPRSSFKVGVT
EDRNRKC-RRTMEDTHAYLYNFLGTPAPLA-RADGENEA-GS---SLAPDEAS----S--
---VVETDNGYFAIFDGHAGTFAAEWCGKKLHLILEDIMK-KNPNT--------------
---------------------------------------------------------PVP
ELLDQTFTTVDQQLEKLPVKN-SGCTAVIALLRWEDRIPSSHSATGSSALAPAAAAAAAA
KGDSNS--------E--ADDTPTQATSSGP--SILPKLQEKAIRQRVLYTANVGDARIIL
CRNGKALRLSYDHKGSDENEGKRIANAGGLILNNRVNGVLAVTRALGDAYLKDLVTGHPY
TTETVVQPDSDEFIILACDGLWDVCTDQEAVDLVRNV----------PDAQEASKILVDY
ALARFSTDNLSC---MVIRL--------DTNRVKEVINKTAEPIGVAGDPSMDVEH--GV
SEADKIIEGARKSMANADIADDGETA--EKGK---NDILHKMVD----G--E-PGPEMSL
DDSNDAPTVSHLNKTNA-------------------NNGIP----
>XP_040636682_Aspergillus_ruber
------------------------------------------------------------
------------------------------------------------------------
------------------------------------------------------------
------------------------------------------------------------
------------------------------------------------------------
------------------------------------------------------------
------------------------------------------------------------
------------------------------------------------------------
-------------MF---------------------------------------------
------------------------------------------------------------
------------------------------------------------------------
------------------------------------------------------------
------------------------------------------------------------
------------------------------------------------------------
------------------------------------------------------------
------------------------------------------------------------
------------------------------------------------------------
--------------------SGSSSPPKDKTD-SVPH-SN-----SIDTPSSSLAVPAED
---STV-STKKFSPPT-GFFSRRASEDQNNPGG----EKKRRSSTVTKAATFFSNAKQSL
TLSTQREENSN---GSPSSPNPLQKLGNMDAALSVPQGSGNNSAGESIPTARSSFRVGVT
EDRNRKC-RRTMEDTHAYLYNFLGTPAPST-RAEVDDDKDVS---PTAPTFDS----T--
----VETDNGYFAIFDGHAGTFAAEWCGKKLHHVLQDVMR-RNPNA--------------
---------------------------------------------------------PVP
ELLDQTFTSVDQQLEKLPLKN-SGCTAVIALLRWEDRVPSPHSATGTAALAP-VAAAETI
KSEGDT--------K--AGENAQSDST-----TVLPKLQEKASRQRVLYTANVGDARAIL
CRNGKALRLSYDHKGSDENEGKRIASAGGLVLNNRVNGVLAVTRALGDAYLKDLVTGHPY
TTETVIQADADEFVILACDGLWDVCSDQEAVELIRNV----------PDAQEASRVLVDH
ALARFSTDNLSC---MVIRF--------DSSRVKNVINQAVEPIGVDGDPAT-AKE--GI
SEADKIVEGTRQSMANAGITDDSENA--QKVN---EEIIRRMST----D--E-PGPELSV
NEHTDVPQEAADNKPET-------------------ETKDSKGS-
>XP_040705632_Aspergillus_sydowii
------------------------------------------------------------
------------------------------------------------------------
------------------------------------------------------------
------------------------------------------------------------
------------------------------------------------------------
------------------------------------------------------------
------------------------------------------------------------
------------------------------------------------------------
-------------MF---------------------------------------------
------------------------------------------------------------
------------------------------------------------------------
------------------------------------------------------------
------------------------------------------------------------
------------------------------------------------------------
------------------------------------------------------------
------------------------------------------------------------
------------------------------------------------------------
--------------------SGSSSPPKDKSD-TVTR-SG-----AINTP--SLSIQTED
----PNESQKKSSPPT-GFFARRASEEQ-SPGG----DKKRRSSTVSKAATFFANAKNSL
SLN-SPRTDSSFGYTIQESPS-IHKYGNMDPALNVPQGSLNNSAGESLPTLRSSFRVGVT
EDRNKKC-RRTMEDTHAYLYNFLGNPVPSV-QIDDPDPNSNSG--DTSPKTGE-------
PAPVVETDNGYFAIFDGHAGTFAAQWCGKKLHLILEDVMR-KNLNA--------------
---------------------------------------------------------PVP
ELLDQTFTAVDQQLEKLPVKN-SGCTAVVSLLRWEDRVPTSHSVTGSSAIGP--AAAAAA
KGEANS--------E--ADDTPTQEAAATPVAAVPPKLREKAIRQRVLYTANVGDARVIL
CRNGKALRLSYDHKGSDENEGRRIANAGGLILNNRVNGVLAVTRALGDAYIKDLVTGHPY
TTETVIQPDLDEFIILACDGLWDVCSDQEAVDLVRNV----------SDAQEASKILVDH
ALARFSTDNLSC---MVIRL--------NADRHRHVASRAVDPTSVEGQNAADHKR--GI
SEADNIVEGARKSMASTGITDESETL--QKVHEEGEEKLERLSG----E--E-PELQLSV
SPNAPARELNEPKKPDA-------------------NNNQ-----
>XP_001215351_Aspergillus_terreus
------------------------------------------------------------
------------------------------------------------------------
------------------------------------------------------------
------------------------------------------------------------
------------------------------------------------------------
------------------------------------------------------------
------------------------------------------------------------
------------------------------------------------------------
-------------MF---------------------------------------------
------------------------------------------------------------
------------------------------------------------------------
------------------------------------------------------------
------------------------------------------------------------
------------------------------------------------------------
------------------------------------------------------------
------------------------------------------------------------
------------------------------------------------------------
--------------------SGSSSPPKDKLD-PIPQSSA-----AAATP--SLSIHTEE
---STV-HHSKSFPGG-GFFNRRTSEDQ-SPNS----EKKRRSSTVTKAATFFTNAKNSF
SLSSSPRESSSVNFAARPSPT-LQSLGSMDPALTVPQGSFNNSAGESLPTPRSSFKVGVT
EDRNRKC-RRTMEDTHAYLYNFLGTPAPVA-PLDGGNHD-AA---HSPPSPTS----SK-
---VVETDNGYFAIFDGHAGTFAAEWCGKKLHLILEEVMR-KNPNT--------------
---------------------------------------------------------PVP
ELLDQTFTSVDQQLEKLPVKN-SGCTAVIALLRWEDRIPSSSSATGSAALAP--AAAAAA
KGDANS--------D--AGDTPTQATG-----SLLPKLQEKAVRQRVLYTANVGDARIIL
CRNGKALRLSYDHKGSDENEGKRIANAGGLILNNRVNGVLAVTRALGDAYLKDLVTGHPY
TTETVIQPDSDEFIILACDGLWDVCSDQEAVDLVRNV----------ADAQEASKILVDH
ALARFSTDNLSC---MVIRF--------DSERVKGVVNRTAEPIGVDGD--MDIEH--GV
SEADKIVEGARKSMANAGITDESE-A--EKVK---DEILHKMAN----D--E-PGPELAV
NELGDAPVESPLSGKND-------------------QKN------
>XP_022493905_Penicillium_arizonense
------------------------------------------------------------
------------------------------------------------------------
------------------------------------------------------------
------------------------------------------------------------
------------------------------------------------------------
------------------------------------------------------------
------------------------------------------------------------
-------MGKGTDKLYITHSEWASEDAFSASAGAGVSKAKKGGPHAAFKRLPFNFCSLSL
QPFSHPVCTPTGTLFDLTNILPWIKKHGTNPVDGSPLKGSDLIKLTIAKNEDGDYVDPVT
FKILTDNTHVVALRNTGNVFAWDTVERLNIKGKLWRDLVTDEEFSRKDIITLQDPQNIES
RNLSSFNYIKDGETGLIEEQQASGSVNTNALGSSAKILKAKEAVAKARSERAQQAGSAAA
GSKAVSKTGAASSVTKAGGVQGGKPTPYNAAKFTTGKAAASFTSTGLTPHTTAELALLSE
EEYMLKRGRVKGKAYARIVTTSGHLNLELYPEYAPKAVWNFIQLAKKGYYKDVPFHRNIK
GFMLQGGDPTGTGRGGESIWGKYFADEFEGPLKHDARGTLSMANKGKNTNSSQFFIAYRA
LPHLNLKHTIFGRLIDDPTPSSTTLNAIEIHPVESSTNRPTPDIRIKDITVFVDPFEDFL
TQKRAEEARSSGAAQPEEEEEASRRVDDDRVTWTGKRVRGAGAESGDGGSGGVGKYLKAA
LADRDGQEEDEIVEFVDEEPVPEPARKKAKGSGGFGDFSSCLIPPLPSSTDPTSVSPHLH
PARTQPPSVPSFVKGFNQAGSGSSSPPKDKVD-SLPE-TG------ID-N--SLTLQTDT
SALSSSPRDKRFSPPGAGFFARRQSDDQ-GPAA----EKKRRSSTVTKAASFFSNAKNSL
SLNG--RDNS-LSTSPSIAESPLQKLGKMDPALSVPQGSFNNSAGESVPTARSSFRVGVT
EDRNRKC-RRTMEDTHAYLYNFLGTPAPTA-PDINGNEG------PGANESQA----AED
TPRALETDNGYFAIFDGHAGTFAAEWCGKKLHLILEEVMR-RSPNT--------------
---------------------------------------------------------PVP
ELLDQTFTSVDQQLEKLPVKN-SGCTAVTAVLRWEDRVPSSQSATGSAALAP--AAAAAS
KGDTRS--------E--NAETPTQDTP----STVLPKLQDKAVRQRVLYTANVGDARIVL
CRNGKALRLSYDHKGSDENEGKRIANAGGLILNNRVNGVLAVTRALGDAYLKDLVTGHPY
TTETVIQHDADEFIILACDGLWDVCSDQEAVDLIRNV----------QDAQHASKILVDH
ALARFSTDNLSC---MVIRL--------DSNRVKDVVNNNADPIGVDGD--TTVSQ--GV
SEADAIVEGARKNIATSGVADDPASA--EKAA---EETLQKMANRNAQE--E-PGPELQV
NENKDLPSVDILSPNKG----------------------TSGQTQ
>XP_014532359_Penicillium_digitatum
------------------------------------------------------------
------------------------------------------------------------
------------------------------------------------------------
------------------------------------------------------------
------------------------------------------------------------
------------------------------------------------------------
------------------------------------------------------------
------------------------------------------------------------
-------------MF---------------------------------------------
------------------------------------------------------------
------------------------------------------------------------
------------------------------------------------------------
------------------------------------------------------------
------------------------------------------------------------
------------------------------------------------------------
------------------------------------------------------------
------------------------------------------------------------
--------------------SGSSSPPKDRVD-ALPE-AG------LDPN--SLTLQTDT
--IGTSPREKRFSPPSAGFFNRRQSEEQ-GTVG----EKKRRSSTVTKAANFFSNAKSSL
SLNG--RDSSAISTSPSISESPLHKLGKMDPALSVPQGSFNNSAGESAPTARSSFRVGVT
EDRNRKC-RRTMEDTHAYLYNFLGTPAPTA-LETNGASS------PKGSPAQS----PED
SSTVVETDNGYFAIFDGHAGTFAAEWCGKKLHLILEEVMR-KSPTT--------------
---------------------------------------------------------PVP
ELLDQTFTSVDQQLEKLPVKN-SGCTAVTAVLRWEDRVPNSQSATGSSALGP--AAAAAT
KADTNS--------E--NIETPTQATP--GTPAILPKLQDKAIRQRVLYTANVGDARIVL
CRNGKALRLSYDHKGSDENEGRRVANAGGLILNNRVNGVLAVTRALGDAYLKDLVTGHPY
TTETVIQPDADEFIILACDGLWDVCSDQESVDLIRNV----------QDAQQASKILVDH
ALARFSTDNLSC---MVIRL--------DSNRVKDLINNHTGLIGVDGDPHTKVAG--GV
SEADKIVERAQKSLVSSGLADNQVAA--EKAN---EETIHRMACSNRKQ--E-PGPAMSI
KESNDLPSVDILSPNQS-------------------PDDPSGSTQ
>XP_016602530_Penicillium_expansum
------------------------------------------------------------
------------------------------------------------------------
------------------------------------------------------------
------------------------------------------------------------
------------------------------------------------------------
------------------------------------------------------------
------------------------------------------------------------
------------------------------------------------------------
-------------MF---------------------------------------------
------------------------------------------------------------
------------------------------------------------------------
------------------------------------------------------------
------------------------------------------------------------
------------------------------------------------------------
------------------------------------------------------------
------------------------------------------------------------
------------------------------------------------------------
--------------------SGSSSPPKDRVD-TLPE-AG------LDPN--SLTLQTDT
--IGTSPREKRFSPPSAGFFNRRQSEEQ-GTAG----EKKRRSSTVTKAANFFSNAKSSL
SLNG--RDSSAISTSPSIAESPLHKLGKMDPALSVPQGSFNNSAGESAPTARSSFRVGVT
EDRNRKC-RRTMEDTHAYLYNFLGTPSPAA-LELNGAIS------PKGSPSQS----SED
SSTVVETDNGYFAIFDGHAGTFAAEWCGKKLHLILEEVMR-RSPTT--------------
---------------------------------------------------------PVP
ELLDQTFTSVDQQLEKLPVKN-SGCTAVTAVLRWEDRVPNSQSATGSSALGP--AAAAAT
KADANS--------E--NIETPTQATA--GASAVLPKLQDKAIRQRVLYTANVGDARIVL
CRNGKALRLSYDHKGSDENEGRRVANAGGLILNNRVNGVLAVTRALGDAYLKDLVTGHPY
TTETVIQPDADEFIILACDGLWDVCSDQESVDLIRNV----------QDAQHASKILVDH
ALARFSTDNLSC---MVIRL--------DSNRVKDLINNHTELIGVDGDPHTKVAG--GV
SEADKIVERAQKSIVSSGLADNPVAA--EKAN---EETLQKMASSNHKQ--E-PGPGMSI
KESKDLPSVDILSPNRS-------------------PDNPSGSTQ
>XP_040646227_Penicillium_griseofulvum
------------------------------------------------------------
------------------------------------------------------------
------------------------------------------------------------
------------------------------------------------------------
------------------------------------------------------------
------------------------------------------------------------
------------------------------------------------------------
------------------------------------------------------------
-------------MF---------------------------------------------
------------------------------------------------------------
------------------------------------------------------------
------------------------------------------------------------
------------------------------------------------------------
------------------------------------------------------------
------------------------------------------------------------
------------------------------------------------------------
------------------------------------------------------------
--------------------SG-SSPPKDKVD-ALPE-AG------LDTS--SLALQTDS
--IGTSPREKRFSPPSAGFFNRRQSEEQ-GTAG----DKKRRSSTVTKAANFFSNAKSSL
SLNG--RDSSAISTSPSIAESPLQKLGKMDPALSVPQGSFNNSAGESAPTARSSFRVGVT
EDRNRKC-RRTMEDTHAYLYNFLGTPAPTP-PETNGTNS------HKDRPSQS----SED
SSTVVETDNGYFAIFDGHAGTFAAEWCGKKLHLILEEVMR-RSPTT--------------
---------------------------------------------------------PVP
ELLDQTFTSVDQQLEKLPVKN-SGCTAVTAVLRWEDRVPNSQSATGSSALGP--AAVAAT
KADTNS--------E--NVETPTQATS--GASAVLPKLQDKAIRQRVLYTANVGDARIVL
CRNGKALRLSYDHKGSDENEGRRVANAGGLILNNRVNGVLAVTRALGDAYLKDLVTGHPY
TTETVIQPDADEFIILACDGLWDVCTDQESVDLIRNV----------QDAQHASKILVDH
ALARFSTDNLSC---MVIRL--------DTNRVKDVVNHNTELIGVDGDPLTKVAQ--GV
SEADKIVENAQKSLASSGLADNPAAA--EKAN---EEILQRMASQSQKE--E-PGPEMST
KGSNDLPSVDILSPNRS-------------------PETPAGSTQ
>XP_038933330_Penicillium_roqueforti
------------------------------------------------------------
------------------------------------------------------------
------------------------------------------------------------
------------------------------------------------------------
------------------------------------------------------------
------------------------------------------------------------
------------------------------------------------------------
------------------------------------------------------------
-------------MF---------------------------------------------
------------------------------------------------------------
------------------------------------------------------------
------------------------------------------------------------
------------------------------------------------------------
------------------------------------------------------------
------------------------------------------------------------
------------------------------------------------------------
------------------------------------------------------------
--------------------SGSSSPPKDKVD-ALPE-AG------LDPN--SLTLQTDS
--IGTSPRDKRFSPPSAGFFNRRQSEEQ-GTTG----EKKRRSSTVTKAANFFNSAKSSL
NLNG--RDSSAISTSPSIAESPLQKLGKMDPALSVPQGSFNNSAGESAPTARSSFRVGVT
EDRNRKC-RRTMEDTHAYLYNFLGTPAPTA-PELNGASS------PKTSVSQS----SED
SSTVVETDNGYFAIFDGHAGTFAAEWCGKKLHLILEDVMR-KSPGT--------------
---------------------------------------------------------PVP
ELLDQTFTSVDQQLEKLPVKN-SGCTAVTAVLRWEDRVPNSQSATGSSAIGT--AAAAAT
KADANS--------E--NVETPTQATP--GVSGVLPKLQDKAIRQRVLYTANVGDARIVL
CRNGKALRLSYDHKGSDENEGRRVANAGGLILNNRVNGVLAVTRALGDAYLKDLVTGHPY
TTETVIQPDSDEFIILACDGLWDVCSDQESVDLIRNV----------QDAQHASKILVDH
ALARFSTDNLSC---MVIRL--------DSNRVKDIVNNNAELIGVDGDPHTKVAG--GV
SEADKIVEKAQKSLVASGLADNPAAA--EKAN---EEVLQRMANSNDKQ--D-PGPETSS
KENNDLPSVDILSPNRS-------------------PDNPSGSTQ
>XP_002567420_Penicillium_rubens
------------------------------------------------------------
------------------------------------------------------------
------------------------------------------------------------
------------------------------------------------------------
------------------------------------------------------------
------------------------------------------------------------
------------------------------------------------------------
------------------------------------------------------------
-------------MF---------------------------------------------
------------------------------------------------------------
------------------------------------------------------------
------------------------------------------------------------
------------------------------------------------------------
------------------------------------------------------------
------------------------------------------------------------
------------------------------------------------------------
------------------------------------------------------------
--------------------SGSSSPPKDRVD-ALPE-VG------LDTN--PLTLQTDT
--IGTSPREKRFSPPSAGFFNRRQSEEQ-GTAG----EKKRRSSTVVKAANFFSNAKSSL
SLNG--RDSSAISTSPSIAESPLQKLGKMDPALSVPQGSFNNSAGESAPTARSSFRVGVT
EDRNRKC-RRTMEDTHAYLYNFLGTPAPTA-AEVNGATS------PKASPSQS----SED
SSSVVETDNGYFAIFDGHAGTFAAEWCGKKLHLILEEIMR-RSPST--------------
---------------------------------------------------------PVP
ELLDQTFTSVDQQLEKLPVKN-SGCTAVTAVLRWEDRVPNSQSATGSSALGP--ASAAAT
KADTNS--------E--NIETPTQATP--GASSALPKLQDNAIRQRVLYTANVGDARIVL
CRNGKALRLSYDHKGSDENEGRRVANAGGLILNNRVNGVLAVTRALGDAYLKDLVTGHPY
TTETVIQPDADEFIILACDGLWDVCSDQESVDLIRNV----------QDAQQASKILVDH
ALARFSTDNLSC---MVIRL--------DSNRVKDLVNNNTELIGVDGDPHTKVAG--GV
SEADKIVEQAQQNIVSSGLADNPAAA--EKAN---EETLQRMASNNHKQ--E-PGPEMSI
KESDDLPSVDILSPNRS-------------------PDNPSSLA-
>XP_040818157_Penicillium_solitum
------------------------------------------------------------
------------------------------------------------------------
------------------------------------------------------------
------------------------------------------------------------
------------------------------------------------------------
------------------------------------------------------------
------------------------------------------------------------
------------------------------------------------------------
-------------MF---------------------------------------------
------------------------------------------------------------
------------------------------------------------------------
------------------------------------------------------------
------------------------------------------------------------
------------------------------------------------------------
------------------------------------------------------------
------------------------------------------------------------
------------------------------------------------------------
--------------------SGSSSPPKDRVD-ALPE-AG------LDPN--SLTLQTDT
--IGTSPREKRFSPPSAGFFNRRQSEEQ-GTAG----DKKRRSSTVTKAANFFSNAKSSL
SLNG--RDSSAISTSPSIAESPLHKLGKMDPALSVPQGSFNNSAGESAPTARSSFRVGVT
EDRNRKC-RRTMEDTHAYLYNFLGTPSPTA-LEINGASS------PKGSPPQS----SED
SSSVVETDNGYFAIFDGHAGTFAAEWCGKKLHLILEEVMR-KSPTT--------------
---------------------------------------------------------PVP
ELLDQTFTSVDQQLEKLPVKN-SGCTAVTAVLRWEDRVPNSQSATGSSALGP--AAVAAT
KADTNS--------E--NIETPTQATA--GASGVLPKLQDKASRQRVLYTANVGDARIVL
CRNGKALRLSYDHKGSDENEGRRVANAGGLILNNRVNGVLAVTRALGDAYLKDLVTGHPY
TTETVIQPDADEFIILACDGLWDVCSDQESVDLIRNV----------QDAQHASKILVDH
ALARFSTDNLSC---MVIRL--------DSNRVKDLINNNTELIGVDGDPHTKVAG--GV
SEADKIVEKAQKDIVSSGLADNPAAA--EKAN---EETLQRMASSNHKQ--E-PGPEVSI
KENNDLPSVDILSPNRI-------------------PDNPSGSTQ
>XP_022585576_Penicilliopsis_zonata
------------------------------------------------------------
------------------------------------------------------------
------------------------------------------------------------
------------------------------------------------------------
------------------------------------------------------------
------------------------------------------------------------
------------------------------------------------------------
------------------------------------------------------------
-------------MF---------------------------------------------
------------------------------------------------------------
------------------------------------------------------------
------------------------------------------------------------
------------------------------------------------------------
------------------------------------------------------------
------------------------------------------------------------
------------------------------------------------------------
------------------------------------------------------------
--------------------SGSSSPPKEKLD-TIPSGAGAGAGAAVTADPAALTLNTDE
--ISSSPREKRFSPPG-GFFSRRASEDQ-SSGG----EKKRRSSTVTKAASLFSSAKNSL
ALNSA-RESPT-NSGSHFPQSQMQKLGRMDPALSVPQGSLNNSAGESHPTPRSSFRVGVT
EDRNRKC-RRTMEDTHAYLYNFLGTPAPAA-AASASGSPPLNGREPVSPTNASQSAASES
STSVLETDNGYFAIFDGHAGTFAAEWCGKKLHLILEDVMK-KNPNT--------------
---------------------------------------------------------PVP
ELLDQTFTSVDQQLEKLPLKN-SGCTAVIAVLRWEDRVPSSHSVTGSAALAPAAAAASAS
ASKADA--------DEAASETPTQTTAVPVAPSVLPKLQEKALRQRVLYTANVGDARIIL
CRNGKALRLSYDHKGSDENEGKRIANAGGLILNNRVNGVLAVTRALGDAYLKDLVTGHPY
TTETVIQPEADEFLILACDGLWDVCNDQEAVDLIRNV----------TDAQEASKMLVDY
ALARFSTDNLSC---MVIRF--------DSMRVKEVVERAVDPIGVDGDPAMRPTHGVGV
SEADKILEGARKSMAHPELTDGAVVADDQRVR---SEMVEKATA----E--E-SGPEFAI
EE------------PDP-------------------KTS------
>XP_016614515_Cladophialophora_bantiana
------------------------------------------------------------
------------------------------------------------------------
------------------------------------------------------------
------------------------------------------------------------
------------------------------------------------------------
------------------------------------------------------------
------------------------------------------------------------
------------------------------------------------------------
------------------------------------------------------------
------------------------------------------------------------
------------------------------------------------------------
------------------------------------------------------------
------------------------------------------------------------
------------------------------------------------------------
------------------------------------------------------------
------------------------------------------------------------
------------------------------------------------------------
------------------------------------------------MQRGSITVKTND
-----------LSPKS-ES--RKPGEEI-S-ASPTADPKKRRSSS-AKAKEIFTQAKNSL
-----------IHGDKDGPQTPMQRLSKTDAALSVPQGSLNNSAGESQPTPNSSFLVGVT
EDKNKKC-RRTMEDTHSYLYNFLGTPAPVL-SSDTSLSKKSSREDRNSLSTIP----SNS
GQHVVETDNGYFAIFDGHAGTFAAEWCGKKLHVILEELMR-KYPNT--------------
---------------------------------------------------------PVP
ELLDQTYTSADNQLEKLPLKN-SGCTAITAVLRWEDRVPTNHSATGSQAIAS-LAAAAAK
EAEKNEKNNDPPKDGKD--FTPRSNSTAEAAAAAIQEAKQKATRQRVLYTANVGDARIVL
CRNGKALRLSYDHKGMDENEGRRISKAGGLILNNRVNGVLAVTRALGDSYLKDLVTGHPY
TTETVIQPDQDEFLILACDGLWDVCSDQEAVDLVRNV----------HDPQAASKILVDH
ALARFSTDNLSV---MVVRF--------DPQKLQQ--NTKMD-IGVETETTKDKL---AI
SEVEMLVGEARR---HSGLVQEGQIS--DQDS---EELRQSVIKEQEEEDQE-TGPEYTP
EGQTEAEKILSEKKSEQ-------------------EKSSES---
>XP_008730576_Cladophialophora_carrionii
------------------------------------------------------------
------------------------------------------------------------
------------------------------------------------------------
------------------------------------------------------------
------------------------------------------------------------
------------------------------------------------------------
------------------------------------------------------------
----------------------------MRDKYSSDSFAPANRTLSDPSGACAVFKLAGT
TDRRSSSGGFLNRVF---------------------------------------------
------------------------------------------------------------
------------------------------------------------------------
------------------------------------------------------------
------------------------------------------------------------
------------------------------------------------------------
------------------------------------------------------------
------------------------------------------------------------
------------------------------------------------------------
--------------------GGKKEKDADTDN-APPRISADSNHTTPTSPGGSITVNTND
-----------LSPKG-ES--RKPAEDP-A-PSPTADAKKRRSSS-AKAKEIFTQAKNSL
-----------IHGDRDGPQTPMQKLSKTDPALSVPQGSLNNSAGESQPTPNSSFLVGVT
EDKNKKC-RRTMEDTHAYLYNFLGTPAPVLASADSSLSKKSSREDKNSLTTIP----SDS
GQHVVETDNGYFAIFDGHAGTFAAEWCGKKLHVLLEDLMR-KYPNT--------------
---------------------------------------------------------PVP
ELLDQTYTSADNQLEKLPLKN-SGCTAITAVLRWEDRVPTNHSATGSQAIAS-LAAAAAK
EAEKNEKNSEASKDAKD--STPRSNSTAEAAAAAIQEAKQKATRQRVLYTANVGDARIVL
CRNGKALRLSYDHKGMDENEGRRISKAGGLILNNRVNGVLAVTRALGDSYLKDLVTGHPY
TTETVIQPDQDEFLILACDGLWDVCSDQEAVDLVRNI----------QDPQAASKILVDH
ALARFSTDNLSV---MVVRF--------DPQKLQT--NTKMD-IGVETDANKDKL---AI
SEVEMIVGEARR---HSGVAPEGAVS--DQDS---EELMQTVIKEQENEDQE-AGPEYTP
EGRPEAERILSEKKSEQ-------------------VQNGS----
>XP_016253387_Cladophialophora_immunda
------------------------------------------------------------
------------------------------------------------------------
------------------------------------------------------------
------------------------------------------------------------
------------------------------------------------------------
------------------------------------------------------------
------------------------------------------------------------
------------------------------------------------------------
------------------------------------------------------------
------------------------------------------------------------
------------------------------------------------------------
------------------------------------------------------------
------------------------------------------------------------
------------------------------------------------------------
------------------------------------------------------------
------------------------------------------------------------
------------------------------------------------------------
------------------------------------------------------------
------------------------------------------------------------
----------------------MQRLSKTDAALSVPQGSLNNSAGESQPTPNSSFLVGVT
EDKNKKC-RRTMEDTHSYLYNFLGTPAPVL-SSDSSLSKKNSREDRNSLNTIP----SNS
GQHVVETDNGYFAIFDGHAGTFAAEWCGKKLHVILEELMR-KYPNT--------------
---------------------------------------------------------PVP
ELLDQTYTSADNQLERLPLKN-SGCTAITAVLRWEDRVPTNHSATGSQAIAS-LAAAAAK
EAEKNEKNNEPLKDGKD--STPRSNSTAEAAAAAIQEAKQKATRQRVLYTANVGDARIVL
CRNGKALRLSYDHKGMDENEGRRISKAGGLILNNRVNGVLAVTRALGDSYLKDLVTGHPY
TTETVIQPDQDEFLILACDGLWDVCSDQEAVDLVRNV----------HDPQAASKILVDH
ALARFSTDNLSV---MVVRF--------DPQKLQH--NTKMD-IGVETETTKDKL---AI
SEVEMLVGEARR---HSGLAQEGQIS--DQDS---EELRQSVIKEQEEEDQE-TGPEYTP
EGQTEAEKILSEKKSEQ-------------------VKPSES---
>XP_007749655_Cladophialophora_psammophila
------------------------------------------------------------
------------------------------------------------------------
------------------------------------------------------------
------------------------------------------------------------
------------------------------------------------------------
------------------------------------------------------------
------------------------------------------------------------
------------------------------------------------------------
------------------------------------------------------------
------------------------------------------------------------
------------------------------------------------------------
------------------------------------------------------------
------------------------------------------------------------
------------------------------------------------------------
------------------------------------------------------------
------------------------------------------------------------
------------------------------------------------------------
------------------------------------------------------------
------------------------------------------------------------
----------------------MQRLSKTDAALSVPQGSLNNSAGESQPTPNSSFLVGVT
EDKNKKC-RRTMEDTHSYLYNFLGTPAPVL-SSDTSLSKKSSREDRNSLSTIP----SNS
GQHVVETDNGYFAIFDGHAGTFAAEWCGKKLHVILEELMR-KYPNT--------------
---------------------------------------------------------PVP
ELLDQTYTSADNQLEKLPLKN-SGCTAITAVLRWEDRVPTNHSATGSQAIAS-LAAAAAK
EAEKNEKNNDSPKDGKD--STPRSNSTAEAAAAAIQEAKQKATRQRVLYTANVGDARIVL
CRNGKALRLSYDHKGMDENEGRRISKAGGLILNNRVNGVLAVTRALGDSYLKDLVTGHPY
TTETVIQPDQDEFLILACDGLWDVCSDQEAVDLVRNV----------NDPQAASKILVDH
ALARFSTDNLSV---MVVRF--------DPQKLQQ--NTKMD-IGVETETTKDKL---AI
SEVEMLVGEARR---HSGLVQEGQIS--DQDS---EELRQSVIKEQEEEDQE-TGPEYTP
EGQTEAEKILSEKKSEQ-------------------EKSSES---
>XP_018695953_Fonsecaea_erecta
MADPSQHPN-YYPNQQPVDMNHPAFVYQPQGQHPSYPPPPPQPPRPCETTAATGYDPPGP
PLPQRPSSQGNFDVEAQTAPYPRPPVYNPAAYAPGQQHQQFQPPPQRYKQPFVAEDDPNN
PIHYIRDPHKLIGYLVPFPRPVLPNVNPETIPARFMIYTPPPPPLQKPAEGQKEGKLHKV
QRKWQEEVRSSKTSTAKTASWKGVKSKATRGIDWAIHKTTSSNLDFLGRVSPGPQQSHSD
DERDHEGSETHKTVAVEEMVLIYPPTMNLTDQQMREEFVNTMLRTKSKAQRDTIIATGLM
PVAYGIDILATFIWPFGGLGEIDTVWAYSSFRGAKTARTVTKRLTSSTQSSAGHEDESSK
LKLTFTHSQRLEVLRKYLDAECHKADSKLFPHYEHSPTESDVLEAIGWTPSRDTEDRNWE
DEHWEMQEVKEDLKTVFKKAASSQR-------------------------ISVSFKLAGT
TDRRTSSGGFLNRVF---------------------------------------------
------------------------------------------------------------
------------------------------------------------------------
------------------------------------------------------------
------------------------------------------------------------
------------------------------------------------------------
------------------------------------------------------------
------------------------------------------------------------
------------------------------------------------------------
--------------------GGKKEKDADSDS-TPSRISTDSNHNGPTSPGGSITVKTND
-----------LSPRS-ET--RKPAEEA-S-ASPTADSKKRRSSS-AKAKEIFTQAKNSL
-----------IHGDKDGPQTPMQRLSKTDAALSVPQGSLNNSAGESQPTPNSSFLVGVT
EDKNKKC-RRTMEDTHSYLYNFLGTPAPVL-SSDSSLSKKTSREDRNSLNTIP----SNS
AQHVVETDNGYFAIFDGHAGTFAAEWCGKKLHVILEELMR-KYPNT--------------
---------------------------------------------------------PVP
ELLDQTYTTADNQLEKLPLKN-SGCTAITAVLRWEDRVPTNHSATGSQAIAS-LAAAAAK
EAEKNEKNNEPLKDGKD--STPRSNSTAEAAAAAIQEAKQKATRQRVLYTANVGDARIVL
CRNGKALRLSYDHKGMDENEGRRISKAGGLILNNRVNGVLAVTRALGDSYLKDLVTGHPY
TTETVIQPDQDEFLILACDGLWDVCSDQEAVDLVRNV----------HDPQAASKILVDH
ALARFSTDNLSV---MVVRF--------DPQKLQQ--NTKMD-IGVETESTKDKL---AI
SEVEMLVGEARR---HSGLAQEGQIS--DQDS---EELRQTVIKEQEEEDQE-TGPEYTP
EGQTEAEKILSEKKSEH-------------------EKPSEG---
>XP_022516399_Fonsecaea_monophora
MTDPSQRPNQYCSEQQPVDMNHPAYVYQPQEQHPSYPPPPPQPPRPHETTAP-GYDTSGP
PLPQRHNAQGSLDLEAQTTSYPPPPVYNPASYAPSQQHQ-FQPPPQRYKQIFAADDDPSS
LVHYIRDPHKLVGYLVPFPRPVLPNVDPESIPARFAIYTPPPPPLQKPAEGVKEGKLHKV
QRKWQEEVRSAKSSTAKTASWKGAKSKATRGIDWAIHKTTTSNLDFLGRVSPDPQKSHSD
DERDHQDSETHKTVAVEEMVLIYPPTLNLTNQQMREEFVNTMLRTKSKAQRDTIIATGLM
PVAYGIDILATFIWPFGGLGEIDTVWAYASFRGAKTARSVTKRLASSTQSSPNHEDESNK
LKLTFTHSQRLDVLRRYLDAECHKADSKLFPHYEHSPTESEVLEAIGWTPSRDIEEKNWE
DEHWEIQEVKEDLRTVFKKAASEWRKWCRLLEKK--------------------------
---RTSSGGFLNRVF---------------------------------------------
------------------------------------------------------------
------------------------------------------------------------
------------------------------------------------------------
------------------------------------------------------------
------------------------------------------------------------
------------------------------------------------------------
------------------------------------------------------------
------------------------------------------------------------
--------------------GGKKEKDTDSES-TPSRISTDSNHNGTTSPGGSITVKTND
-----------LSPKS-ET--RKPADEA-AVASPSADSKKRRSSS-AKAKEIFTQAKNSL
-----------IHGDKDGPQTPMQRLSKTDAALSVPQGSLNNSAGESQPTPNSSFLVGVT
EDKNKKC-RRTMEDTHSYLYNFLGTPAPVL-SSDSSLSKKSSREDRNSLSTIA----SNP
AQHVVETDNGYFAIFDGHAGTFAAEWCGKKLHVILEELMR-KYPNT--------------
---------------------------------------------------------PVP
ELLDQTYTTADNQLERLPLKN-SGCTAITAVLRWEDRVPTNHSATGSQAIAS-LAAAAAK
EAEKNEKNNESSKDGKD--STPRSNSTAEAAAAAIQEAKQKATRQRVLYTANVGDARIVL
CRNGKALRLSYDHKGMDENEGRRISKAGGLILNNRVNGVLAVTRALGDSYLKDLVTGHPY
TTETVIQPDQDEFLILACDGLWDVCSDQEAVDLVRNV----------HDPQAASKMLVDH
ALARFSTDNLSV---MVVRF--------DPQKLQQ--NTKMD-IGVETETTKDKL---AI
SEVEMLVGEARR---HS-LAQEGQVS--DQDS---EELRQSVIQEQDEEDQE-TGPEYTP
EGQTEAEKILSEKKAEQ-------------------EKPSEG---
>XP_016626520_Fonsecaea_multimorphosa
------------------------------------------------------------
------------------------------------------------------------
--------------------MMWSIVGAARAASLVLAHLCSSPPPQTSSTAQATRDPIEK
SLRWKEQAGKAHQRHTKGTTEKASHTPSSL------------------------------
------------------------------------------------------------
------------------------------------------------------------
------------------------------------------------------------
------------------------------------------------------------
------------------------------------------------------------
------------------------------------------------------------
------------------------------------------------------------
------------------------------------------------------------
------------------------------------------------------------
------------------------------------------------------------
------------------------------------------------------------
------------------------------------------------------------
------------------------------------------------------------
-----------------------------IRR-SPRHNHTDSNHNGPTSPGGSITVKTND
-----------LSPKS-EA--RKPTEEA-S-ASPTAESKKRRSSS-SKAKEIFTQAKNSL
-----------IHGDKDGPQTPMQRLSKTDAALSVPQGSLNNSAGESQPTPNSSFLVGVT
EDKNKKC-RRTMEDTHSYLYNFLGTPAPVL-SSENSLSKKTSREDRNSLSTIP----SNS
AQHVVETDNGYFAIFDGHAGTFAAEWCGKKLHVILEELMR-KYPNT--------------
---------------------------------------------------------PVP
ELLDQTYTTADNQLEKLPLKN-SGCTAITAVLRWEDRVPTNHSATGSQAIAS-LAAAAAK
EAEKNEKNNEPPKDGKD--STPRSNSTAEAAAAAIQEAKQKATRQRVLYTANVGDARIVL
CRNGKALRLSYDHKGMDENEGRRISKAGGLILNNRVNGVLAVTRALGDSYLKDLVTGHPY
TTETVIQPDQDEFLILACDGLWDVCSDQEAVDLVRNV----------HDPQAASKMLVDH
ALARFSTDNLSV---MVVRF--------DPQKLQQ--NTKMD-IGVETETTKDKL---AI
SEVEMLVGEARR---HSGLAQEGQIS--DQDS---EELRQTVIQEQEEEDQE-TGPEYTP
EGQTEAEKILSEKKSEQ-------------------EKPSES---
>XP_022502565_Fonsecaea_nubica
MADPSQRPNQYYSEQQPVDMNHPAYVYQPQEQYLSYPPPPPQPPRPHETTAP-GYDTPGP
PLPQRPNAQGSLDLEAQTTSYPPPPVYNPSSYAPGQQHQ-FQPPPQRYKQTFAADDDPSS
LVHYIRDPHKLIGYLVPFPRPVLPNVDPESIPARFVIYTPPPPPLQKPAEGVKEGKLHKV
QRKWQEEVRSAKSSTAKTASWKGAKSKATRGIDWAIHKTTTSNLDFLGRVSPGPQQSHSD
DERDHQDSETHKTVAVEEMVLVYPPTLNLTDQQMREEFVNTMLRTKSKAQRDTIIATGLM
PVAYGIDILATFIWPFGGLGEIDTVWAYASFRGAKTARSVTKRLASSTQSSPNHEDESNK
LKLTFTHSQRLDVLRRYLDAECHKADSKLFPHYEHSPTESEVLEAIGWTPSRDIEEKNWE
DEHWEIQEVKEDLRTVFKKAASEWRKWCRLLEKKHIRARRSWQSVRGSLRISVSFKLAGT
TDRRTSSGGFLNRVF---------------------------------------------
------------------------------------------------------------
------------------------------------------------------------
------------------------------------------------------------
------------------------------------------------------------
------------------------------------------------------------
------------------------------------------------------------
------------------------------------------------------------
------------------------------------------------------------
--------------------GGKKEKDTDSES-TPSRISTDSNHNGPTSPGGSITVKTND
-----------LSPKS-ET--RKPADEA-AVASPTADSKKRRSSS-AKAKEIFTQAKNSL
-----------IHGDKDGPQTPMQRLSKTDAALSVPQGSLNNSAGESQPTPNSSFLVGVT
EDKNKKC-RRTMEDTHSYLYNFLGTPAPVL-SSDSSLSKKSSREDRNSLSTIA----SNP
AQHVVETDNGYFAIFDGHAGTFAAEWCGKKLHVILEELMR-KYPNT--------------
---------------------------------------------------------PVP
ELLDQTYTTADNQLERLPLKN-SGCTAITAVLRWEDRVPTNHSATGSQAIAS-LAAAAAK
EAEKNEKNNESSKDGKD--LTPRSNSTAEAAAAAIQEAKQKATRQRVLYTANVGDARIVL
CRNGKALRLSYDHKGMDENEGRRISKAGGLILNNRVNGVLAVTRALGDSYLKDLVTGHPY
TTETVIQPDQDEFLILACDGLWDVCSDQEAVDLVRNV----------HDPQAASKMLVDH
ALARFSTDNLSV---MVVRF--------DPQKLQQ--NTKMD-IGVETDTTKDKL---AI
SEVEMLVGEARR---HS-LAQEGQVS--DQDS---EELRQSVIQEQDEEDQE-TGPEYTP
EGQTEAEKILSEKKTEQ-------------------EKPSEG---
>XP_013290341_Fonsecaea_pedrosoi
---------MWWFILVRHQAAPPAYLWVPLWFSPTFGLPLP-------------------
------------------------------------------------------------
---------------------------------------------------------HKP
ARTTFDPIEKSKGEVERTA-----------------------------------------
----HKDEDT-------------------------------------PANQATPLIHPTL
PIA-----------------------------GTQFHHSIPTTLDSRTESHPT-------
------------------------------PCYLH-------------------------
------------------------------------------------------LLILIL
SKQRTSSGGFLNRVF---------------------------------------------
------------------------------------------------------------
------------------------------------------------------------
------------------------------------------------------------
------------------------------------------------------------
------------------------------------------------------------
------------------------------------------------------------
------------------------------------------------------------
------------------------------------------------------------
--------------------GGKKEKDTDSES-TPSRISTDSNHNGPTSPGGSITVKTND
-----------LSPKS-ET--RKPADEA-AVASPTADSKKRRSSS-AKAKEIFTQAKNSL
-----------IHGDKDGPQTPMQRLSKTDAALSVPQGSLNNSAGESQPTPNSSFLVGVT
EDKNKKC-RRTMEDTHSYLYNFLGTPAPVL-SSDSSLSKKSSREDRNSLSTIA----SNP
AQHVVETDNGYFAIFDGHAGTFAAEWCGKKLHVILEELMR-KYPNT--------------
---------------------------------------------------------PVP
ELLDQTYTTADNQLERLPLKN-SGCTAITAVLRWEDRVPTNHSATGSQAIAS-LAAAAAK
EAEKNEKNNESSKDGKD--STPRSNSTAEAAAAAIQEAKQKATRQRVLYTANVGDARIVL
CRNGKALRLSYDHKGMDENEGRRISKAGGLILNNRVNGVLAVTRALGDSYLKDLVTGHPY
TTETVIQPDQDEFLILACDGLWDVCSDQEAVDLVRNV----------HDPQAASKMLVDH
ALARFSTDNLSV---MVVRF--------DPQKLQQ--NTKMD-IGVETETTKDKL---AI
SEVEMLVGEARR---HS-LAQEGQVS--DQDS---EELRQSVIQEQDEEDQE-TGPEYTP
EGQTEAEKILSEKKAEQ-------------------EKPSEG---
>XP_007761260_Cladophialophora_yegresii
------------------------------------------------------------
------------------------------------------------------------
------------------------------------------------------------
------------------------------------------------------------
------------------------------------------------------------
------------------------------------------------------------
------------------------------------------------------------
------------------------------------------------------------
------------------------------------------------------------
------------------------------------------------------------
------------------------------------------------------------
------------------------------------------------------------
------------------------------------------------------------
------------------------------------------------------------
------------------------------------------------------------
------------------------------------------------------------
------------------------------------------------------------
------------------------------------------------------------
------------------------------------------------------------
----------------------MQKLSKTDPALSVPQGSLNNSAGESQPTPNSSFLVGVT
EDKNKKC-RRTMEDTHAYLYNFLGTPAPVLASADSSLSKKSSREDKNSLTTIP----SDS
GQHVVETDNGYFAIFDGHAGTFAAEWCGKKLHVLLEDLMR-KYPNT--------------
---------------------------------------------------------PVP
ELLDQTYTSADNQLEKLPLKN-SGCTAITAVLRWEDRVPTNHSATGSQAIAS-LAAAAAK
EAEKNEKSSEVSKDAKD--STPRSNSTAEAAAAAIQEAKQKATRQRVLYTANVGDARIVL
CRNGKALRLSYDHKGMDENEGRRISKAGGLILNNRVNGVLAVTRALGDSYLKDLVTGHPY
TTETVIQPDQDEFLILACDGLWDVCSDQEAVDLIRNI----------QDPQAASKILVDH
ALARFSTDNLSV---MVVRF--------DPQKLQT--NTKMD-IGVETDANKDKL---AI
SEVEMIVGEARR---NSGIAQEGVVS--DQDS---EELMQTVIKEQENEDQE-AGPEYTP
EGRPEAERILSEKKTEQ-------------------VQNGS----
>XP_016241800_Exophiala_spinifera
------------------------------------------------------------
------------------------------------------------------------
------------------------------------------------------------
------------------------------------------------------------
------------------------------------------------------------
------------------------------------------------------------
------------------------------------------------------------
------------------------------------------------------------
------------------------------------------------------------
------------------------------------------------------------
------------------------------------------------------------
------------------------------------------------------------
------------------------------------------------------------
------------------------------------------------------------
------------------------------------------------------------
------------------------------------------------------------
------------------------------------------------------------
------------------------------------------------------------
------------------------------------------------------------
----------------------MQKLSKTDAALSVPQGSLNNSAGESRPTPNSSFLVGVT
EDKNKKC-RRTMEDTHSYLYNFLGTPAPVL--TENALTQKKSIEDRNSLTSVP----SEP
AHHVVETDNGYFAIFDGHAGTFAAEWCGKKLHIILEDLMR-KHPNT--------------
---------------------------------------------------------PVP
ELLDQTYTSADNQLEKLPLKN-SGCTAITAVLRWEDRVPTNNSATGSQAIAA-LAAAAAK
EAEKNE---KNEKKDETNEATPRSNSTAEAAAAAIQEAKTKATRQRVLYTANVGDARIVL
CRNGKALRLSYDHKGMDENEGRRITKAGGLILNNRVNGVLAVTRALGDSYLKDLVTGHPY
TTETVIQPDQDEFLILACDGLWDVCSDQEAVDLVRNV----------QDPQQASKMLVDY
ALARFSTDNLSV---MVVRF--------DSNKLQQ--NTKIG-IGVEAEGDKDKG---AI
SEAEMIVSEARR---HSGVVAEHAIS--DQDS---EEIRQMVIHEAETEEEE-PGPELTP
EGKDEAEKILSSKDHDV-------------------EMTDKSG--
>XP_016257492_Exophiala_oligosperma
------------------------------------------------------------
------------------------------------------------------------
------------------------------------------------------------
------------------------------------------------------------
------------------------------------------------------------
------------------------------------------------------------
------------------------------------------------------------
------------------------------------------------------------
--------------M---------------------------------------------
------------------------------------------------------------
------------------------------------------------------------
------------------------------------------------------------
------------------------------------------------------------
------------------------------------------------------------
------------------------------------------------------------
------------------------------------------------------------
------------------------------------------------------------
--------------------FGKKEKDADSDS-IQPRSSTDGSANVAASPNSPIAIKTSD
-----------LSPQS-ETPGRKPTEDP-T-SSPRDEQKKRRSSS-AKAKEIFTQAKNSL
-----------IHGDKDGPQTPMQKLSKTDAALSVPQGSLNNSAGESRPTPNSSFLVGVT
EDKNKKC-RRTMEDTHSYLYNFLGTPAPVL--TDNALTQKKSIEDRNSLTSIP----SEP
AHHVVETDNGYFAIFDGHAGTFAAEWCGKKLHIILEDLMR-KHPNT--------------
---------------------------------------------------------PVP
ELLDQTYTSADNQLEKLPLKN-SGCTAITAVLRWEDRVPTNNSATGSQAIAA-LAAAAAK
EAEKNE---KTEKKDETNEATPRSNSTAEAAAAAIQEAKTKATRQRVLYTANVGDARIVL
CRNGKALRLSYDHKGMDENEGRRITKAGGLILNNRVNGVLAVTRALGDSYLKDLVTGHPY
TTETVIQPDQDEFLILACDGLWDVCSDQEAVDLVRNV----------QDPQQASKMLVDH
ALARFSTDNLSV---MIVRF--------DSNKLQQ--NTKIG-IGVEAEGDKDKG---AI
SEVEMIVSEARR---HSGVVQEGAIS--DQDS---EELRQSVIKEAETEEEE-PGPELTP
EGKGEAEKILASKDQDV-------------------EMTDKSG--
>XP_013320408_Exophiala_xenobiotica
------------------------------------------------------------
------------------------------------------------------------
------------------------------------------------------------
------------------------------------------------------------
------------------------------------------------------------
------------------------------------------------------------
------------------------------------------------------------
------------------------------------------------------------
--------------M---------------------------------------------
------------------------------------------------------------
------------------------------------------------------------
------------------------------------------------------------
------------------------------------------------------------
------------------------------------------------------------
------------------------------------------------------------
------------------------------------------------------------
------------------------------------------------------------
--------------------FGKKDKDVDSDS-IPSHTSTDGNLNLAGSPNSPTAIKTND
-----------LSPKS-ETPGQKPSEDN-A-PSPKDEQKKRRSSS-AKAKEIFTQAKNSL
-----------MHGDKDGPQTPMQKLSKTDAALSVPQGSLNNSAGESRPTPNSSFLVGVT
EDKNKKC-RRTMEDTHSYLYNFLGTPAPVL--TDNALTQKKSLEDRNSLSTVP----SEP
GHHVVETDNGYFAIFDGHAGTFAAEWCGKKLHILLEDLMR-KYPNT--------------
---------------------------------------------------------PVP
ELLDQAYTSADNQLEKLPLKN-SGCTAITAVLRWEDRVPTNNSATGSQAIAA-LAAAAAK
EAEKN------EKKDETNEATPRSNSTAEAAAAAIQEAKTKATRQRVLYTANVGDARIVL
CRNGKALRLSYDHKGMDENEGKRITKAGGLILNNRVNGVLAVTRALGDSYLKDLVTGHPY
TTETVIQPDQDEFLILACDGLWDVCSDQEAVDLVRNV----------HDPQQASKALVDH
ALARFSTDNLSV---MVVRF--------DPNKLQQ--NTKIG-IGVEAEGDKDKG---AI
SEVEMIVSEARR---HSGIGEEAAVS--DQDS---EELRQMVIREAETEEEE-PGPELTP
EGKGEAEKILSSKQEDT-------------------EMKSEGS--
>XP_007728333_Capronia_coronata
------------------------------------------------------------
------------------------------------------------------------
------------------------------------------------------------
------------------------------------------------------------
------------------------------------------------------------
------------------------------------------------------------
------------------------------------------------------------
------------------------------------------------------------
------------------------------------------------------------
------------------------------------------------------------
------------------------------------------------------------
------------------------------------------------------------
------------------------------------------------------------
------------------------------------------------------------
------------------------------------------------------------
------------------------------------------------------------
------------------------------------------------------------
------------------------------------------------------------
------------------------------------------------------------
----------------------MQKLARTDPALSVPQGSNNNSAGESQPTPNSSFLVGVT
EDRNKKC-RRTMEDTHAYLYNFLGTPAPVLASSDISLSKSKSTESRNSLTHVP----SDP
GQHVVETDNGYFAIFDGHAGTFAAEWCGKKLHVILEDLMR-KYPNT--------------
---------------------------------------------------------PVP
ELLDQTYTTADNQLERLPLKN-SGTTAITAVLRWEDRVPTNHSATGSQAIAA-LAAAAAK
EAEKHD----NAKEDKDANATPRSNSTAEATAAAIQEAKQKATRQRVLYTANVGDARIVL
CRNGKALRLSYDHKGMDENEGRRISKAGGLILNNRVNGVLAVTRALGDSYLKDLVTGHPY
TTETVIQPDQDEFLILACDGLWDVCSDQEAVDLIRNE----------RDPQVASKMLVDY
ALARFSTDNLSV---MVVRF--------DPQKLQQ--NTKID-IGVENEATKDKS---AI
SEVEMIVGEARR---HSGIVQESAFS--DQDS---EELREMVIKEQEEEDQE-PGPELTP
EGKREAEKILSEKQGNP-------------------DKSGES---
>XP_007732991_Capronia_epimyces
------------------------------------------------------------
------------------------------------------------------------
------------------------------------------------------------
------------------------------------------------------------
------------------------------------------------------------
------------------------------------------------------------
------------------------------------------------------------
------------------------------------------------------------
-------------MF---------------------------------------------
------------------------------------------------------------
------------------------------------------------------------
------------------------------------------------------------
------------------------------------------------------------
------------------------------------------------------------
------------------------------------------------------------
------------------------------------------------------------
------------------------------------------------------------
--------------------GSRKDRDVDTDT-IPVRTSTDGDSEQPTSPTSGITVKTSD
-----------LSPKS-PT--SHRSEEK-APSPNTEPSKKRRSSS-SKAKEIFTQAKNSL
-----------IHGDKDGPLTPMQKLARTDPALSVPQGSNNNSAGESQPTPNSSFLVGVT
EDRNKKC-RRTMEDTHSYLYNFLGTPAPVLASSDTSLSQSKSTESRNSPNPLP----SDP
GQHVVETDNGYFAIFDGHAGTFAAEWCGKKVHVILEDLMR-KYPNT--------------
---------------------------------------------------------AVP
ELLDQAYTAADNQLEKLPLKN-SGCTAITAVLRWEDRVPTNHSATGSQAIAA-LAAAAAK
EAEKHD----NSKDAKD--ATPRSNSTAEAAATAIQEAKQKATRQRVLYTANVGDARIVL
CRNGKALRLSYDHKGMDENEGRRISKAGGLILNNRVNGVLAVTRALGDSYLKDLVTGHPY
TTETVIQPEQDEFLILACDGLWDVCSDQEAVDLIRQV----------QDPQAASKMLVDY
ALARFSTDNLSV---MVVRF--------DSQKLQQ--NTKID-IGVESEAKKDKS---AI
SEVEMIVGEARR---NSGFVQEGALS--DQDS---EELREMVIKEQEEE--E-PGPELTP
EGKGEAERILSEKQENP-------------------EKNGES---
>XP_009153731_Exophiala_dermatitidis
------------------------------------------------------------
------------------------------------------------------------
------------------------------------------------------------
------------------------------------------------------------
------------------------------------------------------------
------------------------------------------------------------
------------------------------------------------------------
------------------------------------------------------------
------------------------------------------------------------
------------------------------------------------------------
------------------------------------------------------------
------------------------------------------------------------
------------------------------------------------------------
------------------------------------------------------------
------------------------------------------------------------
------------------------------------------------------------
------------------------------------------------------------
------------------------------------------------------------
------------------------------------------------------------
----------------------MQKLARTDPALSVPQGSNNNSAGESQPTPNSSFLVGVT
EDKNKKC-RRTMEDTHSYLYNFLGTPAPVLASSNTSLSRSKTKDSRNSLTTVP----SDS
EQHVVETDNGYFAIFDGHAGTFAAEWCGKKLHVLLEDLMR-KHPNV--------------
---------------------------------------------------------PVP
ELLDQTYTMADNQLERLPLKN-SGCTAITAVLRWEDRVPTNHSATGSQAIAA-LAAAAAK
EAEKNE----NPQEAKDKDATPRSNSTAEAAAAAIQQAKQKATRQRVLYTANVGDARIVL
CRNGKALRLSYDHKGMDENEGRRISKAGGLILNNRVNGVLAVTRALGDSYLKDLVTGHPY
TTETVIQPEQDEFLILACDGLWDVCSDQEAVDLIRNV----------QDPQAASKILVDH
ALARFSTDNLSV---MVVRF--------DPQKLQQ--NTKID-IGVESEATKDKT---AI
SEVEMIVGEARR---NSGIAAEGAVS--DQDS---EELRDMVIQEQEEEDQE-PGPELTP
EGKLEAEKLLQEKQKTPETHDSQQETQQTHKTQEKAEKTDET---
>XP_013256056_Exophiala_aquamarina
------------------------------------------------------------
------------------------------------------------------------
------------------------------------------------------------
------------------------------------------------------------
------------------------------------------------------------
------------------------------------------------------------
------------------------------------------------------------
------------------------------------------------------------
------------------------------------------------------------
------------------------------------------------------------
------------------------------------------------------------
------------------------------------------------------------
------------------------------------------------------------
------------------------------------------------------------
------------------------------------------------------------
------------------------------------------------------------
------------------------------------------------------------
------------------------------------------------------------
------------------------------------------------------------
----------------------MQKLSKTDAALSVPQGSLNNSAGESQPTPNSSFRVGVT
EDKNKKC-RRTMEDTHSYLYNFLGTPAPVV-PSDAALTKKSSIDERASLTTVP----SEA
SQHVVETDNGYFAIFDGHAGTFAAEWCGKKLHVILEDLMR-RYPNT--------------
---------------------------------------------------------AVP
ELLDQTYTSADTQLEKLPLRN-SGCTAITAVLRWEDRVPTNHSATGSQAIAP-LAAAAAK
EAEKNE--------AKD--ATPRSNSTAEAAAAAIQEAKQKATRQRVLYTANVGDARIVL
CRNGKALRLSYDHKGMDENEGRRISKAGGLILNNRVNGVLAVTRALGDSYLKDLVTGHPY
TTETVIQPDQDEFLILACDGLWDVCSDQEAVDLIRQV----------QDPQQASKMLVDH
ALQRFSTDNLSV---MIVRF--------DSQKLQS--NTKID-IGVETDANKDAT---AI
SEVEMIVAEARR---HSGIAQAGAVS--DQDS---EELKQTVIQEQEDEDQE-PGPELTP
EGQREAEKILSEKQDQE-------------------KENSAS---
>XP_016225106_Exophiala_mesophila
------------------------------------------------------------
------------------------------------------------------------
------------------------------------------------------------
------------------------------------------------------------
------------------------------------------------------------
------------------------------------------------------------
------------------------------------------------------------
------------------------------------------------------------
------------------------------------------------------------
------------------------------------------------------------
------------------------------------------------------------
------------------------------------------------------------
------------------------------------------------------------
------------------------------------------------------------
------------------------------------------------------------
------------------------------------------------------------
------------------------------------------------------------
------------------------------------------------------------
-----------------------------MASSPTTDGKKRRSSS-AKAKEIFTQAKNSL
-----------IHGDREGPQTPMQKLSKTDAALSVPQGSLNNSAGESQPTPNSSFLVGVT
EDKNKKC-RRTMEDTHSYLYNFLGTPAPTI-PSDTSLTKKSSTEEKPNLSTIP----SDP
SQHVVETDNGYFAIFDGHAGTFAAEWCGKKLHIILEDLMR-RYPNT--------------
---------------------------------------------------------AVP
ELLDQTYTSADNQLEKLPLKN-SGCTAITAVLRWEDRVPTAHSATGSQAIAP-LAAQAAK
EAEKNE-----AINGKD--ATPRSNSVAEAAAAAIQDARQKATRQRVLYTANVGDARIIL
CRNGKALRLSYDHKGMDENEGRRISKAGGLILNNRVNGVLAVTRALGDSYLKDLVTGHPY
TTETVIQPDQDEFLILACDGLWDVCSDQEAVDLVRNI----------DDPQAASKKLVDY
ALARFSTDNLSV---MVVRF--------DPQKLQQ--NTKID-IGVESESSKDTH---AV
SEVEMIVAEARR---HSGVVPDGALS--DQES---EELRQTVVQEHEKEQPE-SGPELTP
EGQVEANKILSESQQQE-------------------QEKKEGS--
>XP_013275905_Rhinocladiella_mackenziei
------------------------------------------------------------
------------------------------------------------------------
------------------------------------------------------------
------------------------------------------------------------
------------------------------------------------------------
------------------------------------------------------------
------------------------------------------------------------
------------------------------------------------------------
-------------MF---------------------------------------------
------------------------------------------------------------
------------------------------------------------------------
------------------------------------------------------------
------------------------------------------------------------
------------------------------------------------------------
------------------------------------------------------------
------------------------------------------------------------
------------------------------------------------------------
--------------------GSKKERDVDSDS-IPSRSSNDSNNNAPVSPSGNISFKTND
-----------LSPQS-ETPARKLSEES-G-PSPTIEARKRRSSS-AKAKEFLTQAKNSL
-----------IHGDKDGPQTPMQKLSKTDAALSVPQGSLNNSAGESQPTANSSFLVGVT
EDKNKKC-RRTMEDTHSYLYNFLGTPAPIL-SADNSLTQKKSVEDRASLTTVP----SDP
GQHVMETDNGYFAIFDGHAGTFAAEWCGKKLHVILEDLMR-KYPNT--------------
---------------------------------------------------------PVP
ELLDQTYTAADKQLENLPLKN-SGCTAITAVLRWEDRVPTNHSATGSQAIAA-LAAAAAK
EAEKND----NSKEAKD--STPRSNSTAEAAAAAVQEAKQKATRQRVLYTANVGDARIVL
CRNGKALRLSYDHKGMDENEGRRISKAGGLILNNRVNGVLAVTRALGDSYLKDLVTGHPY
TTETVIQPDQDEFLILACDGLWDVCSDQEAVDLVRHV----------QDPQDASKILVDH
ALARFSTDNLSV---MIVRF--------DPQKLQQ--NTKID-IGVETEANRDKG---AI
SEVEMIVGEARR---HSGLLQEGAFS--DQDA---EELRQMVIKEQENEDQE-PGPELTP
EGNTVAEKILSDKQQDK-------------------ERSDES---
>XP_017998183_Phialophora_attinorum
------------------------------------------------------------
------------------------------------------------------------
------------------------------------------------------------
------------------------------------------------------------
------------------------------------------------------------
------------------------------------------------------------
------------------------------------------------------------
------------------------------------------------------------
-------------MF---------------------------------------------
------------------------------------------------------------
------------------------------------------------------------
------------------------------------------------------------
------------------------------------------------------------
------------------------------------------------------------
------------------------------------------------------------
------------------------------------------------------------
------------------------------------------------------------
--------------------GSKKDKDSDADT-TP-RNSTESNPASATTPTAPPPVKTDD
-----------TALAK-TESPVRKSEES-GAGTPTSDTKKRRSSSTAKAREIFTQAKNSL
-----------IHGDREGPQTPMQKLSKNDAALSVPQGTNNNSAGESQPTPNSSFKVGVT
EDKNKKC-RRTMEDTHSYLYNFLGTPAPVL-PSDASLKSKKSGEGKD-LALQV----TNT
AQHVVETDNGYFAIFDGHAGTFAAEWCGKKLHVLLEDLMR-RNPNT--------------
---------------------------------------------------------PVP
ELLDQTFTSADNQLEKLPLKN-SGCTAITAVLRWEDRVPTSNSATGSQAIAA-LAAQAAK
EAEASE-----SKEDKD--HTPRSNSTAEAAAQAIQAAKQKATRQRVLYTANVGDARIVL
CRNGKALRLSYDHKGMDENEGRRISKAGGLILNNRVNGVLAVTRALGDSYLKDLVTGHPY
TTETVIQPDQDEFLILACDGLWDVCSDQEAVDLVRNT----------QDPQEASRMLVDH
ALSRFSTDNLSV---MIVRF--------DPKKLQS--NTTTD-IGVESEVSHEKG---AI
SEVEMIVSEARR---LSNVGESSI----DDST---EDLKK--IQEIEEE-QE-PGPELTP
EGKAEAERVIAEKRAKP-----------QEDATPVAENKPDGV--
>NP_588401_Schizosaccharomyces_pombe
------------------------------------------------------------
------------------------------------------------------------
------------------------------------------------------------
------------------------------------------------------------
------------------------------------------------------------
------------------------------------------------------------
------------------------------------------------------------
------------------------------------------------------------
------------------------------------------------------------
------------------------------------------------------------
------------------------------------------------------------
------------------------------------------------------------
------------------------------------------------------------
------------------------------------------------------------
------------------------------------------------------------
------------------------------------------------------------
------------------------------------------------------------
------------------------------------------------------------
--------------------------------------MKGSHPNAGSLLEPLHKLNPFS
ENSTSGHRKNASDHSADGETRPIAIEMKDSKGNTVPVG-------NSRPSKASNWLAGLM
EDKNQRW-RRSMEDTHICLYDF--------------------------------------
---GGNQDDGFVAVYDGHAGIQASDYCQKNLHKVLLEKVR-NEPDR--------------
---------------------------------------------------------LVT
DLMDETFVEVNSKIAKATHNDICGCTAAVAFFRYE-------------------------
----------------------------------------KNRTRRVLYTANAGDARIVL
CRDGKAIRLSYDHKGSDANESRRVTQLGGLMVQNRINGVLAVTRALGDTYLKELVSAHPF
TTETRIWNGHDEFFIIACDGLWDVVSDQEAVDFVRNF----------VSPREAAVRLVEF
ALKRLSTDNITC---IVVNLTRNPGDLDDSGLTADNDSYSNDYY----------------
------------------------------------------------------------
---------------------------------------------
```
