## Supplementary material for "Coding Sequence Insertions in Fungal Genomes are Intrinsically Disordered and can Impart Functionally-Important Properties on the Host Protein": MAFFT_MSAs: XP_723487.2_blasthits_MAFFT.txt

```
>XP_723487_Candida_albicans
-----------------------MLNKLYQLLAKSIIPNMST--KKPIISIVGTTGVGKS
Q-------------FSIDLARAIGGEIINADSMQVYQKLDQITNKHPLDERMGVPHHVID
YVPWDED-YHIHKFNQDAQSVIDDIHNRGKIPIVVGGTHYYLQTLLFNNKTI---DDSNS
NLK--E--------------LTAEQLEILD-GPVDILFRTLQEVDPIIAKKFHPQDHRKL
RRALEIYYTKGEKASEIYHEQKLDE-----------------------------------
LDSSSLKY-NTLFFWVYCDPEILNDRLDKRVDKMMENGAIEEIKEMYDFYKS--KQEQNL
TCTSGIWQVIGFKEFLLWLE-DNQSDTK----------------------------LFEH
GIERMKIRTKQYARYQVKWIKKSLLT------ELEKESKFDFVNGGK-LYILDATNLDNW
HENVDDIGIQIAQDFLSKGANGVSLPQAPDELK-HF-FEAPN---EIKSNRRLESQENWK
HFVCDICKDKQGNALVAVGEDSWSVHVNSRRHKKNEESIKKRKHNE-----EMIRLKKMR
SNQE-GVIN---------------------------------------------------
------------------------------------------------------------
------------------------------------------------------------
------------------------------------------------------------
------------------------------------------------------------
------------------------------------------------------------
------------------------------------------------------------
------------------------------------------------------------
------------------------------------------------------------
------------------------------------------------------------
------------------------------------------------------------
------------------------------------------------------------
------------------------------------------------------------
------------------------------------------------------------
------------------------------------------------------------
-------------
>XP_002417530_Candida_dubliniensis
-----------------------MFPQLYRLLAKSTMSNVSA--KKAIISIVGTTGVGKS
Q-------------FSIDLARAIGGEIINADSMQVYQKLDQITNKHPLDERMGVPHHVID
YVPWDED-YHIHKFNQDAQSIIDEIHNRGRIPIVVGGTHYYLQTLLFNNKTI---DDSKS
NLK--E--------------LTGKQLEILD-GPVDILFRTLQEVDPIIAKKFHPQDHRKL
RRALEIYYTKGEKASEIYHEQKLDE-----------------------------------
LDSSSMKY-NTLFFWVYCDPEILNDRLDKRVDKMMENGAIEEIKEMYDFYKS--KQEQNL
TCTSGIWQVIGFKEFLLWLE-SNQQNAK----------------------------LFEH
GIERMKIRTRQYARYQVKWIKKSLLT------ELEKESKFDFVNGGK-LYILDATNLDKW
HENVDEIGIQIAKDFLSKGANGVLLPQAPEELR-HF-FEAPN---EIKSNRKLESQENWK
HFVCNICKDKQGNPLVAVGEDSWNVHINSRRHKKHEESIKKRKHNE-----EMIRLKKIK
SNQEVGLTEQSTF-----------------------------------------------
------------------------------------------------------------
------------------------------------------------------------
------------------------------------------------------------
------------------------------------------------------------
------------------------------------------------------------
------------------------------------------------------------
------------------------------------------------------------
------------------------------------------------------------
------------------------------------------------------------
------------------------------------------------------------
------------------------------------------------------------
------------------------------------------------------------
------------------------------------------------------------
------------------------------------------------------------
-------------
>XP_002549124_Candida_tropicalis
-----------------------MLRRM-------------T--SKPIISIVGTTGVGKS
Q-------------FSIDLAKAINGEIINADSMQIYKKLDQITNKHPLEERSGIPHYIMD
YVSWDED-YHIHKFSQDAQKSIDDIHNRGKVPIVIGGTHYYLQTLLFNNKTL---DDSNK
TLK--E--------------LTKEQLDILD-GPVDVLFKTLEEVDPIVAKKFHPQDHRKL
RRALEIYYTRGEKPSEIYHEQKLDE-----------------------------------
LESSSLKY-NTLFFWVYCDPDVLNERLDVRVDKMMAQGAIDEIKEMYDFYKD--NKKDES
SCTSGIWQVIGFKEFLPWLE-NNQVDEK----------------------------QFKE
GIERMKIRTRQYAKYQVKWIKKSLIT------ELDKESAFDYVNGGK-LYILNATDLNVW
HQNVDDIGIQIAKEFLSNGANGVTLPQAPPELH-EF-FTKKS---TNQSNRVLESQENWK
HYTCEICKDKQGKPLVAVGDHSWNVHIQSRRHRKNEEGIKKRKHNE-----EMIRLKKLK
EASSE-------------------------------------------------------
------------------------------------------------------------
------------------------------------------------------------
------------------------------------------------------------
------------------------------------------------------------
------------------------------------------------------------
------------------------------------------------------------
------------------------------------------------------------
------------------------------------------------------------
------------------------------------------------------------
------------------------------------------------------------
------------------------------------------------------------
------------------------------------------------------------
------------------------------------------------------------
------------------------------------------------------------
-------------
>XP_003866510_Candida_orthopsilosis
-----------------------MITRLFKLFQ----AHMKNPIKKPIISIVGTTGVGKS
Q-------------FSIELAKKINGEIINADSMQVYKGVDIITNKHPLKERDGIVHHVID
HVGWGEE-YFIHRFNKEANKAIEDIHARGKIPIIVGGTHYYLQTLLFNNKTL---ENE--
KER--E--------------LTDGEIKLLD-GPTDRLFEELRKIDPLVAEKFHPQDHRKL
RRAVEIWYTTGQKPSDLYIEQKLDE-----------------------------------
LEQSSLKY-NTLVFWLYSEPKVLQDRLDKRVDKMMEIGAKEEIDELYKFYS-----ENNG
DCTSGIFQVIGFKEFLPWME-NKKQDQAN----------------------------FTH
GLERMKIRTRQYAKYQVKWIQKTLHL------ELQKESKFDYVNGGR-LYILDATDLSHW
DENVRARGLAVVEQFFQQ---NMTISEAPDNLT-HL-LI-EK--SNLKSNKSIGSEKRWK
HYKCDICKDKNGVSFIAVGEYSWSLHLNSRRHKKNTNASSKRKHVE-----EMIRLHRK-
------------------------------------------------------------
------------------------------------------------------------
------------------------------------------------------------
------------------------------------------------------------
------------------------------------------------------------
------------------------------------------------------------
------------------------------------------------------------
------------------------------------------------------------
------------------------------------------------------------
------------------------------------------------------------
------------------------------------------------------------
------------------------------------------------------------
------------------------------------------------------------
------------------------------------------------------------
------------------------------------------------------------
-------------
>XP_001528165_Lodderomyces_elongisporus
-----------------------MILRLSRFINPASMSSLKPKGKKPIISIVGTTGVGKS
Q-------------FSIDLAKRINGEIINADSMQVYKGLDIITNKHPVLEREGVPHHVID
YVDWTDE-YFIHKFTQDANAAIEDIHKRDKVPIVVGGTHYYLQSLLFKNKTM---DSTKV
KER--E--------------LTAEELSILD-GPVDELFKTLKDVDPIIAEKFHPQDQRKL
RRALEIWYTTGQKPSTIYHEQKIGE-----------------------------------
LEESSLKY-NTIVFWLYSEMTELSKRLDLRVDTMMQTGAVDEINNLYSSYK-----ARGA
DCTSGIYQVIGFKEFLPWLE-ESSSSSSSSSSSSSSSSSLADKQGAVAKEERMKTKAFDS
GVDRMKIRTRQYAKYQVKWIQKTLSL------ELEKEAKFNYENGGQ-LCILDATDLSQW
DTSVRNRGLEIALKFLSG---NNDFEMVPEKLQ-DL-LANDA--KHAKSNKNLNANTKWK
HFTCELCTAKNGQPLVAVGEELWIEHLNSRRHRRAIAASKKRGHIE-----EMIKLKEAK
RRDLELE-----------------------------------------------------
------------------------------------------------------------
------------------------------------------------------------
------------------------------------------------------------
------------------------------------------------------------
------------------------------------------------------------
------------------------------------------------------------
------------------------------------------------------------
------------------------------------------------------------
------------------------------------------------------------
------------------------------------------------------------
------------------------------------------------------------
------------------------------------------------------------
------------------------------------------------------------
------------------------------------------------------------
-------------
>XP_007377000_Spathaspora_passalidarum
----------------------MRLLTYAKYIKNLVMTK--P--KKPIISIVGTTGVGKS
Q-------------FSIDLAKAINGEIINADSMQVYKKLDIITNKHPMEEREGIPHHVMD
HVDWNEK-YYLHPFRETAIAAIDDIHARGKIPIVIGGTHYYLQTLLFNNKTV-GEVEAEH
E-------------------LSQEQLEILD-GPVDRLFKELQRVDPLIASRYHPQDDRKL
RRALEIWYTTGNKASDLYREQKLDE-----------------------------------
LEDSSLKY-NTLLFWVYCDRQVLNPRLDTRVDKMMELGAVDEINEMYDYFK---SRTPEP
VCTSGVWQVIGFKEFLPWLT-SGKTDDS----------------------------LFKE
GVERMKIRTRQYAKYQIKWILNMLLI------ELEKEARFNYKYGGK-LYILDATDLTQW
HENVQQRGIEIAKQFLEHGPPNVEIPQAPKHLM-HM-FTKSKGHIT-SSQKVLDADLKWK
HYTCDICKDKSGKPHVMLGKDVYDSHLASRRHKRGV-YAAKKREGKLNWQLTLEERKKQS
VSDSEMSDEHEKQESPVK------------------------------------------
------------------------------------------------------------
------------------------------------------------------------
------------------------------------------------------------
------------------------------------------------------------
------------------------------------------------------------
------------------------------------------------------------
------------------------------------------------------------
------------------------------------------------------------
------------------------------------------------------------
------------------------------------------------------------
------------------------------------------------------------
------------------------------------------------------------
------------------------------------------------------------
------------------------------------------------------------
-------------
>XP_043047279_Scheffersomyces_spartinae
------------------------------------MSE--S--RRSIISIVGTTGVGKS
Q-------------FSIDLAEAIGGEIINADSMQIYERVPIITNKHPVNERKGIPHYVMD
HVGWNEE-YFIHRFSKEAEDAIDTIYSKGKIPIIIGGTHYYLQQLLFKNKTIGNEDSNEG
SER--P--------------LTDEQKSLLN-GPVEAIYSKLEEVDPVIVQKFHPQDKRKL
ARALEVYFTTGKKTSDIYKEQKLNE-----------------------------------
LEESSLKY-NTLLFWVYSDTKVLHERLNKRVDTMMETGALGEIDELYEVYK---RLDPPP
SCSNGVWQVIGFKEFLPWLI-GNKEDPK----------------------------LFEE
GVERMKIRTRQYSKYQVKWIKKLLSV------ELQKESQFGFQNGGK-LYLLDASDLSHW
NESVRDRGIEITKQFVEHGPLGVKEPEKPQGISDEI-FPTTEFIQSFPSNKKLGAETDWK
HYECNVCEDKDGRPLIAVGTFRWEEHCKSKRHRKKV---------Q-----GMIKRQKLE
INRDN-------------------------------------------------------
------------------------------------------------------------
------------------------------------------------------------
------------------------------------------------------------
------------------------------------------------------------
------------------------------------------------------------
------------------------------------------------------------
------------------------------------------------------------
------------------------------------------------------------
------------------------------------------------------------
------------------------------------------------------------
------------------------------------------------------------
------------------------------------------------------------
------------------------------------------------------------
------------------------------------------------------------
-------------
>XP_001383194_Scheffersomyces_stipitis
-----------------------MLTSYFKYFRNLIMTQ--S--KKNIISIVGTTGVGKS
Q-------------FSIDLAKEINGEIINADSMQVYRGLEIITNKHPMDERMGIPHHVMN
HVQWNEE-YFIHRFSKEANAAIDDIHSRGKVPIVIGGTHYYLQNLLFNNKTI-AQSPEGS
EEG--KGEIQ----------LSGDQLEILN-GPVEILFETLKNIDPVISEKFHPQDKRKL
RRALEIYYKTGEKPSTIYHEQKIEE-----------------------------------
LGESSLKY-NTLLFWVYSDPDVLKERLDKRVDSMMESGAQTEIEEMYDFFE---KSDPKP
DCSSGIWQVIGFKEFLPWLE-DGKSQKS----------------------------LFDN
GVERMKIRTRQYAKYQVKWIRKLLSV------ELQKESRFGFKYGGK-MYLLDASDLSKW
QENVGKIGIKIAEQFLSNGPKSVTEPQAPEHLK-EL-IPGQDFFENFSSNKVLGSESNWK
HYECPVCKDKEGKPLIAVGEESWKIHETSRRHKKSVSAGEKKRKHE-----EMMLKYNK-
-RKDIESAEEN-------------------------------------------------
------------------------------------------------------------
------------------------------------------------------------
------------------------------------------------------------
------------------------------------------------------------
------------------------------------------------------------
------------------------------------------------------------
------------------------------------------------------------
------------------------------------------------------------
------------------------------------------------------------
------------------------------------------------------------
------------------------------------------------------------
------------------------------------------------------------
------------------------------------------------------------
------------------------------------------------------------
-------------
>XP_020062567_Suhomyces_tanzawaensis
-----------------------MITRYFRYLKNRVMTK--P--KKSIISIVGTTGVGKS
Q-------------FSIDLAKAVNGEIINADSMQVYRDLDNITNKHPVEEREGIPHHVMN
HVNWDEE-YFIHRFAQEAGDAIRDIHARGKVPIVIGGTHYYLQTLLFNNKTM-AQSNEPK
QHD--KETTRESDTVEAGSNVTPEQLAILD-GPVSELFEALSQIDPIIAQKFHPKDHRKL
RRALEIYYSTGELPSKLYHEQKLEE-----------------------------------
LEDSSLVY-NTLLFWVYSDQEVLVPRLDARVDKMMAGGGIDEIQQMYGAYQ---AQEPRP
DCTRGIWQVIGFKEFLPWLS-SQQPQPQ----------------------------QFQD
GVERMKIRTRQYAKYQVKWIKKLLGV------ELHKEKRFGYKYGGK-MYVLDASDLETW
QQNVAEVGISIGKQFLENGPTAVEQAQTPARLS-HL-VGG-----EIKSNKQIGAEAGWK
HYKCEHCKDKTGMPFVAVGEESWQLHVGSRRHKRQVGAGAKKRKHE-----EMLQKYGKG
VKREEKGEEAPAEKSEGGEVNGEKPAQKGE------------------------------
------------------------------------------------------------
------------------------------------------------------------
------------------------------------------------------------
------------------------------------------------------------
------------------------------------------------------------
------------------------------------------------------------
------------------------------------------------------------
------------------------------------------------------------
------------------------------------------------------------
------------------------------------------------------------
------------------------------------------------------------
------------------------------------------------------------
------------------------------------------------------------
------------------------------------------------------------
-------------
>XP_020078843_Hyphopichia_burtonii
-----------------------MISRYFRFFKNRIMTK--P--KKNIISIIGTTGVGKS
Q-------------FSIELAKKINGEIINADSMQVYKDLPIITNKHPIEEREGIAHHVMD
HVNWNED-YFIHRFKKEAQEAIDDIHSRGKVPIVIGGTHYYLQNLLFNNKTV-GEKEPEN
KR-------K----------LSQDELKVLD-GPVEVLFETLNEIDPIIGRKFHPSDQRKL
RRALEIYYTTGQRPSDLYKEQKLDE-----------------------------------
LEDSSLKY-NTLFFWVYSDYEVLKERLDARVDTMMELGAIAEIRQMYEYYH---RENLQ-
NCTSGIWQVIGFKEFLPWLE-KGQAGD------------------------------FDE
GIERMKIRTRQYAKSQIKWIKKLLAV------ELNKESRFGYKYGGK-LYLLDATSLAEW
STKVADIGSSIAGDFIAKGPTKVLYAQAPEHLM-SI-FPNQHFLQNFKSNKTLEGVSNWQ
HFECEVCKDKHGHPLVAVGEDNFAIHLNSRRHKKAVGYMERKRKHE-----EMVEKYKK-
-PKVLQP-----------------------------------------------------
------------------------------------------------------------
------------------------------------------------------------
------------------------------------------------------------
------------------------------------------------------------
------------------------------------------------------------
------------------------------------------------------------
------------------------------------------------------------
------------------------------------------------------------
------------------------------------------------------------
------------------------------------------------------------
------------------------------------------------------------
------------------------------------------------------------
------------------------------------------------------------
------------------------------------------------------------
-------------
>XP_015469902_Debaryomyces_fabryi
------------------------------------------------------------
--------------------------------MQVYKKLDIITNKHPLKERDGITHHVMD
HVNWNEE-YFIHRFSKEANNAIEDIHSRGKIPIIIGGTHYYLQNLLFKNKTV-GENINNS
KVT--R---E----------LTKDDVELLD-GPVAKMFDKLRQIDPIIAEKFHPEDKRKL
RRALEIYMTTGQKPSEIYHEQKLDE-----------------------------------
LEDTSLRY-NTLLFWVYSDPEILKDRLDKRVDNMMELGALDEINELYEFYR---AQVPVP
DCTTGIWQVIGFKEFLPWLESTGSLNKEE------------------------SSRWFNQ
GVDRMKIRTRQYAKYQVKWIKKLLAV------ELNKEARFNFKYGGK-LYLLDASDLGSW
NEKVREVGLSIANQFLTTGPSSVTHVQAPEHLQ-DI-FPDNSFLDNINSNKKLGSEKNWK
HYECKVCKDKQGKNLIAVGEENWQIHLKSRRHKRQLGSGERKRKHE-----QMINQY---
-KKLTPTSEDSLYI----------------------------------------------
------------------------------------------------------------
------------------------------------------------------------
------------------------------------------------------------
------------------------------------------------------------
------------------------------------------------------------
------------------------------------------------------------
------------------------------------------------------------
------------------------------------------------------------
------------------------------------------------------------
------------------------------------------------------------
------------------------------------------------------------
------------------------------------------------------------
------------------------------------------------------------
------------------------------------------------------------
-------------
>XP_460840_Debaryomyces_hansenii
-----------------------MIIRYLRYFKNLMMTT--P--KKNIVTIVGTTGVGKS
Q-------------FSIELAKAINGEIINADSMQVYKRLDIITNKHPVEEREGITHHVMD
HVNWNEE-YFIHRFSKEANNAIEDIHNRGKIPIIIGGTHYYLQNLLFKNKTV-GESSSSS
KLT--K---E----------LTNEDIELLD-GPVNEIFNKLQQIDPIIAEKFHPEDKRKL
RRALEIYITTGQKPSEIYHEQKLDE-----------------------------------
LEDTSLKY-NTLLFWVYSDPDILKDRLDKRVDRMMEIGALNEINELYGVYK---SQVQVP
DCTTGIWQVIGFKEFLPWLEFAGSSNKQE------------------------ASRLFNE
GIDRMKIRTRQYAKYQVKWIKKLLAV------ELNKETRFNFKYGGK-LYLLDATDLGSW
DEKVREVGLNIASQFLTTGPTSVTHPEAPAHLQ-DI-FPSNSFLDNFNSNKKLGSEKNWK
HYECSVCKDKQGKNLIAVGEESWQIHLKSRRHKRQLGSGERKRKHE-----QMINQY---
-KQKTPTEEDNSSI----------------------------------------------
------------------------------------------------------------
------------------------------------------------------------
------------------------------------------------------------
------------------------------------------------------------
------------------------------------------------------------
------------------------------------------------------------
------------------------------------------------------------
------------------------------------------------------------
------------------------------------------------------------
------------------------------------------------------------
------------------------------------------------------------
------------------------------------------------------------
------------------------------------------------------------
------------------------------------------------------------
-------------
>XP_006689786_Yamadazyma_tenuis
------------------------MFRYLRFLKNSIMTT--P--KKSVVAIVGTTGVGKS
K-------------FSIDLAHAINGEIINADSMQVYKKLDIITNKHSMAEREGVAHHVMD
HVNWSED-YFIHRYAQEANEAIERIHAMGKIPIIIGGTHYYLSKLLFKNKTV-----EDG
HAQ--P--------------LTAAQLAVLD-GPVERIFAELEQHDPVIAQKFHPQDRRKL
RRALEIWYTLNEKASDIYREQKLEE-----------------------------------
LEDSSLMY-STLFFWVYSDPDVLRDRLDVRVDSMLAAGAVDEIRELFKFYR---AQSPPP
TLTSGIWQVIGFKEFLGWLE-APDGDTT------------------------AKIKLWEE
AVERMKIRTRQYAKSQVKWIKKLLSV------ELMKEQRFGFRNGGK-LYLLDATDLSQW
GERVQSRGVGIARKFVGGGPGAVDVDQKPDTIQEGI-FPEEKDTAIVNSNKRLESSNNWQ
HFSCNICKDKSGNPVVAVGKDKWELHVSSKRHRR-----------------NATRPHKRP
RVGSEPVYEGEPKDSNLN------------------------------------------
------------------------------------------------------------
------------------------------------------------------------
------------------------------------------------------------
------------------------------------------------------------
------------------------------------------------------------
------------------------------------------------------------
------------------------------------------------------------
------------------------------------------------------------
------------------------------------------------------------
------------------------------------------------------------
------------------------------------------------------------
------------------------------------------------------------
------------------------------------------------------------
------------------------------------------------------------
-------------
>XP_001486163_Meyerozyma_guilliermondii
------------------------------------------------------------
--------------------------------MQVYRGLEAITNKHPIAERRGIPHHVMD
HVDWKEE-YYIHRFTKEANTAIDDIHSRGKVPIIIGGTHYYLQSLLFDNKTITAEKSD--
--------------------LTEEQSQILD-GPVETLFSTLQQLDPVIAGKFHPQDGRKL
RRALEIIYTTGQNPSEIYRDQKLEE-----------------------------------
LEDSSLRF-NTLLFWVYSDPEVLKPRLDKRVDNMMQGSAIDEIKSLYEVYN---EMEPRP
DCTSGVWQVIGFKEFLPWLS-DGQHS------------------------------LFLD
GVERMQIRTRQYAKYQSKVDPKAFGC------GTSKRS-------------------SVW
--------IQI-------------------------------------------------
-----------------------------RR-----------------------------
------------------------------------------------------------
------------------------------------------------------------
------------------------------------------------------------
------------------------------------------------------------
------------------------------------------------------------
------------------------------------------------------------
------------------------------------------------------------
------------------------------------------------------------
------------------------------------------------------------
------------------------------------------------------------
------------------------------------------------------------
------------------------------------------------------------
------------------------------------------------------------
------------------------------------------------------------
------------------------------------------------------------
-------------
>XP_018710886_Metschnikowia_bicuspidata
-----------------------MILRHLRYIKNLITTK--K--MKNVVTIVGTTGVGKS
Q-------------FSIELAKSINGEIINADSMQVYRGAPIISNKHPLDEREGIAHHVMD
HIPWNEE-YFIHRYSAEAVSAIDDIHARGKTPIIIGGTHYYLQNLLFKNKTI-GEKEEKE
KLI--P--------------LTQEQQDLLD-GPVEAIFEALTNVDPVISEKFHPKDTRKL
RRALEIYYTTGQKPSEMYHEQKLDE-----------------------------------
LEDTSLKY-NTLLFWIYCDPEILKLRLDQRVDSMMGAGALDEIRELNQFYE---SQTLPP
DMTKGIWQVIGYKEFRPWLT-GGQTDTK----------------------------LFEE
GVERMKIRTRQYAKYQVKWIRKLLGV------ELNKESRFGFKYGGK-MYLLDATDLSKW
ATDVRARGLSIVDQFIAKGPLGVTEAQAPEKLR-EI-FPSSEFYEEFNSNKTIKAVENWK
HFECPVCKDSQGSPLVAVGEDNWSIHQKSRRHKKQISYNQNKRKHE-----ELLKKYKK-
-VKEDILQ----------------------------------------------------
------------------------------------------------------------
------------------------------------------------------------
------------------------------------------------------------
------------------------------------------------------------
------------------------------------------------------------
------------------------------------------------------------
------------------------------------------------------------
------------------------------------------------------------
------------------------------------------------------------
------------------------------------------------------------
------------------------------------------------------------
------------------------------------------------------------
------------------------------------------------------------
------------------------------------------------------------
-------------
>XP_002618267_Clavispora_lusitaniae
------------------------------------------------------------
--------------------------------MQVYEGLPIITNKHPISERQGVTHHVMN
HVKWNED-YFIHRYTQEANAAIDNIHAKGKVPIIIGGTHYYLQSLLFRNKTV-GEKEDPK
ALR--K--------------LTKEEEDLLD-GPVEPIFNRLCEVDPIISKKFHPQDKRKL
RRALEIYLTSGMKPSELYREQKLDE-----------------------------------
LEDSSLKY-NTLLFWLYCDPEILKERLDKRVDMMMATGALDEIKEMESYYQ---KQDPRP
DCTRGIWQVIGFKEFLPWLE-NGRSEEK----------------------------LFNE
GVERMKIRTRQYAKYQVKWIKKLLGV------ELNKESRFGFKYGGK-MYLLDASNLDNW
NSYVGERGVKIAEQFITNGPLGVSEPQATENLK-EL-IPTPDFYEKFNSNKTVNSASNWK
HMECPVCVDADGKPFVAVGEENWKIHVKSRRHKKKLNYNEKKRVHE-----ELIAKYKK-
-PKDDIACDQEASS----------------------------------------------
------------------------------------------------------------
------------------------------------------------------------
------------------------------------------------------------
------------------------------------------------------------
------------------------------------------------------------
------------------------------------------------------------
------------------------------------------------------------
------------------------------------------------------------
------------------------------------------------------------
------------------------------------------------------------
------------------------------------------------------------
------------------------------------------------------------
------------------------------------------------------------
------------------------------------------------------------
-------------
>XP_025341556_Candida_haemuloni
------------------------------------MSK--P--KKNVITIVGTTGVGKS
Q-------------LSIELAKKINGEIINADSMQVYKRAPLITNKHPIEEREGIPHHVMD
HVNWGEE-YFIHRFSSEANAAIQDIHSRGKTPIIIGGTFYYLQSLLFKNKTA-GEKDTTT
KLR--E--------------LTEEDKVLLD-GPVEESFKKLQEVDPVVAGKFHPQDQRKI
SRALEIYLTTGEKASDVYKEQKLDE-----------------------------------
FEDSCLNY-NTLLLWLHCDKEVLSNRLDVRVDKMIEDGALEEIRELYDFYE---QQDPKP
DCTRSILQVIGFKEFLPWLE-SGQSDKK----------------------------LFAE
GVERMKIRTRQYSRYQVKWITKMLGV------ELHKEARFNYMYGGK-MYLLDATDLAVW
NSNVGDRGVKIAQQFLECGPTGVSEAEAPEHLQ-AL-LPTSAFFESFKSNKLKESSANWK
HYECPVCKDSEGRPLVAVGEERWKVHENSRRHRKQLAHNERKRHHD-----EIVAKYKK-
-VKEE--NE--KGETPKTET----------------------------------------
------------------------------------------------------------
------------------------------------------------------------
------------------------------------------------------------
------------------------------------------------------------
------------------------------------------------------------
------------------------------------------------------------
------------------------------------------------------------
------------------------------------------------------------
------------------------------------------------------------
------------------------------------------------------------
------------------------------------------------------------
------------------------------------------------------------
------------------------------------------------------------
------------------------------------------------------------
-------------
>XP_024715538_Candida_pseudohaemulonis
------------------------------------MSK--P--KKNVIAIVGTTGVGKS
Q-------------LSIELAKRINGEVINADSMQVYKRAPLITNKHPLEEREGIAHHVMD
HVNWGEE-YFIHRFGEEANAAIKDIHARGKTPIIIGGTFYYLQKLLFKNKTA-GDKEESA
KLR--D--------------LTADEQALLD-GPVEETFKKLQEVDPVIAGKFHPVDQRKI
RRALEIYLTTGEKASDVYREQKLDE-----------------------------------
FEDSCLNY-NTLLLWLHCDREVLLHRLDVRVDKMMEEGALQEIQELYDFYK---QQDPEP
DCSRSILQVIGFKEFLPWLQ-SGETDPK----------------------------LFAE
GVERMKIRTRQYAKYQVKWIIKMLGV------ELHKEARFHYMYGGK-MYLLDATDLSNW
GSLVGDRGVRIAQQFLESGPSKVTEPEAPEHLK-QL-LPTSEFFESFKSNKLKESSANWK
HFECSVCKDLEGRPLVAVGETNWKIHESSRRHRKQLAYNERKRTHD-----EVVAKYKK-
-MKEE--KEAMKAEAPAPPSQSSKAPNVMSNQGEVFTGGATTSQHVDAEDDDHFQNTTFK
LKRTRSLGLLDEFIDPSEQEKKIEAQAEAKELDNAGKDEESSQDGKSTGLRVNTDAPSES
NNPQSPTAASTTTPTPPFLTSPELIPHDDTDVSAEPSRHVDYLSHQWDVADISKSWRYVI
SRRKSVANAARLENASWRTWAQRRSNLKTISPEAVNWSKESDVTWLYGPILDDDDHDHGD
ESRPASETATNAVAGDVAIARRTSGPKPILKKRTVEDMMISHLNLRKLEIASARADQEQS
RREEAEHQARREAAVKAGVSERPPEYFDYNAISAKLNSQYKNFSQNNSQNNSSADLPELE
ATASHASDHSEASQYGLERLASPQHDAHASPLRSSFAHSEKPPKQDRHVRFNGEVRQCMA
ISDPSAPTSYYADSEDDGEEEEDGDYNLGSESYYEDTDMHSLDSEGEDDDDDDDDDDEEG
GFFLKVPSSSSASHHPGLYKREDNKLERKDTPHPSTLKRYSTIELLPSTTLNYGTSDEES
DDENPYTSSLSHNVGNFSNRGYDYHYDYNTVYQVDPNHAIYGSGGRDRAPDVVDVPENIA
LGSNFDYEIIENEDIRNFDNAPLDVINCGHDNNNPNSEKLPISSLDDSAAPTNKPKPNPF
SLDGSDSSSDSDSEEEGLSISARNSSSSLAQLVFGGGMTATENKQDESNYPEHINKSDEP
LEGHISEINPRYSSTSLLKQPHSSSSLSGQFFSGAGGLSKTESRSEEPSALSDMFFNPTP
NNATQQLEPDAADKTRRGEGATLPPLQRKASPLPPHTTSENAFLGKASPPIVKQPSRGGF
VLESDSDSDSEVEDARPPSEGAKSPDSYSSLYKVAGENGLNVSSSDSDESNNQRRGKGLG
VASFLGSWNKNSS
>XP_025338889_Candida_duobushaemulonis
------------------------------------------------------------
----------------------------------------------------------MD
HVNWGEE-YFIHRFGEEANAAIQDIHARGKTPIIIGGTFYYLQKLLFKNKTA-GDKEESA
KLR--D--------------LTKDEQALLD-GPVEETFKKLQEVDPVIAGKFHPVDQRKI
RRALEIYLTTGEKASDVYREQKLDE-----------------------------------
FEDSCLNY-NTLLLWLHCDKEVLSHRLDVRVDKMMEDGALQEIQELYDFYK---QQDPEP
DCSRSILQVIGFKEFLPWLQ-SGETDPK----------------------------LFAE
GVERMKIRTRQYAKYQVKWITKMLGV------ELHKEARFDYMYGGK-MYLLDATDLSNW
GSLVGDRGVRIAQQFLKSGPSKVTEPEAPEHLK-QL-LPTSEFFDSFKSNKLKESSANWK
HFECSVCKDSEGRPLVAVGETNWKIHESSRRHRKQLAYNERKRTHD-----EVVAKYKK-
-IKEE--REAMKAE----------------------------------------------
------------------------------------------------------------
------------------------------------------------------------
------------------------------------------------------------
------------------------------------------------------------
------------------------------------------------------------
------------------------------------------------------------
-----------------------GNVN---------------------------------
------------------------------------------------------------
------------------------------------------------------------
------------------------------------------------------------
------------------------------------------------------------
------------------------------------------------------------
------------------------------------------------------------
------------------------------------------------------------
-------------
>XP_028890502_Candida_auris
------------------------------------MSS--P--KRNIIAIVGTTGVGKS
Q-------------FSIELAKQLNGEIINADSMQVYKGAPLITNKHPYDEREGIPHHVMD
HVNWGEE-YFIHRFSQEANAAIEDIHSRGKLPIVIGGTHYYLQKLLFKHKTA-GEKDERA
KLR--T--------------LSEEEKELLN-GPVEEVFKKLQEVDPVIAGKFHPQDQRKL
MRALEIYLTTGERASEVYKEQKLEE-----------------------------------
FEDSSLKY-NTLFFWLYCDKDVLSERLDKRVDKMIEGGALGEIRDLYEFYS---QQDPRP
DCTRSILQVIGFKEFLPWLT-GGEQDGK----------------------------RFAE
GVERMKIRTRQYARYQVKWITKMLGV------ELHKESRFNYKYGGK-MYLLDATDLSQW
DNNVRDRGIRIAQQFTEQGSSQVSEPEAPDHLR-NL-LPTSEFFKKFRSNKLKESSANWK
HYECSVCKDAEGRPLVAVGEDNWKIHESSRRHKKQVSYNERKRAHD-----EIVAKYKK-
-IKEEKMKENGKNEEEVKKIKEEC------------------------------------
------------------------------------------------------------
------------------------------------------------------------
------------------------------------------------------------
------------------------------------------------------------
------------------------------------------------------------
------------------------------------------------------------
------------------------------------------------------------
------------------------------------------------------------
------------------------------------------------------------
------------------------------------------------------------
------------------------------------------------------------
------------------------------------------------------------
------------------------------------------------------------
------------------------------------------------------------
-------------
>NP_014917_Saccharomyces_cerevisiae
------------------------------MLKGPLKGCLNM--SKKVIVIAGTTGVGKS
Q-------------LSIQLAQKFNGEVINSDSMQVYKDIPIITNKHPLQEREGIPHHVMN
HVDWSEE-YYSHRFETECMNAIEDIHRRGKIPIVVGGTHYYLQTLF--NKRV-DT---KS
SER--K--------------LTRKQLDILESTDPDVIYNTLVKCDPDIATKYHPNDYRRV
QRMLEIYYKTGKKPSETFNEQKI-------------------------------------
----TLKF-DTLFLWLYSKPEPLFQRLDDRVDDMLERGALQEIKQLYEYYSQ--NKFTPE
QCENGVWQVIGFKEFLPWLT-GKTDDNTV---------------------------KLED
CIERMKTRTRQYAKRQVKWIKKMLIP------DIK----------GD-IYLLDATDLSQW
DTNASQRAIAISNDFISN--RPIKQERAPKALE-EL-LSKGE----TTMK----KLDDWT
HYTCNVCRNADGKNVVAIGEKYWKIHLGSRRHKSNLKRNTRQADFE---------KWKIN
KKETVE------------------------------------------------------
------------------------------------------------------------
------------------------------------------------------------
------------------------------------------------------------
------------------------------------------------------------
------------------------------------------------------------
------------------------------------------------------------
------------------------------------------------------------
------------------------------------------------------------
------------------------------------------------------------
------------------------------------------------------------
------------------------------------------------------------
------------------------------------------------------------
------------------------------------------------------------
------------------------------------------------------------
-------------
>XP_018219474_Saccharomyces_eubayanus
------------------------------MLRATLKEYLTM--SKKVIVIAGTTGVGKS
Q-------------LSIQLAKKFNGEIINSDSMQVYKDIPIITNKHPISEREGIPHHVMN
HVDWSEE-YYSHRFESECIKAIEDIHKRGKIPIVVGGTHYYLQTLF--NKKV-ET---RF
SER--E--------------LTQEQLEILQSNDPDIVYSTLVECDPDIANKYHPNDYRRV
QRMLEIYYKTGKKPSETFSEQKI-------------------------------------
----SLKY-DTLFLWLYSRPEPLFQRLDDRVDVMLERGALQEIEQLHEYYKQ--NNFTPE
QCENGVWQVIGFKEFLPWLT-REPNDTTV---------------------------NLAD
CIERMKTRTRQYAKRQVKWIKKMLIP------DIK----------GD-IYLLDATDLSQW
DITASQRAIAISDDFVNN--LPVKQERAPEALG-EL-LSEGE----TTMK----KLDDWT
HFTCNICRNADGKNLVAIGEKYWNIHLRSRRHKSNLKRGARNADFE---------KWKVH
KKEPAE------------------------------------------------------
------------------------------------------------------------
------------------------------------------------------------
------------------------------------------------------------
------------------------------------------------------------
------------------------------------------------------------
------------------------------------------------------------
------------------------------------------------------------
------------------------------------------------------------
------------------------------------------------------------
------------------------------------------------------------
------------------------------------------------------------
------------------------------------------------------------
------------------------------------------------------------
------------------------------------------------------------
-------------
>XP_033769392_Saccharomyces_paradoxus
------------------------------MLKGSLKGCLSM--SKKVIVIAGTTGVGKS
Q-------------LSIQLAQKFNGEIINSDSMQVYKDIPIITNKHPLQEREGIPHHVMN
HVDWSEE-YYSHRFETECIKAIEDIHQRGKIPIVVGGTHYYLQTLF--NKRV-DT---KS
SEL--K--------------LTKEQLDILQSSDPDVVYNTLVECDPDIATKYHPNDYRRV
QRMLEIYYKTGKKPSETFNEQQI-------------------------------------
----TLKF-DTLFLWLYSKPEPLFQRLDHRVDVMLERGALQEIEQLYEYYSQ--NKFTPE
QCENGVWQVIGFKEFLPWLS-RKTDDNTI---------------------------KLEE
CIERMKTRTRQYAKRQVKWIKKMLIP------DIK----------GD-IYLLDATDLSQW
DITASQRAIAISNDFIKN--RPIEQERAPEALR-EL-LSEGE----TKMK----KLDDWT
HFTCNVCRNTDGKNVVAIGEKYWNIHLGSRRHKANLKRSARQTDFE---------KWKIS
KKETVE------------------------------------------------------
------------------------------------------------------------
------------------------------------------------------------
------------------------------------------------------------
------------------------------------------------------------
------------------------------------------------------------
------------------------------------------------------------
------------------------------------------------------------
------------------------------------------------------------
------------------------------------------------------------
------------------------------------------------------------
------------------------------------------------------------
------------------------------------------------------------
------------------------------------------------------------
------------------------------------------------------------
-------------
>XP_003674511_Naumovozyma_castellii
----------------MLRSLPLLCTKGKFETTFRGIKTMTE--KKKVIVIAGTTGVGKS
Q-------------LSIQLATKFDGEIINSDSMQVYKDIPIITNKHPIEEREGVPHHVMN
HVPWTEE-YFLHKFEKECLETINDIHSRGKVPIIVGGTHYYLQVLF--NKNM-AT--REE
SGR--Q--------------LNQRERDILESNNPQLIYDTLMENDPTIAKRYHPNDTRRV
QRMLEIFYLTGEKPSESFNNQDL-------------------------------------
----TLRF-DTLFLWLYSEPAPLEKRLDDRVDVMLANGGMSEINQLYTYYKQ--HDFKQH
QCENGVWQVIGFKEFLPWLE-KEPA---V---------------------------TLED
CIDRMKTRTRQYAKRQVKWIRKMLIP------DIQ----------GD-IYILNASDLEQW
SELVSKRALLIADEFMHN--KSITEARAPRGLE-FL-LEGLK----TSTE----KNVIQE
QYTCDICRDKDNKKLLAIGEKNWLIHLKSKRHRSNLNRGKKKEQYE---------KWKLK
QNE---------------------------------------------------------
------------------------------------------------------------
------------------------------------------------------------
------------------------------------------------------------
------------------------------------------------------------
------------------------------------------------------------
------------------------------------------------------------
------------------------------------------------------------
------------------------------------------------------------
------------------------------------------------------------
------------------------------------------------------------
------------------------------------------------------------
------------------------------------------------------------
------------------------------------------------------------
------------------------------------------------------------
-------------
>XP_003670149_Naumovozyma_dairenensis
----------------MIRK------------TIQRI--MPT--AKKVIVIAGTTGVGKS
Q-------------LSIQLATKFNGEIINSDSMQVYKDIPIISNKHPIGEREGIPHHVIN
HIDWTDE-YYLHKFEEECLQTIEEIHSRGKIPIIVGGTHYYLQALF--NKKV------ET
GSR--E--------------LAKKESEILNSNDPNLIYQTLMVVDPDIAKKYHPHDTRRV
QRMLEIYYTTGKKPSEMYNDQQL-------------------------------------
----TLRY-NTLFLWLYSDPIPLDKRLDDRVDAMLESGGMDEINQLYSYYKE--NNFKPE
QCENGVWQVIGFKEFLPWLE-KSSG---V---------------------------TLEE
CVDKMKIRTRQYAKKQVKWIRKMLIP------DIN----------GD-IYILNASDLDKW
QNIVSKRANSIAEEFVND--TTIIEERAPVELS-HL-LDGIE----MSTKVKQNKTEACE
QFICEICCDQQGEKLRAIGTKNWEIHLKSRRHKRNLTRGVKKAQYE---------KWK-A
QNKSSTRV----------------------------------------------------
------------------------------------------------------------
------------------------------------------------------------
------------------------------------------------------------
------------------------------------------------------------
------------------------------------------------------------
------------------------------------------------------------
------------------------------------------------------------
------------------------------------------------------------
------------------------------------------------------------
------------------------------------------------------------
------------------------------------------------------------
------------------------------------------------------------
------------------------------------------------------------
------------------------------------------------------------
-------------
>XP_003954983_Kazachstania_africana
-----------------------------------------M--KDKIIVIAGTTGVGKS
Q-------------LSIELAKRYNGEIINSDSMQVYKDIPIISNKHPLEEREGIPHHVMN
FVDWNDE-YYMHRFENDCINAIDDILKRGKLPIVVGGTHYYLQCLF--NKRI-NEQMDV-
-TE--S--------------ITEEQSQILNSNDKNLIYNKLIEIDPEIAKRYHPNDNRRV
QRMLEIYYRTKIRPSEAFQNQDT-------------------------------------
----TLKY-DTLFLWCFSELGPLNQRLDDRVDMMMKNGALEDINQLFSYHQK--NNVT--
SMENGVWQVIGFKEFLPWLL-EDKSSKTI---------------------------KFED
CVERMKIRTRQYAKKQIKWIQKMLIP------DIN----------GD-IYVLNATDLNRW
KELVLERATKIAESFMNN--LEQIESRAPAELI-RL-LEKEQ----TFDK---KKTNDWE
HYTCDICMDSNGEKLIALGEKNWNIHLKSRRHKSNLTRGSKKAEYE---------KWKLK
QREGESNGKQSMYPFVRT------------------------------------------
------------------------------------------------------------
------------------------------------------------------------
------------------------------------------------------------
------------------------------------------------------------
------------------------------------------------------------
------------------------------------------------------------
------------------------------------------------------------
------------------------------------------------------------
------------------------------------------------------------
------------------------------------------------------------
------------------------------------------------------------
------------------------------------------------------------
------------------------------------------------------------
------------------------------------------------------------
-------------
>XP_022466512_Kazachstania_naganishii
-------------------------------------MATDV--RKKILAIVGTTGVGKS
D-------------LSIELAERFNGEVINADSMQMYKDVPIITNKHPLVERRGIPHHVMN
HVPWDEE-YFIHRFEKECLERIEDILERGKVPIIVGGTHYYLQILF--NKVG-NSVTDS-
-TR--A--------------VSDEENKILNSENSNLIYSTLQKLDPEIASKYHPNDLRRL
RRMLEIFYTTGTKPSETFKQQKL-------------------------------------
----TLKY-NTIFLWLYSTPLELNKRLDDRVDKMLDSGGMQEINQLFEYYKR--NKLTPE
LMENGVWQVIGFKEFLPWLE-NPEG---C---------------------------ELEE
CVERMKIRTRQYSRRQVKWIQKMLVP------DIN----------GEGIFLLNATDLTKW
HFLVCDRAVSITEQFLKD--ELITAVQAPEELA-AL-LLRDQ----TFER---KKHDDYK
HFICTICKTPEGENLTAIGEKSWNIHLRSRRHRKNLTRGSKKAEYE---------KWKAE
NGE---------------------------------------------------------
------------------------------------------------------------
------------------------------------------------------------
------------------------------------------------------------
------------------------------------------------------------
------------------------------------------------------------
------------------------------------------------------------
------------------------------------------------------------
------------------------------------------------------------
------------------------------------------------------------
------------------------------------------------------------
------------------------------------------------------------
------------------------------------------------------------
------------------------------------------------------------
------------------------------------------------------------
-------------
>XP_449243_Candida_glabrata
---------------------------------------MSA--MKKVIVVAGTTGVGKS
Q-------------LSIQLAQRYNGEVINSDSMQVYRDIPIITNKHPVEERFGVPHHVMN
HVGWEEE-YYLHRFESECLSAIADIHSRDKTPIIVGGTHYYLQVLF--NKHI-DTATMDS
VPETIE--------------LSEQQRSLLESGDSDRIYETLTSVDPQIAKKFHPNDTRRV
RRMLEIFYQTKKKPSDLFSKQEV-------------------------------------
----SPKF-DTLFYWIYSNPTELDERLDSRVDAMLKSGGMDEINELYRYYKE--HNLNPE
QCENGVWQVIGFKEFLPWLC-DPKT---A---------------------------TLEN
CVERMKIRTRQYAKRQVKWIRKMLIP------DIN----------GD-IYLLNATNLLNW
DQTVSKRAFAIGDQFMKN--ENITAAHAPEELR-HL-ISKEQ----TVER----KLDNWD
HFTCDVCKDNKDQPLLCIGEKNWNIHLNSRRHRSNLKRKHKKSGFE---------KWQMA
KKANLENKENEV------------------------------------------------
------------------------------------------------------------
------------------------------------------------------------
------------------------------------------------------------
------------------------------------------------------------
------------------------------------------------------------
------------------------------------------------------------
------------------------------------------------------------
------------------------------------------------------------
------------------------------------------------------------
------------------------------------------------------------
------------------------------------------------------------
------------------------------------------------------------
------------------------------------------------------------
------------------------------------------------------------
-------------
>XP_004180141_Tetrapisispora_blattae
--------------------------------------MSIS--TKKVIVIAGTTGVGKS
Q-------------LSIQIASHFNGEVVNSDSMQVYKDIPIITNKHPLEEREGVPHHVIN
HIDWKDE-YYLHRFEKECIEAIEDIHSRGKIPVVVGGTHYYLQALF--NKSV-KKDQDQT
KNR--K--------------ITIDEQKILDSNDSNLIFNALIKYDPKIADKYHPNDIRRV
KRMLEIYYCTGKTPSETFAEQEN-------------------------------------
----TLRY-DTLFLCLFSDRAALNKRLDNRVDKMLELGGMEEIEQLYKYYKE--NNYSID
QCENGVWQVIGFKEFLPWLE-DKDN---V---------------------------KLED
CIERMKIRTRQYAKRQVKWIRNMLIP------DIN----------GD-IYLLNATDLDQW
NTLVSERALRITTDFVNN--NSISEAHAPPELE-KL-LPNLE----NTTK-------PEG
HFSCSICRNSDNSELTVIGKDQWNIHLKSRRHKHNLNRGAKLAAYE---------KWK-A
QNGSKIENEREN------------------------------------------------
------------------------------------------------------------
------------------------------------------------------------
------------------------------------------------------------
------------------------------------------------------------
------------------------------------------------------------
------------------------------------------------------------
------------------------------------------------------------
------------------------------------------------------------
------------------------------------------------------------
------------------------------------------------------------
------------------------------------------------------------
------------------------------------------------------------
------------------------------------------------------------
------------------------------------------------------------
-------------
>XP_003686335_Tetrapisispora_phaffii
-----------------------MIKRILYQLSRPIM-------CDKVIIVAGTTGVGKS
Q-------------LSIQLAKKFNGEVINSDSMQMYKNIPVITNKHPMDEREGVPHHVMN
HVDWSEE-YYLHRFEEECIRSIEDIHKRNKVAIVVGGTHYYLQALF--KKSV-TD---E-
-ER--A--------------LTEEENKILNSEDPDLIYNTLVKYDPEIADKYHRNDTRRV
KRMLEIYYVTGKKPSATFKDQEV-------------------------------------
----SLRY-PTLFLWLYSNPDELAKRLDDRVDKMLASSGMEEIQELFKYYTE--NNLSSE
TCENGVWQVIGFKEFLPWLL-KQPD---A---------------------------VLDE
CIERMKIRTRQYAKKQVKWIKKMLIP------DIN----------GD-IYILDATDLTKW
DSNVGLRSDCITSQFLND--VNINVDRAPDTLK-TL-LNEAN----TILP----KNNDFT
NYTCDVCKDQNNKSLVAIGKRNWDIHIKGRRHNSNLNRGKKKQEYE---------NYKRL
K-EANKNE----------------------------------------------------
------------------------------------------------------------
------------------------------------------------------------
------------------------------------------------------------
------------------------------------------------------------
------------------------------------------------------------
------------------------------------------------------------
------------------------------------------------------------
------------------------------------------------------------
------------------------------------------------------------
------------------------------------------------------------
------------------------------------------------------------
------------------------------------------------------------
------------------------------------------------------------
------------------------------------------------------------
-------------
>XP_001644414_Vanderwaltozyma_polyspora
-----------------------MIQMCI----RGIMQGMTS--SGRVIVVAGTTGVGKS
Q-------------LSIHLAKKFNGEVINSDSMQMYKGIPIITNKHPLAEREGIEHHVMN
HVDWTEE-YYIHRFEKECIKTIEDIHRRGKVAIVVGGTHYYLQALF--NKSV-NE---K-
-TR--E--------------VTEEESEILNSGDGELTYQTLIKHDPDIASKYHPNDTRRV
QRMLEIYYTTGKKPSEMFNEQQN-------------------------------------
----SLRY-NTLFFWLYSEPDALNKRLDDRVDKMLETGGMEEINELYNYYKD--NNFTAE
QCENGVWQVIGFKEFLPWLE-KEPN---V---------------------------SLPD
CVERMKIRTRQYAKSQVKWIKKMLIP------DIN----------GD-IYILDATDLEKW
DQTVAVRADNIATKFIED--KNIDELKVPNKLK-SLEFDKNN----LDKT----KNDDFE
HFTCDICCDKNNNKLLAIGNKNWTIHLSSRRHRANLKRSQKKEDYL---------MYKQR
KIEPSKDQESE-------------------------------------------------
------------------------------------------------------------
------------------------------------------------------------
------------------------------------------------------------
------------------------------------------------------------
------------------------------------------------------------
------------------------------------------------------------
------------------------------------------------------------
------------------------------------------------------------
------------------------------------------------------------
------------------------------------------------------------
------------------------------------------------------------
------------------------------------------------------------
------------------------------------------------------------
------------------------------------------------------------
-------------
>XP_003679724_Torulaspora_delbrueckii
---------------------------------------MGS--RGKVIVIAGTTGVGKS
Q-------------LSIQLAQKFNGEVINSDSMQVYKGVPIITNKHPIEERNGITHHVMN
HVDWTEE-YYLHRFEKECNDAIKDIHSRGKIAIVVGGTHYYLQCLF--NKHV-DS---G-
-SK--E--------------LTSEENQILNSEDPELVYDTLKKCDPEIACKFHPNDTRRV
QRMLEIFYRSGRKPSETFAEQKT-------------------------------------
----TLLY-DTLFFWLYSDPDPLNKRLDDRVDKMLETGGMEEINELYNFFKA--KNYESG
QCENGVWQVIGFKEFLPWLT-HQPS---V---------------------------SLED
CVERMKIRTRQYAKKQVKWIKKMLIP------DIN----------GD-YFLLDATDLSQW
DLNVGERSRVIAEQFVND--QSITEKHAPERLT-SL-IAANT----VNKI----NSENLN
QYTCHICHDRDGKPLIAIGERNWAIHMKSRRHKSNSTRGTCKAAYE---------KWKL-
---MNKEPSET-------------------------------------------------
------------------------------------------------------------
------------------------------------------------------------
------------------------------------------------------------
------------------------------------------------------------
------------------------------------------------------------
------------------------------------------------------------
------------------------------------------------------------
------------------------------------------------------------
------------------------------------------------------------
------------------------------------------------------------
------------------------------------------------------------
------------------------------------------------------------
------------------------------------------------------------
------------------------------------------------------------
-------------
>XP_037142867_Zygotorulaspora_mrakii
MTSFLFSKLEKSKKNWNYREGLIKINSWTMLRKLLNRLFMTS--GNKVIVIAGTTGVGKS
Q-------------LSIELASRFNGEVINSDSMQVYKKIPIITNKHPLEERNRISHHVMN
HVDWTEE-YYLHRFEKECFAAIDDIHSRGKTPIIVGGTHYYLQVLL--NKHM-TS---E-
-KR--A--------------LTDEQKNILFSNNPEMVYKTLKDHDPVIASKFHPNDTRRV
QRMLEIYYETGKRPSELYSKQST-------------------------------------
----QLRY-DTLFLWLHSDYQPLESRLDERVDNMLGSGGLEEIEELYRFYKD--NKYSLT
QCENGVWQVIGFKEFLPWLE-KEQN---I---------------------------TLEQ
CTERMKIRTRQYAKKQVKWIKKMLVP------DVK----------GN-IYMLDASDLTQW
NLLVADRAKKITEEFIHD--REMTYDFAPERLK-TL-LVSRD----IPVR----KPDDWK
QFSCSICLDQKGKNLIIIGEKNWNIHLRSKRHKSNLTKGLRKLQFE---------KWKAD
QREKHVICD---------------------------------------------------
------------------------------------------------------------
------------------------------------------------------------
------------------------------------------------------------
------------------------------------------------------------
------------------------------------------------------------
------------------------------------------------------------
------------------------------------------------------------
------------------------------------------------------------
------------------------------------------------------------
------------------------------------------------------------
------------------------------------------------------------
------------------------------------------------------------
------------------------------------------------------------
------------------------------------------------------------
-------------
>XP_002497608_Zygosaccharomyces_rouxii
---------------------------MIRALWKKMF--VNS--PGKVVVIAGTTGVGKS
Q-------------LSIQLAKKFNGEVINSDSMQVYKGLPIITNKHPIEERDGIPHHVIN
HVDWSEE-YYLHRFEKECVDAIEDIHQRGKLAIVVGGTHYYLQVLF--NKHV-KS---I-
-QR--D--------------VTKEERELLNSGNGQLIYDTLKMHDPAIATKFHPNDTRRV
QRMLEIYYESGKKPSETYAEQEI-------------------------------------
----SLRY-DTLFLWLYSDSDALEQRLDDRVDKMLETGAMEEIKELYEYFQN--NKYTIE
QCENGVWQVIGFKEFLPWLIDEKKN---M---------------------------KIED
GVERMKIHTRQYAKKQVKWIRKMLIP------DVD----------GD-VYVLDASDLSQW
HEKVLVRSTNITRQFFEN--KPIQDIRAPERLK-GL-LDIGK----TKDK----SQRDWQ
QYVCTVCRDQQDKELIAIGETNWQIHLKSRRHRSNLTKGARKAAYE---------KWKAE
K-GVNDDEKEH-------------------------------------------------
------------------------------------------------------------
------------------------------------------------------------
------------------------------------------------------------
------------------------------------------------------------
------------------------------------------------------------
------------------------------------------------------------
------------------------------------------------------------
------------------------------------------------------------
------------------------------------------------------------
------------------------------------------------------------
------------------------------------------------------------
------------------------------------------------------------
------------------------------------------------------------
------------------------------------------------------------
-------------
>XP_003647430_Eremothecium_cymbalariae
--MPFIYMYIYVYICIYIYLSGCMCTHINGTRMFKRMYSQIH--KPKVIVIAGTTGVGKS
Q-------------LSIQLAKRFNGEVINSDSMQVYRGLPIITNKHPFANREGIAHHVMD
HVDWKEE-YYLHRFEDECLKSIKEIHSRGKIPIIVGGTHYYLQILF--AKRV-LI-----
GGR--V--------------PSEKEKRILESKDRRELYEALRNVDLSIANKYHPNDTRRV
RRMLEIYYTSGVKPSDAFSNQRK-------------------------------------
----ELKF-DALFLWVYSRPEELEGRLDDRVDQMLEQGGIEEIKSLHTFYRM--SKFTQE
QLENGIWQVIGFKEFLPWLEGNAEQHGGM---------------------------SFQE
CADKMKLRTRQYAKRQIKWIRKMLVP------DLN----------GN-IYILDATKLDEW
EATVSRRAINITESFLEN-NIITNERFVPHGLE-FL-ISQPT----DTSS--PKNDGEWH
HYRCDICRDKDQQPLIAIGKRNWELHLTSRRHRYNLNKDKKKMTTS---------DR---
------------------------------------------------------------
------------------------------------------------------------
------------------------------------------------------------
------------------------------------------------------------
------------------------------------------------------------
------------------------------------------------------------
------------------------------------------------------------
------------------------------------------------------------
------------------------------------------------------------
------------------------------------------------------------
------------------------------------------------------------
------------------------------------------------------------
------------------------------------------------------------
------------------------------------------------------------
------------------------------------------------------------
-------------
>NP_985197_Eremothecium_gossypii
--------------------------MLRRLLQRVRMGQSLF--QPKVLVIAGTTGVGKS
Q-------------LAVELALRFNGEVINSDSMQVYCGVPIITNKHPIEERRGVKHHLMD
YVGWHEE-YYLHRFEQECLQCIDDIHRRGKLPIIVGGTHYYLQALF--QKRV-KG----E
GSR--A--------------PTAAEQELLNSGDADAVYEALGKVDPDIAAKYHPNDIRRV
RRMLEIYYTTGTKPSRTFAAQEL-------------------------------------
----QLRY-DTLFLWLYSDMDSLGPRLDARVDNMLANGGMAEIRELYGYYRN--NTYSEE
QCQNGIWQVIGFKEFLPWLE-NSAM---E---------------------------SLET
CVDKMKTRTRQYAKKQIKWIRKMLIP------DIS----------GK-IYLLDASDLSRW
DNLVHMKAVKMAASFLEN-SEEVAHELAPPELQ-FL-LTSPA----RTSS--PKENKDWT
HYKCPICRDKNDQELTAIGEHNWLIHTRSRRHKANLNRGKKKKAYE---------EWAKK
KLAEEMIEPSSTPTSLS-------------------------------------------
------------------------------------------------------------
------------------------------------------------------------
------------------------------------------------------------
------------------------------------------------------------
------------------------------------------------------------
------------------------------------------------------------
------------------------------------------------------------
------------------------------------------------------------
------------------------------------------------------------
------------------------------------------------------------
------------------------------------------------------------
------------------------------------------------------------
------------------------------------------------------------
------------------------------------------------------------
-------------
>XP_452527_Kluyveromyces_lactis
---------------------------MLRLLIKSPMMS-----RPKVIVIAGTTGVGKS
D-------------LSIQIASKFNGEIINSDSMQMYTGIPIITNKHPIEQRMGIKHHLMN
HVPWNEE-YYIHRFERECMETIEDIHSRGKIPIVVGGTHYYLQTLF--NKRV-ES-----
KVR--Q--------------PTESEKSILDSNNPDLIYNTLKEVDLSIANKFHINDTRRV
KRMLEIYYTTGEKPSVTFQQQNT-------------------------------------
----SLKF-DTLFFWIYSDPAVLDVRLDNRVDKMMKIGAMEEIMELYEYYKQ--HNYGQE
QCENGVWQVIGFKEFLPWLE-ESSE---C---------------------------DLNE
CVEKMKVRTRQYAKRQVKWIRKMLIP------DVD----------GK-VYILNATDLLEW
DVSVSARANAILSDFTKG--KDIEAPLAQPDLE-KL-LAYKS------SN-SPKSDMDWK
QFSCSLCKDKEDKNLVAIGSRNWEIHLKSRRHKTNINRQHKKKSYE---------KWQKK
KLLEMDSSSINSH-----------------------------------------------
------------------------------------------------------------
------------------------------------------------------------
------------------------------------------------------------
------------------------------------------------------------
------------------------------------------------------------
------------------------------------------------------------
------------------------------------------------------------
------------------------------------------------------------
------------------------------------------------------------
------------------------------------------------------------
------------------------------------------------------------
------------------------------------------------------------
------------------------------------------------------------
------------------------------------------------------------
-------------
>XP_022676271_Kluyveromyces_marxianus
---------------------------MIKKIIKDWIMP-----RPKVIVIAGTTGVGKS
D-------------LSIQIATKYNGEVINSDSMQMYKGIPVITNKHPIEERNGVKHHLMN
HVSWDEE-YYIHRFEQECTEAIQDIHSRGKMPIIVGGTHYYLQTLF--NKRV-NE-----
RIR--N--------------PNAEETKILDSNDAKLVYDTLKSVDPTIASKFHINDIRRV
KRMLEIYYTTGEKPSEAFEKQDT-------------------------------------
----SLKY-DTLFFWIYSKPEILDKRLDLRVDKMMDLGALEEIKELYAYYKE--HKFTAE
KCENGVWQVIGFKEFLPWLN-NPEN---C---------------------------DFNA
CVEKMKIRTRQYAKRQVKWIKKMLMP------DID----------GK-IYILDATDLEQW
NVNVSQRASSIIEDFTQG--RSTKLPYAPEMLS-SL-LIHDS------QN-SPKLNADWK
QYTCDICKDKDNKNLIAIGTKNWEIHLKSRRHKANINKQHKKLNFE---------KWQKR
KIEEVDH-----------------------------------------------------
------------------------------------------------------------
------------------------------------------------------------
------------------------------------------------------------
------------------------------------------------------------
------------------------------------------------------------
------------------------------------------------------------
------------------------------------------------------------
------------------------------------------------------------
------------------------------------------------------------
------------------------------------------------------------
------------------------------------------------------------
------------------------------------------------------------
------------------------------------------------------------
------------------------------------------------------------
-------------
>XP_022626429_Lachancea_lanzarotensis
---------------------------MLRRLVAKLTMA-----RPKVIVIAGTTGVGKS
Q-------------LSVEIAAHVSGEVINSDSMQVYKDLPIITNKHPVAERNGIPHHVMN
HVDWSEE-YYLHRFEQECLESIDDIHSRGKVPIIVGGTHYYLQILL--NKRI-EQ-----
KHR--V--------------PTKEEQQLLDDGEPEKIYNMLQQLDPVIASKYHPNDSRRV
HRMLEIYYTTGQKPSEAFAEQQN-------------------------------------
----TLKF-DTLFLWIYSTPEELDSRLDKRVDQMMNNGALKEIQLLFEKYQA--GNFSPE
QCENGIWQVIGFKEFLPWLE-DSSA---A---------------------------SFES
SVERMKIRTRQYAKKQVKWIRKMLLP------DVK----------DH-LYMLDATNLDQW
RNNVLERAVSITDSFLSS--SSITEEHAPSSLL-SL-LSKDN----LGEN-SPKLENDWT
RYTCNACRDKDNKPLVAIGFKSWEIHLKSRRHRTNLSRDKKMANHE---------AWRKG
RMA-IAAQQEEKS-----------------------------------------------
------------------------------------------------------------
------------------------------------------------------------
------------------------------------------------------------
------------------------------------------------------------
------------------------------------------------------------
------------------------------------------------------------
------------------------------------------------------------
------------------------------------------------------------
------------------------------------------------------------
------------------------------------------------------------
------------------------------------------------------------
------------------------------------------------------------
------------------------------------------------------------
------------------------------------------------------------
-------------
>XP_002553249_Lachancea_thermotolerans
---------------------------MLRWISQKLAMSAVP--RPKVIVIAGTTGVGKS
Q-------------LSIQLASRVSGEVINSDSMQVYKDIPIITNKHPIEERENVAHHVMN
HVSWDEE-YFLHRFEKECLNAIKDIHSRGKIPIIVGGTHYYLQILL--EKRI-EK-----
KTR--A--------------LLPEEQAILDSNEPHQLYSMLKEVDPDIASKYHPNDIRRV
RRMLEIYFTTGQKPSQAFSEQKQ-------------------------------------
----SLVF-DTLFLWVYSSPEVLEGRLDKRVDAMMESGALNEIRQLHEYYNS--CNYSVD
KCENGVWQVIGFKEFLPWLE-NADG---S---------------------------SFCD
SVDRMKVRTRQYAKKQVKWIKKMLLP------DVK----------SH-LYALDATDLNHW
DENVSQRAFSIADSFISN--RIIEEPFVPPSLE-DV-VKNND----TESN-SPKTAGDWS
RQQCDICRDKDDNPLVAIGEKSWNIHLKSRRHRSNLSRIKKRENLE---------LWKKK
KAKEICADEKEAV-----------------------------------------------
------------------------------------------------------------
------------------------------------------------------------
------------------------------------------------------------
------------------------------------------------------------
------------------------------------------------------------
------------------------------------------------------------
------------------------------------------------------------
------------------------------------------------------------
------------------------------------------------------------
------------------------------------------------------------
------------------------------------------------------------
------------------------------------------------------------
------------------------------------------------------------
------------------------------------------------------------
-------------
>XP_020053704_Aspergillus_aculeatus
--------------------------------------------MKPLIAVVGATGTGKS
K-------------LAVDLASRFNGEIINGDAMQMYRGLPIITNQIPPEERNGIPHHLLS
CVEIEEEPWWIGRFKQDSLRLIDEIHAKGKLPILVGGTHYYTQAVLFNDQLV--DADQDS
SDDDPV--LRDDNSD----QNSPTKWPVLD-ATPEVMLQKLKEVDPVMAARWHPNDARKI
RRSLEIYFQTGRPASEVYAEQQRLK-------------------------QADMARNSLS
LGVGRLRY-PTMIFWVHSEKETLNSRLEKRVDSMVDQGLMEEARRMFDFSLEKKKQGDPV
DHTRGVWVSIGYKELAPYFDALYKGSMSE--LDLE--A------------------LKRA
CVGSIKSATRQYAVSQIKWIRNKLWK------AIADAGATDH------LYLLDSTNVEAW
KETITQPSEELVRALLNG--ESTPDPKSLSELARTV-LGAKE----AQ-PQRDSIA-YMK
CITCNVCKK------TMQGSEQWDIHINGNVHKRALKSAAKKAARD------AYLRKRQ-
----DSLTSDVRPDIGSEAAIKEDAG----------------------------------
------------------------------------------------------------
------------------------------------------------------------
------------------------------------------------------------
------------------------------------------------------------
------------------------------------------------------------
------------------------------------------------------------
------------------------------------------------------------
------------------------------------------------------------
------------------------------------------------------------
------------------------------------------------------------
------------------------------------------------------------
------------------------------------------------------------
------------------------------------------------------------
------------------------------------------------------------
-------------
>XP_001270041_Aspergillus_clavatus
--------------------------------------------MEPLIAVVGATGTGKS
Q-------------LAVDLASRFNGEIINGDAMQLYRGLPIITNQIPIEERNGIPHHLIS
CIELEEEPWRIGYFKRECLRLIKDIHARGKLPILVGGTHYYTQTVLFKDQLVEESLVLGD
NEATHF-----SGEF----EPTSTRWPILD-APPDVLFQKLKEVDPVMASRWHPNDSRKI
RRSLEIFFQTGKPASEIYAEQKRQK-------------------------DVTSTDGDMV
SGMGQLRY-PTMIFWVHSEKETLNGRLAKRVDNMVQQGLMSEAKKMWTYLQDKKEQGIIV
DQTRGVWVSIGFKELAPYFESLNEGALSE--AETE--T------------------LKQS
CIELVKIATRQYASSQIKWIRNKLWR------ALAEAGMTDR------LYLLDSTNVEDW
QKCVTEPSERLVHALLNN--QPLPNPKSISDLARET-LGARE----AQ-SQTQNSS-AVQ
TFTCDVCNR------TMATEDQWNIHLNGHAHKRAVKGAARKAERD------EYLRKRQT
PADYRNQDCSSSIEQHRNPA----------------------------------------
------------------------------------------------------------
------------------------------------------------------------
------------------------------------------------------------
------------------------------------------------------------
------------------------------------------------------------
------------------------------------------------------------
------------------------------------------------------------
------------------------------------------------------------
------------------------------------------------------------
------------------------------------------------------------
------------------------------------------------------------
------------------------------------------------------------
------------------------------------------------------------
------------------------------------------------------------
-------------
>XP_001257716_Aspergillus_fischeri
--------------------------------------------MEPLIAVVGATGTGKS
KVRKTGKRRFIGEVLSADDSTRFNGEIINGDAMQMYRGLPIITNQIPFEERNGIPHHLIS
CVDFEEEPWRIGHFKRECLRLIKDIHSRGKLPILVGGTHYYTQTVLFKDQLVEESLFSGD
DDDAHF-----HEET----EPTSAKWPILD-APPEVVFQKLKEVDPVIASRWHPNDVRKI
RRSLEIYFQTGKPASEIYAEQKRQK-------------------------YATETNGESS
PGIGQLRY-PTLIFWVHSEKETLNCRLAKRVDSMVEQGLMAEAQKMWAYLGEKKRQGVTV
DQTRGVWVSIGFKELAPYFDALENGELSE--GELE--A------------------FKQS
SIELVKIATRQYATSQIKWIRNKLWK------ALADASATNS------LYLLDSTNVEDW
QRCVTEPSERLTQALLND--EPRPDPKSLSDMARET-LGARE----AQ-AQTHRSD-LLQ
TFTCEICSR------TMATEDQWNIHLNGRAHKRAIKNAAKRAERE------KYLRNQQT
LGVGQNRDDPTPTEQPSTPQ----------------------------------------
------------------------------------------------------------
------------------------------------------------------------
------------------------------------------------------------
------------------------------------------------------------
------------------------------------------------------------
------------------------------------------------------------
------------------------------------------------------------
------------------------------------------------------------
------------------------------------------------------------
------------------------------------------------------------
------------------------------------------------------------
------------------------------------------------------------
------------------------------------------------------------
------------------------------------------------------------
-------------
>XP_041147782_Aspergillus_flavus
--------------------------------------------MEPLIAIVGATGTGKS
K-------------LAVDLATRFNGEIINGDAMQMYRGLPIITNQIPMDERNGIPHHLIS
CIDLEEEPWRIGLFKSECLRIIKDIHSRGKLPILVGGTHYYTQAVLFKGQLVGEGSDEFQ
GSGPRS-----DRET----EESSSKWPILD-APTDVVLQKLREVDPVMADRWHPNDSRKI
RRSLEIYFQTGRPASEVYAEQKRLK-------------------------QTTLANGDFT
AGEGQLRF-STMVFWIHSEKEALIARLEKRVDAMIEQGLMSEAQRMSDYIRERRTQGSSI
DPTRGVWVAIGFKELAPYFEALHKSSLSV--DELE--S------------------LKKS
CIESIKIATRQYSASQIKWIRNKLWN------SLAETGMTHR------LYLLDSTNVGDW
RTCITEPSELLTQALLKD--ESTPDPKSFSELARTI-LGAKE----AR-SQKGPGS-TAK
CFTCHICRK------TMVNEEQWHIHLNGHSHKRVLKAMAKRAERE------ESLQARKE
STRRISCDNESLEEQNSLSDLFQ-------------------------------------
------------------------------------------------------------
------------------------------------------------------------
------------------------------------------------------------
------------------------------------------------------------
------------------------------------------------------------
------------------------------------------------------------
------------------------------------------------------------
------------------------------------------------------------
------------------------------------------------------------
------------------------------------------------------------
------------------------------------------------------------
------------------------------------------------------------
------------------------------------------------------------
------------------------------------------------------------
-------------
>XP_747570_Aspergillus_fumigatus
----------------------------MLNFLRSFWRIKRPSTMEPLIAVVGATGTGKS
K-------------LAVDLATRFNGEIINGDAMQMYRGLPIITNQIPFEERNGIPHHLIS
CVDFEEEPWRIGHFKRECLRLIKDIHSRGKLPILVGGTHYYTQTVLFKDQLVEESLFSGD
DDDAHF-----HKET----KPTSAKWPILD-APPDVVFQKLKEVDPVIASRWHPNDVRKI
RRSLEIYFQTGKPASEIYAEQKRQK-------------------------YATGTNGESS
PGIGQLRY-PTLIFWVHSEKETLNCRLAKRVDSMVEQGLMAEAQRMWAYIREKKGQGITV
DQTRGVWVSIGFKELAPYFDALENGELSE--GELE--A------------------LKQS
SIELVKIATRQYATSQIKWIRNKLWK------ALADAGATKN------LYLLDSTNVEDW
QRWVTEPSEHLTQALLND--EPRPDPKSLSDMARET-LCARE----VQ-AQTQRSD-VLQ
TFTCEICSR------TMATQDQWNIHLNGRAHKRAIKNAAKRAERE------KYLRNQQT
LGVGQNCDNPTPTEQPSTPQ----------------------------------------
------------------------------------------------------------
------------------------------------------------------------
------------------------------------------------------------
------------------------------------------------------------
------------------------------------------------------------
------------------------------------------------------------
------------------------------------------------------------
------------------------------------------------------------
------------------------------------------------------------
------------------------------------------------------------
------------------------------------------------------------
------------------------------------------------------------
------------------------------------------------------------
------------------------------------------------------------
-------------
>XP_664117_Aspergillus_nidulans
------------------------------------------------------------
------------------------------------------------------------
------------MFRRECLRLINDIHARGKLAVLVGGTHYYTQSVLFQDQLVSKELESSD
EESDSC-----PAGD----VDSAVKWPILN-AEPELVLQKLREVDPIMADHWHPKDTRKI
RRSLEIFFQTGKPASQVYAEQRQSK-------------------------QANANNDN-G
SDWGQLRF-DTAIFWVHSEKAILEERLFKRVDVMVEQGLLSEASRMSDYLQEQKAQGITV
DQTRGVWISIGFKELAPYFNALREDSRTE--KELE--T------------------LKQS
CIGSVKIATRQYAMSQLKWIRNKLWT------GLAKGAMTGR------LYILDSTKVEDW
TKNVTEPSERIVEAHIGK--KPLPDPKSISELAKTT-FEALE----AK-SLSTDPS-PSQ
CITCDICRK------TLTNKEQWQIHINGSVHKRVLKSLAKKRERD------AYLRKRQ-
----ENLGNTLE------------------------------------------------
------------------------------------------------------------
------------------------------------------------------------
------------------------------------------------------------
------------------------------------------------------------
------------------------------------------------------------
------------------------------------------------------------
------------------------------------------------------------
------------------------------------------------------------
------------------------------------------------------------
------------------------------------------------------------
------------------------------------------------------------
------------------------------------------------------------
------------------------------------------------------------
------------------------------------------------------------
-------------
>XP_001396562_Aspergillus_niger
----------------------------MRPFLRRFTSLKRPSVMKPLIAVVGATGTGKS
K-------------LAVDLASRFNGEIINGDAMQMYRGLPIITNQIPVEERNGIPHHLIS
CVELEEQPWFVGRFRSESLRLIDDIHARGKTPVLVGGTHYYTQAVLFKDQLLGEDATADD
VQEEAVNQLTEDN-D----PKSSTKWPILD-APTEVVLQKLREVDPVMADRWHPNEARKI
RRSLEIYFQTGRPASEIYAEQQRTK-------------------------QAALIRDDSL
TGAGHLRF-PTMIFWVHSEKETLNSRLDKRVDAMLEQGLMTEARQMSDYLQEKKAQGVSV
DQSRGVWVSIGYKELAPYFEALYAGSADE--AELE--T------------------LKKS
GIESIKTATRQYAMSQIKWIRNKLWQ------ALADASSTNR------LYLLDSTNVDAW
EQNITEPSERLVRALLED--QPTPDPKSLSELARTV-LGAKE----AQ-PHKESGS-VTK
CRTCDICHK------TMMGDEQWHIHINGSVHRRALKSAAKRAARD------EYLRKRQ-
----KLLHEG--EEKGSESPAEPDVQAPPSS-----------------------------
------------------------------------------------------------
------------------------------------------------------------
------------------------------------------------------------
------------------------------------------------------------
------------------------------------------------------------
------------------------------------------------------------
------------------------------------------------------------
------------------------------------------------------------
------------------------------------------------------------
------------------------------------------------------------
------------------------------------------------------------
------------------------------------------------------------
------------------------------------------------------------
------------------------------------------------------------
-------------
>XP_015406736_Aspergillus_nomiae
--------------------------------------------MEPLIAIVGATGTGKS
K-------------LAVDLATRFNGEIINGDAMQMYRGLPIITNQIPMDERNNIPHHLIS
CIELDEEPWRIGLFKSECLRIIKDIHSRGKLPILVGGTHYYTQAVLFKDQLVGEGSDEIQ
GSGARS-----DGET----EESSTKWPILD-APTDVVLRKLREVDPVMADRWHPNDTRKI
RRSLEIYFQTGRPASEVYADQKRLK-------------------------QAALANGDPS
AGEGQLRF-PTMVFWIHSEREALIARLDKRVDVMIEQGLMSEAQRMSDYIRERRTQGCSI
DPTRGVWVAIGFKELAPYFEALHKRSLSG--DELE--S------------------LKES
CIESIKIATRQYSASQVKWIRNKLWN------TLAETGTAHR------LYLLDSTNVEDW
GSCITEPSELLTQALLKD--ESAPDPKSLSELAKTI-LGAKE----AQ-SQKGPGF-AAK
CFTCDVCRK------TMVNEEQWNIHLNGHSHKRVLKLWPK--ERN-----GRNLYRLGK
TIREGSLVTQAVNH----------------------------------------------
------------------------------------------------------------
------------------------------------------------------------
------------------------------------------------------------
------------------------------------------------------------
------------------------------------------------------------
------------------------------------------------------------
------------------------------------------------------------
------------------------------------------------------------
------------------------------------------------------------
------------------------------------------------------------
------------------------------------------------------------
------------------------------------------------------------
------------------------------------------------------------
------------------------------------------------------------
-------------
>XP_001822925_Aspergillus_oryzae
--------------------------------------------MEPLIAIVGATGTGKS
K-------------LAVDLATRFNGEIINGDAMQMYRGLPIITNQIPMDERNGIPHHLIS
CIDLEEEPWRIGLFKSECLRIIKDIHSRGKLPILVGGTHYYTQAVLFKGQLVGEGSDEFQ
GSGPRS-----DRET----EESSSKWPILD-APTDVVLQKLREVDPVMADRWHPNDSRKI
RRSLEIYFQTGRPASEVYAEQKRLK-------------------------QTTLANGDFT
AGEGQLRF-STMVFWIHSEKEALIARLEKRVDAMIEQGLMSEAQRMSDYIRERRTQGSSI
DPTRGVWVAIGFKELAPYFEALHKSSLSV--DELE--S------------------LKKS
CIESIKIATRQYSASQIKWIRNKLWN------SLAETGMTHR------LYLLDSTNVGDW
RTCITEPSELLTQALLKD--ESTPDPKSFSELARTI-LGAKE----AR-SQKGPGS-AAK
CFTCHICRK------TMVNEEQWHIHLNGHSHKRVLKAMAKRAERE------ESLQARKE
STRRISCDNESLEEQNSLSDLFQ-------------------------------------
------------------------------------------------------------
------------------------------------------------------------
------------------------------------------------------------
------------------------------------------------------------
------------------------------------------------------------
------------------------------------------------------------
------------------------------------------------------------
------------------------------------------------------------
------------------------------------------------------------
------------------------------------------------------------
------------------------------------------------------------
------------------------------------------------------------
------------------------------------------------------------
------------------------------------------------------------
-------------
>XP_040640954_Aspergillus_ruber
--------------------------------------------MEPLIAVVGATGTGKS
K-------------LAVDLASRFNGEIINGDAMQMYRGLPIITNQIPIEERNGIPHHLLS
CVGLEEEAWRIGIFKRETLRLIKDIHSRGKLPVLVGGTHYYTQAVLFKDQTVGENAEIGA
DKEEQT--------T----NESSARWPILD-EPTEVVLQKLREVDPAMADRWHPNETRKI
RRSLEIYFQTGRPASEVYAEQKRTK-------------------------E--VAATATS
SGSEQLRF-PTMIFWVHAEREALNTRLEKRVDAMVEQGLMSEAQKMFDYIQEKQAQGITV
DQERGVWISIGFKELAPYFRAVQQGSSSE--EELE--A------------------LKQS
SIEAIRIATRQYSTSQVKWVRNKLWN------TLSEAGMTHR------LFLLDTSNVEEW
EQHITEPSERLVQALLSD--ESTPDPKSLSELARTT-LSAKE----AK-AAKQKNG-SLK
TVTCDVCNK------TMT-TEQWDVHMNGFAHRRALKHAAKKAEHA------EYLRKKE-
-----SLNDT--QEQGD-------------------------------------------
------------------------------------------------------------
------------------------------------------------------------
------------------------------------------------------------
------------------------------------------------------------
------------------------------------------------------------
------------------------------------------------------------
------------------------------------------------------------
------------------------------------------------------------
------------------------------------------------------------
------------------------------------------------------------
------------------------------------------------------------
------------------------------------------------------------
------------------------------------------------------------
------------------------------------------------------------
-------------
>XP_040696397_Aspergillus_sydowii
--------------------------------------------MRPLVAVVGATGTGKS
K-------------LAVDIASRFNGEIINGDAMQMYRGLPIITNQIPPEECNGIPHHLIG
CIDLEENPWRISMFRKECLRLIDDIHARGKLPVLVGGTHYYTQSVLFQDQLVAKESDSSE
EEVDSY-----PAED----VDSAVKWPILD-AEPELVLQKLREVDPIMAERWHPKDTRKI
RRSLEIYFQTGKPASQVYAEQRQPK-------------------------QATARKDDPA
AGAGQLRF-NTMIFWVHSEKSALQERLFRRVDAMVDQGLLSEASRMRDYIQENEAQGIVV
DQTRGVWISIGFKELASYFDAFKDSSKTE--KEVE--S------------------IRQS
CIESVKIATRQYATSQIKWIRNKLWN------GLAEVGMTSR------LYILDSTNVEDW
TTSITEPSERLVEALLKD--GPLPDPKSLSELARTT-LDAKE----TQ-PLPSNQG-ATK
CITCDICRK------TMTNEEQWKVHMHSSAHKKVLKSLARKKERS------AYLQRQQ-
----ESLENTQQHIQDSTKELDSQTLRKEVVE----------------------------
------------------------------------------------------------
------------------------------------------------------------
------------------------------------------------------------
------------------------------------------------------------
------------------------------------------------------------
------------------------------------------------------------
------------------------------------------------------------
------------------------------------------------------------
------------------------------------------------------------
------------------------------------------------------------
------------------------------------------------------------
------------------------------------------------------------
------------------------------------------------------------
------------------------------------------------------------
-------------
>XP_001214846_Aspergillus_terreus
--------------------------------------------MEPLIAVVGATGTGKS
K-------------LAVELATRFNGEIINGDAMQMYRGLPIITNQIPIEERNGIPHHLIS
CIDLHEEPWRVGLFKNECLRIIKDIHGRGKIPILVGGTHYYTQTVLFKDQLVGDGM--AD
NQSS--------DEE----EDSAVKWPILN-ASPEVVLQKLREVDPVMADRWHPNETRKI
RRSLEIYFQTGRPASEVYAEQKRQR-------------------------QTVASDPDSS
TETGQLRF-PTVIFWVHSEKETLKARLEKRVDAMVDQGLMTEAQRMSDYLQEKQAEGVSV
DRTRGVWVSIGFKELAPYFEAVYKGTSSE--AELD--A------------------LRKT
CIESVKTATRQYAVSQVKWIRNKLWT------ALAETGMKDR------LYVMDSTNVDAW
TKCITEPSERVVQCLLNG--DPAPDPKSLSELARTT-LSARE----AQ-EQRNGSS-EGK
CFTCEVCKK------TMTTEDQWNIHLNGHAHKRALKGAARKAERD------EYLRKRQ-
----EELENAQQSEQ---------------------------------------------
------------------------------------------------------------
------------------------------------------------------------
------------------------------------------------------------
------------------------------------------------------------
------------------------------------------------------------
------------------------------------------------------------
------------------------------------------------------------
------------------------------------------------------------
------------------------------------------------------------
------------------------------------------------------------
------------------------------------------------------------
------------------------------------------------------------
------------------------------------------------------------
------------------------------------------------------------
-------------
>XP_022491508_Penicillium_arizonense
--------------------------------------------MDPLIAVVGATGTGKS
K-------------LAVDLASRFNGEIINGDAMQMYRGLPIITNQIPVDERNGIPHHLLS
CIDLDAEAWRIGNFKREALRLIEDIRSRGKLPILVGGTHYYTQAVLFKDQLVGEGADEEG
EPEPGK-------EL----ESTSQKWPILD-AEPEIMLEKLREVDPVMAARWHPRDGRKI
RRSLEIYLKTGRPASEIYKKQMSQK-------------------------EEAVQKEE--
---GLLRF-NTLVFWVHAEKKILNARLDARVDDMVEQGLMCEAQKMSDYIHEKQSQGVEV
DQTRGVWVSIGFKELAPYFEAVRNGDLSE--KELE--N------------------LRRT
SLESIRTATRQYGTSQVKWIRNKLWR------ALSESGKTRC------LYLLDSSNVSEW
KNCITEPSEQLVQKLLQN--EPTPDPKSLSELATAE-FSAKE----AQGRVKAQTE-ILK
CYTCDHCKK------TMSGEDQWNIHINGHPHRRVLRAAKKKAQRD------AYFRQKEM
E-EKQSHIFKP--DS---------------------------------------------
------------------------------------------------------------
------------------------------------------------------------
------------------------------------------------------------
------------------------------------------------------------
------------------------------------------------------------
------------------------------------------------------------
------------------------------------------------------------
------------------------------------------------------------
------------------------------------------------------------
------------------------------------------------------------
------------------------------------------------------------
------------------------------------------------------------
------------------------------------------------------------
------------------------------------------------------------
-------------
>XP_014537564_Penicillium_digitatum
------------------------------------------------------MTDGCR
Q-------------LAVDLASRFNGEIINGDAMQMYCGLPIITNQIPIDERNGIPHHLLS
CIDLDAEAWRIGLFKREALRVIDDIRTRGKVPILVGGTHYYTQAVLFKEQLVGEGVDDEG
EREQLT-------EF----SSTSKQWPILD-SSPEVLLEKLREVDPVMAARWHPRDARKI
RRSLEIYFQTGRKASEIYKEQFSQK-------------------------RKAIDQEE--
---GLLRFENTLVFWVHAEKEVLNARLDARVDDMVKQGLMAEAEKMSNYLQEKASQGIEV
DQTRGVWVSIGFKELAPYFKAIQEGKASE--KEIE--D------------------LKRN
SLELIRIATRQYGTSQVKWIRNKLWQ------ALTEAGETHR------LYLLDSSNVSDW
SKCITEPSEEIMQLMQQN--KPTPDPKSLSQLATAE-FGAKE----AQAKKRVQTDPIGK
CYTCDVCQK------TMASEDQWHIHLSSHQHKRGLKSASRRAQRD------EYFRKREL
E---AQGIQAP--ETGPGS-----------------------------------------
------------------------------------------------------------
------------------------------------------------------------
------------------------------------------------------------
------------------------------------------------------------
------------------------------------------------------------
------------------------------------------------------------
------------------------------------------------------------
------------------------------------------------------------
------------------------------------------------------------
------------------------------------------------------------
------------------------------------------------------------
------------------------------------------------------------
------------------------------------------------------------
------------------------------------------------------------
-------------
>XP_016600490_Penicillium_expansum
------------------------------------------------------MTDSCR
Q-------------LAVDLASRFNGEIINGDAMQMYRGLPIITNQIPVDERNGIPHHLLS
CIDLDAEAWRIGLFKREALRAIEDIRARGKVPILVGGTHYYTQAVLFKEQLVGEGVDDEG
EREQLT-------EF----SSTSKKWPILD-SSPEVLLEKLREVDPVMAARWHPRDARKI
RRSLEIYFQTGRKASEIYTEQFSQK-------------------------RKAIDQAE--
---GLLRFENTLVFWVHAEKEVLNARLDARVDDMVKQGLMTEAEKMSDYLQEKASQGIEV
DQTRGVWVSIGFKELAPYFKAIRDGEASE--KEIE--D------------------LKVT
SLELIRIATRQYGTSQVKWIRNKLWQ------ALREAGETRR------LYLLDSSNVSDW
SKCITGPSEEIVQLMQQN--KPTPDPKSLSQLATAE-FGAKE----AQAQMRAQTDPIGK
CYTCDVCQK------TMASEDQWHIHLNSHQHKRGLKSASRRAQRD------DYFRKKEL
E---AQGIQDPETETEPGS-----------------------------------------
------------------------------------------------------------
------------------------------------------------------------
------------------------------------------------------------
------------------------------------------------------------
------------------------------------------------------------
------------------------------------------------------------
------------------------------------------------------------
------------------------------------------------------------
------------------------------------------------------------
------------------------------------------------------------
------------------------------------------------------------
------------------------------------------------------------
------------------------------------------------------------
------------------------------------------------------------
-------------
>XP_040649715_Penicillium_griseofulvum
------------------------------------------------------MTDSCR
Q-------------LAVDLASRFNGEIINGDAMQMYRGLPIITNQIPTEERNGIPHHLLS
CIDLDAEPWRIGLFKREALRVIEDIHTRGKVPILVGGTHYYTQAVLFKEQLVGEGVDSEG
EREQIT-------EF----SSSSKKWPILD-SPPEVLLEKLREVDPVMAARWHPKDARKI
RRSLEIYFQTGRQASEIYKEQFSQK-------------------------RKAIDQEQ--
---GLLRFENTLVFWVHAEKEVLNARLDARVDDMVKQGLMAEAEKMSDYLQEKASQGIEV
DQTRGVWVSIGFKELAPYFKAIRDGEASE--KEIE--D------------------LKRN
SLELIRIATRQYGTSQVKWIRNKLWQ------ALREAGETHR------LYLLDSSNVSDW
SKCITEPSEQIVQLMQQS--KPTPDPKSLSQLAMTE-FGAKE----AQAQKRVQTDPIGK
CYTCDVCEK------TMASEDQWHIHLRSHRHKSGLKSASKRAQRD------EYFRKKEL
EAQAAQATQAP--ETESVS-----------------------------------------
------------------------------------------------------------
------------------------------------------------------------
------------------------------------------------------------
------------------------------------------------------------
------------------------------------------------------------
------------------------------------------------------------
------------------------------------------------------------
------------------------------------------------------------
------------------------------------------------------------
------------------------------------------------------------
------------------------------------------------------------
------------------------------------------------------------
------------------------------------------------------------
------------------------------------------------------------
-------------
>XP_038924986_Penicillium_roqueforti
--------------------------------------------MNPLIAVVGATGTGKS
K-------------LAVDLASRFNGEIINGDAMQMYRGLPIITNQIPIEERNGIPHHLLS
CIDLDAEAWRIGLFKREALRVIEDIHARGKVPILVGGTHYYTQAVLFKEQLVGEGVDDEG
EREQLM-------EF----STTSNKWPILD-SSPEVVLEKLREVDPVMAARWHPRDARKI
RRSLEIYFQTGRRASEIYKEQFSQK-------------------------RKAIDQEE--
---GLLRFENTLVFWVHAEKEVLNARLDARVDDMVKQGLMTEAEKMSNYLQEKASQGIEV
DQTRGVWVSIGFKELAPYFKAIRDGEASE--KEIE--D------------------LKRN
SLELIRIATRQYGTSQVKWIRNKLWQ------ALTEVGETRR------LYLLDSSNVSDW
SKCITEPSEEIMQLMQQN--KLTPDPKSLSQLATAE-FSAKE----AQ-EKRVQADPIGK
CYTCDVCQK------TMASEDQWHIHLNSHQHKRGLKSARKRAQRD------EYFRKKEL
E---AQGIQAP--ETEPGS-----------------------------------------
------------------------------------------------------------
------------------------------------------------------------
------------------------------------------------------------
------------------------------------------------------------
------------------------------------------------------------
------------------------------------------------------------
------------------------------------------------------------
------------------------------------------------------------
------------------------------------------------------------
------------------------------------------------------------
------------------------------------------------------------
------------------------------------------------------------
------------------------------------------------------------
------------------------------------------------------------
-------------
>XP_002557317_Penicillium_rubens
--------------------------------------------MNPLIAVVGATGTGKS
K-------------LAVDLASRFNGEIINGDAMQMYRGLPIITNQIPIEERNGIPHHLLS
CIDLDAEAWRVGLFKREALRIIEDIRARGKVPIIVGGTHYYTQAVLFKEQLVGEGVDDES
EREQLT-------EF----SSTSKKWPILD-SSPEVLLEKLREVDPVMAARWHPRDGRKI
RRSLEIYFQTGRRASDIYKEQFSQK-------------------------RKAMDQEE--
---GLLRFENTLVFWVHAEKEVLNARLDARVDDMVKQGLMTEAEKMSDYLREKASQGIEV
DQTRGVWVSIGFKELAPYFKAIRDGEASE--KEIE--D------------------LKRN
SLELIRIATRQYGTSQVKWIRNKLWK------ALTEAGETRR------LYLLDSSNVSDW
SKCIAGPSEEIVQLMQQN--KPTPDPKSLSQLAAAE-FGAKE----AQAQKREQTDPIGR
CYTCDVCQK------TMATEDQWHIHLNSHQHKRGLKSASKRTQRD------EYFRKKEL
E---AKGIQAL--ETEPGS-----------------------------------------
------------------------------------------------------------
------------------------------------------------------------
------------------------------------------------------------
------------------------------------------------------------
------------------------------------------------------------
------------------------------------------------------------
------------------------------------------------------------
------------------------------------------------------------
------------------------------------------------------------
------------------------------------------------------------
------------------------------------------------------------
------------------------------------------------------------
------------------------------------------------------------
------------------------------------------------------------
-------------
>XP_040807941_Penicillium_solitum
--------------------------------------------MNPLIAVVGATGTGKS
K-------------LAVDLACRFNGEIINGDAMQMYRGLPIITNQIPTEERNGIPHHLLS
CIDLDAEAWRIGLFKREALQVIEEIRARGKVPILVGGTHYYTQAVLFKEQLVGEGVDDEG
EREQLT-------EF----SSTSKKWPILD-SSPEILLEKLREVDPVMAARWHPKDARKI
RRSLEIYFQTGRKASEIYKEQFSQK-------------------------RKAIDQEE--
---GLLRFENTLVFWVHAEKEVLNARLDARVDDMVKQGLMTEAEKMSDYLQEKASQGIEV
DQTRGVWVSIGFKELAPYLKAIRDGEASE--KEIE--D------------------LKRN
SLELIRIATRQYGTSQVKWIRNKLWQ------ALTEAGETRR------LYLLDSSNVSDW
NKCITEPSEEIVQLMQQN--KPTPEPKSLSQLATTE-FGAKE----AQAQKRVQTDPIGK
CYTCDVCQK------TMASEDQWHIHLNSHQHKRGLKSASRRAQRD------EYFRKKEL
E---AQGIQPT--ETEPGP-----------------------------------------
------------------------------------------------------------
------------------------------------------------------------
------------------------------------------------------------
------------------------------------------------------------
------------------------------------------------------------
------------------------------------------------------------
------------------------------------------------------------
------------------------------------------------------------
------------------------------------------------------------
------------------------------------------------------------
------------------------------------------------------------
------------------------------------------------------------
------------------------------------------------------------
------------------------------------------------------------
-------------
>XP_022578239_Penicilliopsis_zonata
--------------------------------------------MEPLIAVVGATGTGKS
K-------------LAVDLASRFNGEIINGDAMQMYRGLPIITNQIPEDERNGIPHHLIG
CVDLKEEPWRIGIFKKECLRLINEIRSRGKLPILVGGTHYYTQAVLFKDQTVANETESSG
QDDLLA---EESLSL----ESLSDKWPILN-APSDQVLQKLREVDPVMADRWHPNETRKI
RRSLEIFLQTGRPASEIYEEQKRQK-------------------------R---SGNDLE
SSSGLLRF-PTVVFWVHSGKEVLNSRLNTRVESMIDQGLLLEAERMSNYLQESISQGINI
EKDKGVWVSIGFKELAPYFEAVREGSLTE--EELE--S------------------LKRT
CVESIKTGTRQYAVQQVKWIRNKLWR------ALAEANMKNR------LYLLDSTYVEDW
GNSIAQPSELVVNAFLRE--ESLPDPRSFSELAKKM-YETLE----AQSSRKTEDG-ITK
CITCDVCQK------TMTNEEQWKVHMTSAPHKRALRTAARKAERD------EYFRQQEL
LKKKDQPTMS--------------------------------------------------
------------------------------------------------------------
------------------------------------------------------------
------------------------------------------------------------
------------------------------------------------------------
------------------------------------------------------------
------------------------------------------------------------
------------------------------------------------------------
------------------------------------------------------------
------------------------------------------------------------
------------------------------------------------------------
------------------------------------------------------------
------------------------------------------------------------
------------------------------------------------------------
------------------------------------------------------------
-------------
>XP_016624063_Cladophialophora_bantiana
--------------------------------------MASSPQRNPLVMIIGATGTGKS
K-------------LAVELATRFNGEVINCDAMQMYKGLPIITNKIPEDERNGIPHHLLD
FIGLKDKLWTVQHFVKESSRVIDEIRARGRLPIVVGGTIYYTFSLLFNDAILTPD---GD
ENRSD-----HDA------IDRNEEFPILS-ASTEEIFAKLKEVDPEMAKKWHPNDRNKI
RRSLQIYLQSGRTASDIYAEQRQAH--------------LVHGNGDTTIDTDMDEDGAMS
GRRMTLRY-PSLLLWLEADDVVLKQRLNDRVDAMIANGLCDEVLQMASLEQELKQEAEPV
DLANGIWGSIGYKEMKPWLEVRQALNPDP--AKVA--V------------------AEQQ
GIDAVKASTRRYAKRQNRFVRIRLAK------ALKAAGRFDL------LFLLDCTDSTSW
DSTVTEPTQAIVNPFLKG--HKLPEAKSLSLMAEKV-LSQIE----QDDMNDVREA----
-RTCQLCQK------TLMTEKEWRAHLASRSHKKLV----------------VRHRNRVS
VPAAA--IDVIQHVQLPTSPG---------------------------------------
------------------------------------------------------------
------------------------------------------------------------
------------------------------------------------------------
------------------------------------------------------------
------------------------------------------------------------
------------------------------------------------------------
------------------------------------------------------------
------------------------------------------------------------
------------------------------------------------------------
------------------------------------------------------------
------------------------------------------------------------
------------------------------------------------------------
------------------------------------------------------------
------------------------------------------------------------
-------------
>XP_008728021_Cladophialophora_carrionii
----------------------------MSLLLKRGLKMASSPPKDPLIMIIGATGTGKS
K-------------LAVELATRFNGEIINCDAMQMYKGLPIITNKIPENERDGIPHHLLD
FIDLREKPWSVQHFVRESSRIIDAIRARGKLPIIVGGTIYYTFSLLFNDAILSTA---DG
DSGDDS--LIESA------DKAVDALAILS-APTEEIFAKLREVDPEMAKRWHPNDRNKI
RRSLEIYLKSGRKASDIYAEQRQPI--------------VEDQDGKHAENTRPTQDNASA
ERKMSLRY-PSLVLWLEAEDAVLKQRLDARVDAMVADGLCDEVVQMAKFESDLRNQGQSV
DLTNGIWASIGYKEMKPWLEEQQASDIDS--ARLA--A------------------AKEE
GIEAVKASTRRYAKRQNRFVRIRLAK------ALKAAGRCEL------LYLLDCTDLARW
PAVVGGPAEVLVETFVQG--RELPRAKTLSDMAENT-LRRIE----QDSMVGDRQA----
-RICEVCNK------TLMTEKEWNGHIASRSHKKIT----------------AWQRRQEL
LLVQESRAPGERFVQLRDQPI---------------------------------------
------------------------------------------------------------
------------------------------------------------------------
------------------------------------------------------------
------------------------------------------------------------
------------------------------------------------------------
------------------------------------------------------------
------------------------------------------------------------
------------------------------------------------------------
------------------------------------------------------------
------------------------------------------------------------
------------------------------------------------------------
------------------------------------------------------------
------------------------------------------------------------
------------------------------------------------------------
-------------
>XP_016247694_Cladophialophora_immunda
-------MRVEALNYFFDEKSILRQSRSMSLALRRGLKMASSPPKLPLIMIIGATGTGKS
K-------------LAVELATRFNGEVINCDAMQMYSGLPIITNKIPENEQNGIPHHLLD
FIGLKEKLWTVQQFVRESSRVIDEIRARGRLPIVVGGTIYYTFSLLFEDAILTPN---QD
EHRSG-----QDA------TQTKEEFPILS-ASTEEMFAKLQEVDPEMAKRWHPNDRNKI
RRSLQIYLQSGRKASDIYAEQRQAS--------------VDDRNRVQVNGTDIHESGMLG
QRKMNLRY-PSLLLWLEAEDTLLKQRLNDRVDTMVANGLCDEVKQMAILEEELKQGAEPV
DLANGIWGSIGYKEMKPWLEACQAFNPDL--TTVT--V------------------AQHE
GIDAVKASTRRYAKRQNRFVRIRLAK------ALKAAGRFDL------LFLLDCTDLINW
HTAVTEPAQALVDSFLKG--NELPEAKSLSIMAARV-FSQIE----EDDIDDAREA----
-RTCQVCQK------TLMTGKEWRGHLASRSHKKLV----------------TWHRTRKP
VTPGE--SAESKQVLVPTSPD---------------------------------------
------------------------------------------------------------
------------------------------------------------------------
------------------------------------------------------------
------------------------------------------------------------
------------------------------------------------------------
------------------------------------------------------------
------------------------------------------------------------
------------------------------------------------------------
------------------------------------------------------------
------------------------------------------------------------
------------------------------------------------------------
------------------------------------------------------------
------------------------------------------------------------
------------------------------------------------------------
-------------
>XP_007743756_Cladophialophora_psammophila
--------------------------------------MASSPPRNPLIMIIGATGTGKS
K-------------LAVELATRFNGEVINCDAMQMYKGLPIITNKIPENERNGIPHHLLD
FIGLKEKLWTVQHFVKESSRVIDEIRARGRLPIVVGGTIYYTFSLLFNDAILTPH---ED
ENRSD-----HDA------MDRNEEFAILS-ASTEEIFTKLKEVDPEMAKKWHPNDRNKI
RRSLQIYLQSGRKASDIYAEQRQAR--------------PDHGNEDTTIDTDMDEDGAMS
GRRMTLRY-PSLLLWLEADDVVLKQRLNDRVDAMIANGLCDEVLQMASLEQELKQEAEPV
DLANGIWGSIGYKEMKPWLEVCQALNPDP--AKVG--V------------------AEQQ
GIDAVKASTRRYAKRQNRFVRIRLAK------ALKATGRLDL------LFLLDCTDPTGW
DSTVTEPAQAIVKAFLKE--YELPEAKSLSLMAEKV-LSQIE----EDDINDVRKA----
-RTCQLCQK------TLMTEKEWRAHLASRSHKKVV----------------VWHRNCLS
VPAGA--IDVNQHVQLPTSPG---------------------------------------
------------------------------------------------------------
------------------------------------------------------------
------------------------------------------------------------
------------------------------------------------------------
------------------------------------------------------------
------------------------------------------------------------
------------------------------------------------------------
------------------------------------------------------------
------------------------------------------------------------
------------------------------------------------------------
------------------------------------------------------------
------------------------------------------------------------
------------------------------------------------------------
------------------------------------------------------------
-------------
>XP_018694685_Fonsecaea_erecta
--------------------------------------MASSPPKDPLIMIIGATGTGKS
K-------------LAVELATRFNGEVINCDAMQMYKGLPIITNKIPENEQNGIPHHLLD
FIGLKEKLWTVQQFVKESSRVIDEIRARGRLPIVVGGTIYYTFSLLFEDAILTPH---RS
EHQSE-----PDV------KASDEDFPILS-ASTEEIFAKLQEVDPEMAKRWHPNDRNKI
RRSLQIYLQSGRKASDIYAEQRQAS--------------LYDGNGVTIHGADVH------
DRKMNLRY-PSLLLWLEAEDAVLKQRLNDRVDTMVATGLCGEVLQMAELEEELRQEAKPL
DLAGGIWGSIGYKEMKLWLEAHQAVDRDP--AKLT--E------------------AEQD
GIDAVKASTRRYAKRQNRFVRIRLAK------ALKAAGRLDL------LFLLDCTDLIRW
DIAVAEPAQALVDAFLNG--DELPKPSSLSTMAERV-LSQIE----EDDGVDSREA----
-RTCPVCQK------TLMTGKEWRGHLASRSHKKLA----------------AWHRNRES
VPFGQ--IDESQQVPVSTSPG---------------------------------------
------------------------------------------------------------
------------------------------------------------------------
------------------------------------------------------------
------------------------------------------------------------
------------------------------------------------------------
------------------------------------------------------------
------------------------------------------------------------
------------------------------------------------------------
------------------------------------------------------------
------------------------------------------------------------
------------------------------------------------------------
------------------------------------------------------------
------------------------------------------------------------
------------------------------------------------------------
-------------
>XP_022509316_Fonsecaea_monophora
--------------------------------------MASSPPKAPLIMIIGATGTGKS
K-------------LAVELATRFNGEVINCDAMQMYKGLPIITNKIPEAERNEIPHHLLD
FIGLKEKLWTVQQFVKESSRIIDEIRARGRLPIVVGGTIYYTFSLLFEDALLTPQ---QD
KHQPE-----PDA------TDSNEEFPILS-ASTEEILAKLQEVDPEMAKRWHPNDRNKI
RRSLQIYLQSGKKASDIYAEQRQA-----------------------ARDADSD---ALG
ERQMNLRY-PSLLLWLEADDAVLKQRLNDRVDAMVLSGLCNEVLQMADLEEELKQEVGPV
DLAGGIWQSIGYKEMKPWLEVYQGRDADR--AKAM--Q------------------AERE
GIDAIKASTRRYAKRQNRFVRIRLAK------ALKSSRKLDR------LFLLDCTDLASW
DTTVAAPAQALVGAFLKG--DELPEAKAVCSMAERV-LSQIE----EDDFDDVREA----
-RTCQVCQK------TLMTEKEWRVHLASRSHKKIV----------------AWRRNRES
IPPKE--GDGNQEVQIPTSPG---------------------------------------
------------------------------------------------------------
------------------------------------------------------------
------------------------------------------------------------
------------------------------------------------------------
------------------------------------------------------------
------------------------------------------------------------
------------------------------------------------------------
------------------------------------------------------------
------------------------------------------------------------
------------------------------------------------------------
------------------------------------------------------------
------------------------------------------------------------
------------------------------------------------------------
------------------------------------------------------------
-------------
>XP_016630885_Fonsecaea_multimorphosa
----------------------------MSLALRRGLKMAASPPKDPLIMIIGATGTGKS
K-------------LAVELATRFNGEIINCDAMQMYKGLPIITNKIPENEQNGIPHHLLD
FIGLREKLWTVQQFVKESSRIIDEIRARGRLPIVVGGTIYYTFSLLFEDAILTPH---QD
EQRPK-----HDA------MEKDEEFPILS-ASTEEIFAKLQEVDPEMAKRWHPKDRNKI
RRSLQIYLQSGRKASDIYAEQRQAS--------------LDDRNRVTADSTDMHGGGILG
DRKMKLRY-ASLILWLEAEDTVLKRRLNDRVDTMVANGLCDEVLQMAKLEEDFKQEAEPV
DLASGIWGSIGYKEMKPWLELHQTLNPDP--AKVT--V------------------AERE
GIDTVKASTRRYAKRQNRFVRLRLAK------ALSAAGRLDL------LYLLDCTDLIRW
ETAVTEPAQALVDPFLKG--DELPKARSLSTMAERV-LSQIE----EYD-DDVREA----
-RTCQVCQK------TLMTGKEWRAHLTSRSHKKVV----------------AWHRNRQP
VAFGE--SDGSQQVQIPTSPG---------------------------------------
------------------------------------------------------------
------------------------------------------------------------
------------------------------------------------------------
------------------------------------------------------------
------------------------------------------------------------
------------------------------------------------------------
------------------------------------------------------------
------------------------------------------------------------
------------------------------------------------------------
------------------------------------------------------------
------------------------------------------------------------
------------------------------------------------------------
------------------------------------------------------------
------------------------------------------------------------
-------------
>XP_022497144_Fonsecaea_nubica
--------------------------------------MASFPPKTPLIMIIGATGTGKS
K-------------LAVELATRFNGEVINCDAMQMYKGLPIITNKIPEAERNEIPHHLLD
FIGLKEKLWTVQQFVKESSRIIDEIRARGRLPIVVGGTIYYTFSLLFEDALLAPQ---QD
KHRPE-----PDA------TDNNEEFPILS-ASTEEILAKLQEVDPEMAKRWHPNDRNKI
RRSLQIYLQSGKKASDIYAEQRQA-----------------------ALDADSD---ALG
ERQMNLRH-PSLLLWLEADDAVLKQRLNDRVDAMVLSGLCNEVLQMANLEEELKQEVGPV
DLAGGIWQSIGYKEMKPWLELHQGRDADP--AKVM--L------------------AERE
GIDAIKASTRRYAKRQNRFVRIRLAK------ALKSSRKLDR------LFLLDCTDLASW
GTTVAAPAQALVNAFLKG--DELPEAKSVCSMAERV-LSQIE----EDDFDDVREA----
-RTCQVCQK------TLMTEKEWRVHLASRSHKKLV----------------AWRRNRES
IPVKE--GDGNQEVQIPTSPG---------------------------------------
------------------------------------------------------------
------------------------------------------------------------
------------------------------------------------------------
------------------------------------------------------------
------------------------------------------------------------
------------------------------------------------------------
------------------------------------------------------------
------------------------------------------------------------
------------------------------------------------------------
------------------------------------------------------------
------------------------------------------------------------
------------------------------------------------------------
------------------------------------------------------------
------------------------------------------------------------
-------------
>XP_013279893_Fonsecaea_pedrosoi
--------------------------------------MASSPPKAPLIMIIGATGTGKS
K-------------LAVELATRFNGEVINCDAMQMYKGLPIITNKIPEPERNGIPHHLLD
FIGLKEKLWTVQQFVRESSRIIDEIRARGRLPIVVGGTIYYTFSLLFEDALLTPQ---QD
KHRPE-----PDA------TDSNEEFSILS-ASTEEILAKLQEVDPEMAKRWHPNDRNKI
RRSLQIYLQSGKKASDIYAEQRQA-----------------------ALDADSD---ALS
ERQMNLRY-PSLLFWLEADDAVLKQRLNDRVDAMVLSGLCNEVLQMADLEEELKQEVGPV
DLAGGIWQSIGYKEMKPWLEVYQGRDADP--AKAM--L------------------AERE
GIDAIKASTRRYAKRQNRFVRIRLAK------ALKSSRKLDR------LFLLDCTDLASW
DTTVAAPAQALVDAFLKG--DELPEAKSVCSMAERV-LSQIE----EDDFDDVREA----
-RTCQVCQK------TLMTEKEWRVHLASRSHKKIV----------------AWRRHRES
IPSKE--GDKTQEVQIPTSPG---------------------------------------
------------------------------------------------------------
------------------------------------------------------------
------------------------------------------------------------
------------------------------------------------------------
------------------------------------------------------------
------------------------------------------------------------
------------------------------------------------------------
------------------------------------------------------------
------------------------------------------------------------
------------------------------------------------------------
------------------------------------------------------------
------------------------------------------------------------
------------------------------------------------------------
------------------------------------------------------------
-------------
>XP_007755143_Cladophialophora_yegresii
--------------------------------------MASSPPKDPLIMIIGATGTGKS
K-------------LAVELATRFNGEIINCDAMQMYKGLPIITNKIPENERNGIPHHLLD
FIDLREQPWSVQHFVRESSRIIDAIRARGKLPIIVGGTIYYTFSLLFNDAILSTA---DG
DFGEGS--HIESA------DKAAADFPILS-APTEEIFAKLREVDPEMARRWHPNDRNKI
RRSLEIYLKSGRKASNIYAEQRQSI--------------AEDRDGDDAKDIQPTRDNATA
ERKMSLRY-PSLILWLEAEDAVLKQRLDARVDAMVADGLCDEVVQMAKFASDLRNQSQSL
DLTKGIWASIGYKEMKPWLEEQQASGIDF--ARLV--A------------------AKEE
GIEAVKASTRRYAKRQNRFVRIRLAK------ALNAAGRYEL------LYLLDCTDLTRW
PTTVGGPAEGLLEAFVQG--HEMPRAKTLSDMAENI-LSRIE----QDSMVGDRQA----
-RHCVVCNK------TLMTEKEWNGHLASRSHKKVI----------------AWQRRREL
LSVQD-RTQREGSVRRQSQPG---------------------------------------
------------------------------------------------------------
------------------------------------------------------------
------------------------------------------------------------
------------------------------------------------------------
------------------------------------------------------------
------------------------------------------------------------
------------------------------------------------------------
------------------------------------------------------------
------------------------------------------------------------
------------------------------------------------------------
------------------------------------------------------------
------------------------------------------------------------
------------------------------------------------------------
------------------------------------------------------------
-------------
>XP_016240798_Exophiala_spinifera
--------------------------MSLIVRRALN--MVSHRPDNPVVVVIGATGTGKS
K-------------LAVDLATRFNGEIINGDAMQMYKGLPIITNKIPQEERNGIRHHLLD
FIGLEEPPWTVHKFVKESTKVVDEIRSRGKLPILVGGTHYYTHALLFKDETLSAD---EE
EGGTE-----DAE------AKGSEDLAILS-RSTEEIFAKLQEVDPQMAVRWHPRDRRKI
QRSLEIWLKTGRKASEVYAAQQERKGAIGRNSGSGSMSGDLKSMIDS-------------
GQVSALRY-PTLLLWLEAEDAVLKERLNARVDSMVESGLVDEAAALASLENGMVKRGSPV
DKTMGIWVSIGYKELGPYIQEQQASGADS--PQSS--R------------------ALAQ
AVEAVKAGTRRYAKRQNRYIRIRLAN------ALQQAGEFNM------LFLLDGTDLENW
DTKVFEQAQALVKSFLDG--EALPEHKSLSELADSI-LSASN----EGGVTDSRVA----
-RKCETCDK------ILMTTDQWNRHLSSRGHKKAA----------------VAQRKREA
TSNQV--PNQTCDVFDSKPT----------------------------------------
------------------------------------------------------------
------------------------------------------------------------
------------------------------------------------------------
------------------------------------------------------------
------------------------------------------------------------
------------------------------------------------------------
------------------------------------------------------------
------------------------------------------------------------
------------------------------------------------------------
------------------------------------------------------------
------------------------------------------------------------
------------------------------------------------------------
------------------------------------------------------------
------------------------------------------------------------
-------------
>XP_016258516_Exophiala_oligosperma
--------------------------MSSIVRRALK--MLSHRPDNPIVVVMGATGTGKS
K-------------LAVDLATRFNGEIINGDAMQMYKGLPIITNKIPHGERNGIQHHLLD
FIGLEEQPWTVHRFVKESTKVVDEIRSRGKLPILVGGTHYYTHALLFKDETLSAD---EE
EGNAE-----DTE------GRVIVDFAILS-RPTEEILAKLQEVDPQMAVRWHPRDRRKI
QRSLEIWLKTGKKASEVYAEQQERKDAMGRNISSGVTSEDLESMIDG-------------
GEDSALRY-PTLLLWLEAEDAVLKKRLDARVDSMVESGLVDEAVALTALDKDLAERGVPV
DKSKGIWVSIGYKEMEPYIQEQQISGVNS--PQTS--R------------------ALAQ
AVEAVKGGTRRYAKRQNRYIRIRLAN------ALQQAGEFSM------MFLLDGTNLENW
DTDVFEHAQRLVESFLDG--GSLPENKSLSELANKM-LSAPD----EQAATNSRVA----
-QKCETCDK------ILMTIDEWNRHVSSRGHKKVV----------------AAQRKRDA
ASGQV--STGVPDISGSEPA----------------------------------------
------------------------------------------------------------
------------------------------------------------------------
------------------------------------------------------------
------------------------------------------------------------
------------------------------------------------------------
------------------------------------------------------------
------------------------------------------------------------
------------------------------------------------------------
------------------------------------------------------------
------------------------------------------------------------
------------------------------------------------------------
------------------------------------------------------------
------------------------------------------------------------
------------------------------------------------------------
-------------
>XP_013312270_Exophiala_xenobiotica
------------------------------------------------------------
--------------------------------MQMYKGLPIITNKIPEHERNGVPHHLLD
FVRLEEQPWTVNQFVKESNRIIHDIRTRGKLPIVVGGTHYYTHALLFKDATLVDE---AA
ESIPD-----DDQV-----EGVEDDYPILS-RPTEEILQALQEVDPDMARRWHPKDRRKI
QRSLQIWLKTGRKASEVYAEQQERR------------PPSRPTDNDA-ERPRLGQEASMA
NEEAALRY-PTLLLWLEAEDAVLKVRLNDRVDAMVNRGLIDDAVALTNFEKELFQQGVPV
DKTKGIWVSIGYKEMASWLDGGQTPEPKS--PQAS--R------------------ALTE
AIESVKAGTRRYAKRQNRYIRIRLAN------ALEGADEFGM------LFLLDCSNLDNW
DTEVAAQAQRLVRSFLVG--EKLPDHKSLSELAAKM-LSAAD----EQNLGSDRVA----
-RTCNTCDK------TLMTEKEWNGHLASRGHKKAV----------------AAQRKREA
RASQE--PGQPHTASSTAAED---------------------------------------
------------------------------------------------------------
------------------------------------------------------------
------------------------------------------------------------
------------------------------------------------------------
------------------------------------------------------------
------------------------------------------------------------
------------------------------------------------------------
------------------------------------------------------------
------------------------------------------------------------
------------------------------------------------------------
------------------------------------------------------------
------------------------------------------------------------
------------------------------------------------------------
------------------------------------------------------------
-------------
>XP_007723542_Capronia_coronata
--------------------------------------MASHAPKDPIVVIIGATGTGKS
K-------------LAVQLATRFNGEIINGDAMQMYKGLPIITNKMPDHERNGILHHLLD
FIALEETPWTVNQFVKESSRIIDEIRSRGKLPIVVGGTHYYTHALLFKDATLAED---AT
ESESQ-----EVEGP----EPFQE-YPILS-KSTEEILAKLQEVDPDMARRWHPRDRRKI
QRSLEIWLKTGRKASEVYAEQKARK-------ADHH----NEATCDG---PDNVGQDGPG
ADENGFRY-PTVLLWLEAEDKALKERLNARVDSMVADGLVDEAASMADLEADLKRKGTPV
DKSKGIWVSIGYKEMEPWLESRQRQELDA--ARSS--R------------------MLQE
AVEPVKAGTRRYAKRQNRYIRIRLAN------ALVKAGVLDK------LFLLDCSALEQW
KSAVQEPATRIVGSFLKG--DMLPDPRSLSDLATRM-LPAPD----DPDGRPDRVA----
-RRCEICDK------ILMTEAEWAGHLASRGHKKTA----------------AARRRQEV
ESQRS---RPE-------------------------------------------------
------------------------------------------------------------
------------------------------------------------------------
------------------------------------------------------------
------------------------------------------------------------
------------------------------------------------------------
------------------------------------------------------------
------------------------------------------------------------
------------------------------------------------------------
------------------------------------------------------------
------------------------------------------------------------
------------------------------------------------------------
------------------------------------------------------------
------------------------------------------------------------
------------------------------------------------------------
-------------
>XP_007730024_Capronia_epimyces
--------------------------------------MASHAPKDPLIVVIGATGTGKS
K-------------LAVQLAARFNGEIVNGDAMQMYKGLPIITNKMPEHERNGIPHHLLD
FIGLDENPWTVNQFVKESSRIIDEIRSRGKLPIVVGGTHYYTHALLFKDATLAEG---GA
GSGLE-----KADIP----GPNQP-CSILS-KSTEEILAQLQEVDPEIARRWHPRDRRKI
QRSLEIWLKTGRKASDVYAEQQERR-------SGGH----DGADLDS---PQHADRNGLV
ADEHGFRY-STLLLWLEAEDTALKERLNARVESMVASGLVDEAASMAKLEADLQRKGIPV
DKSKGIWVSIGYKEMESWIDCQQTSGVVS--AENS--R------------------ILQA
AIGSVKAGTRRYAKRQNRYIRIRLAN------ALARTGKLDK------LFLLDCSDLAQW
DSAVQTPASKIVGCFLNG--EEPPDPRSLSDLANRM-LPLPD----EHETQPNRIA----
-RRCEICDK------TLMTEAEWNGHLVSRGHKNTV----------------VARRKRDL
TATET--IRRDVTFAKSLEG----------------------------------------
------------------------------------------------------------
------------------------------------------------------------
------------------------------------------------------------
------------------------------------------------------------
------------------------------------------------------------
------------------------------------------------------------
------------------------------------------------------------
------------------------------------------------------------
------------------------------------------------------------
------------------------------------------------------------
------------------------------------------------------------
------------------------------------------------------------
------------------------------------------------------------
------------------------------------------------------------
-------------
>XP_009160702_Exophiala_dermatitidis
-------------------------MLSSIVLRRLSSTMASHPPKDPIVVVIGATGTGKS
K-------------LAVQLATRFNGEIINGDAMQMYKGLPIITNKMPDDERNGIPHHLLD
FIGLDENPWTVNRFVKESSRLIDEIRSRGKLPIVVGGTHYYTHALLFKEATLTEE---TG
DNNGP-----DGGIS----EPAQEDHPMLS-RPTEELFAKLQEIDPDMAARWHPNDRRKI
QRSLQIWLQTGRKASDVYAEQQRRT-------TNGHGKGGEGDDIDGATQPANSAQ----
VEEQRLRY-PTLLLWLEAEDRALKERLNARVDVMVANGLADEAASMTRLEADLRSRGIPV
DKTKGIWVSIGYKEMEPWIQSQQSLDSDSSHASSS--R------------------GLQD
AIESVKAGTRRYAKRQNRYIRIRLAN------DLVKASMLDK------LFLLDCSDLTHW
DSAVEETASKLVASFLSG--RALPDPRSISNFAERM-LPVPG----EGESQAKRTA----
-RRCEVCDK------VLMTDAEWSGHLASRGHKKTV----------------AAHRKRDL
AGSKA---GHEKSLPEGPGG----------------------------------------
------------------------------------------------------------
------------------------------------------------------------
------------------------------------------------------------
------------------------------------------------------------
------------------------------------------------------------
------------------------------------------------------------
------------------------------------------------------------
------------------------------------------------------------
------------------------------------------------------------
------------------------------------------------------------
------------------------------------------------------------
------------------------------------------------------------
------------------------------------------------------------
------------------------------------------------------------
-------------
>XP_013263704_Exophiala_aquamarina
------------------------------------------------------------
---------------------------------------------MSEIERDGIPHHLID
FIGLEEKPWTVAKFVKESCCIIDQIRSRGKLPILVGGTHYYTHALLFKDATLTVDAARDG
KSDAS-----DDD--------QEKQWPVLS-QPTEVILSKLREVDPEMANRWHPHDRRKI
QRSLEIWLASGRRASEIYAEQHRHR--------QSAKESREPGILDDTE-----------
MNAEGLRF-PTLLLWLEAQDSVLKDRLNRRVDAMVQDGLVEEARGLVQLKDKLSKDGIPV
DTAKGIWVSIGYKEMEPCLNDQESKADAN---RQS--R------------------MMQE
AFESVKAGTRRYAKRQNRYIRIRLAD------ALRDARQLDK------LFLLDSTSLDQW
ESMVSSPSEYLVDSFLQG--EQLPTPSSLSPFAKQI-LETLH----GDKNGSQRLA----
-RTCEVCQK------TLMTDKEWQGHLSSRGHKKVL----------------ASQRKHAS
SPRTE--SSMSPKLLRSSDPD---------------------------------------
------------------------------------------------------------
------------------------------------------------------------
------------------------------------------------------------
------------------------------------------------------------
------------------------------------------------------------
------------------------------------------------------------
------------------------------------------------------------
------------------------------------------------------------
------------------------------------------------------------
------------------------------------------------------------
------------------------------------------------------------
------------------------------------------------------------
------------------------------------------------------------
------------------------------------------------------------
-------------
>XP_016223103_Exophiala_mesophila
--------------------------MSLISRRLYT--MALRPPDKPLLVVLGATGTGKS
K-------------LAVELATKFNGEIINGDAMQMYKGLPIITNKIPEAERNGIPHHLLD
FIALHEKPWKVHQFVKESLRVIDEIRERGKLPILVGGTHYYSHALLFKDAILGTEDEVED
EGHSD-----DDQ--------SDHQWPILS-QPTNEIFSKLEEVDPESASRWHPKDRRKI
QTALRIWLRSGRKASDIYAEQQARR-------ADSARLSTSSDANDQIS-----------
KSETGLRF-PTLLLWLEAEDAVLKERLNKRVDSMIEDGLISEARLMAQVEASLNKTDNPV
DRTKGIWISIGYKELEPYLQVEETGAQGDSEPNSTQKK------------------ILHE
AIEAVKAGTRQYAKRQNRYIRVRLAD------ALADAGQLRR------LFLLDSTKLDQW
ESMVLQPAERLANSFLEG--NELPYAATLSSLAEKW-LGKVG----TGNNNAKRLA----
-RTCEVCNK------VLMTDHEWDGHLLSRGHKNTV----------------AAQKRRMR
QLHQP--LESASASASTTGTSNIDTSMP--------------------------------
------------------------------------------------------------
------------------------------------------------------------
------------------------------------------------------------
------------------------------------------------------------
------------------------------------------------------------
------------------------------------------------------------
------------------------------------------------------------
------------------------------------------------------------
------------------------------------------------------------
------------------------------------------------------------
------------------------------------------------------------
------------------------------------------------------------
------------------------------------------------------------
------------------------------------------------------------
-------------
>XP_013276237_Rhinocladiella_mackenziei
---------------------------------------MPHPPKYPLVAVIGATGTGKS
K-------------LAVELATRFNGEIINGDAMQMYKGLPIITNKIPEQERNGIPHHLLD
HIDLGEKPWTVTQFVKNGTRIVDEVRSRGKLPIVVGGTHYYTHALLFKDATLIND---RD
ESESD-----HEQK-----VSSEEEFPLLS-KSTEEILLKLQEVDPEMARRWHPKERRKI
QKSLEIWLKTGKKASEIYAVQGERR------------LRARHQIIDDISDPVDREDSS--
VDPAGLRY-STLLFWLEADRSVLKSRLDARVDAMLASGLADEALALSKLETDLIQRGVLV
DKSMGIWVSIGYKEMEPWVQEQQTVNIDA--SKSS--R------------------ALQE
TIDSIKAHTRQYANRQNRYIRIRLAN------ALNAANSLDR------LFLLDCSALRQW
DRAVMGPAERITGSFLNG--DDLPNPTSLSDLAARV-LSEIG----ERGIETDRQA----
-RTCETCDK------TLMTEKEWQVHLSSRGHKKAV----------------AARRKREP
QQAGV--AEHCKARSPTTSAA---------------------------------------
------------------------------------------------------------
------------------------------------------------------------
------------------------------------------------------------
------------------------------------------------------------
------------------------------------------------------------
------------------------------------------------------------
------------------------------------------------------------
------------------------------------------------------------
------------------------------------------------------------
------------------------------------------------------------
------------------------------------------------------------
------------------------------------------------------------
------------------------------------------------------------
------------------------------------------------------------
-------------
>XP_018001721_Phialophora_attinorum
----------------------MRDPRPFISAKGATTTTGTNHENPRVLFILGPTGTGKS
S-------------LAVSLAKRFNGEIINADAIQLYQGLPIITNKISVEEQQGIPHHLLG
VIGLEEEAWTVHRYVREARRVIGEVHERGRLPVVCGGTGYYSHAILCGGALLAQEEKIDG
GEEEESSEAEVDGHAGGGIEEAKKRWPILA-ASSEEMHAALKRLDPDMADTWHPKDYRRV
QRSLEICLRTGRKVSEIYQEQKEAD-----------------------------------
--DTTLNY-DPLLLWLQAEDGVLKARLDARVHDMVKNGLFEEALTLAQFEASQTARGRAV
DKTRGIWVSIGYKETQNWTTA-QLARSDEPIETAKQSP------------------LAQS
CIEAVQAGTRQYAKRQERYIRVSFAK------SLQRACSSER------LFLLDGTDLSKF
HSDLVPEAAQLTQAWLSD--DALPDPSSLSSLAAET-FAKVR----GGSPQRSMRV----
KHFCEVCKR------TLMTEHEWEVHMNGRGHKRAV-AGRKKHEAA-----LQYIEKRGR
REASEVRVESEGESIML-------------------------------------------
------------------------------------------------------------
------------------------------------------------------------
------------------------------------------------------------
------------------------------------------------------------
------------------------------------------------------------
------------------------------------------------------------
------------------------------------------------------------
------------------------------------------------------------
------------------------------------------------------------
------------------------------------------------------------
------------------------------------------------------------
------------------------------------------------------------
------------------------------------------------------------
------------------------------------------------------------
-------------
>NP_593436_Schizosaccharomyces_pombe
-------------------------------------------MLKPLCVVIGTTGAGKS
D-------------LAVQLAKRFGSQVINADSMQIYRGFDTITNKITVEEQENVHHRLMS
FLNFDKE-YSVPEFERDASRVIDEIHSQGKIPIVVGGTHYYLQSLLFEDTTLSAIDKLTN
DSSPSK--------------PPHPDSHILD-DDPSAMLSYLKKIDPVMAEQWHPRDTRKI
RRSLEIYFHTGRPPSEIYSEQKM-K-----------------------------------
SSGSKLRY-KSLIFWAFADSLVLMPRLDKRVDKMLSHGLVDEIKSMKSLAES--EKFS-P
DFTRGIWQCIGFKEFMPWFEAPSDI-------------------------------VFND
CLERMKVSTRQYAKSQKKWIQSRFLPMCLAQQDLSPSSIL--------FSTTNTTDLNNW
EEQV-EKACRVFQYFFYNG-----DAIAPSADDQHA-FEKARDYLSIMNG----RQSQKK
KFVCEECLDKRGDPFTVIGEDAFNVHIKSRKHKTTVRRKKERAERQIRLKNIGILK----
------------------------------------------------------------
------------------------------------------------------------
------------------------------------------------------------
------------------------------------------------------------
------------------------------------------------------------
------------------------------------------------------------
------------------------------------------------------------
------------------------------------------------------------
------------------------------------------------------------
------------------------------------------------------------
------------------------------------------------------------
------------------------------------------------------------
------------------------------------------------------------
------------------------------------------------------------
------------------------------------------------------------
-------------
```
