## Supplementary material for "Coding Sequence Insertions in Fungal Genomes are Intrinsically Disordered and can Impart Functionally-Important Properties on the Host Protein": MAFFT_MSAs: XP_723491.2_blasthits_MAFFT.txt

```
>XP_723491_Candida_albicans
------------------------------------------------MAV---APSS--
---VSTSTIISTLLANLALFGVFVGCFIVLRLKFKRIYSPKS-SFDLV--PEEKKPEPLP
KDPFRWIFILLTKPDSFFLQQAGLDGLVFLRYIKTFGTLFLCALL-MYIILLPVNAT-NG
NH--NKGFDQLSIANVKH--PRRYYAHVLMGLVFNGIVIFVIYRELFFYNSLKNAVLSSP
KYAKKLSCRTVLFQGVPDSLLDEKQ-AFKIF--NGVKRVYVARTA-RELEYKVEKRAAMV
TKLENAENKLMK-MAV-----KSK---------------LKADKKGI--I----------
--LEP---VDEIS---------------------------------------SYVSEKK-
RPKMK--------V----GGF--FS-SKVDTIRHCQEQIPILDKEVKKLQKKFR--HSMP
LNSIFVEFENQYYAQLAYQSTVHHNPM---RMSPRFIGLEPKDVIHSNLRMFWWERITRR
FLAFAAIVALVVFWAIPVAAVGTI-----SNITFLTNKLPWLRWILKMPHALLGLVTGLL
PTILLSLLMFLLPIIIRVFARISGEISAVGVEKWTQNAYFAFLMVNGFLVTALASSATAT
ITEIIDKPTSAMSILANKLPLSSNFYISYLVLQGFSIAGGSLFQVVGLFLYYILGTLFDN
TVRKKWNRFSGLGTVAWGTVFPIFTQLAS-----------------------ITLAYSII
SPLILVFAFASFFLVYVAYAHNITYCFV-EGPDAFGSHYPRALFQTFCGIYLGEIVLLGI
VVV-----GKGWGPIVIQVIVLLATIFAHVHLNLAFDHLLDVVPLDAMR-----------
--------------------------------------------AVD-------GVSSTA
SYTGPSEYESK------------------------VLNKKKRRA-------NFEK-----
--ELLK------------EQEEESKLKADVKAQMESDYDQEEAIDT--T-SVVPLLAD--
--------------------RDFKTTESNN--PIVR-------------FIRPDVFLNFR
YVKRILPATYNVEP---KIVDN--KHAYDAPAISAKCPGVWFPADPMGLSEIEIE--QLS
-PI-VDISTKNATFNEK-GKIVF--L---GKPP--N------------------------
-----------------------------
>XP_002417533_Candida_dubliniensis
------------------------------------------------MAV---APSS--
---VSTSTIISTLLANLALFGIFVGCFIVLRLKFKRIYSPKS-SFDLV--PEDKKPEPLP
KDPFRWIFILLTKPDSFFLQQAGLDGLVFLRYIKTFGTLFFGALL-MYIILLPVNAT-NG
NH--NEGFDQLSIANVKH--PRRYYAHVLMGLIFNGVVIFVIYRELFFYNSLKNAVLSSP
KYAKKLSCRTVLFQGVPDSLLDEKQ-AFKIF--SGVKRVYVARTT-RELEHKVEQRAAMV
DKLEVAENKLMK-LAV-----KSK---------------LKADKKGF--I----------
--LEP---VDEIS---------------------------------------SYVNEKK-
RPKMK--------V----GGF--FS-SKVDTIRHCQEQIPILDKEVKRLQKKFR--HSMP
LNSIFVEFENQYYAQLAYQSTVHHNPM---RMSPRFIGLEPKDIIHANLRMFWWERITRR
FLAFAAIVALVVFWAIPVAAVGTI-----SNITFLTNKLPWLRWILKMPHALLGLVTGLL
PTILLSLLMFLLPIIIRVFARISGEISAIGVEKWTQNAYFAFLMVNGFLVTALASSATAT
ITEIIDKPTSAMSILANKLPLSSNFYISYLVLQGFSIAGGSLFQVVGLFLYYILGTLFDN
TVRKKWNRFSGLGTVAWGTVFPIFTQLAS-----------------------ITLAYSII
SPLILVFAFASFFLVYVAYAHNITYCFV-EGPDAFGSHYPRALFQTFCGLYLGEIVLLGI
VVV-----GKGWGPIVIQVIVLLSTIFAHVHLNLAFDHLLGVVPLDAMR-----------
--------------------------------------------AVD-------GVSSTA
SFTGPSEYQSK------------------------VLNKKKRRA-------NFEK-----
--ELLK------------EQEEETKLKADVKAQMESDYDQEEAIDS--I-SVVPLLAD--
--------------------RDFKTTESNN--LIVK-------------FIRPDVFLNFR
YVKGILPATYNIEP---KIVDN--KHAYDAPAISAKCPGVWFPADPMGLSEIEIE--QLS
-PI-VDISTKNATFNEK-GKIVF--L---GKPP--N------------------------
-----------------------------
>XP_002549120_Candida_tropicalis
------------------------------------------------MTV---APSS--
---VSTSTIISTLVANLALFGAFVGGFVLLRLKFKRIYSPKS-SFDLV--PEEKKPEPLP
KDPIRWIFVLLSKPDSFFLQQAGLDGLVFLRYLKTFGLLFLFALT-SYIILLPINAT-HG
NN--NKGFDKLSIANVTA--PKRYYAHVVVGFIFNFVTIFVIYRELFFYNSIKNVVLASP
KYAKSLSCRTVLFQSVPDALLDEKQ-AFKIF--NGVKRVYVARTS-RELEHKVEERAAMV
TKLENAENKLMK-LAV-----KSK---------------MKADKKGI--L----------
--LEP---VDEIS---------------------------------------SYVSEKH-
RPKTK--------E----KGF--FS-SKVDTIRFCQEKIPILDKEVKALQKKFR--HSMP
LNSIFVEFESQYYAQIAYQSTVHHSPM---RMSPAFIGLSPKEIIHANLRMFWWERITRR
FLAFAAVTALVVFWAIPVAAVGTI-----SNITFLTNKLPWLRWILKMPHALLGLVTGLL
PTVLLSLLMFVLPMIIRVLARISGEVSTVGVELWTQNAYFAFLMVNGFLVTALASSATAT
VTEIVEKPTSAMSILANKLPLSSNFYISYIVLQGFSIAGGSLFQIVGLFLYYVLGSIFDN
TVRKKWARFSGLGSVSWGTVFPIFTQLAS-----------------------ITLAYSII
SPLILVFACASFFLIYVAYAHNITYCFV-EGPDAYGSHYPRALFQSFCGLYLSEVVLLGI
LAV-----GKGWGPVVLQLIVLLGTVFAHIHLGWAFDHLLRVVPIDVMR-----------
--------------------------------------------PLD-------GVSNTS
SFTGPTEYEAK------------------------VLNRKKKRT-------AFDK-----
--AYQE------------EQEEEDKLKAELKLQLESDNDQESALDS--T-CVVPLLAD--
--------------------RDFKSTVFNN--PIVR-------------FIRPDVFLNFR
YVKKLVPAVFNVEP---VVVDN--KHAYDAPAISAKCPGVWFPADPMGLSEIEIE--QLS
-PI-VDISTDNATFNSK-GKIVF--L---GKPP--N------------------------
-----------------------------
>XP_003866180_Candida_orthopsilosis
-------------------------------------------------MV---AESS--
---QSTSTVISSLVANLVLFGIFVGCFILLRLKYKRIYSPKS-SFDLV--PEEKKPEPLP
KDPFRWIFILLTKPESFILQQAGLDGYFFLRYLKMFGYLFAFGLL-TWIILLPVNAS-NG
NH--LKGFDQLSIANVKH--EKRYYAHVFVGWIWYGAIIYVIYRELFFYNSLKNAVLSTP
KYAMSLPGRTVLFQCVPDSLLDGKQ-IFKIF--NGVKRIYVSRTS-KQLEDAVNARAAMV
NRLEIAENKLLR-MAV-----KNK---------------MKADKKGI--T----------
--LEP---TDEIS---------------------------------------AYVPEKK-
RPRFR--------A----NGM--FS-SKVDTIRHCQEQIPILDKKVKELQKKFR--HTQP
NNSLFVEFYDQYHAQLAYQSVIHHNPL---RMTPAYIGVAPEDIQWRNLRIFWWERLTRR
ALAFAAICAVIVFWAIPVAFIGVI-----SNFNYLTNKLHWLRWIENLPDQLLGIVTGIL
PTAMLSILNMLLPMYIRAMAKVAGAISYQSIELYTQSAYFGFLIVNGFLVTALASSATAT
VTQIIEDPTSALDILAAKLPLSSNFYISYLTLQGMAIGGASLFQVVGLFLYYILGYLLDN
TVRKKWNRFSGLGTVAWGTVFPLFTQLAT-----------------------ITLAYSII
SPLIIAFALIGFALIYIAYCHNLTYCFV-EGPDTRGQHYPRALFQTFTGIYIGQLCMLAI
FAV-----GQGWGPIVLQVIAVVATIFIHVNLHQSFSHLLQVVPMDTMR-----------
--------------------------------------------ALD-------GVSQTC
SFKGESEFKQR------------------------IIDKKRHDN--DP---EFEK-----
--KYLA------------EQQEEEQIKQRVLEKVR-QYDPETDIDTSNI-SVVPLLAD--
--------------------RDMKLTKSDH--FLVK-------------FVRPDVFLNFR
HVKKLVPATYNVEP---KPTDN--KHAYDAPAISAKCPGVWIPRDPMGLADLEIK--QLS
-SV-VDISDENAGFDEK-GKIQF--L---GKPP--N------------------------
-----------------------------
>XP_001527897_Lodderomyces_elongisporus
------------------------------------------------MAV---ATSS--
---QSTSTVVSSLVANIVLFSCFVTGFLLLRLKFRRTYSPKSLPADLV--PADQRPKPLP
RDPFTWLFALLNKHDSFIIQQSGLDGYFFLRYIRTFSLLFLFGLL-TWIVLLPINAA-NG
NG--NKGFDQLSIANVKD--KHRYYAHVFIGWFWYGAVMFVIYRELFFYNSLKNVVLSSP
KYAMKLSSRTVLFQGVPDQLLDEKQ-LYKVF--NGIKRIYVARTS-RFLEHKVDERAQVV
TKLENAENKLLK-MAV-----KAK---------------RKADKKGI--K----------
--LEP---EDEIS---------------------------------------AYVPESK-
RPRTR--------T----GGF--FS-AKTDTIRWCQEQIPILNKEVKEQQKKFR--RTKP
YNSVFVEFENQYYAQVAYQSTVSHGPM---RMSPAYIGYEPGDINWLNMRIFWWERITRR
SLAFAAIVALIIFWAIPVAFVGVI-----SNFTYLTNKLHWLRWIERLPKQLYGLVTGIL
PTAMLSILMMLLPMFIRAMAKISGCVSVQTIELYTQNAYFGFLMVNGFLVTALASSATAT
VTQIIEKPTSAMSILADKLPLSSNFYISYLMLQGLTIAGGALFQIVGLFLYYILGYILDN
TVRKKWNRFSGLGSVAWGTVFPLFTQLAC-----------------------ITLIYSVI
SPLIIIFACVAFFLVYIAYMYNLTYVFV-PSPDARGQHYPRALLQTFTGIYIGQVCMLGI
FAV-----GKGWGPIVLQVVGIVATVFINVHMCQAFDQLLTVVPLDCMR-----------
--------------------------------------------ALD-------GVSSTP
SFSGKSEFASK------------------------ILENKKYKKKYDA---KFEK-----
--EYEN------------EQERERQFTFEVKEELK-NSDPEANVDDLKI-TAVPLLAD--
--------------------RDRKYTQSDN--FLVR-------------FIRPDVFLNYR
HAKKLLPALYNIEP---EVTDD--KHAYDAPAISAQCPGVWIPRDSMNLAAIEIE--NLK
-DV-VDISDENAGFNDK-GKIVF--Y---GKPP--N------------------------
-----------------------------
>XP_007377040_Spathaspora_passalidarum
-----------------------------------------------MSDV---APSS--
---VSTSTVISTLTANLIVFAIFIGCFLFLRLPFKRIYSPKS-SFDLV--EEDKKPEPLP
KDPFRWVFILLTKPQSFILQQAGLDGYFFLRYLKIFAYLFLGGLL-TYIILLPINAT-NG
NG--NKGFDQLSIANVVH--RQRYYAHVFVGWVWYGIVIFVIYRELFFYNSLRNVVLSSP
KYAKKNSSRTVLFQSVPDELLDEKQ-FFKIF--NGVKRIYVCRST-KELESKVEERIGLV
NRLEAAENKLLK-QAV-----KKK---------------LKADKKGE--P----------
--IEP---ADEIS---------------------------------------AYVPEGK-
RPRMK--------E----GGF--FS-RKVDTIRHCHKEIERLNKEIRQLQKGYR--HFKP
MNSIFVEFENQYYAQLAFQSTVHHNPL---RMKPSYIGIEPSDVKWSNMRLFWWERIARR
FGSFAAIIAVIVFWAIPVAFVGVI-----SNITFLTNKLPWLRWILRMPPALFGVVTGLL
PTALLAILMMLLPMFIRGMAIISGSPSVQAIEMYTQRAYFGFLMVNGFLVTALASSATAT
VTKIVEQPTSAMSILANKLPLSSNFYISYLILQGLSVASASLFQIVGLFLYYILGALLDG
TVRKKWARFSGLGTCSWGTVFPVFTQLAC-----------------------ITLAYSII
SPLIIAFACVAFFLIYIAYCYNLTYVFV-ESPDNRGMHYPVALFQTFTGIYLGQICMLGI
FAV-----GKGWGPIVLQVIGIVTTVFLHVHLKEAFDHLLTVIPVDCMK-----------
--------------------------------------------ALD-------GHSDTP
SYSGHTEYHEK------------------------VLNKRRKRK---------EK-----
--QEYE------------EEQEEHEHENSLSPDLE------------KV-STTRLLAD--
--------------------RDFKRINIENPTPLLR-------------FVRPDVFLNFR
HAKSILPSSYMVEPA--EAPEN--KHTYHPPAISAKCPGVWIPRDPMGLSDLEID--KLK
-SV-INISNENAGFDEK-GGIIY--L---GKPP--N------------------------
-----------------------------
>XP_043049463_Scheffersomyces_spartinae
------------------------------------------------MST---TTAN--
---TSTEKVLSSLVVNVVIFGIFVGAFLLLRIKFKRIYSPKS-SYDLV--PEDKKPEALP
SDPFRWIFILLRKPSSFIIQQAGLDGYFFLRYLFVFGLVFLFGIL-MFTVLLPINAV-GG
AG--GEGFDQFSISNVTN--RKRYYAHAVMSWLFYGIVVFVIFRELYFYNSLRAATIASP
KYARKLSSRTLLFQCVPDSLLDNKQ-AFKLF--YGVKRVYVPRMD-RKLSSKVNERKNMF
NMLEGAENKLIT-MAV-----KKH---------------AKLAKKNKLDT----------
--ITD---QANIN---------------------------------------SYVPEKK-
RPHFK--------P----EGF--FSRRKVDTIDYCKKELQILDAEVKKLQKTFR--KNPP
RNSMFVEFENQYYCQLAYQTTSYHSPM---KMSSKFTGMEPGDIKWTNTRLFWWEWIVRR
FIAIAAATVLILLWAVPVAFVGTI-----SNLTYLTNKIHWLRWLLKLPKPILGAITGYL
PTIMLAILMALLPLFIRAMAVVAGCPTNQSVEKWTQSVYFAFLIINGFLITTISSSATST
ITQIASKPEDALSILANGLPKSSNFYVAYLMLQGLSIAGAALFQIVGFFLYYIFGFFFDS
TVRKKWERFSGLSAMAWGTTFPLYTTLVC-----------------------ITLAYSII
SPLILLFATASFFLLYIAYAYNLTYVFT-EVTDSRGAHYPTALFQTFTGLYLGQICLLGL
FAV-----GKGWGPIAMQLIGIGFTVFAHVHLQEAFSHLLKVVPIDCMM-----------
--------------------------------------------PLD-------GVSETP
SYKGTLEYEGK------------------------VLRKRHNHKYHKE---NSES-----
--EHEQ------------KHKNENEHEHENENDNETNSDGDLEKATNTVITCVPLLAE--
--------------------KDFKESSSRN--YLIR-------------FLRPDVYLNFK
ESRKILPASYFIDDGGEDAADD--VHAYDLPHVGDDMDIMWLPKDPYGFSDMEIE--NMP
-SV-IRASNENAGFASS-NSPIY--F---GEPP--TEPLNVK------------------
-----------------------------
>XP_001382662_Scheffersomyces_stipitis
------------------------------------------------MAS---TA----
---TSTSAVLSTLVANLILFGIFILGFLILRLKYKRIYSPKS-SFELV--PEDQRPEPLP
RDPFRWIFILLTKPNSFIIQQAGIDGYFFLRYVFSFACVFLVGML-TWTVLLPINAT-NG
KG--ATGLDQLAISNVKD--RNRYYAHVFIGWVFYGGVIFVIYRELFLYNSLRSAVLASP
KYSKKLSSRTVLFQTVPDSLLDEKQ-LYKMF--NGVKRIFVARTA-RDLESKVAKRDALV
KQLENAQNKLLA-TAV-----KNK---------------MKAEKKGQ--K----------
--LEP---VDEIS---------------------------------------AYVPQNK-
RPRHK--------S----GGF--FS-KKIDTINYCKEEIPKIDKEVRAMQKKFR--TNRP
KNSIFVEFEDQYHAQLAYQATVHHNPL---RMKPVFTGVEPGDVQWSNLRMFWWERITRR
FLAFAAVVALIILWAVPVAFVGVI-----SNITYLTNKLPWLRWILNMPHFLLGIITGLL
PAIMLALLMMILPMFIRGMAKIAGAPTYQAIELYTQNVYFAFLMINGFLVTALASSATST
VTQIIEEPTSAMSILANNLPKSSNFYISYIILQGLSVASGSLFQIVGLILFYLLGRLLDN
TVRKKWNRFSGLGSTAWGTTFPVFTNITC-----------------------IALIYSII
SPMIMLFACVALFLIYIAFCHNLTYVLK-EGPDTRGLHYPRALFQTFTGIYIGQVCLLGI
FAV-----GKGWGPIVLQIIGIFATVFIHINLNESFDHLLQVVPIDCMR-----------
--------------------------------------------ALD-------GVSQTA
SFTGSSEYKRK------------------------VLDRKT--G--AG---KTEK-----
--AIAE------------DKEEQEQIKRDIL-----QEDGEFNDGENER-TLIPLLAD--
--------------------RDFKTTESQN--VFVR-------------FVRPDVFLNYR
HAKQQLPATYNIEP---ETEDD--KHAYDMPVISAPLPGIWIPADPMGFSKQQIE--EFK
-GI-VSISDENSGFDEK-GAITF--L---GEAP--N------------------------
-----------------------------
>XP_020064629_Suhomyces_tanzawaensis
-----------------------------------------------MVAS---SS----
---TSTSTVITTLVTNIVLCGIFVTCFLLLRLKFKRIYSPKA-SFDLV--PEEKKPEPLP
KDPFRWVYILLTKPHSFILQQAGLDGYFFLRYILVMAMFFMFGLL-TWIILLPVNAT-NG
NN--NPGLDQLSIANVKH--EKRYYAHVLVGWVFYGSLIYVIYRELFFYNSLRSAALSSP
KYARQLSSRTVLFKCVPDSLLDEKQ-FFKMF--DGVTRVHIPRTC-RTLEAKIKQREGLV
TKLEVAENKLLK-LAV-----KHK---------------LKADKKGE--T----------
--IEP---ADEIS---------------------------------------AYVPEKK-
RPTFK--------P----HGM--FT-LKVDTIRYCLEEIPKIDEEIKQMQKNFR--SFKP
KNSLIVEFEDQYKAQMAYQVTVHHNPL---RMQPTITGVEPADINWSNLRMFWWEAMTRR
TIAFVAICALIILWSIPVAFVGVI-----SNITYLTNKLPWLRWILKMPHQLLGIITGLL
PTIMLSILMALLPLFIRGMAKVSGVASAQEVENYTQRAYFGFQVINGFLVTTIASSAAST
VTQIVESPERALSILAGGLPKSSNFYISFLILQGLSVAGGSLFQVVGLFLYYILGYLLDG
TLRKKYARFSGLGSMGWGTTFPVFTNLAV-----------------------ITLAYSII
SPMILLFATVAFFLVYITYCYNLTYVFI-EAPDNRGRHYPTALYQTFTGIYLGQICLLGI
FAV-----GKGWGPIVLQVIGLIFTIYCHLNIKSSFGILLDVVPVDCMR-----------
--------------------------------------------PLD-------GVSHTP
SSTSETEYRKK------------------------ILDRRNR-K--SK---KLEK-----
--EIEN------------EKEENERVKNN-L-----ANDTEFQ----EE-GIVPLLAD--
--------------------RDFKTLNTPN--PFFR-------------FFRPDVYLNYR
HAKELLPATFNIEP---EQTNS--KHAYNLPAATAACPSVWIPRDPMGLSTIEIS--EIS
-KV-VEVSDENSGFDEK-GKIRF--L---GAPP--L------------------------
-----------------------------
>XP_020078856_Hyphopichia_burtonii
------------------------------------------------MAA---SAAG--
---TSTSTVISTLVANLILCGCFVTCFLILRLKFKRIYSPKS-SFDLV--DDEKKPDPLP
KDPFSWIYILLTKPHSFIIRQCGLDGYFFLRYILVFAVFFMFGLL-TWIILLPINAA-NG
NG--NTGLDQLSISNVKH--QQRYYAHVFVGWAFYGSLIYIIYRELFFFNSFRTAVLSSP
RYAKQLASRTILFQSVPDSFLDEKQ-FFKLF--NGVKRIYVARTA-RKLEAKVKQRENLA
LQLEKAEHQLLT-KAV-----QFK---------------LKAEKKNI--T----------
--IEN---PDDIN---------------------------------------SYVPEDK-
RPRQK--------E----GGF--FS-KKIDSINYLREEIPKIDAEVKDLQKKYR--REKP
KNSIFVEFENQYVAQLAFQSTVAHNPM---RLGPVYTGLAPGDIQWSNLRLFWWERITRR
FIAASAVTALVIFWAIPVAFVGVI-----SNITYLTNKLPWLKWILNMPHQLLGIITGLL
PTIMLALLMALLPIFIRGMAKVAGCVSVQQIELYTQTAYFAFLIINGFLVTTISSSASST
VTQIIQEPQNAMTLLASNLPKASNFYISYLILQGLSVAGGSLFQVVGLFLYYIMGTLFDK
TLRKKWGRFSGLGVMAWGTSFPVFTNLVC-----------------------ITLAYSII
SPMILLFATVAFYLIYIAYCHNLTYVFV-EGSDSRGAHYPRALFQTFTGIYLGQVCLLGL
FAV-----GKGWGPIVLQVIALCFTIFCHLNLNEAFDHLLKVVPIDVMK-----------
--------------------------------------------PLD-------GVSETS
SFWGPTDYNEK------------------------ILERKP--E--YE---KLTD-----
--DLEK------------DEIAQEKVKKDLL-----SPDIEYNSTETTN-TLVPLLAD--
--------------------RDFKSTENDN--PFVR-------------FFRPDVYLNYR
HVKQWLPAIYNTET---EIVDD--RHAFDAPIVSDQLLKLWIPADPMGFSKKEIE--ANA
-KI-IETTDENGSFNKK-GKPIY--T---GPPP--F------------------------
-----------------------------
>XP_015469890_Debaryomyces_fabryi
-------------------------------------------------MA---TATA--
---TSTSAVISTLTANLILFGVFVGCFLVLRIKFKRTYSPKY-SYDLV--PEEKKPDALP
RDPLRWIYILLMKPDSFIIQQAGLDGYFFLRYLFVFGLIFMFGIA-MFAILLPVNAT-NG
GSKAKTGFDQLAISNVLH--KNRYFAHVFMGWIFYGAVIYMIHRELFFYNSVRCAALSSP
KYAKKLSSRTILIQCVPDTMLDERQ-FMKIF--NGVKRVYVARNA-RKLDYKVRLRENVV
SRLEKAENKLLK-SAV-----KAK---------------IKAEKKGT--P----------
--FDP---NADIY---------------------------------------SYVPAEK-
RPRHR--------S----GGL--FS-EKIDTINYCKEEIPKLDKEVKLLQKKYR--TYHP
KNSIFVEFEDQYTAQLALQSVTHHNPL---RMGPVFTGIEPADVYWNNLRLFWWEKFLRK
MFACSGIVLLIVFWAVPVAFVGVI-----SNITYITKILPWLDWINNMPDKLLGIITGLL
PTAMLSLLNTFLPIFIRYMAKVAGSPTAQLIEFYTQDAYFGYLMVNAFLIVALSSSATSV
VEKIIDDPTSAMDILAQNLPLSSNFFISYIALQGLTVSSGALLQVVGLFLYYILGALLDA
TVRKKWNRFSGLGTMAWGTTFPVYTNLAC-----------------------IVLAYSII
APMILAFACIAFFLLYIAYCYNLTYVFI-ESADSRGMHYPKALMQTFVGIYIGQVCLLGI
FVV-----GKGWGPIVLQAISLGFTIMTHIYLNDAFHHLLRVVPIDCMK-----------
--------------------------------------------PLD-------GVSHTP
SFQGKSDYQEK------------------------MLERKKGSK--SD---RLEK-----
--EIAL------------DKKAQEEVKNDIL-----NTDMELNENETKQ-TLVPLLAD--
--------------------RDFKTTQSSN--GFVR-------------FFRPDVFLNYR
HVKSLLPATFNVEP---EEGDD--RHAYDSPVIAAPLPSVWIPRDPMGLSTREVE--EHS
-KY-INISDENSGFNEK-GKIIF--L---GKAP--N------------------------
-----------------------------
>XP_460854_Debaryomyces_hansenii
-------------------------------------------------MA---EATP--
---TSTSAVITTLVANLTLFGVFIGCFLILRIKFKRTYSPKV-SYDLV--PEEKKPDPLP
RDPLRWIYILLMKPDSFIIQQAGLDGYFFLRYLFVFGIIFLFGIA-MFAILLPVNAT-NG
GS-AKTGFDQLAISNILD--KNRYFAHVFMGWIFYGAVIYMIHRELFFYNSVRCAALSSP
KYAKKLSSRTLLIQCVPDTMLDEKQ-FLKIF--NGVKRIYVTRNA-RKLEYKDRLRQNMV
TKLEKAENKLLK-SAV-----KAK---------------LKADKKGT--P----------
--IDS---NADIY---------------------------------------TYVPEEK-
RPRHR--------S----AGL--FS-KKIDTINYCREEIPKLDKEVKSLQKKYR--TYQP
KNSIFVEFEDQYTAQLALQSVTHHNPL---RMGPVHTGIEPSDVYWNNLRLFWWEKFFRR
LFACADVVLLIIFWAVPVALVGVI-----SNITYITKVLPWLDWINNMPDQLLGIITGLL
PTAMLSLLNTFLPIFIRYMAKVAGCPTLQSIEFYTQDAYFAYLMVNAFLVVALASSAVSV
VEKIIDNPTSAMKILATNLPKSSNFFISYIALQGLTVSSGALLQIVGLFLYYILGALLDS
TVRKKWNRFSGLGTMLWGTTFPVYTNLAC-----------------------IVLAYSII
APMILIFACIAFFLLYIAYCYNLTYVFV-ESPDSRGMHYPRALMQTFVGLYLGQVCLLGI
FVV-----GKGWGPIVLQAISLGFTIMTHIYLRDAFHHLLRVIPIDCMK-----------
--------------------------------------------PLD-------GVSHTP
SFQGKSDYEEK------------------------ILQRKKRSK--SN---HFEK-----
--EIAR------------DKMAQKEVKNDIL-----NIDMELNENETMQ-TLVPLLAD--
--------------------RDFKSTKSSN--AFVR-------------FFRPDVFLNFR
HVKALLPATFNVEP---EEVDD--KHAYDSPVIAAPLPAVWIPRDPMGLSTREVE--EHS
-KY-INISDENSGFNEK-GRIIF--L---GEAP--N------------------------
-----------------------------
>XP_006689800_Yamadazyma_tenuis
-------------------------------------------------MT---DSRS--
---TSTSAVVSSLLANLALFGCFLGGFLLLRVKFKRIYSPRS-SFKIG--PEESQPPELS
IDPISWIFKLLFRTQSQVIQYAGLDGYFFLRYIFMMMAIFFGGVF-TYVILLPINAT-NG
NG--NEGFDQLSISNVKD--HNRYYAHVLVGWVFYGAVMAVIFRELFFYNSIRCAALASP
KYAKKLSSRTILFQSVPDALLDEKQ-FFKMF--NGVKRVWVVRNL-RKLDGKIRRRTNLV
HKLEAAENSLLA-KAY-----KRK---------------LKSEKKKV--L----------
--VED---PGNIN---------------------------------------SYVPEKK-
RPRHR--------A----NGL--FK-SKVDTIDYCLEEIPKVDAEVKKLQKAHK--TSKP
KNSIFVEFENQYTAQLAFQSTIHHNPL---RMKACATGMEPGDVIWANLRLFWWEANVRT
LIAIAAVTAVIILWAVPVAFVGVI-----SNITYLTNKLPWLRWILKLKKKLLGIITGLL
PTILLKVLFAVLPVFIRANGRVAGCATVQQIELFAHDTYFGFLIVNSFIVVTLASSASSV
VTQIIDNPTSAMQLLASNLPKASNFFISYIVLQGFTISGTTLFQVVSLFVFYFLTTLLDK
TVRKKHTRYTTLDGMTYGTTFPVYINLVC-----------------------ITLAYAII
SPMILIFAFLAFLLVFLAYSYNLTYIML-PGPDVRGMHYPKALFQTIIGIYLGQVCLLGI
FVV-----GKGWGPIVLQAIGIGFTAFCHYTLNQSFGHLLSVVPIDVMK-----------
--------------------------------------------PLD-------GVSETP
SYNGQTDYKTK------------------------VLDVRRYRHHQSQPDKHLEA-----
--AIAN------------ENKVNSQVKQDLI-----KEDAEINQNETVY-SVTPVLAD--
--------------------RDMKKLESTN--WFVR-------------FIRPDVFANYR
HARRLLPANYNVEP---DEVDD--RHAYSSPNVAQTLPTIWIPEDPMGLSKIEIEKAKAK
-SA-ISMSDQNAGFDTK-GNFVY--T---GPPP--A------------------------
-----------------------------
>XP_001483306_Meyerozyma_guilliermondii
-------------------------------------------------MA---STTQ--
---TSTSAVITTLVANLIFFGVFVTCFLLLRLKFKRIYSPKS-SYDLV--PEDKRPEPLP
VDPFRWIYILLTKPHTFIIQHCGLDGYLFLRYLLVLASCFIFGML-MYMVLLPINAA-NG
AG--HEGFDQLSISNVKH--KGRYYAHVFVGWAFYGGIVFVIYRELFFFNSLRSAAISSP
KNASKVSARTVLFQSVPNPLLDEKQ-FYKLF--NGVKRIYVARTS-RKLESSVRRREALC
MKLEAAENKLLK-TAM-----KAK---------------LKADKKGT--P----------
--IEG---T-DIN---------------------------------------SYVPEKK-
RPRHK--------A----GGF--FS-KKVDTINYCLEEIPKIDAKVKELQKDYR--SSKV
KNSIFVEFEDQYTAQLAYQSATYHNPL---RMSPATTNVEPAEIYWPNMRMYWWEQIFRR
FTSIGFITALVIFWAIPVAFVGVI-----SNITYLTNKLPWLRWILNLPDQLLGLVTGLL
PTIMLAILMALLPIFIRHMAKVAGAVSLQQIELFTQSAYFGFLIINSFLVITIASSATSV
VTQIIDKPLSAMSLLANNLPKASNFYISYVILQGLSISSASLFQVVGLFLYYILGAIMDS
TVRKKWGRFEGLGAPGWGTTFPVYTNIAC-----------------------IVFAYSVI
SPLILAFATVAFLLVYIAFAYNLSYVNI-EAPETYGLHYPRALFQTFTGIYLGQVCMLGI
FAV-----GKGWGPIVLQAIGIGMTVFAHINLNQAFDHLIHVVPLDCMR-----------
--------------------------------------------PLD-------GVSNTA
SFKGTSEYQEK------------------------VLSKRK--R--HH---QLHK-----
--ELQR------------EEEKHLEVKDGLA-----GEDVFADANE--H-SIVPLIAD--
--------------------RDFKSTAKHN--FLIR-------------FFRPDIYMNYR
LAKLLLPATYNVEA---EIAPN--KHAYDMPSVTAQKPTLWIPRDPMGLSRVQVE--ELS
-KV-VDVTDENAGFSDK-GKIIY--L---GKPP--F------------------------
-----------------------------
>XP_018711376_Metschnikowia_bicuspidata
--------------------------------------------------M---SAQG--
---TSTLAVLSSLATNAIIFGCFVGGFFVLRLKFKRIYSPKS-SYDLV--PEEKKPEPLP
KDPVRWIYILLRKSHSFIIQQCGLDGYFFLRYLYIMGLIFLFGIL-TWGVLLPVNAT-SG
AG--KTGLDQLSISNISQ--PKRYYAHALMSWVFYGSVIYVIYRELFFFNSFRAAVLSSP
RYAFKRSSRTVLFQSVPDQMLDDEQ-FYKLF--NGVKQIFVSKKT-RKLSAKVQEREDLA
YKLERATTQLLQ-KAV-----KAK---------------AKAEKKNI--Q----------
--VDD---PADIN---------------------------------------TWVPRER-
RPRER--------S----KWF--SF-KKVDVIETTREKLKAVDVEVQQLQENYK--SFPP
KNSIFVEFEDQYTAQLAYQTVVHHNPM---RMSPRYTGMEPDDINWLNMRLFWWERIVRR
ALAIAAIVALIIFWAIPVAFVGII-----SNINNLTDTLPFLSFINNLPDWLLGIVTGLL
PTVLLALLLVVLPFIIRIFAKIAGTISVQETEHFTHTAYFAFLTINGFLVTALASSATST
VEQIINNPTSALSILAENLPRSSNFYLSYLILQGLTVTSGALFQVVGLFVYYVLGTLLDS
TLRKKWTRFSRLRKVKWGTQFPPMINLAS-----------------------ITMVYAVI
SPMILLFSCVAFGLMYIASCHNLSYVMA-ESADSRGSHYPKALFQTFTGIYMGQVCLLGL
FVV-----GKGWGPIVLQIIGLFTTVFVHIHLKIAFDRLMTVVPIDCMK-----------
--------------------------------------------PLD-------GVSHTS
SYTQDSDFKFK------------------------VLDKKSIKRADLA---SETG-----
--DAGG------------TQEDSDQTVSK------------------GE-NLVPLLAD--
--------------------CDSKKVKRNN--FLIR-------------YFRPDVFMNYR
HVKKLIPATYNMEN---LAADD--PHAYDQPDISEQMPILWIPKDDMGWSAQEID--SNK
-DT-VDMRDRDSGFTAK-GKVVY--L---GPPP--Y------------------------
-----------------------------
>XP_002614733_Clavispora_lusitaniae
-----------------------------------------------MSSA-----QG--
---TSTSAVLSSLVANLILCGIFVGCFLVLRLKFKRIYAPKS-SFDLV--DEEKKPEPLP
KDPVRWIFILLTKPHSFIIQQCGLDGYFFLRYLFIFCLTFTGGIL-IWTVLLPINAV-HG
KG--NNGLDQLSISNVKH--RKRYYAHAFISWFFYGTVIYIIYRELFFFNSFRAAVLSSP
RYAKKLSSRTVLFQSVPDAWLDEKQ-FFKLF--NGVKRIYISRNI-RLLNHKVRQREDMA
IKLEAATSKLLK-TAM-----KAK---------------IKADKKNI--T----------
--VEN---PENID---------------------------------------SWVPEKK-
RPRHK--------V----NGF--FS-KKVDSINYYRQQLPLLDNDIYRLQKNYR--KYRP
KNSIFVEFENQYMAQLAYQSVVHHNPL---RMSPVHTGVEPGDVDWDNMRLFWWERITRK
AIAVASITAVVIFWAFPVAFVGVI-----SNINYLTNKIHWLRWINDIPGWILGVITGLL
PTVMLSLLMSILPMFIRGMAKVAGAISAQEVEMFTQSAYFAFLLVNGFLVTALASSATAT
VTRIIDNPSSALSILASSLPKACNFYISYLILQGLTVAGGALFQVVGLFLYYILGKLFDK
TLRKKWARFSGLGTVAYGTAFPQFTILAI-----------------------ITLAFSII
APMILLFAAVAFALIYIAYCHNLTYVFV-EGPDSRGAHYPVALMQTFTGIYIGQICLLGL
FVV-----GKGWGPIVVEAIGLGFTIFAHIQIKAAFNRLLTVVPIDAMK-----------
--------------------------------------------SLD-------GYSHTP
SYDGESDYKTK------------------------VLAKHHKSY--EE---KKEE-----
------------------NEVEH-NLEE---------------NVENGQ-SLVPLMAD--
--------------------RESKSVKADN--FLIR-------------WIRPDIFLNYS
HAKQLIPATYNIEP---EIQDN--KHAYEQPFISAKMPTLWIPKDPMGWSTQEIK--ENS
-SF-VTMSDENSGFTEK-GNIVY--L---GKPP--Y------------------------
-----------------------------
>XP_025342821_Candida_haemuloni
-----------------------------------------------MAEA---DTQS--
---TSTSAVLVTLVSNSILLGSFVAGFLILRLKFKRIYSPKS-SFDLV--PEEKKPDPLP
ADPVRWIFVLLTKPHSFILQQCGMDGYFFLRYLIMCGLIFLFGML-TWIILLPVNAT-NG
HG--HEGLDQLSFANVAN--PRRYYAHAFMSWFFYGGVIYMIYRELFFFNSLRASVLSSP
RYANKLASRTVLFQSVPDAFLDEKQ-FMKLF--NGVKRIYVSRNV-RLLAHKVRQRENMA
MQLEAATTKLLV-TGM-----KAK---------------KKADKKGI--Q----------
--VEN---PDDIS---------------------------------------SYVPEKK-
RPRVK--------E----GGF--FS-KKIDKIEHCRQKLQLLNAEVRKHQKLYR--HAPP
KNSLFVEFEDQYSAQLAYQTVIHHNPM---RMSPAYIGHNPEDIDWDNMRLFWWERITRK
LIASAIIIALIIFWAIPVAFVGVI-----SNVNNLTEKLPWLGFIQNLPDWLLGVVTGLL
PTIMLSLLMTILPMFIRAMAKIAGCVSFQTTEDFTQNCYYGFLVVNSFLVTALASSATAA
VAEIINNPASAMTLLAANLPRSSNFFISYLILQGFTIAGGALFQVVTFFLFYILGAVLDK
TLRKKWERFSGLGLVMWGTTFPLFTNLAT-----------------------ITLAFAII
APMILLFGCVAFLLAFIAYGHNLTYCFI-EAPDNRGMHYPRALFHTFTGLYLGQVCLLGL
FVV-----GKGWGCVALQAIGIAATAFCHHNLLEAFGRLTTVLPIDCMK-----------
--------------------------------------------PLD-------GFSQTV
SCSTDSDFKRK------------------------VLDKNKANE--PK---VLEE-----
------------------DKIDQARVEE------------ETGQLEGGH-NLVPLLAD--
--------------------RDFKTTESKN--WFVR-------------FVRPDVFLNFR
HAKRMIPATYNMEE---EVTDD--KHAYDQPAIAAQMPKLWIPRDPYGWSRREIE--DNE
-KI-IEVTDENSGFSDK-CVPQF--F---GEAP--L------------------------
-----------------------------
>XP_024714628_Candida_pseudohaemulonis
-----------------------------------------------MADS---DSQS--
---TSTSAVLVTLVSNLILLGCFVAGFLILRLKFKRIYSPKS-SFDLV--PEEKKPEPLP
QDPVRWIFVLLTKPHSFILQQCGMDGYFFLRYLIMTAFTFMGGML-TWIILLPVNAT-NG
NG--HEGLDQLSFANVKN--PRRYYAHAFMSWFFYGGVIYMIYRELFFFNSLRAAVLLSP
RYANKLSSRTVLFQSVPDAFLDEKQ-FMKLF--NGVKRIYVSRNV-RKLAHKVRQRENVA
MQLEAATTKLLT-AGM-----KAK---------------KKADKKGI--Q----------
--VDN---PDDIN---------------------------------------SYVPENK-
RPRVK--------E----GGF--FS-KKIDKIEHCRQKLVELDREVRKLQKVYR--HATP
KNSLFVEFEDQYSAQIAYQSVIHHNPL---RMTPAYIGFNPSDIDWDNMRLFWWERITRK
FIALAIIIALIIFWAIPVAFVGVI-----SNINNLTEKLPWLGWIQNLPDWLLGVVTGLL
PTIMLSLLMTILPMFIRAMAKIAGCVSFQHTEDFTQTCYYGFLQVNSFLVTALASSATAA
VTSIINNPASAMTLLAANLPRSSNFFISYLILQGFTIAGGALFQVVTFFLFYILGAVLDK
TLRKKWGRFSGLGLVMWGTTFPLFTNLAA-----------------------ITLAFAII
APMILLFGCVAFLFAFIAYGHNLTYCFV-EAPDNRGQHYPKALFQTFTGLYLGQVCLLGL
FVV-----GKGWGCVALQAIGLGFTIFCHRNLLIAFGRLTTVLPIDCMK-----------
--------------------------------------------PLD-------GVSHTV
SFKGEADFKSK------------------------ILDKQKGSE--HQ---ILEE-----
------------------DKEDQARVEE------------EAGQLENGH-NLVPLLAD--
--------------------RDFKTTESEN--WFVR-------------FVRPDVFLNFR
HSKRMIPATYNMEE---EVADD--KHAYDQPAISAQMPKLWIPRDPYGWSRREIE--DNE
-KI-IEVTDENSGFSEK-CVPQF--L---GESP--L------------------------
-----------------------------
>XP_025337322_Candida_duobushaemulonis
-----------------------------------------------MADP---DSQS--
---TSTSAVLVTLVSNSILLGCFVAGFLILRLKFKRIYSPKS-SFDLV--PEEKKPEPLP
QDPVRWIFVLLTKPHSFILQQCGMDGYFFLRYLIIVAFIFMGGML-TWIILLPVNAT-NG
NG--HEGLDQLSFANVKS--PRRYYAHAFMSWFFYGGVIYMIYRELFFFNSLRAAVLSSP
RYANRLSSRTVLFQSVPDAFLDEKQ-FMKLF--NGVKRIYVSRNV-RKLAHKVRQRENIA
MQLEAATTKLLV-AGM-----KAK---------------KKADKKGI--Q----------
--VDN---PGDIN---------------------------------------SYVPENK-
RPRVK--------E----GGF--FS-KKIDTIEHCRQRLVELDMEIKKLQKVYR--HATP
KNSLFVEFEDQYSAQLAYQSVIHHNPL---RMTPAYIGFNPSDIDWDNMRLFWWERITRK
FIASAIIIALIIFWAIPVAFVGVI-----SNINNLTEKLPWLGWIQNLPDWLLGVVTGLL
PTIMLSLLMTILPMFIRAMAKIAGCVSFQHTEDFTQTCYYGFLQVNSFLVTALASSATAA
VTSIINNPASAMTLLAANLPRSSNFFISYLILQGFTIAGGALFQVVTFFLFYILGALLDK
TLRKKWGRFSGLGLVMWGTTFPLFTNLAA-----------------------ITLAFAII
APMILLFGCVAFLLSFIAYSHNLTYCFV-EAPDNRGLHYPKALFQTFTGLYLGQVCLLGL
FVV-----GKGWGCVALQAIGLVFTIFCHRNLLIAFGRLTTVLPIDCMK-----------
--------------------------------------------PLD-------GVSHTV
SFKGEADFKSK------------------------ILDKQKGSG--HH---ILEE-----
------------------DKEDQARVEE------------EAGQLENGH-NLVPLLAD--
--------------------RDFKTTESKN--WFVR-------------FVRPDVFLNFR
HSKRMIPATYNMEE---DVADD--KHAYDQPAISAQMPKLWIPSDPYGWSRREIE--DNE
-KI-IEVTDENSGFSEK-CVPQF--F---GESP--L------------------------
-----------------------------
>XP_028888586_Candida_auris
-----------------------------------------------MADA---DTQS--
---TSTSAVLVTLVSNSILLGCFVGGFLILRLKFKRIYSPKS-SFDLV--PEEKKPEPLP
LDPVRWIFVLLTKPHSFILQQCGMDGYFFLRYLIMCAMTFLGGML-IWVILLPINAT-NG
NG--HDGLDQLSFANVKH--HRRYYAHAFMSWFFYGGVIYMIYRELFFYNSLRAAVLSSP
RYANKLSSRTVLFQSVPDAFLDEKQ-FVKLF--NGVKRIYVSRNV-RRLAYKVRQREAFA
MQLEAATTQLLV-KAM-----KAK---------------KKMDKKGV--Q----------
--VED---PEDIN---------------------------------------SYVPEKK-
RPRCK--------E----GGF--FS-KKVDKIEYLRNKLQELDEEVKKHQKKYR--MANP
KNTLFVEFEDQFSAQLAYQSVVHHTPM---RMTPAYIGYDPADIDWDNMRLFWWERITRK
LIASAAIIALIIFWAIPVAFVGVI-----SNINNLTEKLPWLGWIQNLPDWLLGVVTGLL
PTIMLSLLMTLLPMFIRGMAKIAGCVSFQHTEDFTQNCYFGFLTVNSFLVTALASSATAA
VAQIINNPTSAMNLLAANLPRSSNFFISYLILQGFTIAGGALFQVVTFFLFYILGALLDK
TLRKKWARFSGLGIVMWGTTFPIFTNLAS-----------------------ITLAFAII
APMILLFGCVAFLLAFIAYGHNLTYCFV-EAPDNRGLHYPRALFQTFTGLYLGQVCLLGL
FVV-----GKGWGCVALQAIGIAFTAFCHINLKEAFGRLTTVLPIDCMK-----------
--------------------------------------------PLD-------GFSKTV
SYQGESDFKTK------------------------VLDKRKNEK--AD---LLKE-----
------------------DQKDHERVEE------------ETQQLEGGQ-NLVPLLAD--
--------------------RDFKTTESKN--WLVR-------------FVRPDVFLNFR
HAKRMIPATYNMEE---EVVDD--KHAFDQPAIAAQMPKLWIPKDPYGWSQKEIE--SNR
-KI-IEMTDENSGFSEN-CKPQF--F---GESP--V------------------------
-----------------------------
>NP_013993_Saccharomyces_cerevisiae
--------------------------------------MNSTNSTNSTTTA---TSTN--
---TSTQQVVTSLVSNGTIFGVFVIAFLILRIKLKRIYEPKS-SFNLI--NEEKKPEPLP
QGVWQWLKPLLKKSDNFVIQQAGLDGYFFLRYLFIIAIYCAVSMSYIFPILLSINAS-NG
NH--ESGLNQLAYQNVKH--RGRYFAHVFCGWIFFWGFLYIIYRELYFYTSMKQAVLASP
RYAKKLSSRTVLFQTVPKQYLSEEE-FSKLF--DGVKRVWIARGS-GSIEAMVKARDNMA
IQLEGAETKYLK-AAL-----KKI---------------KKLNKKSP--Q----------
--LSV---SDNIA---------------------------------------EYVPDKK-
RPHHK--------INKVAKFF--FG-KKVDTISYIKEELPKLNQKVKALQEDHE--NSSP
FNSVFVEFESQYQAQVAAQITTYHAPL---FMTPVYIGIEPSDVVWFNLRMFWWERLGRE
VSAVSAIVALVILWAFPVAFVGMI-----SNITSLTNEVKWLKFIYKLPKQLLGLLTSLA
PTVALAVLMSFLPKFIRGMAITQGAPSKQNVEYFTQQAYFAFQVIQVFLVTTLSSAATST
VTEIVKEPTKAMDLLASNLPKASNFFMSYVILQGLSISSGALLQIVPLILFYVLGAFLDG
TVRKKWNRFCGLSSMQWGTAFPVYTNLAV-----------------------ITFSYSII
SPLILLFAAVAFFLLYIAYLYNLTYVYQ-ESPDARGIYYPRALFQTIVGIYIGQICLLGL
FAV-----GKGWGPIVLQVIGICVTVLIHLHLSAAFDHLSKVIPVDTMK-----------
--------------------------------------------PLD-------GVSDTP
SFKNIYKGIES-TKVKKNTFGANIDMDGIKELPE--FPIKKYH---KRSESVTEQ-----
--QVEN------------SIFSENTFEYQFNPANEANADGHAINAENLI-EDVPLLAD--
--------------------GDTMKIPPAP--WWKR-------------FLKPHIYYSYK
AVKSRLPEIYGLVDPDERVNDFDISHAYDYPAVSAQCPELWIPRDPFGFSKLLIS--DVS
-GV-VEMNDENATIDEN-LKFTL--R---DVPP--PY--NDVKDEANGEA---NGEFDTA
SKENNPFADPKYKEE--ESRSAV------
>XP_018220312_Saccharomyces_eubayanus
-------------------------------------------MGNKTTTA---TASN--
---TSTEQVVTALVSNGAIFLAFIIAFILLRMKLKRIYEPKS-SFNLI--NEEKKPEPLP
KGLWQWIKPLLKKSDNFIIQQAGLDGYFFLRYLFILSVYCAVSLLYIFPILLALNAAGGG
NL--QTGMNRLAYQNVKH--RGRYFGHVFCGWIFFWGFLYIVYRELYFYTSMRQAVLASP
RYARKLASRTVLFQTVPKQYLSEEE-FSKLF--DGVKRVWIARGS-GEIEAMVKKRDGMA
LQLEGAIISYMK-SAL-----KEI---------------KKLNKKSP--Q----------
--MSV---SSNIA---------------------------------------DYVPDKK-
RPHHK--------INKFAKFF--FG-KKVDTITYIKEELPKLNAQVKELQADHE--SASP
FNSVFVEFESQYQAQVASQITTYHAPL---FMTPAHVGIEPSNIVWFNMRMFWWERLGRK
VTSVSAIVALVILWATPVAFVGSI-----SNITALTKELPWLNFIYRLPDHLMGLLTSLA
PTVALALLMSLLPVFIRHMAVAQGAPSKQIVEHFTQQAYFAFQVIQVFLVVTISSAATST
VSAIIEDPSKAMNLLASNLPKASNFFISYVILQGFSVSSGALLQIVPLIIFYLLGALLDG
TVRKKWNRFSGLSSMQWGTTFPVFTNMAV-----------------------IIFSYAII
SPLILLFGAVAFFLLYVAYLYNLTYVYQ-ESPDGRGIYYPRALFQSLVGVYIGQVCLLGL
FVV-----GKGYGPIILQIIGICVTVFVHLHLNIAFDHLSKVVPVDTMK-----------
--------------------------------------------PLD-------GILDTP
SFKNIYRGVGQ-GKEKKNNFGANINMDGIRELPE--FPIKKYH---KKTDSVIEQ-----
--QVDN------------SLFSENTFEYQFNPTYDANANGHVRNTENTI-EDVPLLAD--
--------------------GDTMKIPPAP--WWKR-------------FLKPHVYYSYK
AVKSRLPEVYGLVDPTEKVNEFDIAHAYDYPAVSAECPLLWIPQDPYGFSKALIA--DVA
-GV-VDMSDKNATIDKD-SKFEL--Q---DMPP--SY--EDIKSENANDTIDPKEDYETT
SQENNPFADPNYKGE--ENRPTV------
>XP_033768568_Saccharomyces_paradoxus
--------------------------------------MNSTNSTNSTTTA---TSTN--
---TSTQQVVTALVSNGAIFGVFVVAFLILRIKLKRIYEPKS-SFNLI--NEEKKPEPLP
QGIWQWLKPLLKKSDNFVIQQAGLDGYFFLRYLFIISIYCAVSMAYIFPILLSINAS-NG
NH--ESGLNQLAYQNVKH--RGRYFAHVFCGWIFFWGFLYIIYRELYFYTSMKQAVLASP
RYAKKLSSRTVLFQTVPKQYLSEEE-FSKLF--DGVKRVWIARGS-GSIEAMVKTRDNMA
IQLEGAETKYLK-AAL-----KKI---------------KKLNKKSP--Q----------
--LSV---SDNIA---------------------------------------EYVPDKK-
RPHHK--------INKVAKFF--FG-KKVDTISYIKEELPKLNQKVKALQEDHE--NSSP
FNSVFVEFESQYQAQVAAQITTYHAPL---FMTPAYIGIEPSDVVWFNLRMFWWERLGRE
VTSVSAIIALVILWAFPVAFVGMI-----SNVTSLTNELKWLRFIYKLPKPLLGLLTSLA
PTVALAVLMSLLPKFIRAMAITQGAASKQNVEHFTQQAYFAFQVIQVFLVTTLSSAATST
VTEIVKEPTKAMDLLASNLPKASNFFMSYVILQGLSISSGALLQIVPLILFYVLGAFLDG
TVRKKWNRFCGLSSMQWGTTFPVYTNLAV-----------------------ITFSYSII
SPLILLFAAVAFFLLYVAYLYNLTYVYQ-ESSDARGIYYPRALFQTIVGIYIGQICLLGL
FVV-----GKGWGPIVLQVIGICITVLVHLHLSAAFDHLSKVIPVDTMK-----------
--------------------------------------------PLD-------GISDTP
SFKNIYKGIES-TKVKKNAFGANIDMDGVKELPE--FPIKKYH---KRSESVTEK-----
--QVEN------------SVFSENTFEYQFNPTNEANADGHAINAENLI-EDVPLLAD--
--------------------GDTMKIPPAP--WWKR-------------FLKPHIYYSYK
AVKSRLPEIYGLVDPDERVNDFDIAHAYDYPAVSAQCPELWIPRDPFGFSKSLIS--DVA
-GV-VEMSDEGATINEN-LQFTL--R---DVPP--LY--QDVKDETAGEA---NGEVETA
SKENNPFADPKYKEE--ESRSAV------
>XP_003675413_Naumovozyma_castellii
------------------------------------MSSNSTNST-TSSSN---STTS--
---TSTQQVLTALISNGVIFAAFVSSFLLLRIKLKRIYEPKS-SFTLI--NDEKKPDPLP
KGIWQWLVPLLKKSDNFIIQQAGLDGYFFLRYLAIISFYCLFSMAYVFPILLPINAS-NG
NH--ESGLNQLAYQNVKH--SGRYYAHVFIGWIFFWGFLYIIYRELLYYTSLKQAVLSSP
RYAKKLSSRTVLFQTVPKQYLSEQE-FSKLF--DGVKRVWIARGA-STIGVKVDERAELV
GTLENTLNGYLQ-TIV-----KKV---------------IKQRKKNV--D----------
--LEI---SNDFN---------------------------------------DYIPYKK-
RP--K--------FKKHKLLV--FG-KKLDTIDFIKEKLPVLENEIREMQDNHI--NAPA
FNSVFVEFESQYQAQVAKQVVTYHAPV---FMNPAYIGVEPKDVVWFNLRMLWWERLVRE
HGAVLAIVALVLFWSIPVAFVGMI-----SNITYLTNKLHWLRFIYNLPDVLLGLLTSLA
PTVALAVLMMCLPIFIRGMAVIAGSPSSQWVEYFTQQAFFAFQVIQVFLVTTLASAATSA
VTQIVEDPTSAMNLLASNLPKASNFYISYIILQGMSTASGALLQLVPLIMYYVMGKLQDN
TPRKKYTRFTTLGSMSWGTTFPVYTNLAV-----------------------IIFSYSII
SPIILLFGFCGFFLLYIAYLYNLTYVFQ-ESPDSRGVHYPRALFQTIVGLYIGQICMLGL
FVV-----GKGWGPIVLQVIGLIITVIIHIQLNYAFDRLMSVVPVDTMK-----------
--------------------------------------------PLD-------GKSDTP
SFKNICERVDK-NRNPQ--------FDGVKELPT--FPIKKYQP--RS-ALFMEQ-----
--GTS-------------DMYSENTIEYHYD-ASVV----AQENAENYI-PTIPLLAD--
--------------------GDTTTIPPAP--FWKR-------------FIMPHIYLSYK
AVKGRLPEIYGLMDPNETTDENAIAHAYDYPAVSAKCPLIWIPKDEYGFSTRLIR--EFD
-GI-VTISDQGAHFDEN-GNVVV--T---GKPP--TGAVEKL--------------AAES
NSSDNPFSDGKLDGE----ESIVF-----
>XP_003672488_Naumovozyma_dairenensis
-----------------------------------MNSSNTTNSTSSSSSN---STTS--
---TSTQQVLTALISNGIVFAAFLSAFLLLRIKLKRIYEPKS-SFNLI--NDEKRPDPLP
KGLWQWFIPLLKKSDNFIIQQAGLDGYFFLRYLFIISAYCLVSMAYIFPILLPVNAS-NG
MH--QTGLNQLAYQNIKN--EKRYYAHIFIGWIFFWGFVYVIYRELYFYTSMKQAVLASP
RYAKKLSSRTVLFQTVPKQYLSEEE-FSKLF--DGVKRVWIARGA-TNIGVKVDERASMA
MQLENALNSYLK-SIL-----KKI---------------RKQQKKNT--D----------
--LVI---SDNVE---------------------------------------DYIPYKK-
RP--K--------FRKR---F--WK-KKLDTIDYIKEQLPVLNKEIEEMQENHI--NADP
FNSVFVEFESQYQAQVALQVSTYHAPV---FMSPAYIGLEPKDLVWFNLRMLWWERLIRT
HGAVLAIIALVLLWSIPVAFVGMI-----SNITYLTNKLHWLRFIYKLPDVLLGLLTSLA
PTIALAVLMMFLPIFIRAMAVVAGSPSSQLVEYFTQQAYFAFQVIQVFLVTTLASAATSA
VTQIVEDPSTAMNLLATNLPKASNFYISYIILQGMSISSGALLQLSPLIMFYLLGTLLDN
TPRKKHTRFVNLGSMQWGTTFPVYTNLAV-----------------------ILFSYSII
SPIILLFGFCGFFLLYVSYLYNLTYVFQ-ESPDSRGMHYPRALFQTMVGLYIGQICLLGL
FVV-----GKGWGPIVLQVVCLIITVIVHIQLNESFDRIMQVLPVDTMK-----------
--------------------------------------------PLD-------GKSDTP
SFKNIYKKIDDPNRNHK--------LDGVKELPK--FPIKKFQP--RSHQSILRI-----
--GSNNNTNNREVSSSIFDQITENTLEYHYDYQKAM----ETKTTVNYI-PEIPLLAD--
--------------------GDTTTIPDAP--FWKR-------------FLLPHIYCSYK
VVKSRLPEIYGLIDPDEVTDDNIIAHAYDYPAVSAQCPSLWIPKDEFGFSQAIIR--DFE
-GI-INISDKGAHIDPK-GKLVV--D---GKPP--TN--KNV--------------MEES
VGSDNPFTDGK-DTETFEDESIIFR----
>XP_003955802_Kazachstania_africana
------------------------------------------------MTS---STTS--
---TSTQQVLTSLIYNGIVFGAFIAGFILLRIKLKRIYTPKS-SFQLI--NEEKKPEPLP
SGLWQWFLPLLKKSDNFVIQQAGLDGYFFLRYLFIISAYCAVSILYVFPILLPINAA-NG
NK--QSGLNQLAYQDVKD--PNRYYAHVFVGWIFFWCFLFIIYRELIYYTSMRQAVLATP
RYAKKQSSRTVLFQTVPSQYLSEEE-FTKLF--DGVKRIWIARGA-GNLGKLVDKRDKMA
MKLEAAETSYLK-KAV-----KSV---------------KKMKKKNP--S----------
--QII---SNSIR---------------------------------------DYIPDKK-
RPKHG--------LTIWARFF--FG-KKVDTIDYIKEELPKLNAEIKDLQDNHM--DSQP
FNSVFIEFESQYQAQIAAQIATHHIPL---SMAPVHIGLEPDDVVWFNMRMFWWERLVRE
VGSLLAIVALIILWAFPVAFVGMV-----SNLTYLTNKLHWLNFIYNLPSVLLGLLTSLA
PTIALSLLMSCLPVIIKIFARIHGNVSSQQISYFTQNAYFGFQVIQVFLVTTIASAATSA
VTQIVENPSSAMTILASNLPKASNFYIAYIILKGMSGAGGALLQYVPLAKFYALG-FLDS
TARKKWNRFHKLSTMDYGKTFPVYSNLTV-----------------------ILFSYSII
SPIILLFGAAGFFLLYVAHLYNLTYVYA-EAPDARGIHYPRAIFQTLVGIYIGQVCLLGL
FVV-----GKGWGPIVLQIVCIFVTIVVHLYLNRSFDNLIKIVPVDTMK-----------
--------------------------------------------PLD-------GKSDTP
SFKNIY----N-NKNHKHT-------DDINELPQ--FPIRKYHPNNANSSSYTRS-----
--DLKSA-----------SLFSENTLDYHYDP--------RVKDSENII-ASVPLLAD--
--------------------GDTMKVPDAP--WWKR-------------FFLPHIYCSYK
VVKSRLPAIYGLADPNERVDKDAIAHAYDYPAVSAKCPYLWVPHDPYGFSTEIIR--DLE
-GI-VEISDEGALINEN-AKIQV--V---GEPP--AY--EDI--------IEGSYESDKE
SSKTNPFTTPFDKN---------------
>XP_022466697_Kazachstania_naganishii
-------------------------------------------------MS---ADTS--
---SSTSAFVTTLIVNSIVAAVFTGGFVLLRGREKRVYQPRT-LADVQTITEEERMAEPP
QGWFAWLPYLLEKSHAYLIQHCGIDGYFFLRYMGIFASFSVVCALLLFPILLPVNAT-NG
HN--LSGFEILSYANIKD--NKRQYAHVFLSWAVYAFFMWVLYKELYYYTVMRHAVQTTP
LCDGLLSSRTVVLTELDGKLMNEGE-LDKIF--SRASRIVYAHDT-KKLEKLVQERKKHA
VRLETALNKVLD-SAVGMTLEKKPSLWNTLVSKLLHTVRRESSKKGVLPG----------
KGGSLGKPRDDLD---------------------------------------TYVPLNK-
RPKHRTGPWYLPPM----EWL--FGRKKVNTLTYCKDEISRLNGEIHTLQDEWH--ENKK
LPAVFLQFGNQVDAQCCFQSV--DQLLGTFSFGKKIVGVAPEDINWGNLNLTRWERYARY
IGANTFLTAMIIFWAIPTAVVGCI-----SNVNFLTEKVPFLRFINNMPTFLLGIITGLL
PTIALAVLMSLVPPIIKLAGNISGILTKQELGAYMQTWFYAFQVVQVFLVTTLASSASAT
VEQIINHPGDAMTLLANNLPKASNFYIVYFLLQGLSTPSGNLFQVVALIKSRIMGR-FDR
TPRQKWTRYNTLDKPDYALTYPTIQIFVC-----------------------IFITYIMI
APIILVFSTFALLFMYVSFLYNANFVQGLPETDSQGRNYLLAMFQAMLPIYLCQVCLIGL
FIM-----SKSWGPLVLEVVALAATAIAHVYFKWKYLPTIDCVPLSAIRIARGEIDSALY
PAGDLGKKEISQLADREKMKYRQNTTGGVIRDATNWELRHANLLPLNDNSSNTLGTDSLG
DLEKQKQAEQQ----------------------------------GRKGSTITGR-----
--TVA-------------STFVSEDEQFKKLTYDDVKDLQKLRSEAAAG-QLGPYEVDDT
AGVRNIADVGKV-------YSDVNAMKDAPEAFPPNIVAGVPWHTRIANFFRPTRAYPFD
KIRSRLPHVYNTTV---AYDDEYPEIAYTNPSVRDKDPIIWICKDSVGLSKQQIA--DAK
DAG-VQVSDEFTKYDAK-GKSTY--T---FNPP--DYEREVKR-----------------
-----------------------------
>XP_446893_Candida_glabrata
-----------------------------------------------MSSD---HVTS--
---TSTQQVVTALITNGVIFGAFVGAFVLLRLKLKRIYEPKS-SFDLI--NDEKKPEPLP
SGIFSWILPLLKKSDNFVLQQAGLDGYFFLRYLFILAAFFAVSIMYIFPILIPINAS-NG
AH--ETGLNQLAYQNVKH--RHRYYAHVFCGWVFYWSFLFVVYRELMYFNSLRQAVLSSP
RYASKLSSRTVLFQTVPGEYLNEQE-FSKLF--EGVKNIWIARTQ-GDLPKKVEEREKLA
MTLESTEIAFLK-KCL-----KQL---------------KKNKDGQL--D----------
-----------IH---------------------------------------SLVTDKKL
RPTHR--------T----TRF--IG-KKVDSIDYLKEEIKKLDDEVKELQSCHE--DEKT
LNSIFIEFESQYQAQIALQIRAYHAPL---YMSPAYVGIEPKNVVWFNLRLFWWERMVRE
LGSVGAIIALVILWAIPVAFVGMI-----SNITYLTNKLHWLRFIYHLPDVLLGLLTSLA
PTVALSLLMMLLPMFIRGMAKIQGATSSQQVEYFTQQSYFAFQVIQVFLVTTITSAATST
VTQIVEEPTSAMRLLAENLPKASNFFIAYIILQGMSIASGSLLQISPLAMFYALGYLLDK
TPRKKWTRFTTLGSVDWGTTFPIYTNLAV-----------------------IVFSYAII
SPIILLFGACGFLLLYIAYLYNLTYVWQ-EASDARGVHYPRAMYQTIVGLYIGQICLLGL
FAV-----GKGWGPIVLQAIGLAVTTIIHLYFNKTFDKLMRVVPVDTMK-----------
--------------------------------------------SSD-------GISDTP
SYKNIYQQSSC------------APIEENHE-PHKLFGSSRAHLALKSSGYASSS-----
--PLAKDVSYRD------SFHSDNTLENEDAPIRTS----SPRKDINVL-DTTELLAD--
--------------------GHVKKIPQVS--SWKR-------------FFLPHIFLSFK
AVKHRIPEIYNLEDPDELKDEDDIRNAYNFPAVSAELPVLWLPRDPHGISTYLID--DIA
-SV-IQASDEGAVINED-GKITI--L---GNPP--KE---------GLVEEKISHLSKQE
SHSENPFETPEEL----------------
>XP_004178670_Tetrapisispora_blattae
----------------------------------------------MASSN---STTG--
---TSTQQVLTALVSNGVIFGVFLSAFLLLRLKLKRIYEPKS-SFNLI--PDEKKPEPLP
SGPYQWFLPLLKKSDSFIIQQAGLDGYFFLRYLGLICIYCGFSMLYLFPILLPVNVV-HG
RN--ESGLNKLAYQNVLT--PARYYAHIFCGWVFFWLFLYVVYRELYYYNSLRQAVLSSP
RYAKKLSSRTVLFQCVPEQYLSERE-FPKLF--DGVKRVWIARSG-KEIENKVKEREDLA
NNLENSMISLIK-SAQ-----SEI---------------NKQKKKDP--T----------
--LNV---SNDIS---------------------------------------DYVPFNK-
RPKHR--------L----KFL--IG-KKVDTLDYVKEQLPTLNEEIQEMQANHM--DIKP
YNSVFVEFESQFQAQIAAQIIPHHAPL---SLNPSYVGIEPSQVKWINMRLFPYERLLRK
FGAIVFIIALVILWAFPVAFVGMI-----SNITYLTNKLHWLKFIYNLPDVLLGLLTSLA
PTVALAILMSFLPKIIRAMAIIQGAPSSQAVEYFTQQAYFAFQVIQVFLVTTIVSSATSV
VTQIVQEPTSAMSLLASNLPKSSNFYIAYIILQGMSVSSGALLQLVPLIMFYALGLLLDK
TPRKKWNRFSNLSSLDWGTTFPVYTNLAV-----------------------ITFSYAII
CPIILLFAFCGFFLLYVAYLYNLTYVME-EAPDGRGIYYPRALFQTLVGVYIGQVCLLGL
FAV-----GKGWGPIVLQVIGIVVTVILHMFLNVSFDHLIKYVPVDTMR-----------
--------------------------------------------PLD-------GKTDTP
SFKNLYTKVTK--------EGTLMEDENVKVLPP--YQIRKYHTANNAKKNSFEQ-----
--NTI-------------SIFSENTFELQNEVSTKL-----AEESKNNI-LSIPLLAD--
--------------------ADETIIPFVP--FWKR-------------FILPHIFSSYK
AVRRRVPTIYGLTDPSELVDEDDIAHAYDYPSVSAKCPYLWIPRDEYGFSKTLIA--QFN
-GI-IDISDEGATIDPK-NKITW--T---ENPP--TY-----------------------
NVDHDPFADFNMIEEMSDESN--------
>XP_003686985_Tetrapisispora_phaffii
--------------MQLAIGSCGSFVFWSRCVLDIDRPKTIILHTRSMSTT---DV-TG-
---TSTQQVLTSLVSNGVIFGAFMTGFLLLRIKLKRIYEPKS-SFALI--AEEKRPEPLP
SGLWQWFLPLLKKSDNFIIKQAGLDGYFFLRYLFLIAAYTGCSIVYVFPILLSVNAA-NG
GN--SAGLDVLAYQNVTD--PKRYYAHVFVGWVFFWGFILLMYRELYYYNSVQQNVVSSN
RYAKKLSSRTVLFTTVPKQYLSETE-FSKLF--DGVKRVWIARAQ-NGVEKLVKERENMA
MNLENILNNLLK-KKI-----KKI---------------GKDIKKNK--ETDDIKLINRI
RYANSIDKIVTVS---------------------------------------EFLTDKE-
RPKLR--------VQKW-K-F--WT-KKVDALDYFKEQLPILNAKIGDLQSNQM--DSSP
FNSVFVEFESQYQAQVASQLVPYHAPL---FLTPSYIGIHPQSIIWFNLRMMPYERLIRQ
TAATASMCALVIVWAFPVAFVGLI-----SNITYLTNKLPWLNFIYKLPDVLLGLLTSLA
PTVALALLMMCLPVIIRNAAKFAGAPSTQYVEYYTQQTYFAFQVIQVFLVTTIASAATST
VTQIVEEPTKAMELLAENLPKASNFYIAYIILQGMSVTGSALLQIVPLAIYYTLGKVLDP
TPRKKYNRFSKLASLSWGTTFPVYTNLAV-----------------------IIFSYAII
SPIILLFATFGFFLLWVAYLYNLNYVYA-EAPDARGIHYPRALFQTMVGLYIGQICLLGL
FVV-----GKGWGPIVLQIVCLVVTVLLHLFLNHCFDHLMKNIPIDTMK-----------
--------------------------------------------PLD-------GESHTA
SFKNIYSQKHD------------DPFGDVKVLPN--FPIRKYRSRSGSAGTDVER-----
--INS-------------NTLDD-KFNIQYEVSNTNNNG-LVEMFNGDI-SATPLLAD--
--------------------GDDSAIPTAP--FWKR-------------FIFPHTYCSYK
AVKNRIPDIYHVPDPDEITDPDELEHAYDYPAVSAKCPYLWITKDPYGFSQSLIT--DLA
-EV-IKISDEGASLDEN-GKITW--E---GTPP--SYEYNLDPLRDSDAKDIEINYADSP
IDKDDPFTDEGKSPREGEKSL--------
>XP_001643046_Vanderwaltozyma_polyspora
-----------------------------------------------MSTY---DKENG-
---TSTQQVLTALAANSVLFGAFMTGFLLLRLKLKRIYEPKS-SYDLI--NEEKKPEPLP
SGLWQWFIPLLKKSDNFIIQQAGLDGYLFLRYLFIIFSYCAVSMLYIFPILLPVNAA-NG
NN--ETGLNILAYQNIKD--SKRYYAHVFISWIFFWGFLFIVYRELYYYNSLRQNVLSSN
RYAKKLSSKTVLFQNVPDQYLSETE-FTKLF--SGVKKIWIARSP-VGLDKKVKERDDLA
YNLEGVLTAYLQ-KAI-----KKI---------------NKIKKKDP--S----------
-YGTLIQE-STID---------------------------------------DFV---K-
KPKHR--------ENKW-KLF--FS-KKIDTFEYYKNILPEKNEKVAELQSNQL--DSKP
INSVFVLFESQYHAQIASQVLTYHGPL---NLTPAYIGIDPKDIIWFNLRMYPVERLIRK
SAAVIAIVVVVILWSFPVAFVGMI-----SNITYLTNKLHWLNFIYKLPDVLLGILTSLA
PTIALALLMMCLPIFIRAMAFFGGAPSHQNVERFTQQAYFAFQVIQVFLVTTITSAATST
VTQIVENPASAMFLLATNLPKASNFYIAYIVLQGMAASSGMLLQFVPLLLYYLLGNILDK
TPRKKFNRFNTLSSVDWGTTFPIYTNLAV-----------------------IVFSYAII
SPIILLFGAFGFFLLWVSYLYNLNYVYQ-EAPDSRGVHYPRALFQTIVGIYIGQICLLGL
FVF-----GKGWGPIVLQCIGLGVTLFIHLMFNHCFDHLIKFIPIDTMK-----------
--------------------------------------------PLD-------GKSETV
SYINL-EKDLV------------NPEDRIKELPA--FPIRKYHS----------N-----
--INN-------------DSNESKKLEYTYEIDNKTEYP-NMETSENNM-FLNPLLAD--
--------------------GNTTEVAIPR--FWKR-------------FFNVHEYSSYK
AVKTRIPEIYHLQDPNEKTDDDDIVHAYDYPAVSAKCPFLWIPKDPYGFSDALIE--EFQ
-GI-IKISNEGAYFDDK-GNATY--D---SRPP--SYD---DLIEEEDIVNVEFSHRKSK
-DDLDPF-DDSKEILSSDSNTN-------
>XP_003679418_Torulaspora_delbrueckii
-----------------------------------------------MADS---TSEG--
---TATQQLVTAIVSNLTLFGIFMTIFLVLRIKLKRMYEPKS-SFDLI--NDEKKPEPLP
KGLWQWFLPLLKKSDNFILQQAGLDGYFFLRYLFIICAYCVLSMTYIFPILFAVNAS-NG
NH--QDGVDQLAFQNVKH--PGRYYAHIFCGWVFYWMFMFVIYRELTYYNSLREVVLSSP
RYGKKLSSRTVLFQTVPEQYLSEHE-FAKLF--DGVKRVWITRGGHNELAKKVETRDAMV
AKLENALSSYIR-NAV-----GKI---------------KKIKKKDP--D----------
--AEI---SSDIT---------------------------------------QYVADKK-
RPTHK--------L----KPI--IG-EKVDTISYLKEKIPEIDKEVKLLQANYI--NGSP
FNSVFVEFESQYQAQVALQTVTHHSPL---SMRPSTLGIEPGHIIWLNMRMFWFERIGRN
VMAVAAIAALCCFWAIPVAFVGMV-----SSITYLTNKLPWLKFIYKLPDPLLGLLTSLS
PTIALAWLMSFLPTFIRLMARLNGASSLEAVEYFTQQAFFAFQIIQVFFVTTLSSAITST
ATQIAEQPTKAMSLLASNLPKSSNFFISYILLTGMSVSSGSLAQVIPLFFHYVFGYLLDK
TPRKMWNRFTDLDAPGWGTVFPVYTNLAV-----------------------IVFSYAII
SPIILLFAAVGFFLLYFAYLYILTYIQK-EAPDMRGMCYPRALFQTIVGIYIGQVCLLGL
FAV-----GTGWGPIVLQVVALVVTVFVHLNLNKAFDHLMKYVPVDSMK-----------
--------------------------------------------PLD-------GKSDTP
SFKNIYGDTME--------------EDDIKELPQ--FPIKKFEP--RNSARLNSD-----
--KMS-------------SLLSEQTIEYNNNVK-------YNEASENTI-TWVPLLAD--
--------------------GTRQTLPHAP--FYKR-------------FFLPHIYCSFQ
AVKAKLPEIYGLPNPDELTSEDDIANAYDYPYVHAPCPNIWLARDPYGFSTYQVK--ELN
-SV-VEISDANAVINEE-GQIGW--Y---IGPP--TG----------------EEPVDES
KDSKDPFADNQAT----------------
>XP_037145265_Zygotorulaspora_mrakii
-----------------------------------------------MSEG------G--
---VSTQQVLTSLIANGVIFGAFLSVFLLLRLKLKRNYEPKS-TYDLI--SDEKKPEPLP
PGLWQWFLPLLKKSDNFLIQQAGLDGYFFLRYLFLICAYCSISALYIFPILFAVNAT-NE
NG--QNGLDVLGFQNVNR--PGRYYAHVFCGWVFFWMFMFVVYRELYFYNSLRQAVLSSP
RYASKISSKTVLFQTVPQQYLSESE-FSKLF--DGVKRVWIARGGHHELEKKIAQRDDLV
NKLENALNSYIK-KAI-----KQV---------------GKLKKKNP--E----------
--ISI---SSDIT---------------------------------------QYVPEKD-
RPTHK--------K----KPI--IG-QKYDTIKYATENIPLLNREIETMQADSI--NADP
FNSVFVEFESQYQAQVASQVATYHVPL---ALAPAYIGIEPDQVVWLNMRMFWWERIARN
LGGIAIIIALLCFWSIPVAFIGMI-----SNVNYLIDQLHWLEFLRKLPEDLFGLLTSLA
PTVALAWLMSFLPTFIRMVAKFYGCASLQLVEYFAQQSYFGFQVIQVFLITTLSSSVTST
AVQIAQTPTNAMGLLAGNLPKSSNFFISYIILTGMSISSGTLAQIIPVFFYYVFGYLFDN
TPRKKYSRFTDLDAPSWGTTFPVYTNLAV-----------------------IIFAYSVI
SPIILLFGAAGFFLLYVAYLYTLMYVQK-EAPDLRGICYPRALFQTLVGVYLGQVCLLGL
FSV-----GKGWGPIVLQVVGIIVTVLLHLKLNDAFDSLMHYVPVDTMK-----------
--------------------------------------------PLD-------GKSDTP
SFKNIYREESS--------------EDEIKELPR--FSIRKYEP--RNSMA-QTD-----
--KMS-------------SLISDRTIEIASNTK-------YNEKSENHI-TWVPLLAD--
--------------------GPSGTIPHAP--FYKR-------------FFLPHIYYSYK
AVKAKLPEIYGLADPDLNTSEEDLASAYNYPAINAKCPSVWIPRDPYGFSLHQVD--ELN
-TV-VDISDVNATIDGN-GNIWW--K---AGPP--SA----------------ESIYDD-
----DPFSDENVTPL--------------
>XP_002498578_Zygosaccharomyces_rouxii
------------------------------------------------MTG---------
---TSSSQVLSALSYNAVFFGIFMTIFFVFRLKLKRLYEPRS-TYDLV--DEEQKPEPLP
KGLWQWLLPLLKKSDNFVIQQAGIDGYFFLRYLFLMFVYFAISALWLFPILFPVNIV-NG
RN--QDGMDKLAFQNVKN--KKRYYAHAFCGWIFYWVFLFVIYRELYYYNSLRCIVLSSP
RYGRKLSSRTVLFQSVPSQYLSERE-FRKLF--EGVRRIWIARGNRQKLEEKIGIRDGLV
DKLERATVKYQL-NAL-----KKV---------------RKTLKKTP--D----------
--HEI---VHDIN---------------------------------------NYIPRKK-
RPRHR-------------PRF--WK-KKVDTIDYICEELPKINAEITYMQENNS--SAPP
FNSVFVEFESQYQAQVASQVVGHHGPL---ALSPAHVGVEPSDVHWPNMRMSWWEKMIRS
MSSIVAVCALVLLWSFPVAFVGMV-----SNIDYLTNKVHWLRFIYHLPHKLLGLLTSLF
PTVALAWLMSFLPTFIRMLAEFAGFATSQLLDYFVQQTFFAFQLVQVFLVVSITSAATST
VTRIVEYPSEAMSLLAGNLPKSSNFFISYLLLQGMGVSSAILAQILPFIFFYIIGPHTDT
TPRRKYLRFKDIGAPGWGFTYPVYCNLAV-----------------------ITLAYGII
SPLILIFAAVGFFLLYIAWLYTLTYVQV-QGSDSRGQNYPRALFQTITGLYLGQICLLGL
FAV-----GKGWGPIVIQAIGLAVTVIVHIHLNQAFDRLMKYVPVDTMK-----------
--------------------------------------------SLN-------GKHDTP
SFKNIYQEQVG-------------WCDEFEELPP--FPLPKYQPKSASAEANGNDDPVPS
PYDTNRASAICATDDSAETAYAESVVHYNPLPSE------TYEMSENKV-SWVPLLAD--
--------------------GVEGRIPPAP--FYIR-------------FFLPHIYASFK
AVKYKLPECYGLLKPETPESDAANASAYNYPAVSSQCPSVWLPRDPFGFSEQLIE--ELK
-DA-VIVSDENAVVRPD-GHFDW--L---GDPP--AP-----------------------
GLPKPPHKKTDENESTLEEGESTENYTVK
>XP_003645222_Eremothecium_cymbalariae
-----------------------------------------------MATS---DSTQ--
---VTNKDVLWSIVTYGSVFGVFIICFLLLRLKLKRIYQPKS-SFQLI--NDEKKPEQLP
NGIFQWLPELLRKSDNFIIQQAGLDGYFFVRYLYLISMYMFISSLWILPLLVPLNVS-GS
TG--DLGFDKLTFSNIRS--KKRYYAHVFASWLFFWGFLFLVYRELTYFTSVRQVVLSSP
RYAKKLSSRTVLFQCVPSQYLSEVE-FSKLF--VGVKRIWITRAA-DDLASKVAERDDLA
MKLEAAETAYLK-KAV-----KRA---------------NQIKAKSG-------------
--VAI---SGDIS---------------------------------------EYVPNKH-
RPKHR--------L----TFL--IG-KKVDTIDYIKGELVKLNKEVVQLQADHM--NAEP
FNSVFVEFESQYYAQMAQRSIPHHAAF---SMIPSYCGIEPKDVIWFNMKITWWKRIINR
FIASSAVIGLIILWAFPVAFVGLI-----SSVTYLTEKVPQLRFIEKLPPLVLGMITSLL
PTIGLTVLMMILPMFIRKMGIFSGSPSVQHVEYFTQQAFFGFQVIQVFLVITLSKSATTL
IPQLIGKPTGVMNLLAENLPKSSNFYISYVLLHCFSFSSGVLLQLVPMILYYVLGALFDN
TARKKWSRFVTLSSADWGVIFPVYTNLLV-----------------------IAMAYSII
SPIIIPFCAIGFFLLYVAYLYTLTYVFQ-ETPDSRGIHYPRALFQSFTGIYIGQIALLGL
FVV-----GKGWGPIILQGICIGFTAVVHFHLSLAFDTLMTVVPVDTMK-----------
--------------------------------------------PLD-------GKSETP
SFKSPKTDSPS---------------EEIKELPQ--FPVRKYQP--RNSLSIDQK-----
--TS--------------SLLSDNTYEIQNP---------TQINNENTL-FTVPLLAD--
--------------------GDVAPIPPAP--FWKR-------------YFLPDIYCSYK
AVKTRLPEIYNLPDPSELLDDEEFKYAYCYPAVSSKCPCIWLPRDPFGFSTALIA--DLE
-GV-IDASDKGAMFDSN-DNIIW--T---SRPP--DF----------------SKKADEF
ESFKVNFSD--------------------
>NP_985139_Eremothecium_gossypii
--------------------------------------MSGVSLGRRANSTADVITVNPE
VLGSAKQFVGTPVLINGVQFAAFVLAFMLLRLRLKRIYQPKS-SFRLI--NDEKKPDPLP
SGPWQWFVPLLKSSHNLIIQQAGVDGYFFIRYLYVFAAYSFVSTLWIPPLLLPLNVQ-GE
DQ--KDSLDRLSLSNLGENQGKYLYAHVLVSLVYFWGLLFVIYRELTYYTAIRHVVLSSP
RYAKKLSSRTVLFQSVPEQYLSETE-FSKLF--VGVKRIWITRAA-SDLGSKVAERDNVA
MQLEAAATSYLR-TGV-----LRA---------------SKLKKKTG--Q----------
---TI---TDQIA---------------------------------------DYVPAKR-
RPRHR--------L-----RI--LG-KKVDTIDYTKEKLIELNEEIFKMQANHM--DARP
FNSVFVEFESQFYAQEAQRSLPHHMPY---CLRPAYVGIRPADIIWFNMRKFWFERIAAK
LIAGVSITGVIVLWAIPVGAIGIFPQKIRSAKSDPNNK--WGRLVP--PEPMDGILISLL
PTILLYVLMMLLPIFIRRMAIFAGAPSVQHVEYYTQRAFFAFQLIQIFLIRTVSSVAYVL
IKELINNPTAIMNELALKVPQASNFYLGYIVTILLSLSSSLLLQLAPLVLFYVMGLLFDS
TVRKQYMRFITLPTPEWGTTFAVYTNLAV-----------------------IVMAFSIT
SPLILPLAAVGFFAAYVGYLYSLIYVYK-ESPDARGIHYPRALFQTLTGVYISQIFLFLM
VIL-----RKAWGPIVIQAICLAGTILAHYNMAQAFNELIDSVPVDTMK-----------
--------------------------------------------PLD-------GKSETP
SFKPPPRADDE---------------DLVQELPP--FPVRQYQTRTVSGDQKAS------
------------------SMLSEFTYEYYN----------KNGAPNSTV-ATVPLLSD--
--------------------GDIVPIPKAP--FWKR-------------YFLPHIYYSYR
AVKTRLPEIYNLPDPDEKETDEENALAYCYPAVSAKCPCLWLPRDPYGFSKNLIA--YLE
-DA-VSASDEGAEISEN-GKIEVYRD---VQPP--ET-----------------------
--SSKPKAEKPNTEYL-------------
>XP_454450_Kluyveromyces_lactis
-----------------------------------------------MASSDDDDTRN--
---TSTSQVVTSLVFNIVVFAVFFISFILLRLKIKRIYQPKS-SFDLI--NDEKKPQPLP
SGIWQWIVPLLKKSDNFIIQQAGLDGYFFIRYLFIISAYCGFSMLYMFPVLLPINAV-NG
VA--KKGFDMLAYSNVTE--KGRYYGHVFCGWIFYWGFLFVIYRELTLYNSLRHSILASP
RYAKKLSSRTVLFQSVPDQYLSETE-FAKLF--EHTKNIWIARSA-KQLSKLVKERDALA
LKLEAAETSYLK-MAV-----KAI---------------SKEKKKKG--G----------
--ADPSKIANDIT---------------------------------------QYVPEKK-
RPSHR--------L----KPV--IG-KKVDTINYAKEKLPELNAKIQELQNKHM--EEKP
MNSVFVEFNTQYDAQKAVQMVSHHSPL---SLTPAYVGISPTDVQWFNLRMFWLERLVRK
FGSIAAIVALVILWAFPVAFVGMV-----SNITYLTNKLPWLKFIYNMPDQLLGIITSLA
PTIALAVLMMLLPIFIRKMALIAGAPSYQHVEYFTQQAYFAFQVIQVFLVTTLASSATST
VTAIVEEPTSAMNLLAENLPKSSNFYVGYIILQGLSISSGALLQIVPLILFFVLGMFLDS
TARKKYARFTSLSSMAWGTTFPVYTNLAV-----------------------ITFSYAII
SPLILLFACVAFFLLYVAYLYNLTYVFQ-ESPDSRGIHYPRALFQTMVGLYLGQICLLGL
FVV-----GKGWGPIVLQAICLGVTVFVHLNFNSAFDHLMAFEPVDTMK-----------
--------------------------------------------ALD-------GKSNTP
SYIR-DFVEPE-------------K-DEIKELPP--FQIKKYHP--RSSSQFDQR-----
--TT--------------SILSDNTYEIQTGV--------FDTDNENTL-NTVPLLAD--
--------------------GDMTPVPPAP--FWKR-------------FLLPHIYYSYK
AVKTRLPEIYNLPDPTEITDEKEIKHAYDFPTVSAKCPFLWIPRDPYGFSTVQIA--DLA
-GV-VEISDEGARFTES-GSIEW--E---TAPP--SY-----------------NDSQMQ
-VVSNPFDEQDEDNLQREE----------
>XP_022674403_Kluyveromyces_marxianus
-----------------------------------------------MTSS---DTKN--
---TSTSQVLSSLVFNSIVFGVFLISFILLRLKEKRIYQPKS-SYELI--DEEKRPQPLP
SGLWQWIIPLLKKSDNFIIQQAGLDGYFFLRYLLVISVYCGVSMLYIFPTLIPINVV-HG
VR--HSGFDMLAFSNVDE--KHRYYGHVFCAWAFFWGFLYVMYRELTLYASLRQNVLASP
RYAKKLSSRTVLFQSVPDQYLSEVE-FGKLF--DNVSTIWIARGA-KELSKLVEERDKLA
LQLEGAETAYLK-KAV-----KAV---------------NKLKKKHG--G----------
--VEALSVSNDIE---------------------------------------TYVPHKK-
RPKHR--------L----KFL--VG-KKVDTIDYAKEKLPELNKKIKELQAKHM--EEKP
MNSVFVEFKSQYDAQKAVQMVRHHTPL---MLTPGYVGIDPHDIQWFNLRMHWLERLVRT
FGSNSAIVALVILWAIPVAFVGLV-----SNITYLTNKLPWLRFIYNMPTQLLGIITSLA
PTIALTLLMMLLPIFIRKMALLSGAPSVQHIEYYTQQSYFAFQVIQVFLVTTLASSATST
VTAIVNEPTSAMKLLAQNLPKSSNFYIGYIMLQGLSISSGALLQIVPLITFHLLGMLLDS
TARKKWTRFTNLPTMSWGTTFPVYTNLAV-----------------------ITFSYAII
SPLILLFACVGFFLLYIAYLYNLTYVYQ-ESTDSRGIHYPRALFQTMVGLYLGQICLLGL
FVV-----GKGWGPIVLQAICLGVTVFIHVNLNAAYDHLITVVPIDTMK-----------
--------------------------------------------ALD-------GKSNTP
SYVRIENEDEE-------------K-DEIKELPP--FQIKKYQP--RSSGQYDQR-----
--TT--------------SMFSDNTYEIQTGV--------FDTDNENNI-NAVPLLAD--
--------------------GDTTPVVAAP--FWKR-------------FFQPHIYLSYK
AVKSRLPEIYNLPDPKEMTDPEDIKHAYDYPTVSSKCPYLWIPRDPYGFSTVQIQ--ELE
-GI-VEISDEGASFNEK-GAIEW--E---TAPP--SY-----------------NDSQAE
KVISNPFKEEEEDDLKLSD----------
>XP_022629073_Lachancea_lanzarotensis
-----------------------------------------------MASN---DTANGQ
PTALGTRQVTTSIVVNGAIFCAFVAVFLVQRLKLKRIYEPKS-SFHLI--NDEKKPEPLP
RGLWQWFLPLLKKSDNFIIQQAGLDGYFFIRYLFIMGSFLTFSCLYVLPILLPINAA-NG
VA--KTGLEVLAYSNVDK--KARYYAHVFVGWAFYWSFMFVVYRELVYYTSLRQVVMASP
RYAKKLSSRTVLFQTVPDQFLSETE-FTKLF--QGVKRVWIARAA-KKLGQKVADREKMA
LKLEAAECALVT-QAV-----KAV---------------AKIKKKDP--S----------
--FVP---TNNIS---------------------------------------EYVPAKK-
RPHHR--------L----KFL--IG-KKVDTIEYITEELPKLNAEVEELQKNRL--DERP
FNSVFVEFDTQYAAQIATQAVIHHEPL---AMVPAHIGIAPKDVIWSNLRMFWFERALRK
YSALAAIVALVLLWTFPVAFVGMI-----SQVTYLTKKLPWLGFINNMPEKLRGIITSLA
PTVALAVLMMLLPIFIRRMAWVAGSPSVQEVEYFTQQSYFAFQVVQTFLVTTIASSATVV
IPAIISKPTSAMQLLAQNLPKASNFFISYILLQGFSISSGALLQLVTLILFYVMSFLLDK
TPRKKWTRFVNLGTMAWGTAFPVYNVLTV-----------------------IIFSYAII
APIILLFGAVCFYLLYVAYLYNLTYVFK-EAPDNRGNHYPRALYQTFVGLYIGQICLLGL
FVV-----GKGWGPIVLQAIGLGVTTFIHLNFNSSFDRLMRYVPVDAMK-----------
--------------------------------------------PLD-------GVSDTP
SFNNEIGRTMK-------------TLGGVKELPH--YPLRKYQP--RHSPSVDQK-----
--TT--------------SVRSENTYEID-GT--------AAQEGENNI-VTVPLLAD--
--------------------GDDVQVSPAP--FWKR-------------YFQPHVYLSYK
AVKSVLPEIYSLPDPNEEVPPNNVRHAYDYPAVSAECPHLWIPSDPYGFSTTEVS--KLS
-SV-VDISDFNATINEK-GKIFW--E---TGPP--ST-----------------EKPDTR
--KKNPFDEEDEDL---------------
>XP_002552414_Lachancea_thermotolerans
-----------------------------------------------MTTT---TTTT--
----STSGVVSSLVFNLALFGGFVAAFVILRLKLKRIYEPKS-SFDLI--NEEKKPEPLP
RGIWQWFLPLVKKSDNFVIQQAGLDGYFFIRYLFILASFFATISLLVLPILLPINAA-NG
RE--KSGLEMLAYNNVDDAHRSRYYAHVFVGWVFYWGFLFVVYRELVYYTSLRQAVLSSP
RYAKKLSSRTVLFQSVPRQYLVESE-FSKLF--DGVRNVWIARGA-GDLGSKVNERNKMA
MKLEAAETVYLK-TAV-----KNI---------------AKLKKKNP--D----------
--FKP---TSNIS---------------------------------------DYVPQKK-
RPQHR--------L----KFL--IG-KKVDTIDYLKEELPKLNEEIKDLQRGHM--EHAP
FNSVFVEFDSQHSAQIASQSIIHHEPL---AMVPSYIGIAPKDVLWFNMRMHWFERALRK
YGALSFIIALVVLWAFPVAFVGAI-----SNIQNLTNTLTWLRFIYKLPKKLLGILTSVA
PTVALAVLMMLLPIVIRKMALVAGAPSVQLVEAFTQQAFFAFQVIQVFLVTTLASSATAA
VTQIIENPSSAMSLLSKNLPLSSNFYISYIILQGLSVSSGALLQLVALIMFYILSFLLDN
TARKKWNRFVNLGSMAWGTTYPVYTNLAV-----------------------IVFSYAII
APIILVFAAVAFFLLYVAYLYNLTYVFQ-ESPDSRGIHYPRALFQTFVGLYIGQICLLGL
FVV-----GKGWGPIVLQAICLGVTTFVHLNFNTAFDTLMAHVPVDTMK-----------
--------------------------------------------PLD-------GVSNTP
SFSNNKTRSLE-------------K-DEIQELPH--FPIKKYQP--RVSTSIDQK-----
--TM--------------SVKSENTIEYN-GN--------IAYDNENNL-ATVPLLAD--
--------------------GESVDMPAAP--FWKR-------------YFQPHIYLSYK
AVKHVLPEIYGLPEPIPEVEKDNQKHAYDYPAVSAKCPYLWIPRDPYGFSTIEIS--NLQ
-ST-VDITDQGAYLSEE-GHVLW--E---GAPP--SL-----------------DDSERK
--YDNPFREEDEDEFE-------------
>XP_020057824_Aspergillus_aculeatus
------------------------------------------------------------
----------------------MVSIFIILRRRERRMYMPRT-YVGVL--RPSERTPASP
TGLWNWIKHMYQLPDEYVLQHHSMDAYLLLRFLKTVSMICFVGCCITFPILLPVNGT-GG
AG--KEQLDILSMSNVASNNYGRYFAHCFVAWIFIGFVFFTITRESLFYINLRQAYALSP
AYASRLSSRTVLFSAVTEDYLDRDK-IRRMFGVNKVKNVWLTTDT-SELEEKVSARDDAA
MKLEGAETKLIK-LAN-----AAR---------------LKALKKQGN---V---EDGPI
SGDAAGEESDGES----------------------------------GSIAARWVKPSD-
RPTHR--------L----KLL--IG-KKVDTINWARAEIERLTPEIEELQAKHRAGEAKL
VSSVFVEFYAQADAQAAFQSVAHNLPL---HMAPRYIGLDPTQVIWSNLRIKWWERIMRY
AATIAFVCAMIVFWAIPTAVVGSI-----SNINYLTDKVHFLSFINDVPSWIKGVITSLL
PTVLMSILMALVPIILRLMAKLGGAPSLAAVELTTQNFYFAFQVVQVFLVVTLASSASAV
VTKIIDKPTSAASLLANNIPTASNFYISYIILQGLSFSAGALLQISGLILGKVLGRLLDN
TPRKMYKRWSSLSGLGWGTVYPVFTLLAV-----------------------IAIIYSCI
APLVLGFATIGLYLFYFAYRYNMLFVSN-ANIDTQGKTYYRALQQLTVGCYILNVCLIGL
FAIGAAADTIATGPLVLMIICLVFTVLYHVSLNSALAPLIEYLP----K-----------
--------------------------------------------NLE-------------
----------------------------------------------------AEEEALLA
---HEAR-------LSSSAEEPYSDKAAAGNSA---DA--GRNSSVANVDSAEKGL--T-
AP------------ATE--------QPKA--NFLVR-------------YLRPDKYSGYA
QLRRWVPT-NENTSYDPVVE----ETAYFHPSIKSQPPLLWIPRDELGVSRQEVR--HTS
-KV-IEITDEDAWLDEK-NHIQWNTDK--GTPP--VYE-EKIYY----------------
-----------------------------
>XP_001274383_Aspergillus_clavatus
----------MGVNDAVAGLHQLTRR-DDDNPQD----------------------TS--
---NSASSLVTTLVPSLVVAVVMVLVFVILRRSQRRMYMPRT-YLGFL--RPSERSPSSR
TGLWNWIVDMYKLPDEYVLQHHSMDAYLLLRFLKMITIICFVGCLIIWPILLPVNGT-GG
AG--KLQLDLLSLSNIATESMARYFAHAFMAWIFVGFVFYTVTRESIFYINLRQAYFLSP
AYASRLSSRTVLFTAVTEDYLNRDK-IRQMFGIDKVKTVWVATDT-SELEDKVKDRDDAA
MKLEAAETKLIK-LAN-----TER---------------AKALKKSGN---V---EDDAV
PLENMAGEPDDES----------------------------------GSIAARWVKPSD-
RPTHR--------L----KFL--IG-KKVDTINWARSEIERLTPEIEELQAKHRAGDAKL
VSSVFVEFYHQADAQSAFQSVAHNLPL---HMAPRYIGLDPTQVVWSNLRIKWWERIIRY
AGTIAFVAALVIFWAIPTAFVGSI-----SNIDSLTNKVHFLKFINDVPGWIKGVITGLL
PTVLMSVLMALLPIVLRLMAKLGGAPSAAAVELTTQNFYFAFQVVQVFLVVTLASSASSV
VTRIIQQPTSAASLLAQHIPTVSNFYISYIILQGLSFSSGALLQITGLILGKILGKLLDS
TPRKMYTRWSSLSGLGWGTVYPPLTLLAV-----------------------IAITYSCI
APLVLGFATVGLYLFYFAYRYNMLYVSN-ADIDTQGKAYVRALQHITVGCYLLVVCLIGL
FAIGTASNKVALGPMILMIILLIFMILYHVSLQTALDPLIQYLP----K-----------
--------------------------------------------NLE-------------
----------------------------------------------------AEEQSLLS
---SEPT-------KQSHSAGEEVDGVHAAGSG---QD--GENGNFASIDTAEKGI--HT
AP------------AVI--------GQKP--NLFIK-------------WLRPDKYDGYW
QLRHLVPDGHESIQYSAEVE----RDAYFHPSITSQPPLLWIPRDKLGVSRQEVK--HSS
-RV-IPITDEDAWLDDK-NKIHWDEDK--GVPP--IYE-EKVYY----------------
-----------------------------
>XP_001259599_Aspergillus_fischeri
----------MAFYGDMAGLHQLSRR-ADEDPEN----------------------AS--
---NSASSLLSTLVPALVVAGIMVLVFVILRRSERRMYMPRT-YLGFM--RPEERSPPVG
TGLWNWIIDMYKLPDEYVLQHHSMDAYLLLRFLKLISVICFVGCLITWPILFPVNAT-GG
GH--KEQLDILTMSNIAQDKNARYYAHAFMAWIFVGFVFMTVTRESIFYINLRQAYSLSP
AYASRLSSRTVLFTAVTEDYLNRDK-IRKMFGIEKVKNVWIATDV-KELEDKVKERDAAA
MKLEAAETKLIK-LAN-----AAR---------------AKALKKRGN---P---EDDAV
PLENLSDEPDDES----------------------------------GSVAARWVKASE-
RPTHR--------L----KFL--IG-KKVDTINWARSEIERLSPEIEELQAKHRAGDAKL
VSSVFVEFYAQADAQLAFQSVAHNLPL---HMAPRYIGLDPTQVLWSNLRIKWWERIIRY
SATIGFVCTLIVFWAIPVAVVGSI-----SNIDSLTDKVPFLKFIDDVPSWIKGVITGLL
PTVLMSVLMALLPIILRLMAKLGGAPSAAAVELTTQNFYFAFQVVQVFLVVTLASSAASV
VTKVIQQPTSAPQLLATRIPKVSNFYISYIVLQGLSFSSGALLQITGLILGKILGKLLDT
TPRKMYNRWSSLAGLGWGTVYPPLTLLAVIGKASYLLISYWFPAANDVVPLGIAITYSCI
APLVLGFATIGLYLFYFAYRYNMLYVSN-ANIDTQGKAYARALQHITVGCYLLVVCLIGL
FAIGTAANRMALGPLILMIIFLVFVILYHISLHNALSPLINYLP----K-----------
--------------------------------------------NLE-------------
----------------------------------------------------AEEQSLLT
---SQPI-------KHGGSVGEHPDDITATNAG---KN--G-NGSFPDVDAAEKGL--TT
AP------------ATS--------EKKP--NLIVK-------------WFRPDKYDGYW
QLRRLVPEAHETTQYPPEVE----RDAYFHPAITSQPPLLWIPRDKLGVSKQEVK--HSA
-RV-IPITDEDAWLDDK-NKIHWDVDK--GVPP--IFE-EKIYY----------------
-----------------------------
>XP_041151442_Aspergillus_flavus
---------MAFSDVGLRGLHHLVRR-DSDNPAD----------------------TP--
---PTASALVTTLVPALVSAGAMVLIFLILRRSQRRTYMPRT-YLGVL--KPWERTPPVS
TTPWGWVIDMYKLPDEYVLQHHSMDAYLLIRFLKLVSMICFVGACMTFPILFPINAT-GG
NG--NIQLNILSMSNVEESKYERYFAHAFIAWLFIGFVMYTVTRESIFYINLRHAYALSP
AYASRLSSRTVLFTAVTQDYLNRDK-LRKMFGTDKVKNVWITTDT-SELDDKVKERDDAA
MKLEAAETKLIT-LAN-----KAR---------------LKAMKKQGY---V---EEGP-
--PTPSEEPSDES----------------------------------GSVAARWVKPSE-
RPTHR--------L----KLL--IG-KKVDTINWARSEIERLNPEIEELQAKHRAGDAKL
VSSVFVEFYHQADAQSAYQSVAHNLPL---HMAPRYIGLEPTQVIWSNLRIRWWERVIRY
FATIGFVVALIVFWAIPTAVVGSI-----SNITFLTEKVPFLRFINDVPSWIRGVITGLL
PTILQSVLMALLPIILRLMAKLGGAPTAAAVELTTQNFYFTFQVIQTFLVVTVTSSASSV
VSDIINNPSSAASLLAKKIPQASNFYISYIILQGLSFSAGALLQISGLILGKVLGALLDN
TPRKMFTRWSSLSGLGWGTVYPAFTFLVV-----------------------VAITYSCI
APLVLGFATIGLYLFYFAYRYNMLYVSN-ADIDTQGKAYTRALQHITVGCYLLNVCLIGL
FAIASGARRIALGPLILMIISLVVMVIYHVSLNSALDPLINYIP----K-----------
--------------------------------------------NLE-------------
----------------------------------------------------SEEEALLI
---QEKG-------ELAPSGGEHSDDAGASGPG---KE--GIDNGVTNVDSAEKGL--T-
GP------------A-P--------EPKV--NSLTK-------------WLRPDKYDGYT
QLRRFVPNASAITTYAPEVE----RDAYFHPSITSQPPLLWIPRDEIGVSKQEIK--HTS
-RV-IAITDEDAWLDEK-NKIHWDMDK--GVPP--IYE-EKIYY----------------
-----------------------------
>XP_753555_Aspergillus_fumigatus
----------MASYGDMAGLHQLPRR-A--DPQN----------------------AS--
---NSASSLVSTLVPALVVAGIMVLVFVILRRSERRMYMPRT-YLGFL--RPEERSPPVG
TGLWNWIIDMYKLPDEYVLQHHSMDAYLLLRFLKLISVICFVGCLITWPILFPVNAT-GG
AH--KEQLDILTMSNIAQDNNARYYAHAFVAWIFVGFVFMTVTREGIFYINLRQAYSLSP
AYASRLSSRTVLFTAVTDDYLNRDK-IRKMFGIEKVKNVWIATDV-KELEDKVKERDAAA
MKLEAAETKLIK-LAN-----AAR---------------AKAMKKEGN---A---EDDAV
PLENLSDEPDDES----------------------------------GSVAARWVKPSE-
RPTHR--------L----KFL--IG-KKVDTINWARSEIERLSPEIEELQAKHRAGDAKL
VSSVFVEFYTQADAQLAFQSVAHNLPL---HMAPRYIGLDPTQVIWSNLRIKWWERIIRY
SATIGLVCALIIFWAIPVAVVGSI-----SNIDSLTDKVPFLKFIDHVPSWIKGVITGLL
PTVLMSVLMALLPIFLRLMAKLGGAPSAAAVELTTQNFYFAFQVVQVFLVVTLASSAASV
VTKIIQDPTSAPQLLATRIPKVSNFYISYIVLQGLSFSSGALLQITGLILGKILGKLLDT
TPRKMYNRWSSLAGLGWGTVYPPLTLLAV-----------------------IAVTYSCI
APLVLGFATIGLYLFYFAYRYNMLYVSN-ADIDTQGKAYARALQHITVGCYLLVVCLIGL
FAIGTAANRMALGPLILMIIFLVLMILYHISLHNALSPLINYLP----K-----------
--------------------------------------------NLE-------------
----------------------------------------------------AEEQSLLA
---SNPI-------KHGDTVGEHPDDITATNAG---KN--G-DGGFPDVDAAEKGL--TT
TP------------ATP--------EKKP--NLIVK-------------WFRPDKYDGYW
QLRRLVPEAHETTQYPPEVE----RDAYFHPAITSQPPLLWIPRDKLGVSKQEVK--HTA
-RV-IPITDEDAWLDDK-NKIHWDVDK--GVPP--IFE-EKIYY----------------
-----------------------------
>XP_657833_Aspergillus_nidulans
-------------------------MADSENPQA----------------------AS--
---NSASSLVTVLVPSLVVAGAMVLIFVILRRSERRMYMPRT-YLGVL--RDSQKTPPSS
TGPLGWIKDMYKLPDEYVLQHHSMDAYLLLRFLKIITMICFVGSCLTFPILFPVNAT-GG
AG--KQQLDILSFSNVSETKYARFFAHALVAWVFVAFVFFTVTRESLFYINLRQAYSLSR
SYASRLSSRTVLFTTVPEEYQSVEK-IRFMFGANKVKNVWLTTDT-AELAEKVNDRHAAA
IKLEAAETKLIR-MAN-----AAR---------------LKALKKNRG---T---GEQST
APE--ATEDDGES----------------------------------GSVAARWVRPKD-
RPTHR--------L----KPI--IG-KKVDTINWARSEIERLTPEIEALQTQHRAGEAKL
VSSVFVEFHTQADAQAAFQSVAHNLPL---HMAPRYIGLEPTQIIWSNLRIKWWERIIRY
GASVAFVSAMVIFWAIPTAFVGSL-----SNINNLTDKVHFLRFINDVPDWILGAITGLL
PTILMAVLMALVPIVLRLMAKIGGAPNLAAVELSTQNFYFFFQVVQVFLVVTLSSAATSV
VTKIVSNPTSATSLLANNLPLSANFYISYIVLQGLSFSSGALLQISGLILGKILGRLLDN
TPRKMYSRWSNLAGLGWGTVYPVFTLLAV-----------------------IAITYSCI
APLVLGFATIGLYLFYFAYRYNLLYVSN-ADIDTQGKTFARALQQILVGCYLLVVCLIGL
FAIGTGTDPIALGPMILTIILLVTMIIYHVSLNAALDPLINYLP----R-----------
--------------------------------------------NLE-------------
----------------------------------------------------AEEEALLS
---QET----------NGAKDEY-DGSASPSAA---DG-----QTADNVDSAEKGL--T-
QA------------NPA--------EPKT--NFLTK-------------YLRPDKYSGYR
QLRTLVPNGTETVSYPPEVE----RNAYYHPAISAQAPLLWIPRDEMGISAQEVA--HTS
-RV-IPITDEDAWLDEK-NHIVWNVEK--GVPP--IFE-EKIYY----------------
-----------------------------
>XP_001400991_Aspergillus_niger
MAIRDVGLEGLHQLFQRSASLTLPQS-SSDDPQS----------------------AS--
---NSASGLVTTLVPSLISAAAMVIIFIILRRSETRMYMPRT-YLGVL--RPSERTPASP
TGLWNWIMQMYRLPDEYVLQHHSMDAYLLLRFLKIVSMICFVGACMTWPILFPVNAT-GG
GG--RSQLDMLSMSNVSSDKYARYFAHAFVAWLFVGFVFYTITRECLFYINLRHAYALAP
AYASRLSSRTVLFTAVTEDYLSRDK-IRQMFGPEKVKNVWLTTNT-SELDDKVAERDDAA
MKLEAAETKLIK-LAN-----AAR---------------LKALKKQGS---V---EEGQN
AGDSLCDDDD-ES----------------------------------GSVAARWVRPQD-
RPTHR--------L----TLL--VG-KKVDTINWARSEIERLTPEIEELQAKHREGNADL
VSSVFVEFHAQADAQQAFQSVAHNYPL---HMAPRYIGLEPTQVIWSNLRIKWWERLIRY
SATIAFVVALIVFWAIPTAVVGCI-----SNINFLTDKVPFLRFINDVPSWILGVITSLL
PTVLMSVLMALLPIVLRLMAKFGGAPSLAAVELTTQNFYFAFEVIQVFLVVTISSSASSV
VTKIINNPTSAASLLAENIPTASNFYISYIILQGLSFSAGALLQISGLILGKVLGRLLDN
TPRKMYSRWSNLAGLGWGTVYPVFTLLAV-----------------------IAIVYSCI
APLVLGFATIGLYLFYFAYRYNMLYVSN-ANIDTQGKAYVQGLKHLTVGCYLLMVCLIGL
FAIGTAADNIATGPLVLMIILLVFCVLYHVALNNALEPLIQYLP----K-----------
--------------------------------------------NLE-------------
----------------------------------------------------SEEEALLS
---REQT-------KVSQSGEASDDAAAEGSKA--------RDSGVANIDSAERGL--T-
---------------SD--------EPQAKPNFLLR-------------YLRPDKYDSYA
QMRRLVPSGQEITKYAPEVE----RDAYFNPSIKAQPPLLWIPRDELGVSRQEVR--HTS
-RV-IKITDEDAWLDEK-NHICWDLDK--GVPP--IFK-EKVYY----------------
-----------------------------
>XP_015407622_Aspergillus_nomiae
---------MAFSDVGLRGLHHLVRRDDSDDPSN----------------------TP--
---PTASALVSTLVPALVSAGVMVLIFLILRRSQRRTYMPRT-YLGTL--QSWERTPPTS
TTPWGWIIDMYKLPDEYVLQHHSMDAYLLIRFLKLVSMICFVGACMTFPILFPINAT-GG
GG--NLQLNILSMSNVEESKYERYFAHALVAWLFLGFVMYTVTRESIFYINLRHAYALSP
AYASRLSSRTVLFTAVTEDYLNRDK-IRKMFGTDKVKNVWITTDT-SELDDKVKERDDAA
MKLEAAETKLIT-LAN-----KAR---------------LKAMKKQGS---V---EDGP-
--PTPSEEPNDES----------------------------------GSVAARWIKPSE-
RPTHR--------L----KLL--IG-KKVDTINWARSEIERLTPEIEELQAKHRAGDAKL
VSSVFVEFYHQADAQSAYQSVAHNLPL---HMAPRYIGLEPTQVIWSNLRIRWWERVIRY
FATIAFVVALIVFWAIPTAVVGSI-----SNITFLTEKVPFLRFINDVPSWIRGVITGLL
PTILQSVLMALLPIILRLMAKLGGAPTAAAVELTTQNFYFTFQVVQTFLVVTVASSASSV
VSDIINNPASAASLLAKKIPQASNFYISYIILQGLSFSAGALLQISGLILGKVLGTLLDN
TPRKMFTRWSSLSGLGWGTVYPAFTFLVV-----------------------VAITYSCI
APLVLGFATIGLYLFYFAYRYNMLYVSN-ADIDTQGKAYTRALQHITVGCYLLNVCLIGL
FAIATGARRIALGPLILMIISLVVMVIYHVSLNQALDPLINYIP----K-----------
--------------------------------------------NLE-------------
----------------------------------------------------TEEEALLM
---QEK--------------GEQSDDAGASVPG---KE--GVDNGITNVDSAEKGL--T-
GP------------A-P--------EPKA--NFLTK-------------WLRPDKYDSYT
QLRRFVPNASAITSYTPEVE----RDAYFHPSITSQPPLLWIPRDQLGVSKQEVK--HTS
-RV-IAITDEDAWLDEK-NKIHWDMDK--GVPP--IYE-EKIHY----------------
-----------------------------
>XP_001827431_Aspergillus_oryzae
---------MAFSDVGLRGLHHLVRR-DSDNPAD----------------------TP--
---PTASALVTTLVPALVSAGAMVLIFLILRRSQRRTYMPRT-YLGVL--KPWERTPPVS
TTPWGWIIDMYKLPDEYVLQHHSMDAYLLIRFLKLVSMICFVGACMTFPILFPINAT-GG
NG--NIQLNILSMSNVEESKYERYFAHAFIAWLFIGFVMYTVTRESIFYINLRHAYALSP
AYASRLSSRTVLFTAVTQDYLNRDK-LRKMFGTDKVKNVWITTDT-SELDDKVKERDDAA
MKLEAAETKLIT-LAN-----KAR---------------LKAMKKQGY---V---EEGP-
--PTPSEEPSDES----------------------------------GSVAARWVKPSE-
RPTHR--------L----KLL--IG-KKVDTINWARSEIERLNPEIEELQAKHRAGDAKL
VSSVFVEFYHQADAQSAYQSVAHNLPL---HMAPRYIGLEPTQVIWSNLRIRWWERVIRY
FATIGFVVALIVFWAIPTAVVGSI-----SNITFLTEKVPFLRFINDVPSWIRGVITGLL
PTILQSVLMALLPIILRLMAKLGGAPTAAAVELTTQNFYFTFQVIQTFLVVTVTSSASSV
VSDIINNPSSAASLLAKKIPQASNFYISYIILQGLSFSAGALLQISGLILGKVLGALLDN
TPRKMFTRWSSLSGLGWGTVYPAFTFLVV-----------------------VAITYSCI
APLVLGFATIGLYLFYFAYRYNMLYVSN-ADIDTQGKAYTRALQHITVGCYLLNVCLIGL
FAIASGARRIALGPLILMIISLVVMVIYHVSLNSALDPLINYIP----K-----------
--------------------------------------------NLE-------------
----------------------------------------------------SEEEALLI
---QEKG-------ELAPSGGEHSDDAGASGPG---KE--GIDNGVTNADSAEKGL--T-
GP------------A-P--------EPKV--NFLTK-------------WLRPDKYDGYT
QLRRFVPNASAITTYAPEVE----RDAYFHPSITSQPPLLWIPRDEIGVSKQEIK--HTS
-RV-IAITDEDAWLDEK-NKIHWDMDK--GVPP--IYE-EKIYY----------------
-----------------------------
>XP_040634430_Aspergillus_ruber
----------MADSGLLNFLLKRQSILDPSNDTNVGSARGNASSSSSDVADSLGIGGS--
---TSLSAFLTTLVPALFIAIFWFGLFIICRRTQQRWYAPRT-HLHCW--HKHERSPELP
SGFLNWFGKFIEITDTHVLHRSSMDGYLFLRLLRVLCSLCFIGCLITWPILLPIHAT-GG
GG--NTQLDMLSFSNVTDPT--RYYAHAVIGCVFFTYIFYVVTRECLFFANLRQAYLNSP
AYVHRISSRTVLFMSVPEDYQNEKK-LRQVFG-DSVRRIWITSNC-KELEKKVSKRDKLA
YKLESAETKYIR-LAN-----STG---------------LKVLKRGDI------------
----GSEEACLEC----------------------------------GKHTPSWSSTIR-
RPTHR--------V----GLLGIFG-KKVDSIRWLRAELAKINEEVKTLQHKHKTGDAKY
LSATFVEFQTQNDAQIALQTLSHHQPQ---HMTPRFIGISPKEVVWSALNLSWWQRVVRK
FLIKGGIAVLIVFWSIPAAIVGAI-----SNISYLTEILPFLSFINELPDVITGIIAGLL
PSAALVLLMSLVPIICRFCAGCAGVPSRAGVELFTQSAHFCFQVVQVFLVTTLTSAASAA
TSQIIQDPMSAKDLLAKNLPKATNFYISYFLLQGLSMSSMAVVQVAGALVFKFIATFFDH
SPRNLYQRWAAVSSISWGNVFPVFTNMGV-----------------------IALTYSCI
APLILGFAFVGLYLVYQAYRYNFLFVYD-IDIDTKGLVYPRALQHLITGVYLAEICMIGL
FAI-----RSAVGPLIIMIIYTVLTVLAHISLNDALAPVTSFLP----R-----------
--------------------------------------------TLD-------------
----------------------------------------------------TEEELLQS
KEESEAY-----------------------------------------------------
--------------IYQ--------KQTTRLEAIWK-------------WFHPNLYRDYA
TLRRKVRRDLVEIKYSEEER----QNAYYEPCITAKCPMLWLPRDKWGFSHQEVL--DTD
-AG-IPVTDERAHLDEK-NKIIWDKYD--PNLP--LWE-LKVLY----------------
-----------------------------
>XP_040705926_Aspergillus_sydowii
------------------------------------------------------------
----------------------MVILFVILRRSERRMYMPRT-YLGSL--RQSERTPPSS
TGLLSWLKDMYKLPDEYVLQHHSMDAYLLLRFLKLMTVICFVGACITFPILFPINAT-GG
GG--NVQLDLLSFSNVHETRYARLFAHALVAWVFVGFVFFTITRESIFYINLRQAYSLSR
SYATRLSSRTVLFTTVPQDYLSTDK-IREMFGVNKVKNVWLTTDT-KELAEKVDEREAAG
IKLEAAETKLIR-MAN-----GAR---------------LKALKKGGN---A---EEQPA
TTE--AAEDDGES----------------------------------GSVAARWVKPKD-
RPTHR--------L----KPI--IG-KKVDTINWARSEIERLTPEIEELQAKHRAGEAKL
VSSVFVEFYTQADAQLAYQSVAHNLPL---HMAPRYIGLDPTQVIWSNLRIKWWERIIRY
AASCAFVGALVIFWAIPTAFVGAL-----SNINNLTDMVPFLKFITHVPDWILGAITGLL
PTILMAVLMALLPIILRLMAKIGGAPSLAQVELTTQNFYFFFQVVQVFLVVTLASSATSV
ATKIIEDPTSAASLLAKKIPTASNFYISYIILQGLSFSSGALLQIGGLIVGKILGTFLDN
TPRKMYTRWSTLAGLGWGTVYPIFTLLSV-----------------------IAITYSCI
APLVLGFATIGLYLFYFAYRYNLLYVSN-ADIDVQGKCFTRGLQQITVGCYLLVVCLIGL
FAIATGARRIALGPLILMIILLITMIIYHISLNAALEPLINYLP----K-----------
--------------------------------------------NLE-------------
----------------------------------------------------AEEESLLR
---REGI-------PYNDTKVED-HGITAGSPA---NGVENGHENGADVDNAEKGI--T-
HA------------TPV--------EPQA--NFLVK-------------YFRPDKYAGYH
QLREWIPNGADAATYSPEVE----SHAYFHPAIGAQPPLLWIPRDEMGISAQEIQ--HTG
-RV-IPITDADAWLDEK-NKIHWDVDG--GNPP--IYE-EKIYY----------------
-----------------------------
>XP_001216268_Aspergillus_terreus
------------------------MS-DAEEAHS----------------------TS--
---NSASGLVTTLVPSLVVAGAMVLVFVILRRSQRRTYMPRT-YLGVL--PPEQRTPAAS
TGLLTWIRDMYKLPDEYVLQHHSMDAYLLIRFLKLASMICFVGCLITFPVLLPVNGT-GG
AG--KVQLDILSMSNVAEDKFARYFAHTFIAWIFVGFVFFTITRESIFYINLRQAYALSP
AYASRLSSRTVLFTAVTEKYLNRDK-VRQMFGPSKVKNVWIATDT-SKLEDKVKERDDAA
MKLEAAETKLIV-LAN-----KAR---------------LKALKKQGN---V---EDGPL
HPENVGDAPDDES----------------------------------GSVAARWVSPKD-
RPTHR--------L----KFL--IG-KKVDTINWARSEIERLTPEIEELQAKHRAGDAKL
VSSVFVEFYQQADAQSAFQSVAHNLPL---HMAPRYIGLEPTQVIWSNLRIKWWERIIRY
SVSIGFVVALIIFWAIPTAVVGAI-----SNINFITDKVHFLRFINDVPDFIKGVITSLL
PTVLMSILMALLPIILRLMARLGGAPSAAAVELTTQNFYFAFQVVQVFLVVTLASSASSV
VTKIINNPSSAATLLANNIPTVSNFYISYIILQGLSFSSGALLQITGLILGKVLGRLLDN
TPRKMYTRWSSLAGLGWGTVYPAFTLLAV-----------------------IAITYACI
APLVLAFASIGLYLFYFAYRYNMLYVSN-ADIDTQGKVYMRALQHITVGCYLLMVCLIGL
FAIGTASNRIALGPLILMIIFLVFIILYHVSLNQAIEPLINYLP----K-----------
--------------------------------------------NLE-------------
----------------------------------------------------AEEEALLA
---REKT-------EQSQSYGEQSDSGMASTAA---KTDGAHDSSVGNIDSAEKGL--T-
--------------GQA--------EPKS--NFLIK-------------YLRPDKYSSYE
HLRRLVPAASEAVSYPPEVE----RDAYFHPAITSQPPLLWIPRDEMGISRQEVA--HSM
-RV-IPITDEDAWLDEK-NHIHWDMDK--GVPP--IYE-EKVPY----------------
-----------------------------
>XP_022488228_Penicillium_arizonense
--------------MADVGVHRLMAR--ADDPST----------------------AS--
---PSASGLVTTLVPALLSFAVMVILFIILRKTNRRMYMPRT-YIGYL--RGWERTPDTP
TGLVDWIKAMYKLPDTYVLQHHSMDAYLLLRFLKMCSILLFVGCCMTFPVLWPVNAT-GG
GG--QTQLNMLSISNIGKNSYARYFAHCFISWIFVAFVFFMVTREHIFYINLRQAYLLSP
AYANRISSRTVLFTAVTSDLLNKEK-VRTMFGRDKVKNVWVASDT-KELEEKVKERDSAA
MKLEGAETKLIV-MAN-----KAR---------------NKALKKQGS---A---ENPET
--EIGDGQFDDES----------------------------------GSVAARWVQAKD-
RPTHR--------L----KML--IG-KKVDTINWARAEIERLTPEIEELQAKHRAGDVKL
VSSIFVEFYHQADAQASYQSVAHNLPL---HMSPRYIGLDPTQVIWANLRIKWWERLGRH
AATIAFVCVLIIFWAIPTAAVGAI-----SNINALIDKVHFLSFINSVPSWIKGVITGLL
PVVLMSILIALVPIILRLMAKWGGDPTAASVELTVQNWFFAFQVVQVFLVITLASAATSV
VTSIIKDPSSAASLLANKIPLSANFYISYIILQGLSFSSGALLQIVPLILGKILGKFLDS
TPRKMYTRWSNLSGLGWGTVYPAVTLLTV-----------------------VAITYSCI
APLVMGFGTIGLYLFYFAYRYNLLYVSN-ANIDTQGRCYPRGLQHLTVGCYLLMVCLIGL
FAMASGSNQIAVAPLILEIIFLVFVILYHISMNGAMEPLLNYLP----K-----------
--------------------------------------------NLE-------------
----------------------------------------------------AEEEALLA
---AEKT----TFNPDEKSQSDGTNVPASSTIAPRDSGVADVNNSVGNVDSAEKGL--T-
EA------------PST--------PSKA--NIFTK-------------FLRPDRYNSYH
EMRKLVPTTEIMPTYSAEAE----RDAYCHPSITAQAPLLWIPRDPLGISSQEVA--HTM
-RV-IPITDEDAWLDEK-CKVNWNVSK--GEPP--IYE-EKIAY----------------
-----------------------------
>XP_014532956_Penicillium_digitatum
--------------MANDAAHRLVARDSSNGLQD----------------------TT--
---PTLSGLLTTLIPALISFVVMVLLFVILRKSNRRMYMPRT-YIGYL--RPSQRTPESP
TGTWDWIKAMYQLPDTYVLQHHSMDAYLMLRFLKLCSIMLFVGCCITFPILWPVNAT-GG
GG--KIQLNKLSISNIHETQYGRYYAHCFLAWIFVSFIFFMITREHLFYINLRQAYLFSP
AYAGRLSSRTVLFTTVTQDLLNKDK-LRTMFGRDKVKNVWIATDT-KELEEKVEERDAAA
MMLEGAETKLIV-LAN-----KAR---------------SKALKKQGS---A---ESPET
--DIGDGQFDDES----------------------------------GSVAARWVEAKD-
RPTHR--------L----TML--IG-KKVDTINWARSEIERLSPEIEELQAKHRAGETKL
VSSVFIEFYNQSDAQASFQSVAHNLPL---HMSPRYIGLDPTQVIWSNLRIKWWERLGRY
AGTLAFVCAMIVFWAIPTAVVGAI-----SNIDSLTKIVHFLRFINSVPSWIKGVITGLL
PTVMMAVLMALVPIILRLMAKLGGAPSLAAVELTVQNWFFAFQIVQVFLVVTVASSATSV
VSSIIHNPSSAASLLAQKIPTASNFYISYIILQGLSFSAGALLQISSLILGKVLGRLLDS
TPRKIYTRWSSLSGLGWGTVYPSFTLLTV-----------------------VAIVYSCI
APLVMGFGTIGLYLFYFAFRYNLLYVSN-ATIDTQGRSYTRALQHLTVGCYLSVVCLIGL
FAIGTGANRMALGPLILMIIFLVFVILFHISMNTATDPLLNYLP----K-----------
--------------------------------------------NLE-------------
----------------------------------------------------AEEESLLA
---AENA-NISTLN--EKSKIEDLNGASGSISAPRDSGVANMDNGL--VDSAEKGL--T-
EN------------SSQ--------APKP--NVFTK-------------FLRPDLYHNYY
QLRKLVPGSSEVPTYSAEVE----RDAYCHPAINSQPPLLWIPRDALGVSSQEVA--HTS
-RV-IPITDEDAYLDEN-CRIQWNEEK--GQPP--IYE-EKIDY----------------
-----------------------------
>XP_016594915_Penicillium_expansum
--------------MANDAVHWLVARDSSDDPQD----------------------TT--
---PTLSGLLTTLIPALISFVVMVLLFIILRKSNRRMYMPRT-YIGYL--RPWQRTPDSP
TGTWDWIKAMYQLPDTYVLQHHSMDAYLMLRFLKLCSVILFVGCCITFPILWPVNAT-GG
GG--KIQLNMLSISNIHETQYGRYYAHCFLAWIFVAFIFFMITREHLFYINLRQAYLFSP
AYASRLSSRTVLFTTVTEDLLNKDK-LRTMFGRDKVKNVWIATDT-KELEEKVKERDAAA
MKLEGAETKLIV-LAN-----KAR---------------SKALKKQGS---A---ENPET
--DIGDGQFDDES----------------------------------GSVAARWVEAKK-
RPTHR--------L----KML--IG-KKVDTINWARSEIERLSPEIEELQAKHRAGETKL
VSSVFVEFYNQSDAQAAFQSVAHNLPL---HMSPRYIGLDPTQVIWSNLRIKWWERLGRY
AATLAFVCAMIIFWAIPTAVVGAI-----SNIDSLTKIVPFLKFIDSVPSWIKGVITGLL
PTVMMAILMALVPIILRLMAKLGGAPSLAAVELTVQNWFFAFQVVQVFLVVTVASSATSV
VSSIIDNPSSAASLLAQKIPTASNFYISYIILQGLSFSAGALLQIAGLILGKILGRLLDS
TPRKMYTRWSSLAGLGWGTVYPAFTFLTV-----------------------VAIVYSCI
APLVMGFGTIGLYLFYFAFRYNLLYVSN-ATIDTQGRSYTRALQQLTVGCYLSMVCLIGL
FAIGSGANRMALGPLILMILLLIFVILFHLSMNTAMEPLLNYLP----K-----------
--------------------------------------------NLE-------------
----------------------------------------------------AEEESLLA
---AENT-NIGTLN--EKSKTEDLNGASGSISGPRDSGVGNVDNGLGSVDSAEKGL--T-
ET------------SSP--------APKP--NVFTK-------------FLRPDLYHNYH
QLRKLVPSSSEIPTYPAEVE----RDAYCHPAITSQPPLLWIPRDALGVSSQEVA--HTS
-RV-IPITDEDAYLDEN-CKIQWNEEK--GEPP--IYE-EKIAY----------------
-----------------------------
>XP_040652502_Penicillium_griseofulvum
--------------MANDAVHWLGARDDASEIKD----------------------TT--
---PSLSGLITVLVPALISFVVMVLLFIILRKSNRRMYMPRT-YIGYL--RPWQRTPDSP
TGAWNWIKAMYQLPDTYVLQHHSMDAYLMLRFLKLCSVILFVGCCITFPILWPVNAT-GG
NN--KIQLNLLSISNIHETQYARYYAHCFCAWIFVAFVFFMVTREHLFYINLRQAYLFSP
AYASRISSRTVLFTAVTKDLLNKDK-LRTMFGRDKVKNVWIATDT-KELEEKVKERDAAA
MKLEGAETKLIV-LAN-----KAR---------------NKAMKKQGS---T---ENPET
--DVVDGQFDDES----------------------------------GSVAARWVEAKN-
RPTHR--------L----KML--IG-KKVDTINWARSEIERLSPEIEELQAKHRAGETDL
VSSVFVEFYHQADAQASFQSVAHNLPL---HMSPRYIGLDPTQVIWSNLRIKWWERLGRH
AATVGFVCAMIIFWAIPTAVVGAI-----SNIDSLTKIVPFLKFIDSVPSWIKGVITGLL
PTVMMAVLMALVPIILRLMAKLGGDPTLAAVELTVQNWFFAFQVVQVFLVVTVASSAASV
VDSIIKNPTSAASLLAQKIPTASNFYISYIILQGLSFSAGALLQIVGLILSKVLGRLLDS
TPRKMYARWSSLAGLGWGTVYPAFTLLTV-----------------------VAIVYSCI
APLVMGFGTIGLYLFYFAYRYNLLYVSN-ATIDTQGRCYTRGLQHLTVGCYLSMVCLIGL
FAIGTGANRMALGPLILMIIFLVFVILFHLSMNTAMEPLLNYLP----K-----------
--------------------------------------------NLE-------------
----------------------------------------------------SEEEGLLA
---AEKVNNLSALN--EKSKSEDPT-VGASISAPRDSGLGNVDNGLGSVDSAEKGL--T-
ET------------PSP--------APKP--NVFTK-------------FLRPDLYHSYH
EMRKLVPGAADIVSYPAEAE----RDAYCHPSVTSQPPLLWIPRDRLGVSSQEVA--HTM
-RV-IPITDEDAYLDEN-CKVKWNEEK--GEPP--IYE-EKIAY----------------
-----------------------------
>XP_038926755_Penicillium_roqueforti
--------------MAHDAVHWLAARDTSDDPQD----------------------TT--
---PTLSGLLTTLIPALVSFVVMVLLFIILRKSNRRMYMPRT-YIGYL--RPWQRTPDSP
TGSWNWIKAMYQLPDTYVLQHHSMDAYLMLRFLKLCSVMLFVGCCITFPILWPVNAT-GG
GG--KIQLNLLSISNIDETQYGRYYAHCFLAWIYVSFIFFMITREHLFYINLRQAYLFSP
ANASRISSRTVLFTAVTQDLLNKEK-LRTMFGRDKVKNVWIATDT-KELEEKVKDRDAAA
MKLEGAETKLIV-LAN-----KTR---------------SKALKKKGS---A---ENPET
--DIGDGQFDDES----------------------------------GSVAARWVEAKK-
RPTHR--------L----TML--IG-KKVDTINWARSEIERLSPEIEELQAQHRAGETKL
VSSVFVEFYHQSDAQSSFQSVAHNLPL---HMSPRYIGLDPTQVIWSNLRIKWWERLGRY
AATMSFVCAMIIFWAIPTAVVGAI-----SNIDSLTKIVPFLKFIDSVPSWIKGVITGLL
PTVMMAVLLALVPIILRLMAKFGGAPSLPAVELTVQNWFFAFQVVQVFLVVTVASSATSV
VSSIIDKPSSAASLLAQKIPTASNFYISYIILQGLSFSAGALLQIVGLILGKILGRLLDS
TPRKMYTRWSSLAGLGWGTVYPAFTLLTV-----------------------VAIVYSCI
APLVMGFGTIGLYLFYFAYRYNLLYVSN-STIDTQGRCYTRALQQLTVGCYLSMVCLIGL
FAIGTGANTMALGPLILMIIFLIFVILFHLSMNSAMEPLLNYLP----K-----------
--------------------------------------------NLE-------------
----------------------------------------------------AEEEGLLA
---AEKA-NISTLN--ENSKTDDMSGPGGSISASRDSGVANVDNSLGSVDSAEKGL--T-
EK------------SPP--------APKP--NFLTK-------------FLRPDLYHNYH
QLRKLVPSSSEIPTYPAEVE----RDAYCHPAVSSHPPLLWIPRDPLGVSAQEVA--HTS
-RV-IPITDEDAYLDEN-CKIQWNEEK--GEPP--IYE-EKVTY----------------
-----------------------------
>XP_002568454_Penicillium_rubens
----------------------MESITD--NDANIGSARGDASTASGDVASGLTGGGG--
---SSGSALVMTLLPALVYAAFWISLFLIFRRTQRRWYAPRS-YLPDI--HEHQRSPELP
SGWVNWLGTFLKIEDNHVLHHSSLDGYLFLRFLRVLAATCLTGCVITWPILLPLHAT-GG
NG--NTELDKLSFSNVKNPS--RYYANVIVACVYFTFVFYVVVRESLYYANLRQAYLNSP
AYASRMSSRTVLFMSVPDAYKNEKK-LRQVFG-DSICRTWITSDC-SKLEKMVAQRDRLA
EKLETAETKLIR-RAN-----KVR---------------TQAIKTGEW------------
----NS-DTCLDC----------------------------------ESSNPAWSHKVK-
RPMHR---------------LKFFG-EKVDTIHWYRAELAKKIEEVSNLQAKHQNGEAKQ
LSAIFVEFNSQADAQVALQTLSHHQPF---HMTPRFIGVSPSEVVWSALNLSWWQRIVRR
FAIQGFLAAMVIFWSFPAAIVGAI-----SNITYICTLIPFLGFILDLPDFIKGAIEGLL
PAAALAALMSLVPIICRICARRAGVPSKARVELFTQSAHFVFQVVQVFLVTTLTSAASAA
TAQIVKDPLSVKDLLAQNLPKATNFYISYFILQGLSMSSLALVQIVSALVFTFVTTFFAY
SPRRLFQGWAELASLSWGNVFPVFTNMAV-----------------------IALTYSCI
APLILGFAFLGLYLVYQAYRYNFLFVYD-IEVDTKGLVYPRALQHLLTGLYLAEICMIGL
CAI-----RGAIGPVIIMVLFLIGNILAHMSLNDALAPLNSFLP----R-----------
--------------------------------------------SLD-------------
----------------------------------------------------AEEEMLQE
REDAVAA-----------------------------------------------------
--------------INE--------ERRPRAMAFWR-------------WFHPNVYKDYA
ALRQKVRRNVERVTYTPEEM----RTAYFEPCVASPPPTLWIPRDKWGFSSHEVM--ETD
-SI-ISITDEGAHLDDK-NKIVWDKYD--PHLP--LRE-LKTLY----------------
-----------------------------
>XP_040811404_Penicillium_solitum
--------------MANDAVHWLVARDSSDNPKD----------------------TT--
---PSLSGLLTTLIPALISFVVMVLLFIILRKSNRRMYMPRT-YIGYL--RPSQRSPDTP
TGSWDWIKAMYQLPDTYVLQHHSMDAYLMLRFLKLCSVILFVGCCITFPILWPVNAT-GG
GG--KAELNMLSISNIADTQYGRYYAHCFLTWIFVGFIFFMITREHLFYINLRQAYLFSP
AYANRLSSRTVLFTTVTQDLLNKDK-LRAMFGRDKVKNVWIATDT-KELEEKVKERDAAA
MKLEGAETKLIV-LAN-----KAR---------------AKALKKQGS---A---ENPET
--EIGDGQFDGES----------------------------------GSVAARWVEAKK-
RPTHR--------L----KML--IG-EKVDTINWARSEIERLSPEIEELQAKHRAGQTKL
VSSVFVEFYHQADAQASFQSVAHNLPL---HMSPRYIGLDPTQVIWSNLRIKWWERLGRS
AATLAFVCAMIIFWAIPTAVVGAI-----SNIDSLTKIVPFLKFIDSVPSWIKGVITGLL
PTVMMAVLMALVPIILRLMAKWGGAPSLAAVELTVQNWFFAFQVVQVFLVVTVASSATSV
VQDIIAKPSSAASLLAQKIPTASNFYISYIILQGLSFSAGALLQIAGLIIGKILGKLLDS
TPRKMYTRWSSLAGLGWGTVYPAFTLLTV-----------------------VAIVYSCI
APLVMGFGTIGLYLFYFAFRYNLLYVSN-ATIDTQGRTYTRGLQQLTVGCYLSMVCLIGL
FAIGSGANQMALGPLILMIIFLVFIILFHLSMNTAMEPLLNYLP----K-----------
--------------------------------------------NLE-------------
----------------------------------------------------AEEESLLA
---AEKG-NVSTLN--EKSKDDDLNGASGSISAPRDSGVANVDNGLGSVDSAEKGL--T-
DT------------SPP--------APKP--NVFTK-------------FLRPDLYHNYH
QLRKLVP-TSEVPSYPAEVE----RDAYCHPAITSQPPLLWVPRDALGVSSQEVA--HTS
-RV-IPITDEDAYLDEN-CKIQWNEEK--GQPP--IYE-EKIDY----------------
-----------------------------
>XP_022585341_Penicilliopsis_zonata
----MASRTISLHDAGLSSVHHLVARASSTSVDS----------------------TS--
---SSASSLVTTLILSGIPAIAFVVGFIILRRSYRRQYMPRT-YLGVL--DEHERTPATP
TGLWNWVKEMYKLPDTYVLQHHSLDAYLFLRFVKLASIMCLVGCLITWPVLFPLNAT-GG
GT--KKQLDILSMSNI-KDQFARYYGHCFCAWAYVGYIFYTVTREYIFFITLRQAYALSP
AYASRMSSRTVLFTAVTPDYLDRDK-IRQMFGAEKVKNVWIATDT-SDLEDKVKQRDGAA
MKLEAAETKLIR-KAN-----AAR---------------LKAIKK-GH---A---DQTAL
D-NAASDEADDES----------------------------------GSIAARWIRPKD-
RPTHR--------L----TML--IG-KKVDTINWARSEIERLSPEIEELQAKHRAGDADM
ISSVFVEFHRQTDAQSAYQSVAHNLPL---HMSPRYIGLNPNQVIWSNLRIKWWERLVRY
SATMALVVAMIIFWAIPVAVVGSI-----SNINYLTDKVHFLSFINKLPSFLLGIITGYL
PTILMAVLMALVPIFLRLMAKMGGAASLAEVELTVQNWYFAFEVVQVFLVVTIASSASSV
VTKIIQDPTSAANLLANNIPLASNFYISYIVLQGLSFAAGALLQISGLIVGMILSKLFDS
TPRKMYNRWSNLSGLGWGTIVPAISLLLV-----------------------IAITYSCI
APLVLGFATVGLYLFYFAYRYNLLYVSN-ATIDTQGKIYARALQHTLVGCYLLMVCLIGL
FAIGSASNTMAVGPLVLMIIFLVFCILYHMSLNAAMEPLVHYLP----K-----------
--------------------------------------------NLE-------------
----------------------------------------------------AEEESLLA
---EERP-----------KLGVESDNKAAAPSSSAHNGTGNGNGVEDVMDAAEKGLPNT-
VL------------PPA--------HQKP--NLFAK-------------YLRPDKYTDYA
TLRRLVPNAVDVAAYAPEVE----RDAYFHPSITSQVPLLWIPRDEMGISKQEIQ--HTS
-RV-IPITDDDAWLDEK-NKIHWDMDK--GQPP--IYE-EKVSY----------------
-----------------------------
>XP_016624806_Cladophialophora_bantiana
--------MDAL--HAVLSVRQ-APDTNANDDKNIGSSR----------------SSS--
---PSLSGLISTLVPTLVIALVYFGVFLLLRTRFPRQYAPRT-YLGAL--RPQERTPAPP
NTLFGWIPFMRRLPDEYVLQHNSLDGYFLLRYLKMSIVICLVGCLITWPVLFPVNAT-GG
GG--QTQLNILSFSNIVDKN--RYLAHTFIAWIFIGFIFFLVTREMIYYINLRQAYLLSP
LYASRISSRTVLFQAVPNEYANETK-IRRMFG-DELKNVWVASDA-KKLEEMVEERYKNC
IKLETAETKLIK-SAN-----DAR---------------LKSIKGKNA---A---PELPT
ASYD-EDEYAAES----------------------------------GAAAARWVRPKD-
RPTHR--------L----KPL--IG-KKVDTINWCREEIARLNPLIEAEQEKYRAGEAVP
KNAVFVEFWNQTQAQSAFQMVTHHQPL---HMSPRVVGLSPEEVVWSNLGITWKTLTIRN
IISLAFVAALIVFWSIPVAVVGSI-----SQISYLTEVAPFLRFINNCPKVILGVITNLL
PVVMLSILMSLVPVIMRFMGKFAGIPTLSLVELRCHESYFWFQLIQVFLVTTMTSAASAA
VPQIIKQPGSITTLLAQNLPLASNFYISYFILQGLVFSSGQLLNIVGLVLYNTLSKILDK
TPRKMYNRWSSLSSVGWGSVFPIVELMTV-----------------------ISIAYAPI
APLMLGFAAIGQALFYFAYRYNLLFVDS-SVIDTKGLVYAKALQHTLVGCYLAAICLIGL
FGI-----RAAPAPLALMVVFLILMVLYHISLTGAIHPLLHYLP----R-----------
--------------------------------------------SLE-------------
----------------------------------------------------AEEAALLH
---TESA---------------LMTGPEAQSSRA----TMHEKDQLEELRVAKETM----
P-------------PGG--------SKH--ASMIKR-------------FFRPDLYASYA
ILRKLVPQEFAEIRYSPEVE----RDAYQDPACNAVAPLLWVPRDPMGVSRQECL--HTN
-KV-TPMTDEGASFDEKTGKIIWNEEETGGQPP--IFE-EKIYY----------------
-----------------------------
>XP_008727838_Cladophialophora_carrionii
--------------------------MDATDPR-VGSAR--DNSTSPGLSRMVAGSNS--
---SSGRNLLATLVPVLIWAAICIIIFIISRRKCPRVYAPRT-LLRSL--EPHERSPPLP
NGWFNWFRDFYKIPPAFVLNHSSLDGYLFLRFLRVLGVICLVGIALLWPILLPLHAT-GG
AG--NRELDALTLGNVVSSN--RFYAHAILAWVYFIFVLYMVSRECIYYINLRQAYLLSP
FYANRLSSRTVLYVNVPRQYLDEDR-LRWMLG-DSVKRIWIPQTT-DELERMVKEREQTA
MRLEKAEFALIR-MAN-----AAR---------------TKALKKAQR-ESSKQHSSASV
SHHDVKDERTSSASKSTAGEAVQASDSSDTTSRPAEDGQERPLPDVNGSVASQWISHSS-
RPHHR--------------PIANYG-RRVDTIKWTRNQIKKLNSQIARVRRDLLFKTDGM
LPSVFVEFETHTDAQNAYQTLTHHRPL---HMAQRYLGVRPFEILWHSLSMSWWETIARR
FLIKALITALIIFWAIPSAAVGTI-----SNIEYLSEKVPFLGWIADLPGAVTSIISGVL
PALALSLLMSIVPGILRYCARIGGVPTLTGIELYTQHAYFAFQVVQVFLITTLTSAASAA
VTKLLADPTTAKDLLSQNLPKASNFYLSYFLLQSLALGAGALVQFGNLFHFHVFEKF-SN
NPRKTYLRWHRLQRIHWGGIFPVYTNLGV-----------------------ITLTYALI
APIILGFAIVGVGFLHIVFRYNLIYVYD-SEIDTRGLVYPRALMQLLLGLYFSEICMIGL
FSL-----RGAYVPVVLTAILLALTGLVHTSLIDALGPLLWSLP----K-----------
--------------------------------------------SLT-------------
----------------------------------------------------KEEDQHLL
GSRATNGRSRHLEDAEQYQQPHDFLNDEDGHVHGENRTLEGADGAFSALGGGVKTMLTKK
FKRELPEVDLGMAAVGGFWMRWISPDPSQESNFLLR-------------WLHPEVYSDYT
ILRQMVPQDLPDPVYPEEIE----RDIYYPPSMMMKPPTLWIPRDPGGVSRQEVQ--HSE
-KA-LPTTDEHVTIDEK-GQLTIDLDE-----PRLVFDIGRLRY----------------
-----------------------------
>XP_016254124_Cladophialophora_immunda
--------MDTL--RAVLSVRQ-APDTNANDDQNVGSSR----------------NGS--
---PSLSGLISTLVPTLIIALVYFAVFLLLRTRFPRQYAPRT-YLGAL--RPQERTPAPP
NTLFGWIPFMRRLPDEYVLQHNSLDGYFLLRYLKMSIIICLVGCLITWPILFPINAT-GG
GG--QTQLNVLSFSNIVDKN--RYLAHTFVAWVFIGFIFFLVTREMIYYINLRQAYLLSP
LYASRISSRTVLFQAVPNEYANEAK-IRRMFG-DELKNVWVASDA-KKLEEMVEERYKTC
IKLETAETKLIK-SAN-----DAR---------------LKSSKGKNA---A---PELPT
ASYD-VDEYAAES----------------------------------GAAAARWVRPKD-
RPTHR--------L----KLL--IG-QKVDTINWCREEIARLNPLIEAEQDKYRAGEAVP
KNAVFVEFWNQTQAQSAFQMVTHHQPL---HMSPRVVGLSPEEVVWSNLGITWKTITVRN
VISLGFIAALIVFWSIPVAVVGSI-----SQISYLTEVVHFLRFINNCPKVILGVITNLL
PVVMLSILMSLVPVIMRFMGKFAGLPTLSLIELRCHESYFWFQLIQVFLVTTMTSAASAA
VPQIIKHPGSLTTLLAQNLPLASNFYISYFILQGLVFSSGQLLNIVGLVLYNTLSKILDK
TPRKMYNRWSSLSSVGWGSVFPIVELMTV-----------------------ISIAYSPI
APLMLGFAAIGQGLFYFAYRYSLLFVDS-SVIDTKGLVYAKALQHTLVGCYLAAICLIGL
FGI-----RAAPAPLVLMVVFLVLMVLYHVSMTAAVRPLLHYLP----R-----------
--------------------------------------------SLE-------------
----------------------------------------------------AEEAALLH
---TESA---------------LMSGPEGQPSRP----SMREKDQLEELRVAKETM----
P-------------PGG--------NKH--ASMIKR-------------FFRPDIYASYA
ILRKLVPQEFAEIRYSPEVE----RDAYQDPACNAVAPLLWVPRDPMGVSRQECL--HTN
-KV-TPMTDEGASFDENSGKIIWNEEETGGQPP--IFE-EKIYY----------------
-----------------------------
>XP_007740507_Cladophialophora_psammophila
--------MDAL--HAVLSARQ-APDTNANGDKNIGSSR----------------SSS--
---PSLSGLISTLVPTLVIALVYFGIFLLLRTRFPRQYAPRT-YLGAL--RPQERTPAPP
NTLFGWIPFMRRLPDEYVLQHNSLDGYFLLRYLKMSIVICLVGCLITWPVLFPVNAT-GG
GG--QTQLNILSFSNIVDKN--RYLAHTFIAWIFIGFIFFLVTREMIYYINLRQAYLLSP
LYASRISSRTVLFQAVPNEYANETK-IRRMFG-DELKNVWVASDA-KKLEEMVEERYKTC
IKLETAETKLIK-SAN-----DAR---------------LKSIKGKNA---A---PEPPT
ANYD-EDEYAAES----------------------------------GAAAARWVRPKD-
RPTHR--------L----KPL--IG-KKVDTINWCREEIARLNPLIEAEQEKYRAGEAVP
KNAVFVEFWNQTQAQSAFQMVTHHQPL---HMSPRVVGLSPEEVVWSNLGITWKTLTIRN
IISLAFVAALIVFWSIPVAVVGSI-----SQISYLTEVAPFLRFINSCPKVILGVITNLL
PVVMLSILMSLVPVIMRFMGKFAGIPTLSLVELRCHESYFWFQLIQVFLVTTMTSAASAA
VPQIIKQPGSITTLLAQNLPLASNFYISYFILQGLVFSSGQLLNIVGLVLYNTLSKILDK
TPRKMYNRWSSLSSVGWGSVFPIVELMTV-----------------------ISIAYAPI
APLMLGFAAIGQALFYFAYRYNLLFVDS-SVIDTKGLVYAKALQHTLVGCYLAAICLIGL
FGI-----RAAPAPLVLMVLFLILMVLYHISLTAAINPLLHYLP----R-----------
--------------------------------------------SLE-------------
----------------------------------------------------TEEAALLH
---TESA---------------LMPGPEAQSSRA----TMHEKHQLEELRVAKETM----
P-------------PGG--------NKH--ASMIKR-------------FFRPDIYASYA
ILRKLVPQEFAEIRYSPEVE----RDAYQDPACNAVAPLLWVPRDPMGVSRQECL--HTN
-KV-TPMTDEGASFDEKTGKIIWNEEETGGQPP--IFE-EKIYY----------------
-----------------------------
>XP_018690780_Fonsecaea_erecta
--------MDTL--HAVLNVRQ-APDTNPNHDPNLASSR----------------NAS--
---PSLSGLISTLVPTLIIAIVYFAVFLLLRTRFPRQYAPRT-YLGAL--RPQERTPAPP
NTLFGWIPFMRRLPDEYVLQHNSLDGYFLLRYLKISIVICVVGCLVTWPILFPVNAT-GG
GG--QTQLNILSFSNIVDKN--RYLAHTFVAWLFIGFIFFLVTREMIYYINLRQAYLLSP
LYASRISSRTVLFQAVPNEYANEAK-IRRMFG-DELKNVWVASDA-KKLEEMVEARYKTC
IKLETAETKLIK-LAN-----DAR---------------LKSTKGKKP---A---PELPE
TNYD-EDEYAAES----------------------------------GTAAARWVRPKD-
RPTHR--------L----KFL--VG-RKVDTVNWCREEIARLNPLIEAEQDKYRAGEAVP
KNAVFVEFWNQTQAQSAFQMVTHHQPL---HMSPRVVGLSPEEVVWSNLGITWKTMTIRN
YISLAFIAALIVFWSIPVAVVGSI-----SQISYLTEVVHFLRFINNCPKVILGVITNLL
PVVMLSILMSLVPVIMRFMGKFAGLPTLSLVELRCHESYFWFQLIQVFLVTTMTSAASAA
VPQIIKHPESLTTLLAQNLPLASNFYISYFILQGLVFSSGQLLNIVGLVLYNALSRILDK
TPRKMYNRWSSLSSVGWGSVFPVIELMTV-----------------------ISIAYAPI
APLMLGFAAIGQGLFYFAYRYSLLFVDS-SVIDTKGLVYAKALQHTLVGCYLAVICLIGL
FGI-----RAAPAPLVLMVIFLVLMVLYHISLTTAVRPLLYYLP----R-----------
--------------------------------------------SLE-------------
----------------------------------------------------AEEAALLH
---TESA---------------LMTGPGGQPSRP----SIHEKDQLEELRVVKETM----
P-------------PGG--------SKH--VSMIRR-------------FFRPDIYASYA
ILRKLVPQEFAEIRYSPEVE----RDAYQDPACNAVAPLLWVPRDPMGVSRQECL--HTN
-KV-TPMTDEGASFDEKTGKIIWNEEETGGQPP--IFE-EKIYY----------------
-----------------------------
>XP_022514440_Fonsecaea_monophora
--------MDVF--HAVLSVRQ-APDTNPNHDQNVGSSR----------------NSS--
---PSLSGLISTLVPTLVIAVVYFAIFLLLRTRFPRQYAPRT-YLGAL--RPQERTPAPP
NSLFGWIPFMRKLPDEYVLQHNSLDGYFLLRYLKMSIVICLVGCLVTWPVLFPINAT-GG
GH--QDQLNILSFSNVVDKN--RYLAHTFIAWIFIGFIFFLVTREMIYYINLRQAYLLSP
LYASRMSSRTVLFQAVPNEYANETK-IRRMFG-EELKNVWVVSDA-KSLKEMVEERHKIC
IKLETAETKLIK-LAN-----DAR---------------LQSIKGKNP---P---PELPT
ASYD-EDEYAAES----------------------------------GAAAARWVRPKD-
RPTHR--------L----KFL--VG-KKVDTINWCREEIARLNPLIEAEQDKYRAGEAVP
KNAVFVEFWNQTQAQSAFQMVTHHQPL---HMSPRVVGLSPEEVVWSNLGITWKTLTIRK
LVSLGFIVALIIFWSIPVAVVGSI-----SQISYLTQVVHFLRFINKCPKIILGVITNLL
PVVMLSVLMSLVPVIMRFMGKVAGMPTLSLIELRCHESYFWFQLIQVFLVTTMTSAASAA
VPQIIKQPGSITTLLAQNLPLASNFYISYFILQGLVFSSGQLLNIVGLVLYNTLSKILDK
TPRKMYNRWSSLSSVGWGSVFPVVELMTV-----------------------ISIAYAPI
APLMLGFAAIGQGLFYFAYRYSLLFVDS-SVIDTKGLVYAKALQHTLVGCYLAVICLIGL
FGI-----RAAPAPLVLMVVFLIFMVLYHMSMNAAVRPLLYYLP----R-----------
--------------------------------------------SLE-------------
----------------------------------------------------AEEAALLH
---SESA---------------LMTGPDGGPSRP----SMHEKHQLDELRVAKETM----
P-------------PGG--------NKH--TSMIKR-------------FFRPDIYASYA
ILRKLVPQEFAEIRYSPEIE----RDAYQDPACNAVAPLLWVPRDPMGVSRQECL--HTN
-KV-TPMTDEGASFDEKTGRIIWNEEETGGQPP--IFE-EKIYY----------------
-----------------------------
>XP_016635436_Fonsecaea_multimorphosa
--------MDIL--HAVLSVRQ-APDTNANDDKNVGSSR----------------NSS--
---PSLSGLISTLVPTLIIAVVYFAVFLLLRTRFPRQYAPRT-YLGAL--RPQERTPAPP
NTLFGWIPFMRKLPDEYVLQHNSLDGYFLLRYLKMSIVICVVGCLITWPVLFPINAT-GG
GG--QTQLNILSFSNVVDKN--RYLAHTFIAWIFIGFIFFLVTREMIYYINLRQAYLLSP
LYASRISSRTVLFQAVPNEYANEAK-IRRMFG-DELKNVWVASDA-KKLEEMVEERYKTC
IKLETAETKLIK-LAN-----DAR---------------LKSIKGKNA---A---PERPT
ASYD-QDEYAAES----------------------------------GAAAARWVRPKD-
RPTHR--------L----KFL--VG-RKVDTVNWCREEIARLNPLIEAEQDKYRAGEAAP
KNAVFVEFWNQTQAQSAFQMVTHHQPL---HMSPRVVGLSPEEVVWPNLGITWKTLTIRN
IIALAFIAALIVFWSIPVAVVGSI-----SQISYLTEVIHFLRFINKCPKVILGVITNLL
PVVMLSILMSLVPVIMRFMGKFAGLPTLSLIELRCHESYFWFQLIQVFLVTTMTSAASAA
VPQILKNPGSLTTLLAQNLPLASNFYISYFILQGLVFSSGQLLNIVGLVLYNTLSKFLDK
TPRKMYNRWSSLSSVGWGSVFPIVELMTV-----------------------ISIAYAPI
APLMLGFAAIGQALFYFAYRYSLLFVDS-SVIDTKGLVYAKALQHTMVGCYLAAICLIGL
FGI-----RAAPAPLVLMVVFLILMVLYHISMTAAVRPLLHYLP----R-----------
--------------------------------------------SLE-------------
----------------------------------------------------AEEAALLH
---TESA---------------LMTGPDGQPSRP----SMYEKDQLEELRVVKGTM----
P-------------PGG--------NKH--TSMIKR-------------FFRPDVYASYA
ILRKLVPQEFAEIRYSPEVE----RDAYQDPACNAVAPLLWVPQDPMGVSRQECL--HTN
-KV-TPMTDEGASFDEKTGKIIWNEEETGGQPP--IFE-EKIYY----------------
-----------------------------
>XP_022498786_Fonsecaea_nubica
--------MDVF--HAVLSVRQ-APDTNPNHDQNVASSR----------------NSS--
---PSLSGLISTLVPTLVIAVVYFAIFLLLRTRFPRQYAPRT-YLGAL--RPQERTPAPP
NSLFGWISFMRKLPDEYVLQHNSLDGYFLLRYLKMSIVICLVGCLVTWPVLFPINAT-GG
GH--QDQLNILSFSNVVDKN--RYLAHTFIAWIFIGFIFFLVTREMIYYINLRQAYLLSP
LYASRMSSRTVLFQAVPNEYANETK-IRRMFG-EELKNVWVVSDA-KSLKEMVEERHKIC
IKLETAETKLIK-LAN-----DAR---------------LQSIKGKNP---P---PELPT
ASYD-EDEYAAES----------------------------------GAAAARWVRPKD-
RPTHR--------L----KFL--VG-KKVDTINWCREEIARLNPLIEAEQDKYRAGEAVP
KNAVFVEFWNQTQAQSAFQMVTHHQPL---HMSPRVVGLSPEEVVWSNLGITWKTLTIRQ
LVSLGFIVALIIFWSIPVAVVGSI-----SQISYLTEVVHFLRFINKCPKIILGVITNLL
PVVMLSVLMSLVPVIMRFMGKVAGMPTLSLIELRCHESYFWFQLIQVFLVTTMTSAASAA
VPQIIKQPGSITTLLAQNLPLASNFYISYFILQGLVFSSGQLLNIVGLVLYNTLSKILDK
TPRKMYNRWSSLSSVGWGSVFPVVELMTV-----------------------ISIAYAPI
APLMLGFAAIGQGLFYFAYRYSLLFVDS-SVIDTKGLVYAKALQHTLVGCYLAVICLIGL
FGI-----RAAPAPLVLMVVFLILMVLYHMSMNAAVRPLLHYLP----R-----------
--------------------------------------------SLE-------------
----------------------------------------------------AEEAALLH
---SESA---------------LMTGPEGGPSRP----SMHEKNQVDELRVAKEKM----
P-------------PGG--------NKH--TSMIKR-------------FFRPDIYASYA
ILRKLVPQEFAEIRYSPEIE----RDAYQDPACNAVAPLLWVPRDPMGVSRQECL--HTN
-KV-TPMTDEGASFDEKTGRIIWNEEETGGQPP--IFE-EKIYY----------------
-----------------------------
>XP_013286082_Fonsecaea_pedrosoi
--------MDVF--HAVLSVRQ-APDTNPNHDQNVGSSR----------------NSS--
---PSLSGLISTLVPTLVIAVVYFAIFLLLRTRFPRQYAPRT-YLGAL--RPQERTPAPP
NSLFGWISFMRKLPDEYVLQHNSLDGYFLLRYLKMSIVICLVGCLVTWPVLFPINAT-GG
GH--QDQLNILSFSNVVDKN--RYLAHTFIAWIFIGFIFFLVTREMIYYINLRQAYLLSP
LYASRMSSRTVLFQAVPNEYANETK-IRRMFG-EELKNVWVVSDA-KSLKEMVEERHKIC
IKLETAETKLIK-LAN-----DAR---------------LQSIKGKNP---P---PELPT
ASYD-EDEYAAES----------------------------------GAAAARWVRPKD-
RPTHR--------L----KFL--VG-KKVDTINWCREEIARLNPLIEAEQDKYRAGEAVP
KNAVFVEFWNQTQAQSAFQMVTHHQPL---HMSPRVVGLSPEEVVWSNLGITWKTLTIRK
LVSLGFIVALIIFWSIPVAVVGSI-----SQISYLTQVVHFLRFINKCPKIILGVITNLL
PVVMLSVLMSLVPVIMRFMGKVAGMPTLSLIELRCHESYFWFQLIQVFLVTTMTSAASAA
VPQIIKQPGSITTLLAQNLPLASNFYISYFILQGLVFSSGQLLNIVGLVLYNTLSKILDK
TPRKMYNRWSSLSSVGWGSVFPVVELMTV-----------------------ISIAYAPI
APLMLGFAAIGQGLFYFAYRYSLLFVDS-SVIDTKGLVYAKALQHTLVGCYLAVICLIGL
FGI-----RAAPAPLVLMVVFLILMVLYHMSMNAAVRPLLYYLP----R-----------
--------------------------------------------SLE-------------
----------------------------------------------------AEEAALLH
---SESA---------------LMTGPDGGPSRP----SMHEKHQLDELRVAKETM----
P-------------PGG--------NKH--TSMIKR-------------FFRPDIYASYA
ILRKLVPQEFAEIRYSPEIE----RDAYQDPACNAVAPLLWVPRDPMGVSRQECL--HTN
-KV-TPMTDEGASFDEKTGRIIWNEEETGGQPP--IFE-EKIYY----------------
-----------------------------
>XP_007760631_Cladophialophora_yegresii
--------MDAL--YHVLSTRQ-A-STNANDDQNIGSSR----------------KSS--
---PSLSGLVSTLVPTLIIAVVYFGIFLVLRRKFPRQYAPRT-YLGAL--RPQERTPAPP
NSLLGWIPFMRKLPDEYVLQHNSLDGYFLLRYLKMSIIICLIGCLVTWPILFPVNAT-GN
GG--QTQLNILSFSNVTDKN--RYLAHTFIACIFISLVFFLVTREMIYYINLRQAYLLSP
LYASRISSRTVLFQAVPNEYANEAK-IRRMFG-DELKNVWVAADA-KKLEDMVEDRHKIC
IKLETAETKLIK-LAN-----DAR---------------LKRLKGQQQ---T---AEPPM
INED-E-EYGAES----------------------------------GAAAARWVGPKQ-
RPTHR--------L----KPL--LG-KKVDTINWCREEIARLNPLIDVEQEKYRAGEALP
RNAVFVEFWNQTQAQSAFQMVTHHQPL---HMSPRVVGLSPEEIVWSNLGITWKTIAIRN
IIALAIVTALIIFWSIPVAFVGSV-----SQITYLTEVAPWLSFINKCPKVILGVITNLL
PVIMLSILMSLVPVIMRFMGKFAGRPTLSLIELFCQESYFWFQLIQVFLVTTMTSAASAA
VPQIIKQPGSITTLLAQNLPLASNFYISYFILQGLVFSSGQLLRIVGLILFNALSKILDK
TPRKMYNRWSSLSSVGWGNVFPVVELMTV-----------------------ISIAYAPI
APLMLGFALIGQALFYFAYRYNLLFVDS-SVIDTKGLVYAKALQHTLVGCYLAAICLIGL
FGI-----RAAPAPLVIMIIFLILMVLYHISLTSAIHPLLHYLP----R-----------
--------------------------------------------SLE-------------
----------------------------------------------------AEEAALLS
---TESA---------------IMTGSETQTPRS--KNSRHSKNGTEELLSSKEPF----
PA------ANSVRKPG-----------M--MAMLKR-------------FFRPDIYASYR
ILRNLVPQEFAEIRYSPETE----RDAYQDPAVNAVAPLLWVPRDVMGVSRQECL--HTN
-KV-TPMTDEGAGFDEK-GKIRWDEDETGGRAP--IFE-EKIYY----------------
-----------------------------
>XP_016241464_Exophiala_spinifera
--------MDAE--YGLLKIRQ---SADPNNDENIGSAL----------------NTS--
---PSLSGLISTLVPTLIIAVVYFALFVVLRSRFPRQYAPRT-YLGAL--LPQERTPAPP
NTLFGWIPFMRKLPDEYVLQHNSLDGYFLLRYLKMSIIICFVGCCITWPILFPVNAT-GG
GG--QKQLNILSFSNVQDKN--RYFAHVFVAWIFIAFIFFLVTRELIYYINLRQAYLLSP
LYASRISSRTVLFQSVPPKYADEGR-IRRMFG-DELKNVWIASNA-KELEEMVSERYKLC
IKLETAETKLIK-LAN-----DAR---------------LKAFKGKSP---A---PERPT
--YD--EDYGEES----------------------------------GSAAARWVRPKD-
RPTHR--------L----KPL--IG-KKVDTINYCREEIGRLNPLIEAEQDKYRSGESKA
RNAIFVEFWNQTQAQKAFQMVTHHQPL---HMSPRVVGLSPEEIVWSNLGITWKTRTIRN
IISLAAVVALIIFWSIPVAFVGSI-----SQISYLTEVAPFLKFINNCPEVILGVITNLL
PTIMLSLLMSLVPVIMRFMGKMAGKPTLSLIELRCHETFFWFEVVQVFLVTTMTSAASAA
VPQVINQPGSLTTILAKNLPLAANFYISYFILQGLVFSSGQLLQIVGLVLYNAMSKILDK
TPRKMYNRWSSLSSVSWGDIFPVLEMMTV-----------------------ISITYSPI
APLMMGFATIGLGLFYFAYRYSLLFVDS-SVIDTKGLVYPKALHHTLVGCYLAVICMIGL
LSI-----RAAPAPLVLMVILLVVMALYHISLTSAVEPLLHYLP----R-----------
--------------------------------------------SLE-------------
----------------------------------------------------DEEAALLE
---ENNT---------------AEPSIF---AQG--KNSVSEKSPVKESRQTKEIK----
HA------------NGK--------QEK--VPVWKR-------------FWRPDIYASYA
VLRKLVPQDFAEIRYAPEVE----RDAYQDPAVNAIAPLLWVPHDEMGVSRQECL--HTN
-KV-VPMTDEGAYFDEK-GRIVWSEEETGGRPP--IFE-EKIYY----------------
-----------------------------
>XP_016259479_Exophiala_oligosperma
--------MDAN--HALLQTRQ---SVNQNNDQNIGSAL----------------NSS--
---PSLSGLISTLVPTLIIAVVYFALFVVLRSRFPRQYAPRT-YLGAL--RPQERTPVPP
NTLFGWIPFMRKLPDEYVLQHNSLDGYFLLRYLKMSIIICFVGCCITWPVLFPVNAT-GG
GG--QKQLNVLSFSNVQDKN--RYFAHVFVAWIFIGFIFFLVTRELIYYINLRQAYLLSP
LYASRISSRTVLFQSVPPKFADEAR-IRRMFG-DELKNVWIASNA-KELDEMVSDRYKLC
IKLETAVTKLIK-LAN-----DAR---------------LKSLKGKDP---A---PERPT
--YD-EEEYGEES----------------------------------GSAAARWVRPKD-
RPTHR--------L----KPL--IG-KKVDTINYCREEIGRLNPLIEAEQDKYRSGESKA
RNAVFVEFWNQTQAQKAFQMVTHHQPL---HMSPRVVGLSPEEIVWSNLGITWKTRTIRN
IVSLAVVVALIIFWSIPVAFVGSI-----SQISYLTEVAPFLKFINNCPKVILGVITNLL
PTIMLSLLMSLVPVIMRFMGKIAGKPTLSLIELRCHESFFWFEVIQVFLVTTMTSAASAA
VPQVIHEPGTITTILAKNLPLAANFYISYFILQGLVFSSGQLLQIVGLILYNAVSKVLDK
TPRKMYDRWSSLSSVSWGDIFPVLEMMTV-----------------------ISITYSPI
APLMMGFATIGLGLFYFAYRYSLLFVDS-SVIDTKGLVYPKALQHTLVGCYLAVICMIGL
LGI-----RAAPAPLVLMIILLVVMVLYHISLASAVKPLLHYLP----R-----------
--------------------------------------------SLE-------------
----------------------------------------------------DEEAALLE
---ENDT---------------SGLSSD---ARG--KNSVSEKNPIDELRQTKESM----
RT------------TGD--------QET--VPMWKR-------------FWRPDIYASYA
VLRKLVPQDFAEIRYSPEVE----RDAYQDPAVNAIAPLLWVPHDDMGVSRQECF--HTN
-KV-VPMTDEGAYFNEK-GKIVWSEEETGGRPP--IFE-EKIYY----------------
-----------------------------
>XP_013320838_Exophiala_xenobiotica
---MPMSSMKAF--HTVLEIRAEAPSTNTSNDQNIGSAR----------------EGS--
---PSLSGLISTLVPTLIIAGIYFALFILLRSRFPRQYAPRT-YLGAL--RPQERTPAPP
NTLFGWIPFMKKLPDEYVLQHNSLDGYFLLRYLKMSILICFVGCCLTWPILFPINAT-GG
GG--QKQLNLLSFSNVQDKN--RYYAHVFVSWVFIGFIFFLVTREMVYYINLRQAYLLSP
LYASRISSRTVLFQSVPTEYADEAK-IRRMFD-DELKNVWIASDA-KKLEEMVSERYKLC
IKLETAETKLIK-LAN-----DAY---------------LKTMKGKST---D---TERPA
--YN-HEDYGEES----------------------------------GAAAGRWVRPKD-
RPTHR--------L----KPL--IG-QKVDTINWCREEIGRLNPLIEAEQTKYRSGESEP
RNAVFVEFWTQTQAQSAFQMVTHHQAL---HMSPRVVGLSPEEIVWSNLGITWKTRTIRN
IISLAFVTALIIFWSIPVAVVGSI-----SQISYLTQVAPFLDFINNCPKVILGVITNLL
PTIMLSILISLVPVILRFMGKVAGKPTLSLIELRCHESFFWFQIVQVFLVTTMTSAASAA
VPQVIKNPGSLTAILAKNLPLASNFYISYFILQGLVFSSGQLLQIVGLILFNVMSRVLDK
TPRKMYNRWSSLSSVGWGSVFPIIEMMTV-----------------------ISITYSPI
APLMMGFATIGLGLFYFAYRYNLLFVDS-SVIDTKGLVYSKALQHTLVGCYLAVICMIGL
LGI-----RAAPGPLVLMIIFLVFMVLYHISLTTAVQPLLHYLP----R-----------
--------------------------------------------SLE-------------
----------------------------------------------------SEEAALLQ
---DDSL---------------GMSSPD---PRG--KSSLHEKNPVDELRHTQNSI----
RP------------DGN--------K-P--VSMLKR-------------FLRPDIYASYA
VLRKLVPQGFAEIRYSPEVE----RDAYQDPACNAIAPLLWVPHDEMGVSRQECL--HTN
-KV-VPMTDEGAYFNEK-GKIVWDQEETGGRPP--IFE-EKIYY----------------
-----------------------------
>XP_007728038_Capronia_coronata
--------MEVV--HVLLQSRQ-APDTNANDDKNVGSNR----------------DSD--
---PSLSGLISTLVPTLILSVAYFAIFLLLRTKFPRQYAPRT-YLGAL--RPQERTPAPP
NSLLGWIPFMRKLPDEYVLQHNSLDGYFLLRYLKISVVICFVGCCLTWPILFPVNAT-GH
GG--QTQLNVLSFSNIEDKD--RYYAHTFVAWIFIGFIFFLVTRELIYYINLRQAYLTST
LYASRLSSRTVLFQAVPNEYANEAK-IRSMFG-DELKNVWIASDA-KELSENVDKRYKLC
IKLEAAETKLIK-LAN-----DAR---------------LKYVKGKEA--DT---EARHV
IDPD--EDYGNEP----------------------------------GSAAARWVRPKD-
RPTHR--------L----KFL--VG-QKVDTINWCREEIAKLNPLIDAEQSKYRSGESTP
KNAVFVEFWNQTQAQSAFQMVAHHQPL---HMSPRVVGVSPEEVVWSNMGITWRTRTIRN
IASLAFVTALIIFWSIPVAVVGSI-----SQISYLTKVAPFLSFINDCPKVILGVITNLL
PVVLLSVLVSMVPVIMKFMAKIAGKPTLSLVELRCHESFFWFQIVQVFLVTTMTSAASAA
VPQVIKNPGSVTSLLAKNLPLASNFYISYFILQGLVFSSGQLLRISGLIVSNALSRLLDK
TPRKMYTRWSSLSSVGWGTTFPVIEMMTV-----------------------ISITYAAI
APLMLGFATIGLGLFYFAYRYNLLFVDS-STIDTKGLVYPKALQHTLVGCYLAVLCLIGL
FAI-----RAAPGPLVLMIIFLVFMILYHISLSSAVKPLLHYLP----R-----------
--------------------------------------------SLD-------------
----------------------------------------------------VEEAALLD
---GESP---------------NMSATAELDGHGRDHDKTYEKDAINELRRTKDSM----
SP-----------GQGK--------NRP--VSKLKK-------------FFRPDIYASFG
VLRKLVPQDFAEIRYSPEVE----RDAYQDPAVNAAPPLLWVPRDEMGVSRQECL--HTN
-KV-TPMTDEGAYLDEK-GKIVWDEEETGGRPP--IFE-EKIYY----------------
-----------------------------
>XP_007733322_Capronia_epimyces
--------METL--HTLLQVRQ-APSTNANDDQNIGSSR----------------GTD--
---PSLSGLLSTLVPTLLISVVYFAIFLLLRTKFPRQYAPRT-YMGAL--RPQERTPPPP
GSLLGWIPFMRKLPDEYVLQHNSLDGYFLLRYLKISIVICFVGCCLTWPILFPINAT-GH
GG--QTQLNLLSFSNVKDKN--RYFAHTFIAWIFISFIFFLVTREMIYYINLRQAYLSSP
LYASRLSSRTVLFQSVPTEYANEAK-IRRLFG-DELKNVWIASDA-KELSEMVDERYKLC
IKLETAETKLIK-LAN-----DAR---------------LKSVQGKES--EM---GNRQV
ASYE--EEYGNES----------------------------------GAAAARWVRPKD-
RPTHR--------L----KFL--VG-KKVDTINWCREEIAKLNPRIEAEQNKYRSGESKP
KNAVFVEFWNQTQAQSAFQMVAHHQPL---HMSPRVVGPSPEEIVWSNLGITWKTRTIRN
IVSLGFVTALIIFWSIPVAVVGSI-----SQISYLTKVAPFLSFINDCPKIILGVITNLL
PVVLLSVLMSLVPTIMKFMAKVAGKPTASLIELRCHESFFWFQVIQVFLVTTMTSAASAA
VPQVIKNPGSVTSLLAENLPLSSNFYISYFILQGLVFSSGQLLRISGLVVSNTLSKILDK
TPRKMYNRWSILSSVGWGTTFPVMELMTV-----------------------ISITYAAI
APLMLGFATIGLGLFYFAFRYNLLFVDS-SAIDTKGLVYAKALQHTLVGCYLAAICLIGL
FAI-----RAAIGPLVLMVVFLIFMILYHISLTSAIKPLLHFLP----R-----------
--------------------------------------------SLE-------------
----------------------------------------------------VEEAALLD
---NGSP---------------TLT-SAETDG----QDHAYEKNAMQELRSSKASM----
TP------------EG---------NQA--MSRLKK-------------FLRPDIYASYG
VLRKLVPQDFAEIRYSPEVE----RDAYQDPAVNAAPPLLWVPCDKMGVSKQECL--HTN
-KV-TPMTDEGAYFNEK-GKILWDEAASGGRPP--IFE-EKIYY----------------
-----------------------------
>XP_009153224_Exophiala_dermatitidis
--------MDTI--RTLLQIRQ-APSTDPNDDQNIGSSR----------------DSD--
---PSLSGLVSTLVPTLLISVAYFAIFLLLRTRFPRQYAPRT-YLGAL--RPQERTPSPP
SSLLGWIPFMRKLPDEYVLQHNSLDGYFLLRYLKISVVICFVGCCITWPILFPVNAT-GH
AG--QTQLNILSFSNIQDKN--RYYTHALVAWVLIAFIFFLVTREMIYFINLRQAYLLSP
LYASRMSSRTVLFQAVPDDYADEGK-IRKMFG-EELKNIWIASDA-KELSKMVEERQKLC
IKLETAETKLIK-LAN-----DAR---------------LKALKANPSYNHD---QDRQR
LDQD--DGYSTEP----------------------------------GSAAARWVRPQD-
RPTHR--------L----KPL--IG-KKVDTINWCRQEIARLNPLIEAAQTEYRSGQARA
KNAVFVEFWNQTQAQAAFQMVAHHQPL---HMSPRVVGLSPDEVVWSNLGITWKTRTTRN
IVSLAFVTAMIIFWSIPTAVVGSI-----SQISYLTKVAPFLKFINDCPEVILGVITNLL
PVVMLSLLISLVPPIMKFMAKIAGKPTLSLIELRCHESFFWFQIVQVFLVTTMTSAASAA
VPQIIKEPGTVTNLLAENLPLSSNFYISYFILQGLVFSSGQLLRITGLIVFNALSKFLDK
TPRKMYNRWSSLSSVGWGTTFPIIEMMTV-----------------------ISITYSAI
APLMLGFATIGLGLFYFAYRYNLLFVDS-SVIDTKGLVYAKALQHTLVGCYLAVLCLIGL
FGI-----RAAPGPLVLMVVLLVIMVLYHISMTSAVDPLLHYLP----R-----------
--------------------------------------------SLE-------------
----------------------------------------------------IEEAALLE
ETGGSSP---------------DVG----ADGHGYAEKNVAVKDGPGQ---TKVSM----
ASSRSDKNKSGGGGTGT--------NGAGWLSKFKK-------------FFRPDVYASYA
VLRKLVPHDFVEIRYSPEIE----RDAYQDPAVNAAPPLLWVPRDDMGVSRQECL--HTN
-TV-TPMTDEGAFFDEK-GKIVWDEEASGGRPP--IFE-EKIYY----------------
-----------------------------
>XP_013258118_Exophiala_aquamarina
--------MESL--PALLIARQ-SPSTNSSNDQNIGSAR----------------EGS--
---PSLSGLISTLVPTLLIAGAYFAIFLLLRTRFPRQYAPRT-YLGAL--RPQERSPTPP
NTLFGWIPFMRKIPDEYVLQHNSLDGYFLLRYLKLSVVICFVGCCLTWPILFPINAT-GG
GG--QQQLNILSFANVQDKN--RYYAHTFVAWIFLSFIFFMVTRESIYYINLRQAYLLSP
LYASRISSRTVLFQAVPSEYANETR-IRRMFG-EELKNVWIASDA-KKLEDMVDDRTKMC
LKLEGAETKLIK-LAN-----DAR---------------LKSVKGKSP---E----QRPG
PDVDAADDYGADS----------------------------------GSAAARWVSPKN-
RPTHR--------L----KPL--IG-KKVDTINWCREEIARLNPLIDADQTKYRAGEARP
RNAVFVEFWNQTQAQAAFQMVAHHQPL---HMAPRVVGLSPEEVVWSNLGITWRTRTLRN
IFSLAFVVALVIFWSIPVAFVGSV-----SQISYLTTVLPWLSFINNCPTVILGVITNLL
PVIMLSILMSLVPVIMRFMGKVAGKPTLSLVELRCHESFFWFQIIQVFLVTTLTSAASAA
VPQIIDNPTSLTTLLAQNIPLASNFYISYFILQGLMLSAGQLLRIAGLIIFNALSKILDK
TPRKMYNRWSSLSSIGWGSVFPLIELMTV-----------------------ISITYAPI
APLMLGFATIGLGLFYFAYRYNLLFVDS-SVIDTKGLVYAKALQHTLVGCYLAVICLIGL
FGI-----RAAPGPLVLMVIFLVVMVLYHISLSSAIHPLLHYLP----R-----------
--------------------------------------------SLE-------------
----------------------------------------------------SEEIALLE
---AEGG---------------TLHSDA---PRDTIQGPLPEKNGVEELKQTKKSL----
G-------------PEG--------NSK--IGMFKK-------------FLRPDIYCSYA
QLRKLVPQDFAEIRYAPEVE----RDAYQHPAVNATAPLLWVPRDEMGVSRQECF--HTN
-KV-TPMTDEGAYLNEK-GKIVWNDEEMEARPP--IYE-ERIYY----------------
-----------------------------
>XP_016225137_Exophiala_mesophila
--------MDGFRAHALLAVRQ-SLSTDANDDQNIGSSR----------------GGS--
---PSLSGLVTTLVPTLLISVAYFATFLLLRTRFPRQYAPRT-YLGAL--LPQERTPAAP
NSLLGWIPFMRKIPDEFVLQHNSLDGYFLLRYLKLSVVICLVGCLITWPILFPVNAT-GG
GG--KVQLDILTFANVEDKN--RYFAHVFVAWIFIGFVFFMVTRESIYFINLRQAYLLSP
LYASRISSRTVLFQAVPTEYADENK-IRRMFG-DELKNVWVASDA-KELPDRVEERMKIA
LKLEAAETKLIK-LAN-----DAR---------------LKSLKENKDNKDAQNVQDSQA
QRYDEDPEYGSES----------------------------------GSAAARWISPKD-
RPTHR--------L----KFL--IG-KKVDTINWCREEIARLNPLIEADQTRYRAGDAPP
KNAVFVEFWTQTQAQAAFQRVAHHQPL---HMAPRIVGLSPEDVIWSNLGITWKTQTLRN
FGSLAFITALVIFWSIPVAFVGSV-----SQISYLTRVAPFLSFINNCPDVILGVITNLL
PVIMLSLLMSLVPAIMRFMGKVAGKATLSMVELRCHESFFWFQVIQVFLVTTLTSAASAA
VPQVIRDPGSITTLLAQNLPLASNFYISYFILQGLIFSSGELLRIVGLIVFTALSTILDN
TPRKMYNRWSGLESIGWGSVFPIIELMTV-----------------------ISIAYSAI
APLMMGFATIGLGLFYFAYRYNLLFVDS-SVIDTKGLVYAKALQHTLVGCYLSVICLIGL
FGI-----RAAAGPLILMVIFLVAMILYHISLTNAITPLVHYLP----K-----------
--------------------------------------------SLE-------------
----------------------------------------------------AEELALLS
------A---------------DANAAEADLAGPATRGELSEKTAAEDSQKAKK------
--------------SGG--------LEDVKIGFIKK-------------FLRPDIYCSYA
ELRKLVPQDFGEIRYAREVE----RDAYQHPAVNAAAPLLWVPRDEMGVSRQECS--HTN
-KV-TPMTDEGAYFTDK-GKIVWDEEATGGRPP--VYE-EKIYY----------------
-----------------------------
>XP_013275552_Rhinocladiella_mackenziei
--------MDVT-LNAVLNIRQ-APSTDSDDDENIGSSR----------------EGS--
---PSISGLISTLVPTLLIAAVYFAIFLIVRTKFPRQYAPRT-YLGAL--RPQERTPAPP
NTLFGWIPFMRKLPDEYVLQHNSLDGYFLLRYLKMAILICFVGCCITWPVLFPVNAT-GG
GG--QEQLNILSFANIQDKN--RYFAHVFIAWIFIGFVFFLITREMIYYINLRQAYLLSP
LYASRISSRTVLFQAVPEEYANEAK-IRHMFG-EELKNIWIASDA-KELEDMVDERYKNC
IKLEAAETKLIK-LAN-----DAR---------------LKSLKGKKP---D---TEQPA
AHYD--EEYGSES----------------------------------GSAAARWVGPKD-
RPTHR--------L----KFL--IG-NKVDTINYCREEIARLNPLIEAEQNKYRSGDSKP
KNAVFVEFWKQTQAQSAFQMVAHHQPL---HMSPRVIGLSPEEIVWSNMGITWRTLTVRN
IFSLAFVTAMIVFWSIPVAVVGSI-----SQISYLTEVVPFLSFINNCPDVILGVITNLL
PVVMLSILMSLVPVIMRFMGKVAGKPTLSLIELRCHESYFWFQLIQVFLVTTMTSAASAA
VPQIIENPGSVTTLLAQNLPLASNFYISYFILQGLVFSSGELLRIAGLVLFNVMSSILDK
TPRKMYNRWSSLSSVGWGNVFPVLEMMTV-----------------------ISITYAPI
APLMLGFATIGLGLFYFAYRYNLLFVDS-SVIDTKGLVYAKALQHTLIGCYLAAICLIGL
FGI-----RAAPAPLVLMVVFLVFMALYHISLSSAVAPLLHYLP----R-----------
--------------------------------------------SLE-------------
----------------------------------------------------AEETALLQ
---TESA---------------VTTAAD---PR---RDAMREKNALEELRKVKETM----
LP------------TEG--------NKK--VSMFKR-------------FLRPDIYASYT
VMRKLVPQDFAEIRYSPEVA----RDAYQDPAVNAVAPLLWVPRDEMGVSRQECL--HTN
-KV-TPMTDEGATFDEK-GKIIWLQEELGGRAP--IFE-EKIYY----------------
-----------------------------
>XP_017997578_Phialophora_attinorum
------------------------------------------------------------
------------------------------------------------------------
------------------------------------MIICVLGCLLTWPILLPINAT-GG
GD--DSQLDKLAFGNVVESR--RLYAHATIAWVFVGTIVLIITRERLFAISLRNAYATLR
HVESRLSSKVVLFLSVPKDALDEER-LQQFFGPSAVRS-WYTPNA-AEIEDLVSERASKI
DQLESAELKLEKNVAK-----KAR---------------DSPQNGSG-------------
-----------------------------------------------GGKYAHGTRPAS-
KPYYV------------------FG-EDIDTIDKLRKEIPELEERIKSLRENVERPGVAK
SGALFVEFKTQAEAQRALKSSRHHDPL---AFKPRLSHVQPREVLWKNANIDPAARLSYS
YLATAFIIATIILWSIPVGIVGTI-----SNINYLTNKIHWLRWIDNLPDPILGILTGFV
PPFILSFFVSYVPYFFRYIAKLSGQPTTVEAEKKTQHWYFAFQVIQVFLITTFSSGATTV
ATKIANEPGSIPVLLAKNLPKASNFYLSYFIIQGLGSAPKNVLNYSDLFQYIFYDKVFDR
TPRQKYNRITQMKGIGWGSVYPKFANFAV-----------------------IAIAYSCV
APLVLGFAAAGLYLFYISYRYQLLYAIQ-VKVEPRGQCYSNAMQHLMVGVYLAELCLLGL
FSI-----KNAAGPVAMLAVLLVVTIVYHAVVNRYLSPLEKYLPLDELQ-----------
--------------------------------------------SDN-------------
----------------------------------------------------DEEQPLLA
----------------------DDNNDDEEDDEPRNGTRARIRTLAHKANNAIEKL----
--------------------------PKALLDPLST-------------LLEPRLLPSVA
DLREWLSNPAAESSQKPLTEEE-VKNAYINPALTAKMPKVWIPKDKNGLSAKEIE--ENE
-KVGVASTDEGAELDGE-GRMRWDRDDF-EKAP--VFKLAKKY-----------------
-----------------------------
>NP_592939_Schizosaccharomyces_pombe
-------------------------------------------------MS---DSSS--
---SSTSAFVSSLVFNFAIFCAFIGLFLCLRPREKHVYQPRC-IIDTQ--PKEEKPEPSP
SSPFGLFAYVVKRSETYLIQYAGVDGYFFIRYLFTFGALCILGCLVLFPILLPVNAT-NG
VG--EKGFDILSFSNVKN--HNRFYAHVFLSWLFFGFTIFIIYRELRYYVIFRHAMQSSG
LYNNLPSSSTMLLTELPNSVLNDEETLHELF--PNASEFTCVRDL-KKLEKKVKKRSDLG
NKYESTLNSLIN-KSV-----KKH---NKLV-----------KKHKPLPS----------
T----------LD---------------------------------------YTAYVKK-
RPTHR--------L----KFL--IG-KKVDTIDYCRDTIAELDEVVDKLQTSLE--ERKK
VGSVFIRFRSQTDLQTAYQAFLYSKKFRKYRFGRALVGIAPEDIVWSNLDLSMYTRRGKK
TISNTILTLMIIFWAFPVAVVGCI-----SNVNYLIEKVHFLKFIDHMPPKLLGIITGIL
PSVALSILMSLVPPFIKFLGKFGGALTVQEIENYCQNWYYAFQVVQVFLVTTMTSAATSA
VVQVIKEPASSMTLLASNLPKASNFYISYFLLQGLSIPGGALLQIVTLLLSKVLGRIFDN
TPRKKWNRWNQLSAPSWGTVYPVYSLLVT-----------------------IMICYSII
APIIIGFAAVAFVLIYFAYSYNLIYVLG-HNADAKGRNYPRALFQVFVGLYLAEVCLIGL
FVL-----AKNWGATVLEAVFLGFTVACHLYFKYKFLPLMDAVPISAIE-----------
-----------SVSERPEIKY-----------------------PMD------LGTSEMK
NV-------------------------------------------GRAYPEILEK-----
--LSS-------------SSGSDEFLETSSRTSENTK--EKIDKD------------DEG
FAITNISSVHKMPSFVLSYFSDLAASN--------RILTG------------------FD
RVLQLLPSFYDIPV---RVRN----VQYVSPALKATPPSVWIPKDPLGLSTYAIE--DAR
-GK-VDIFDDNTTFNEK-GNLQY--T---GPPP--DYDEAIRS-----------------
-----------------------------
```
