## Supplementary material for "Coding Sequence Insertions in Fungal Genomes are Intrinsically Disordered and can Impart Functionally-Important Properties on the Host Protein": MAFFT_MSAs: XP_723493.1_blasthits_MAFFT.txt

```
>XP_723493_Candida_albicans
------------------------------------MSY--------------F--FKLM
KYQTSTKST--------------ALARLSLTAQHLHLSRCSSTSAT--------------
------------------PDIIP-------INQGTKFTPDYTNYAT-TPNGKIVSYFHDI
ALNLNKETREANMVVEIPRWTNAKFEINTKTPGNPIVQDIKKGRVRFVKNLFPHHGYIHN
YGAFPQTWEDPTTKH-H-----GLFGDNDPLDVCEIGSKILSTGDVRRVKILGSIALIDD
GELDWKVIVINVHDPLFKEVNDINDLDEKCPGLLDTTRQWFRDYKLADGKPQNDFAFNGE
YKNANETIDIIEQCHKSWQQLING------ETKTD---KTPDITNTTVKGSPGF-TDTIS
-VS---LNNPSRANAAIPVDVEA-------------------------------------
------------------------------------------------------------
------------------------------------------------------------
------------------------------------------------------------
------------------------------------------------------------
------------------------------------------------------------
------------------------------------------------------------
------------------------------------------------------------
------------------------------------------------------------
------------------------------------------------------------
------------------------------------------------------------
------------------------------------------------------------
------------------------------------------------------------
------------------------------------------------------------
------------------------------------------------------------
------------------------------------------------------------
------------------------------------------------------------
------------------------------------------------------------
-----------------------------------NY-----------------------
------------------------------------------------------------
-FIKTS------------------------------------------------------
------------------------------------------------------------
------------------------------------------------------------
------------------------------------------------------------
------------------------------------------------------------
------------------------------------------------------------
------------------------------------------------------------
--------------------------
>XP_002417534_Candida_dubliniensis
------------------------------------MSY--------------F--FKLM
KNQTSTKSS--------------ALARLSLTAQHLHLSRCSSTSTT--------------
------------------PDIIP-------INQGTKYTADYANYAT-TPNGKIVSYFHDI
ALNLNKDTREANMVVEIPRWTNAKFEINTKTAGNPIVQDIKNGKVRFVKNLFPHHGYIHN
YGAFPQTWEDPTTKH-H-----GLFGDNDPLDVCEIGSKILSTGDVKRVKVLGSIALIDD
GELDWKVIVINVNDPLFKNVNDIDDLDEKCPGLLDTTRQWFRDYKLADGKPQNDFAFNGE
YKNASETIEIIEQCHKSWQQLING------ETKTD---KTPNITNTTVKSSPGF-TDTIS
-VS---LNNPSRANAAIPVDVEA-------------------------------------
------------------------------------------------------------
------------------------------------------------------------
------------------------------------------------------------
------------------------------------------------------------
------------------------------------------------------------
------------------------------------------------------------
------------------------------------------------------------
------------------------------------------------------------
------------------------------------------------------------
------------------------------------------------------------
------------------------------------------------------------
------------------------------------------------------------
------------------------------------------------------------
------------------------------------------------------------
------------------------------------------------------------
------------------------------------------------------------
------------------------------------------------------------
-----------------------------------NY-----------------------
------------------------------------------------------------
-FIKTS------------------------------------------------------
------------------------------------------------------------
------------------------------------------------------------
------------------------------------------------------------
------------------------------------------------------------
------------------------------------------------------------
------------------------------------------------------------
--------------------------
>XP_002549119_Candida_tropicalis
------------------------------------MSL--------------L--ITLM
KSSSPSFGT--------------ALGRLALTNQHLFTSRCSSSSSSS-------------
---------------QQLPDIIP-------YNQGTKYTPDYANYAT-TSHGKVVSYFHDI
ALDLNKETKEANIVIEIPRWTNAKFEINTKLAGNPIVQDTKNGKVRFVKNLFPHHGYIHN
YGAFPQTWEDPTTKH-H-----GLFGDNDPVDVCEVGSRILSTGDIKRVKILGSLALIDD
GELDWKVIVVNVDDPLAKQVNDICDLDEKCPGLLDTTRQWFRDYKLADGKPQNEFAFNGE
YKTADETIEIIQQCHESWQQLING------QIKSE---KTPNITNTSIKESPGF-VSNID
-VQ---LHTPAKTNAVIPIDVEQ-------------------------------------
------------------------------------------------------------
------------------------------------------------------------
------------------------------------------------------------
------------------------------------------------------------
------------------------------------------------------------
------------------------------------------------------------
------------------------------------------------------------
------------------------------------------------------------
------------------------------------------------------------
------------------------------------------------------------
------------------------------------------------------------
------------------------------------------------------------
------------------------------------------------------------
------------------------------------------------------------
------------------------------------------------------------
------------------------------------------------------------
------------------------------------------------------------
-----------------------------------NY-----------------------
------------------------------------------------------------
-FIKTD------------------------------------------------------
------------------------------------------------------------
------------------------------------------------------------
------------------------------------------------------------
------------------------------------------------------------
------------------------------------------------------------
------------------------------------------------------------
--------------------------
>XP_003866181_Candida_orthopsilosis
------------------------------------MMIRSVLHYTHRSKFFNFYSTKLS
T-TMPSQLPAA------------ALARLSLTNQHLMLSRTNATTTTTTTSPAPDSQTA--
-----------IRTTSKAPLVIP-------TGQGTKYTATYANYAT-TESGKIISYFHDI
PLDLNPDTKEANFICEIPRWSNAKFEIATKVPGNPIIQDTKNGKVRFVKNLFPHHGYIHN
YGAFPQTWEDPFEQH-Y-----NLYGDNDPLDVCEIGSDVLSTGSVKRVKILGSLALIDD
GEMDWKVIVIDTEDELASKVHDIADIAKLCPGLLEATRQWFRDYKLADGKPVNAFAFDGQ
FKSAKETVKIVQECNSSWRNLVDG------KVAKHE--KLPSILNTTLDNTPGH-VNDFE
-IK---LTKSVEPDGQIPVDTHK-------------------------------------
------------------------------------------------------------
------------------------------------------------------------
------------------------------------------------------------
------------------------------------------------------------
------------------------------------------------------------
------------------------------------------------------------
------------------------------------------------------------
------------------------------------------------------------
------------------------------------------------------------
------------------------------------------------------------
------------------------------------------------------------
------------------------------------------------------------
------------------------------------------------------------
------------------------------------------------------------
------------------------------------------------------------
------------------------------------------------------------
------------------------------------------------------------
-----------------------------------NY-----------------------
------------------------------------------------------------
-FFKTN------------------------------------------------------
------------------------------------------------------------
------------------------------------------------------------
------------------------------------------------------------
------------------------------------------------------------
------------------------------------------------------------
------------------------------------------------------------
--------------------------
>XP_001527898_Lodderomyces_elongisporus
------------------------------------MSIRS------------FFTRRIM
TMSMAKSMPKGVLTHINEHSHNHALSRLSMTNNHLRFNHTTGASSSSSSSSSSSSSTAAA
STTESSPNETTIKTPQSAPLVIA-------TNQGTKYTATYANYAT-TDSGKIISYFHDI
DLGLDLVAKEANFVCEIPRWSNAKFEILRNAPGNPIVQDSKNGKVRFVKNLFPHHGYIHN
YGAFPQTWEDPTEKH-Y-----DLFGDNDPLDVCEIGSDILSTGDVKRVKILGSLALIDD
GELDWKVIVVDIKDSLASEVNDIDDLREKCPGLLEATKQWFKDYKLADEKPENKFAFEGK
YKNANETLEIVQGCHDSWKQLVLG------NKNGSEIKQIPAITNTTLKETPGY-VEKFN
-VE---LNNPAQPDAAFPVGTNR-------------------------------------
------------------------------------------------------------
------------------------------------------------------------
------------------------------------------------------------
------------------------------------------------------------
------------------------------------------------------------
------------------------------------------------------------
------------------------------------------------------------
------------------------------------------------------------
------------------------------------------------------------
------------------------------------------------------------
------------------------------------------------------------
------------------------------------------------------------
------------------------------------------------------------
------------------------------------------------------------
------------------------------------------------------------
------------------------------------------------------------
------------------------------------------------------------
-----------------------------------SY-----------------------
------------------------------------------------------------
-FFKPKA-----------------------------------------------------
------------------------------------------------------------
------------------------------------------------------------
------------------------------------------------------------
------------------------------------------------------------
------------------------------------------------------------
------------------------------------------------------------
--------------------------
>XP_007377041_Spathaspora_passalidarum
------------------------------------MSV--------------LRTFKIM
SLNT----R--------------AIARLNLTQQHLAPRRLST------------------
--------------------IAN-------INQGTKYTSDFKNYAV-Q-NNKVISYFHDV
PLELNPTTKEANIVVEIPRWTNAKFEINTKLPGNPIVQDSKSDKVRYVKNLFPHHGYIHN
YGAFPQTWEDPTTQHVN-----GLYGDNDPVDVCEIGSRILHTGDIKRVKILGAIALIDD
GELDWKVIVVDVEDPLAKEVYDIHHLYTKCPGLLETTRQWFMDYKLPDGKPPNAFAFNAV
YKNAKETIEVIKQCHQSWKALVHG------ENRGG---KLPTIANTTLQGTPGY-VDDLG
-VK---LDNPSKPDAEIPLEIQR-------------------------------------
------------------------------------------------------------
------------------------------------------------------------
------------------------------------------------------------
------------------------------------------------------------
------------------------------------------------------------
------------------------------------------------------------
------------------------------------------------------------
------------------------------------------------------------
------------------------------------------------------------
------------------------------------------------------------
------------------------------------------------------------
------------------------------------------------------------
------------------------------------------------------------
------------------------------------------------------------
------------------------------------------------------------
------------------------------------------------------------
------------------------------------------------------------
-----------------------------------SY-----------------------
------------------------------------------------------------
-FMTSD------------------------------------------------------
------------------------------------------------------------
------------------------------------------------------------
------------------------------------------------------------
------------------------------------------------------------
------------------------------------------------------------
------------------------------------------------------------
--------------------------
>XP_043049464_Scheffersomyces_spartinae
--------------------------------------------------------MNTV
KQ----------------------------------------------------------
---------------------------------GTKFTQDFKTYAIENDSGKVVSFFHDI
PLQFDPATRTANMVVEVPRWSNAKFEISTSQPGNPIVQDVKKGSVRFVKNLFPFKGYIHN
YGAFPQTWEDPTTTHGDL----SVVGDNDPLDVCEIGLRVLQTGDVKRVKVLGSLAMIDD
GELDWKIIAIDIEDELAGQLKDIPDVEKHCPGLLSSTRRWFRDYKLPDGKPPNVFAHDGI
FLSLEKTVQIIQQCSNSWKRLIAG------EVTSAK--SLPATENVSNSGSPKL-IQSF-
----DLVANDYKGEGPIPPEIDK-------------------------------------
------------------------------------------------------------
------------------------------------------------------------
------------------------------------------------------------
------------------------------------------------------------
------------------------------------------------------------
------------------------------------------------------------
------------------------------------------------------------
------------------------------------------------------------
------------------------------------------------------------
------------------------------------------------------------
------------------------------------------------------------
------------------------------------------------------------
------------------------------------------------------------
------------------------------------------------------------
------------------------------------------------------------
------------------------------------------------------------
------------------------------------------------------------
-----------------------------------SY-----------------------
------------------------------------------------------------
-YYL--------------------------------------------------------
------------------------------------------------------------
------------------------------------------------------------
------------------------------------------------------------
------------------------------------------------------------
------------------------------------------------------------
------------------------------------------------------------
--------------------------
>XP_001382663_Scheffersomyces_stipitis
-----------------------------------------------------------M
ASHTTK-----------------ATARLRMTQQHLTGSSCKFTTSATSANLSKSAANI--
----------------NIKDVSS-------VSRGSKYTTEYKNYAVDGQN-QVISWFHDV
PLNLDIEAAEANIVVEIPRWSNAKFEIDTKSPGNPIVQDVKKGAVRFVKNLFPHHGYIHN
YGALPQTWEDPTHKDEAL----DLYGDNDPVDVCEIGSAILTTGSVKRVKILGSIALIDD
GELDWKVIVIDVNDPLAENVNDIHHLYTRCPGLLETTRQWFRDYKLADGKPQNKFAYNGQ
YRNKKETLQLIQDCNKSWYKLITG------QTKGQ---KLPSIENATLVGTPGY-NGGYR
-TQ-QLLVGKDETDAPIPVDIQR-------------------------------------
------------------------------------------------------------
------------------------------------------------------------
------------------------------------------------------------
------------------------------------------------------------
------------------------------------------------------------
------------------------------------------------------------
------------------------------------------------------------
------------------------------------------------------------
------------------------------------------------------------
------------------------------------------------------------
------------------------------------------------------------
------------------------------------------------------------
------------------------------------------------------------
------------------------------------------------------------
------------------------------------------------------------
------------------------------------------------------------
------------------------------------------------------------
-----------------------------------NH-----------------------
------------------------------------------------------------
-FIPTD------------------------------------------------------
------------------------------------------------------------
------------------------------------------------------------
------------------------------------------------------------
------------------------------------------------------------
------------------------------------------------------------
------------------------------------------------------------
--------------------------
>XP_020062553_Suhomyces_tanzawaensis
---------------------------------------------MFLPRFVRKDTTSVM
KSTLST-----------------ARSRLDLNRQHL--------------RLNSTSAGV--
----------------DPAQISS-------ASHGKKFTSSFKQYAT-ANN-KVVSWFHDV
PMGLDTTTKEVNMVVEIPRWSNAKFEIDTQLEGNPIVQDEKKGEVRFVKNLFPHHGYIHN
YGAISQTWEDPTTKHDGL----DLFGDNDPLDVCDIGASVLNTGDIKRVKILGSIALIDD
GELDWKVIAINVEDPLSQELFDIHDLYVKCPGLLETTRQWFRDYKLPDGKPKNKFAF---
------------------------------------------------------------
------------------------------------------------------------
------------------------------------------------------------
------------------------------------------------------------
------------------------------------------------------------
------------------------------------------------------------
------------------------------------------------------------
------------------------------------------------------------
------------------------------------------------------------
------------------------------------------------------------
------------------------------------------------------------
------------------------------------------------------------
------------------------------------------------------------
------------------------------------------------------------
------------------------------------------------------------
------------------------------------------------------------
------------------------------------------------------------
------------------------------------------------------------
------------------------------------------------------------
------------------------------------------------------------
------------------------------------------------------------
------------------------------------------------------------
------------------------------------------------------------
------------------------------------------------------------
------------------------------------------------------------
------------------------------------------------------------
------------------------------------------------------------
------------------------------------------------------------
--------------------------
>XP_020078855_Hyphopichia_burtonii
--------------------------------------------------------MTCQ
PQSLLS-----------------ARSRLSLTQQHICPN-----------RLISSSSSL--
-------------------KIES-------RDQGTKFTGDYKKYAV-RDN-QVMSYFHDV
PLDLDLESKTANMIVEIPRWTNAKFEIDTKAVGNPIVQDTKKGQVRFVKNLFPHHGYIHN
YGAFPQTWEDPNTAHEELG---DIFGDNDPLDVCEIGSNIIQTGEVKKVKILGSIALIDD
GELDWKVIVVDVHDPLSNEVLDIHDVFVKCPGLLETTRQWFRDYKKPDGKPANKFAFNGA
YKNQEETLAIIQECNRVWGKLISG------EVKGD---GLPVIENSTISQLPGFLDSGFN
-TA-KLLNNPVQPDAPIPSEIHK-------------------------------------
------------------------------------------------------------
------------------------------------------------------------
------------------------------------------------------------
------------------------------------------------------------
------------------------------------------------------------
------------------------------------------------------------
------------------------------------------------------------
------------------------------------------------------------
------------------------------------------------------------
------------------------------------------------------------
------------------------------------------------------------
------------------------------------------------------------
------------------------------------------------------------
------------------------------------------------------------
------------------------------------------------------------
------------------------------------------------------------
------------------------------------------------------------
-----------------------------------PY-----------------------
------------------------------------------------------------
-FCTTD------------------------------------------------------
------------------------------------------------------------
------------------------------------------------------------
------------------------------------------------------------
------------------------------------------------------------
------------------------------------------------------------
------------------------------------------------------------
--------------------------
>XP_015469892_Debaryomyces_fabryi
-------------------------------------------MSLLKSLLSKNGESLLR
TSMNKT-----------------AISRLFITKLHLQPTRCN--------SILHTPQN---
-------------------SIGN-------VDQGVKYTTDFRNYAINKENGEVLSYFHDI
PLDLDLETKTANIVVEIPRWSNGKFEINTELAGNPITQDVKKGKVRFVKNLFPYHGYIHN
YGAFPQTWEDPNTKNEEL----GLFGDNDPLDVCEIGSSICQTGDIKRVKILGCLALIDD
GELDWKVIVIDTNDALSQELRDIHDVYVKCPGLLESTRQWFRDYKKPDGKPENEFAFNGK
YKNQQETIEIIKECNASWQKLING------QVTSG---KIPKTENVTFTNSPGH-VSKFD
-TQ-ILLENSSKPAAEIPSEVDK-------------------------------------
------------------------------------------------------------
------------------------------------------------------------
------------------------------------------------------------
------------------------------------------------------------
------------------------------------------------------------
------------------------------------------------------------
------------------------------------------------------------
------------------------------------------------------------
------------------------------------------------------------
------------------------------------------------------------
------------------------------------------------------------
------------------------------------------------------------
------------------------------------------------------------
------------------------------------------------------------
------------------------------------------------------------
------------------------------------------------------------
------------------------------------------------------------
-----------------------------------IY-----------------------
------------------------------------------------------------
-FCGGD------------------------------------------------------
------------------------------------------------------------
------------------------------------------------------------
------------------------------------------------------------
------------------------------------------------------------
------------------------------------------------------------
------------------------------------------------------------
--------------------------
>XP_460853_Debaryomyces_hansenii
------------------------------------------------------------
--MNNT-----------------AISRLLITKQHLKPTRCN--------SVLHKPQS---
-------------------SISN-------VDQGTKYTTDFKNYAVNKENGQILSYFHDV
PLDFDIETKTANIVVEIPRWSNGKFEINTELPGNPITQDVKKGKVRFVKNLFPYHGYIHN
YGAFPQTWEDPNTKNEEL----GLYGDNDPLDVCEIGSNVCQIGDIKRVKILGSLALIDD
GELDWKVIVIDTNDTLAQEIRDIHDVFVKCPGLLESTKQWFRDYKLPDGKPKNEFAFNGV
YKNQQETIEIIKECNLSWQKLING------DVTSG---KIPKIENVSFASTPGH-ITEFD
-SK-RLLDNASKPPAKIPSEVDK-------------------------------------
------------------------------------------------------------
------------------------------------------------------------
------------------------------------------------------------
------------------------------------------------------------
------------------------------------------------------------
------------------------------------------------------------
------------------------------------------------------------
------------------------------------------------------------
------------------------------------------------------------
------------------------------------------------------------
------------------------------------------------------------
------------------------------------------------------------
------------------------------------------------------------
------------------------------------------------------------
------------------------------------------------------------
------------------------------------------------------------
------------------------------------------------------------
-----------------------------------IY-----------------------
------------------------------------------------------------
-FNGQD------------------------------------------------------
------------------------------------------------------------
------------------------------------------------------------
------------------------------------------------------------
------------------------------------------------------------
------------------------------------------------------------
------------------------------------------------------------
--------------------------
>XP_006689799_Yamadazyma_tenuis
-----------------------------------------------------------M
AAGYKTPWNI-------------ATQRLQLTSNHLTAPVNSRSLS---------------
--------------------YST-------VDSGSKYSVDYKKYLT-DTNGNVKSFMHDV
PLDLDTRNGTATMVVEIPRWSYAKFEINTKLEGNPITQDIKKGNVRFVKNLFPFHGYVHN
YGALPQTWEDATNSNGSL----GLYGDNDPLDVVEIGSQVLDTGAIERVKVLGSLALIDD
GELDWKVVVVRTADQLASQLHDIADVQTICPGLLEATREWFRNYKIPDGKPANQFAFNGE
FKNREETIRLVQENHEAWDKLVHG------HIKADAA-KLPNIANTSVSGSLKY-QEAYD
-HK-TLSLNPSTPDMPLPEHVDR-------------------------------------
------------------------------------------------------------
------------------------------------------------------------
------------------------------------------------------------
------------------------------------------------------------
------------------------------------------------------------
------------------------------------------------------------
------------------------------------------------------------
------------------------------------------------------------
------------------------------------------------------------
------------------------------------------------------------
------------------------------------------------------------
------------------------------------------------------------
------------------------------------------------------------
------------------------------------------------------------
------------------------------------------------------------
------------------------------------------------------------
------------------------------------------------------------
-----------------------------------MY-----------------------
------------------------------------------------------------
-YCGSS------------------------------------------------------
------------------------------------------------------------
------------------------------------------------------------
------------------------------------------------------------
------------------------------------------------------------
------------------------------------------------------------
------------------------------------------------------------
--------------------------
>XP_001483307_Meyerozyma_guilliermondii
--------------------------------------------------MVRLLRFNTF
RSFLNMS----------------GNSRLQLLHQHLSIKPHRCVATDSRASQF--------
----------------GEPTIVS-------VDVGSKYSATYRKYA-ADDTGKILSYFHDV
PLGFDASKKTANMVVEVPRWSNAKFEISTELDGNPIVQDVKNNVVRFVRNLFPYHGYIHN
YGAFPQTWEDNTTKHKDT----GLYGDNDPLDVCEIGSNVLEIGTVKRVKILGCLALIDD
GELDWKVIVIDVEDELAPQLNSIEDVESVCPGLLEGTRQWFRDYKLADKKPHNKFAFNGR
YLLAEEALEVVGECHSAWEKLIGG------EVKSKG--DEISLRNTTQKETPEY-APEFS
-QE-ELISPAMP-DTAIPPEISK-------------------------------------
------------------------------------------------------------
------------------------------------------------------------
------------------------------------------------------------
------------------------------------------------------------
------------------------------------------------------------
------------------------------------------------------------
------------------------------------------------------------
------------------------------------------------------------
------------------------------------------------------------
------------------------------------------------------------
------------------------------------------------------------
------------------------------------------------------------
------------------------------------------------------------
------------------------------------------------------------
------------------------------------------------------------
------------------------------------------------------------
------------------------------------------------------------
-----------------------------------SH-----------------------
------------------------------------------------------------
-FFPRS------------------------------------------------------
------------------------------------------------------------
------------------------------------------------------------
------------------------------------------------------------
------------------------------------------------------------
------------------------------------------------------------
------------------------------------------------------------
--------------------------
>XP_018711377_Metschnikowia_bicuspidata
-----------------------------------------------------------M
AKPTPPVPLQ-------------ARTRLAATLRHLSSAAPKSKGAQPALESPNAPKA---
-------------------HYVS-------VGVGSKYTKEYKNYCV-EAPAKVMSYFHDV
PLGLDLERKTATVVVEIPRWLNAKFEINIGEPGNPITQDVKKGRVRFVKNLFPYKGFPFN
YGAFPQTWEDPTVMH-DVA---GLPGDGDPLDVCEIGARVLPTGTVKTVRILGSLALVDD
GELDWKVIVVDEQDPLAGELRDIGDVLEKCPGLLEATREWFRNYKLPDGKLANKFAFDET
YRSQQETMDLIMQCHGAWRRLVQG------RSAA----EGFAIENTTVENTPGH-VARFA
-FSDAVLGSDVESDAEIPPDVSR-------------------------------------
------------------------------------------------------------
------------------------------------------------------------
------------------------------------------------------------
------------------------------------------------------------
------------------------------------------------------------
------------------------------------------------------------
------------------------------------------------------------
------------------------------------------------------------
------------------------------------------------------------
------------------------------------------------------------
------------------------------------------------------------
------------------------------------------------------------
------------------------------------------------------------
------------------------------------------------------------
------------------------------------------------------------
------------------------------------------------------------
------------------------------------------------------------
-----------------------------------SH-----------------------
------------------------------------------------------------
-FFKHEL-----------------------------------------------------
------------------------------------------------------------
------------------------------------------------------------
------------------------------------------------------------
------------------------------------------------------------
------------------------------------------------------------
------------------------------------------------------------
--------------------------
>XP_002614734_Clavispora_lusitaniae
----------------------------------------------------------MM
RRFLSAMGQNRSF----------AENRLLLTAKHLRPEQWSRSLS---------------
-------------------QYAS-------AQVGSRFSSSYKNYAVQSDENKIVSYFHDI
PLSLDVEKRTVNMVVEVPRWSNAKFEISTSLEGNPIVQDTKNGKVRFVRNLFPYHGYIHN
YGALSQTWEDPTVKS-NVD---GLVGDGDPLDVCEIGSRVWPTGSVRQVRVLGSLALVDD
GELDWKVIAIDTEDPLADELFDVHDVFVKCPGLLEATRQWFKDYKIPDGKPQNRFALGGK
YRTSQETIETIVECQEAWKRLVNG------ETKPS---GDFSTANVGVPDSEGH-VSRFS
-FNDSVLGAVCEPDTPIPAEVDQ-------------------------------------
------------------------------------------------------------
------------------------------------------------------------
------------------------------------------------------------
------------------------------------------------------------
------------------------------------------------------------
------------------------------------------------------------
------------------------------------------------------------
------------------------------------------------------------
------------------------------------------------------------
------------------------------------------------------------
------------------------------------------------------------
------------------------------------------------------------
------------------------------------------------------------
------------------------------------------------------------
------------------------------------------------------------
------------------------------------------------------------
------------------------------------------------------------
-----------------------------------PF-----------------------
------------------------------------------------------------
-YVVT-------------------------------------------------------
------------------------------------------------------------
------------------------------------------------------------
------------------------------------------------------------
------------------------------------------------------------
------------------------------------------------------------
------------------------------------------------------------
--------------------------
>XP_025342822_Candida_haemuloni
-----------------------------------------------------------M
TASAPSR----------------ALSRLQLTQNHLRANS---------------------
----------------STPVFES-------VTVGAKYTQEYKNYAVDPLTSKVVSYFHDI
PLQKNKQARTATMVVEVPRWSNGKFEIDPKQPGNPIIQDVKKDKVRFVRNLFPYHGYVHN
YGALPQTWEDPTQKS-NVE---DLYGDGDPLDVCEIGSRVLPTGTVTTVKILGSLALIDD
GELDWKVIAINTEDELASELNDISDVEKKCPGLLDATRQWFKDYKKPDGKPENVFAFKGE
YRNAAETWETVEECYEAWKKLVEG------KTEA----GKYAIENVTLEGTPGK-KNAFD
-FNDSVFVEAAVSDALIPDEVHK-------------------------------------
------------------------------------------------------------
------------------------------------------------------------
------------------------------------------------------------
------------------------------------------------------------
------------------------------------------------------------
------------------------------------------------------------
------------------------------------------------------------
------------------------------------------------------------
------------------------------------------------------------
------------------------------------------------------------
------------------------------------------------------------
------------------------------------------------------------
------------------------------------------------------------
------------------------------------------------------------
------------------------------------------------------------
------------------------------------------------------------
------------------------------------------------------------
-----------------------------------SF-----------------------
------------------------------------------------------------
-YY---------------------------------------------------------
------------------------------------------------------------
------------------------------------------------------------
------------------------------------------------------------
------------------------------------------------------------
------------------------------------------------------------
------------------------------------------------------------
--------------------------
>XP_024714629_Candida_pseudohaemulonis
-----------------------------------------------------------M
TTQG-TR----------------AMSRLQLTQNHLRANS---------------------
----------------SIPHFES-------VTVGAKYSPEYKNYAVDPILNKVVLYFHDI
PLLQKKEARTATMVVEVPRWLNGKFEIDPKQPGNPIVQDIKKNKVRFVRNLFPYHGYVHN
YGALPQTWEDPTKKS-NVE---DLFGDGDPLDVCEIGAKVLPTGSIVTVKVLGSLALIDD
GELDWKVIVINTEDELAPKLNDIADVEKECPGLLAATRLWFKDYKKPDGKPENVFAFKGE
YLGAAETWETVEECHEAWRKLVSG------ETEA----GKYAIQNVTLDGTPGK-KDAFE
-FNDDVFVASAVSDALIPDEVHKIATINNKDSTPFEAMPASNSVSRSRALRPMEQTALWT
FGSALTLIKEEPLLHILDALDEFLLHLREVILLANPLAGGSKDLEKVKDITLRGVLFADV
LKNIDIANKLARLLKVDPKEALRVVTQTQMRIPEFEDVKGSLSLLNSRIRDEKDEARKND
KITIYASMLLKEKRTVLRIARECLNRRFNENTTSTIRNLGRSLVLDSKYAELTIDTLSEA
AISITSGAYKTGVDTLDEIIYTETLLFMLEQLSLLCEIFVSSIGTRSVTKWFEFMDETNF
MVDLGSYVSNRECFVLLQSLATVVSLQVLDIENPFEANDPSYVNDGKAFKLINDIISTRS
INSIVNYAWLIILYKKAIVVEEFSDSLSAFTKEISLAEINTSITFFTETLELSSVFQDIM
KVNSFLHFDEIYSIVLASLLMVALPLMPMNVETATCVQQVLSQAPPAVVERFYENSEVIN
AIVLSRAKFPVSIPPYLKLASINGNFAFSEFRELKSYMSVFDKEEFGRVCDIDSENTDLM
KLSEMVDLYPPYEVNNKLSLLLNSNTKAKVIPSNEDGKVLVTFLYKYSGWAFLGRVVQNI
SKTFDIADKQKMLVLNDMLHLLVQTSSQVSLEDLKVALDAMSAYTDDSDILEILFRLLEQ
GLHNRDTEILTKVVKLLTNLLPLHSNRIWPHLSKSSLLPNSGKEPFMSIMFGSIEMVKGS
YDFTVALTKFIGALAHNCLTNKHDYADVLKAEVLGVMVEHAIVVFESFINCNFNDGLQKL
ELGILLLEVFLKIITTVFDTNSGNFKDNEPAKEFVGSAQKILDAFLAQEDGSARAPIPIY
KMVSSVASSMNYYDFRDVTGFYSKHWINSALSFSKELIRCRSLITSKPSHFEKQMFSQLQ
NLVKIYSRGSFRRPVLDLISTLTSGIWEGEQMPSMLSHLGREHSRIFLHSLASDLNNSFD
DYGIRISVYDLLCSILEASQEGLSVLFISGRDVFGGSKSETPLTISLLAVLKKNVNEIKY
YPPSVTAHLLDAISLAFNSWTIANEDNSDEHFVKEMLKLLDDDLGDGHFKNPQDYIAACY
RNKVLAKSAEILSLILFTTKNEKTKNLIIKVLYKDSFVEKLPRLLCPTLRKGPTLQSISE
EFEEHFSKYKLSQFATSVRKRNRFSANELYEIDMMNTLFQSTPQWVGIRDRIADWSARIQ
NYYSQVAIAKSIGALITALCRRSPTKDLARYLKLTPEILTINVVEEPYILATATQLRLER
VELSFLLFQTNGGVEKADRDTKVALKVIEKASTMLNAASDLNNTTPVTQRALLRLAHIAL
SILGEDHELIIAKFSVLRDFFNRVVSQGSRLIIIQLQNDVYLSRADKKHKSHDLGELLND
LRLVISIFKCYVMFNIPDSLQRELANSLTDNKTVDNFLSLYSFSHLIVVNEEPIFSHLTL
MFVQLLLSVDVFAEKFINRNMFMVIRESVISQPLREGGITIENSPQLHRNWTTGILPIIS
ATLLGPGNKTEVFNTIRSFGRQIAFCIESWAKDSRSLHVSSAVTWETTQILHLYLILSEI
AKAEKISSDNPTSVDMAILPGLETPQKREDLMDYISNLLKHPKFLSSIIVPSTPEEAKIL
KSHDKVHEEFVRGVILEISELKDYLS
>XP_025337323_Candida_duobushaemulonis
-----------------------------------------------------------M
TTPG-TR----------------AMSRLQLTQNHLRANS---------------------
----------------TVPHFES-------VTVGAKYSPEYKNYAVNPIANKVVSYFHDI
PLSQKKEARTATMVVEVPRWSNGKFEIDPKQPGNPIVQDIKKDKVRFVRNLFPYHGYVHN
YGALPQTWEDPTKKS-NVE---DLFGDGDPLDVCEIGAKVLPTGSVVTVKVLGSLALIDD
GELDWKVIVINTEDELAPKLNDIADVEKECPGLLAATRQWFKDYKKPDGKPENVFAFKGE
YLGAAETWETVEECHEAWRKLVSG------ETEA----GKYAIQNVTLDGTPGK-KNTFD
-FNNEVFVASAVSDALIPDEVHK-------------------------------------
------------------------------------------------------------
------------------------------------------------------------
------------------------------------------------------------
------------------------------------------------------------
------------------------------------------------------------
------------------------------------------------------------
------------------------------------------------------------
------------------------------------------------------------
------------------------------------------------------------
------------------------------------------------------------
------------------------------------------------------------
------------------------------------------------------------
------------------------------------------------------------
------------------------------------------------------------
------------------------------------------------------------
------------------------------------------------------------
------------------------------------------------------------
-----------------------------------SF-----------------------
------------------------------------------------------------
-YY---------------------------------------------------------
------------------------------------------------------------
------------------------------------------------------------
------------------------------------------------------------
------------------------------------------------------------
------------------------------------------------------------
------------------------------------------------------------
--------------------------
>XP_028888587_Candida_auris
-----------------------------------------------------------M
SSNQPSR----------------AVHRLHLTQNHLRAQS---------------------
----------------SLANIDN-------VSVGAKYTQEYRNYAVDRQTNKVISYFHDI
PLRLNTQQKTATMVVEVPRWSNGKFEIDPKQPGNPIVQDFKKGKVRFVRNLFPYHGYIHN
YGALPQTWEDPTQKS-NVE---GLYGDGDPLDVCEIGSSVFPIGSVVTVKLLGSLALVDD
GELDWKVIAINVDDELAPELNDIGDVEKKCPGLLAATRQWFKDYKKPDGKPENVFAFNGE
YRDAAQTWETVEECHVAWEKLVTG------KTEK----GKFAIENVTLQGTPLK-QDKFE
-FSDSVLSAAAEPDAPIPDEVHK-------------------------------------
------------------------------------------------------------
------------------------------------------------------------
------------------------------------------------------------
------------------------------------------------------------
------------------------------------------------------------
------------------------------------------------------------
------------------------------------------------------------
------------------------------------------------------------
------------------------------------------------------------
------------------------------------------------------------
------------------------------------------------------------
------------------------------------------------------------
------------------------------------------------------------
------------------------------------------------------------
------------------------------------------------------------
------------------------------------------------------------
------------------------------------------------------------
-----------------------------------SF-----------------------
------------------------------------------------------------
-HY---------------------------------------------------------
------------------------------------------------------------
------------------------------------------------------------
------------------------------------------------------------
------------------------------------------------------------
------------------------------------------------------------
------------------------------------------------------------
--------------------------
>NP_013994_Saccharomyces_cerevisiae
------------------------------------------------------------
---------MNLLRMNALTSKARSIERLKQTLNILSIRNHR-------------------
-------------------QFST-------IQQGSKYTLGFKKYLT-LLNGEVGSFFHDV
PLDLNEHEKTVNMIVEVPRWTTGKFEISKELRFNPIVQDTKNGKLRFVNNIFPYHGYIHN
YGAIPQTWEDPTIEHKLGKCDVALKGDNDPLDCCEIGSDVLEMGSIKKVKVLGSLALIDD
GELDWKVIVIDVNDPLSSKIDDLEKIEEYFPGILDTTREWFRKYKVPAGKPLNSFAFHEQ
YQNSNKTIQTIKKCHNSWKNLISG----SLQEKYDNL---PNTERAGNG-----------
----VTLEDSVKPPSQIPPEVQK-------------------------------------
------------------------------------------------------------
------------------------------------------------------------
------------------------------------------------------------
------------------------------------------------------------
------------------------------------------------------------
------------------------------------------------------------
------------------------------------------------------------
------------------------------------------------------------
------------------------------------------------------------
------------------------------------------------------------
------------------------------------------------------------
------------------------------------------------------------
------------------------------------------------------------
------------------------------------------------------------
------------------------------------------------------------
------------------------------------------------------------
------------------------------------------------------------
-----------------------------------WY-----------------------
------------------------------------------------------------
-YV---------------------------------------------------------
------------------------------------------------------------
------------------------------------------------------------
------------------------------------------------------------
------------------------------------------------------------
------------------------------------------------------------
------------------------------------------------------------
--------------------------
>XP_018220313_Saccharomyces_eubayanus
------------------------------------------------------------
---------MSLLRMNSFVGKNRSLERLKQTLNILSIRNQR-------------------
-------------------QLST-------TQQGSKYTLGFKKYLK-LQNGEVGSFFHDV
PLDLNEHEKTVNMIVEVPRWTTGKFEISKELKFNPIIQDTKNGKLRFVNNIFPYHGYIHN
YGAIPQTWEDPTIEHKLGNGDLALRGDNDPLDCCEIGSDVLEIGSVRRVKVLGSLALIDD
GELDWKIIVISVNDPLYPKLNNLENVQEHFPGILDATREWFRKYKVPMGKPLNKFAFREQ
YMDSDNAIKTIKECNNSWRKLISG----SLQAKYDNL---PNIERAGKG-----------
----ITLKDSSKPPSEIPPEVQK-------------------------------------
------------------------------------------------------------
------------------------------------------------------------
------------------------------------------------------------
------------------------------------------------------------
------------------------------------------------------------
------------------------------------------------------------
------------------------------------------------------------
------------------------------------------------------------
------------------------------------------------------------
------------------------------------------------------------
------------------------------------------------------------
------------------------------------------------------------
------------------------------------------------------------
------------------------------------------------------------
------------------------------------------------------------
------------------------------------------------------------
------------------------------------------------------------
-----------------------------------WY-----------------------
------------------------------------------------------------
-YV---------------------------------------------------------
------------------------------------------------------------
------------------------------------------------------------
------------------------------------------------------------
------------------------------------------------------------
------------------------------------------------------------
------------------------------------------------------------
--------------------------
>XP_033768569_Saccharomyces_paradoxus
------------------------------------------------------------
---------MSLLRMNALIGKSRSIDRLKQTLNILSVRNHK-------------------
-------------------QFST-------IQQGSKYTLGFKKYVT-LSNGEIGSFFHDV
PLDLNEHEKTVNMIVEVPRWTTGKFEISKELRFNPIVQDTKNGKLRFVNNIFPYHGYIHN
YGAIPQTWEDPTIEHKLGNGDVALKGDNDPLDCCEIGSDVLEMGSIKKVKVLGSLALIDD
GELDWKVIVIDVNDPLSSKIDDLEKVEEYLPGILDATREWFRKYKVPAGKPLNSFAFREQ
YQNSNSTIQTIKDCHNSWRRLISG----SFQDKYDNL---PITERAGNG-----------
----VTLEDSAKPSSKIPTDVQK-------------------------------------
------------------------------------------------------------
------------------------------------------------------------
------------------------------------------------------------
------------------------------------------------------------
------------------------------------------------------------
------------------------------------------------------------
------------------------------------------------------------
------------------------------------------------------------
------------------------------------------------------------
------------------------------------------------------------
------------------------------------------------------------
------------------------------------------------------------
------------------------------------------------------------
------------------------------------------------------------
------------------------------------------------------------
------------------------------------------------------------
------------------------------------------------------------
-----------------------------------WY-----------------------
------------------------------------------------------------
-YV---------------------------------------------------------
------------------------------------------------------------
------------------------------------------------------------
------------------------------------------------------------
------------------------------------------------------------
------------------------------------------------------------
------------------------------------------------------------
--------------------------
>XP_003675411_Naumovozyma_castellii
------------------------------------------------------------
---------------------MSALRRLNHLKTIFNPV-KR-------------------
-------------------HFSA-------VKQGSKYSRSFRQYLQ-LPNGEIGSYFHDI
PLELNHLNRTVNMVVEIPRFSNGKFEISKEIPFNPISQDVKKGKVRFVNNIFPFRGYIHN
YGAIPQTWEDPTSSHQVDRKH-SLKGDNDPLDCCEIGSKVFAMGDIKTVKILGSLALIDD
GELDWKVIVINVEDPLASRVNTLQDVDIHFPGILGATKAWFRDYKIPAGKPSNKFAFDGQ
YKGVSDTIKIIESCHESWTNLVSG----NVET--NGV-ILPQIKKAGQG-----------
----VFMDDNLEPDSPIPSEVDK-------------------------------------
------------------------------------------------------------
------------------------------------------------------------
------------------------------------------------------------
------------------------------------------------------------
------------------------------------------------------------
------------------------------------------------------------
------------------------------------------------------------
------------------------------------------------------------
------------------------------------------------------------
------------------------------------------------------------
------------------------------------------------------------
------------------------------------------------------------
------------------------------------------------------------
------------------------------------------------------------
------------------------------------------------------------
------------------------------------------------------------
------------------------------------------------------------
-----------------------------------WF-----------------------
------------------------------------------------------------
-YIKK-------------------------------------------------------
------------------------------------------------------------
------------------------------------------------------------
------------------------------------------------------------
------------------------------------------------------------
------------------------------------------------------------
------------------------------------------------------------
--------------------------
>XP_003672486_Naumovozyma_dairenensis
------------------------------------------------------------
---------------------MIAIRRLRSLTTILR---RR-------------------
-------------------SYSA-------VKQGSKYSQNYRQYLK-LDNGEIGSYFHDI
PMELNHLNRTVNMVVEIPRWTHAKFEISKDLPFNPITQDVKKGKVRFVNNIFPFYGYIHN
YGAIPQTWEDPTVNHEIGEGR-ALVGDNDPLDCCEIGSSVFTTGEIKTVKILGSIALIDD
GELDWKVIVINVKDPLASSVNNIHDVEKHFPGLLTATRNWFRDYKVPMNKLKNEFAFNGE
YKDVTETIKVIEECHNTWKGLISG----GLDG--SKIGKLPQVQRAGNN-----------
----VTMSDNEEPESDIPKDLDK-------------------------------------
------------------------------------------------------------
------------------------------------------------------------
------------------------------------------------------------
------------------------------------------------------------
------------------------------------------------------------
------------------------------------------------------------
------------------------------------------------------------
------------------------------------------------------------
------------------------------------------------------------
------------------------------------------------------------
------------------------------------------------------------
------------------------------------------------------------
------------------------------------------------------------
------------------------------------------------------------
------------------------------------------------------------
------------------------------------------------------------
------------------------------------------------------------
-----------------------------------WY-----------------------
------------------------------------------------------------
-YVE--------------------------------------------------------
------------------------------------------------------------
------------------------------------------------------------
------------------------------------------------------------
------------------------------------------------------------
------------------------------------------------------------
------------------------------------------------------------
--------------------------
>XP_003955801_Kazachstania_africana
------------------------------------------------------------
-----------------------MSGRLLGVARVFRSTQYR-------------------
-------------------CFST-------VRQGIKYTPTFKQYLQ-MPNNEVGSYFHDV
PLEFSREGATINMVVEIPRWTNAKFEISKNLRLNPIVQDSKNGKLRYVNNIFPFNGYIHN
YGAIPQTWEDPTELDTVL----GLNGDNDPLDCCEIGSTVLGTGTIYKVKVLGSLALIDD
TELDWKVIVIRCDDPLAKEISSLSGVEKCMPGLLEHTREWFRKYKIPQGKPANTFAYNGE
YRNVEETLNVIEKCHASWRKLISD----QIHEDSAGL---PQIMRTGSS-----------
----IILEDENFLPATIPKKVQR-------------------------------------
------------------------------------------------------------
------------------------------------------------------------
------------------------------------------------------------
------------------------------------------------------------
------------------------------------------------------------
------------------------------------------------------------
------------------------------------------------------------
------------------------------------------------------------
------------------------------------------------------------
------------------------------------------------------------
------------------------------------------------------------
------------------------------------------------------------
------------------------------------------------------------
------------------------------------------------------------
------------------------------------------------------------
------------------------------------------------------------
------------------------------------------------------------
-----------------------------------WF-----------------------
------------------------------------------------------------
-YV---------------------------------------------------------
------------------------------------------------------------
------------------------------------------------------------
------------------------------------------------------------
------------------------------------------------------------
------------------------------------------------------------
------------------------------------------------------------
--------------------------
>XP_022466365_Kazachstania_naganishii
------------------------------------------------------------
------------------MLQRQAFRRLSVLRSHLQR--EA-------------------
-------------------SFST-------VSRGAKFSLNYRQYLK-MPNGELGSWFHDL
PIGIS--GNTVNMLVEIPRWSNAKFEVSKEQDFNPIMQDSKKGKARFVNNLFPFKGYIHN
YGAIPQTWEDPT-----GGLD-GLKGDNDPIDCCEIGSAILPTGTIARVKVLGSIALIDD
DELDWKVIVINEKDPLFTKIDSLHDVETYMPKLLEATREWLQNYKIPSGKPENKFALNGQ
YCDAEHTMGVIRECHDAWSKLVCN----NLDTKVNDL---PCTRRAGEG-----------
----VTLDDDFHEPVGIPNEVDK-------------------------------------
------------------------------------------------------------
------------------------------------------------------------
------------------------------------------------------------
------------------------------------------------------------
------------------------------------------------------------
------------------------------------------------------------
------------------------------------------------------------
------------------------------------------------------------
------------------------------------------------------------
------------------------------------------------------------
------------------------------------------------------------
------------------------------------------------------------
------------------------------------------------------------
------------------------------------------------------------
------------------------------------------------------------
------------------------------------------------------------
------------------------------------------------------------
-----------------------------------WF-----------------------
------------------------------------------------------------
-FIKNGKLAN--------------------------------------------------
------------------------------------------------------------
------------------------------------------------------------
------------------------------------------------------------
------------------------------------------------------------
------------------------------------------------------------
------------------------------------------------------------
--------------------------
>XP_446892_Candida_glabrata
------------------------------------------------------------
-----------------MQCYKMAFKKLALINQC-----RR-------------------
-------------------AYGS-------IRQGSKYSTTYRQYLK-LEDGSVGSYFHDV
PIGIQKDKCYVNMVVEVPRWSSGKFEISKELKLNPITQDVKKGKVRFVNNIFPYHGYIHN
YGAIPQTWENVTSSSSLPGVKEPLFGDNDPLDCCDIGSTVLKMGDIKTVKVLGSLALVDD
GELDWKIMVINTEDPMHEKINNLADVEKYCPGLLDATRYWFKNYKVPTGKPVNEFAFNGE
FQDYDKTMKTIEQCHQEWKGLVAG----KISASPNIL--LPTTERKGTS-----------
----ISVKDDRLPDTPVPDHVNK-------------------------------------
------------------------------------------------------------
------------------------------------------------------------
------------------------------------------------------------
------------------------------------------------------------
------------------------------------------------------------
------------------------------------------------------------
------------------------------------------------------------
------------------------------------------------------------
------------------------------------------------------------
------------------------------------------------------------
------------------------------------------------------------
------------------------------------------------------------
------------------------------------------------------------
------------------------------------------------------------
------------------------------------------------------------
------------------------------------------------------------
------------------------------------------------------------
-----------------------------------WY-----------------------
------------------------------------------------------------
-YV---------------------------------------------------------
------------------------------------------------------------
------------------------------------------------------------
------------------------------------------------------------
------------------------------------------------------------
------------------------------------------------------------
------------------------------------------------------------
--------------------------
>XP_004179690_Tetrapisispora_blattae
------------------------------------------------------------
-------------MYCRV--------PLKSITKIRFS--NR-------------------
-------------------RLSS-------VTQGSKYSESYKKYLK-LDNGEIGSYFHDI
PLNLDLQNGTCNMVVEIPRWTNGKFEISKEVEYNPIMQDMKKGRVRFVNNIFPYHGYIHN
YGAIPQTWEDPTK--V--SLD-SLKGDNDPLDCCEIGSSVLDLGDIKNVKILGSIALVDD
GELDWKIITIDSKDPVAGSINSLEDVEKTFPGLLKSTKEWFRDYKIPTNKPRNKFALNGE
YQSLDSTIKTIQECHESWKKLVSQHNAFNL----ENI---PQTKRAGDY-----------
----FIIEGTEQADTDIPTSVNK-------------------------------------
------------------------------------------------------------
------------------------------------------------------------
------------------------------------------------------------
------------------------------------------------------------
------------------------------------------------------------
------------------------------------------------------------
------------------------------------------------------------
------------------------------------------------------------
------------------------------------------------------------
------------------------------------------------------------
------------------------------------------------------------
------------------------------------------------------------
------------------------------------------------------------
------------------------------------------------------------
------------------------------------------------------------
------------------------------------------------------------
------------------------------------------------------------
-----------------------------------WD-----------------------
------------------------------------------------------------
-YI---------------------------------------------------------
------------------------------------------------------------
------------------------------------------------------------
------------------------------------------------------------
------------------------------------------------------------
------------------------------------------------------------
------------------------------------------------------------
--------------------------
>XP_003686984_Tetrapisispora_phaffii
------------------------------------------------------------
-----------------MIRNTA-LRRLIQSKDILAG--KK-------------------
-------------------AFSS-------VTLGTKYTADFRQYLK-LPNGEIGSYFHDI
PIELNETDCTVQMVTEVSRWSNGKFEISKELDFNPIVQDVKNENVRFVHNIFPYHGYIHN
YGALPQTWENPTKFSAIPGTE-TLKGDNDPLDCCEIGSRIQNIGDISTVKVLGSLGLIDD
GELDWKVIVINVKDPMAQKLNDFKDVDKNFPGLLEATREWFRAYKVPAGKPENSFAFDGH
YKNAEETIQIIKECHKEWESLISG----NLHKLHPDI---PVIKRAGLG-----------
----VTLESENKTPNEIPNYVYK-------------------------------------
------------------------------------------------------------
------------------------------------------------------------
------------------------------------------------------------
------------------------------------------------------------
------------------------------------------------------------
------------------------------------------------------------
------------------------------------------------------------
------------------------------------------------------------
------------------------------------------------------------
------------------------------------------------------------
------------------------------------------------------------
------------------------------------------------------------
------------------------------------------------------------
------------------------------------------------------------
------------------------------------------------------------
------------------------------------------------------------
------------------------------------------------------------
-----------------------------------WH-----------------------
------------------------------------------------------------
-YINK-------------------------------------------------------
------------------------------------------------------------
------------------------------------------------------------
------------------------------------------------------------
------------------------------------------------------------
------------------------------------------------------------
------------------------------------------------------------
--------------------------
>XP_001643045_Vanderwaltozyma_polyspora
------------------------------------------------------------
-----------------MFRGSAVMKRLLQAKQILSP--ER-------------------
-------------------NFHS-------ASVGTKYTSDYKKYLK-LPNGEIGSYFHDV
PLNLNESEGTVQMVTEVTRWSNAKFEISKEDKYNPIVQDVKNGQVRFVKNLFPFKGYIHN
YGAIPQTWEDSTEFSKINGTE-SLKGDNDPLDCCEIGSELMETGQISTVKVLGSLALIDD
GELDWKVIVINVNDTLAPKLNNIRDVDIYFPGLLDSTRTWFRNYKIPDGKPANEFAFDGQ
YKDKDETIEIIKECYESWKRLESG----MVKT--QDT---PLLDRAGSG-----------
----VSIEHEEKEPARIPSSIDK-------------------------------------
------------------------------------------------------------
------------------------------------------------------------
------------------------------------------------------------
------------------------------------------------------------
------------------------------------------------------------
------------------------------------------------------------
------------------------------------------------------------
------------------------------------------------------------
------------------------------------------------------------
------------------------------------------------------------
------------------------------------------------------------
------------------------------------------------------------
------------------------------------------------------------
------------------------------------------------------------
------------------------------------------------------------
------------------------------------------------------------
------------------------------------------------------------
-----------------------------------WY-----------------------
------------------------------------------------------------
-YL---------------------------------------------------------
------------------------------------------------------------
------------------------------------------------------------
------------------------------------------------------------
------------------------------------------------------------
------------------------------------------------------------
------------------------------------------------------------
--------------------------
>XP_003679417_Torulaspora_delbrueckii
------------------------------------------------------------
---------MFLSSALKVNCRTMPLTRLLEISSILNA--KR-------------------
-------------------QFSS-------IQQGNKFTRDYKQYLQ-LSNGEVGSYFHDV
PLKLDRSCKTVNMIVEVPRWSNAKFEISKELDYNPIVQDTKKGKVRFVHNIFPYHGYIHN
YGALPQTWEDPNQT----SVG-SLKGDNDPLDCCEIGSDVLETGSVLEVKILGSLALIDD
GELDWKVIAINVNDPLATEINNLNDVEDKLPGILNATREWFRNYKIPAGKPPNEFAFDGA
YKDVHETIDTIQECNDAWKSLISS----------KQVDGAPSTKRAGEG-----------
----VKIKPDIKPAQEIPAEVHK-------------------------------------
------------------------------------------------------------
------------------------------------------------------------
------------------------------------------------------------
------------------------------------------------------------
------------------------------------------------------------
------------------------------------------------------------
------------------------------------------------------------
------------------------------------------------------------
------------------------------------------------------------
------------------------------------------------------------
------------------------------------------------------------
------------------------------------------------------------
------------------------------------------------------------
------------------------------------------------------------
------------------------------------------------------------
------------------------------------------------------------
------------------------------------------------------------
-----------------------------------WS-----------------------
------------------------------------------------------------
-YVEARLDNCS-------------------------------------------------
------------------------------------------------------------
------------------------------------------------------------
------------------------------------------------------------
------------------------------------------------------------
------------------------------------------------------------
------------------------------------------------------------
--------------------------
>XP_037145264_Zygotorulaspora_mrakii
------------------------------------------------------------
---------MIAWSLPRMKLNERPIARLKQINHILNP--QR-------------------
-------------------GFSS-------VKQGSKYSPNFKQYLK-LPNGETGSFFHDV
PMDLNLKDRTAQMIVEVPRWSNGKFEISKDLEYNPIVQDMKKGKVRFVHNIFPYCGYIHN
YGAIPQTWEDPTENSRNGGLE-SLAGDNDPLDCCEIGSSILQTGDIKTVRILGSLALIDD
GELDWKIIAINVEDPISSQLQNLNDVNKYLPGILEATREWFRDYKIPDGKPSNSFAFNGQ
YKDVADTIEIIQDCHDSWKKLVSGSKE-NEDF--KGL---PQIKRAGAD-----------
----FAVKADEQPAQPIPKDIHK-------------------------------------
------------------------------------------------------------
------------------------------------------------------------
------------------------------------------------------------
------------------------------------------------------------
------------------------------------------------------------
------------------------------------------------------------
------------------------------------------------------------
------------------------------------------------------------
------------------------------------------------------------
------------------------------------------------------------
------------------------------------------------------------
------------------------------------------------------------
------------------------------------------------------------
------------------------------------------------------------
------------------------------------------------------------
------------------------------------------------------------
------------------------------------------------------------
-----------------------------------WW-----------------------
------------------------------------------------------------
-YI---------------------------------------------------------
------------------------------------------------------------
------------------------------------------------------------
------------------------------------------------------------
------------------------------------------------------------
------------------------------------------------------------
------------------------------------------------------------
--------------------------
>XP_002498579_Zygosaccharomyces_rouxii
------------------------------------------------------------
-------------MFSRVIRSLTMAERLKHTSNLLRV--QR-------------------
-------------------QFSQ-------LRQGSKHGPNFKQYLQ-LANGEIGSYFHDI
PLELNFENSTVRMVVEVPRWSNGKFEISKEIEFNPIVQDVKKGKVRFVNNIFPYHGYIHN
YGAIPQTWEDPTREIP--GFG-STRGDNDPLDCCEIGSSILQMGDVKDVKILGSLALIDD
GELDWKVITIDSKDPLADKLNDLQDVDTHMPGLLAATREWFRDYKIPTGKPPNEFAFNGQ
YKNAQETINTVQECHEAWKRLISG----NILG--EKI---PKIKRAGEG-----------
----ITLASAEEEQTPIPPEVAV-------------------------------------
------------------------------------------------------------
------------------------------------------------------------
------------------------------------------------------------
------------------------------------------------------------
------------------------------------------------------------
------------------------------------------------------------
------------------------------------------------------------
------------------------------------------------------------
------------------------------------------------------------
------------------------------------------------------------
------------------------------------------------------------
------------------------------------------------------------
------------------------------------------------------------
------------------------------------------------------------
------------------------------------------------------------
------------------------------------------------------------
------------------------------------------------------------
-----------------------------------WH-----------------------
------------------------------------------------------------
-YV---------------------------------------------------------
------------------------------------------------------------
------------------------------------------------------------
------------------------------------------------------------
------------------------------------------------------------
------------------------------------------------------------
------------------------------------------------------------
--------------------------
>XP_003646889_Eremothecium_cymbalariae
------------------------------------------------------------
------------------------------------------------------------
-----------------MT-YTT-------RQVGAKNTLDYKVYIE--HNGKPVSAFHDV
PLYADEENKIFNMIVEIPRWTNAKLEITKEEALNPIIQDTKKGKLRYVRNCFPHHGYIHN
YGALPQTWEDPNVAHPET----KAVGDNDPLDVLEIGETIAYTGQIKPVKVLGVMALLDE
GETDWKLIVIDVNDPLAPKLNDIEDVEKHLPGLLRATNEWFRIYKIPDGKPENQFAFSGE
AKNRKYALEVVRECHEAWKQLICG---------KAADSKKIDLTNTTLVETPSYSPEAA-
-TMV--TAAGPLADGPIDKSIDK-------------------------------------
------------------------------------------------------------
------------------------------------------------------------
------------------------------------------------------------
------------------------------------------------------------
------------------------------------------------------------
------------------------------------------------------------
------------------------------------------------------------
------------------------------------------------------------
------------------------------------------------------------
------------------------------------------------------------
------------------------------------------------------------
------------------------------------------------------------
------------------------------------------------------------
------------------------------------------------------------
------------------------------------------------------------
------------------------------------------------------------
------------------------------------------------------------
-----------------------------------WF-----------------------
------------------------------------------------------------
-FIS----GSA-------------------------------------------------
------------------------------------------------------------
------------------------------------------------------------
------------------------------------------------------------
------------------------------------------------------------
------------------------------------------------------------
------------------------------------------------------------
--------------------------
>NP_984875_Eremothecium_gossypii
------------------------------------------------------------
------------------------------------------------------------
-----------------MS-YTT-------RQIGAKNTLDYRVFIE--KAGKVVSPFHDI
PLYADEENQIFNMVVEIPRWTNAKLEITKEEAMNPIIQDTKKGKLRYVRNCFPHHGYIHN
YGAFPQTWEDPNVAHPET----KAYGDNDPLDVLEIGETIAYTGQVKQVKVLGVMALLDE
GETDWKIIVIDVHDPLAPKLNDIEDVEKHLPGLLRATNEWFRIYKIPDGKPENQFAFSGE
AKNRKYALDVIRECHEAWCQLVAG---------KAADDKKVSLANSTLQESVAYAPEVA-
-AAV--PAANPLPDAPIDKSIDK-------------------------------------
------------------------------------------------------------
------------------------------------------------------------
------------------------------------------------------------
------------------------------------------------------------
------------------------------------------------------------
------------------------------------------------------------
------------------------------------------------------------
------------------------------------------------------------
------------------------------------------------------------
------------------------------------------------------------
------------------------------------------------------------
------------------------------------------------------------
------------------------------------------------------------
------------------------------------------------------------
------------------------------------------------------------
------------------------------------------------------------
------------------------------------------------------------
-----------------------------------WF-----------------------
------------------------------------------------------------
-FIS----GSA-------------------------------------------------
------------------------------------------------------------
------------------------------------------------------------
------------------------------------------------------------
------------------------------------------------------------
------------------------------------------------------------
------------------------------------------------------------
--------------------------
>XP_454449_Kluyveromyces_lactis
------------------------------------------------------------
----------------MSRDMRRASQHLRLIGNHLH---AR-------------------
-------------------NYHN-------VLVGSKYSSSFKQYLQ-LPNGEIGSYFHDV
PLDLDVDAKTCNMIVEVPRWSNGKFEISKTEPFNPITQDIKKGKPRFVNNIFPYHGYIHN
YGAIPQTWEQPLIEVLP-----GFKGDNDPLDCCEIGSSIAKMGDIKKVKLLGSLALIDD
GELDWKVICIDIEDPIAIKLNKLADVDTVMPGLLDATRTWFRDYKIPAGKQPNVFAFEGE
YQDQASTLSTVQECHEAWNALVRG----EIKADGSEA-EIPSIVRAGTH-----------
----IRVEPNQQNDTPIPQEVDK-------------------------------------
------------------------------------------------------------
------------------------------------------------------------
------------------------------------------------------------
------------------------------------------------------------
------------------------------------------------------------
------------------------------------------------------------
------------------------------------------------------------
------------------------------------------------------------
------------------------------------------------------------
------------------------------------------------------------
------------------------------------------------------------
------------------------------------------------------------
------------------------------------------------------------
------------------------------------------------------------
------------------------------------------------------------
------------------------------------------------------------
------------------------------------------------------------
-----------------------------------WY-----------------------
------------------------------------------------------------
-YV---------------------------------------------------------
------------------------------------------------------------
------------------------------------------------------------
------------------------------------------------------------
------------------------------------------------------------
------------------------------------------------------------
------------------------------------------------------------
--------------------------
>XP_022674402_Kluyveromyces_marxianus
------------------------------------------------------------
---------------------MRATRQLFMFKNHLM---RR-------------------
-------------------HFHN-------VTIGSKYSASFKQYLQ-LDNGEIGSYFHDV
PLGLDVAKRTCNMVVEVPRWSNGKFEISKSEPFNPITQDIKKGKPRFVNNIFPYHGYIHN
YGAIPQTWEQPVIEVLP-----GLKGDNDPLDCCEIGSSIARMGDIKQVKILGSLALIDD
GELDWKVICIDVEDELTPKLHTLADVDKYMPGLLDATRTWFRDYKIPTGKPPNQFAFNGE
YQDVATTLDTVQDCHNAWSTLVSD----EVKTDDQKI-ELPTIVRAGTQ-----------
----IRIEADEQPETPIPREVEK-------------------------------------
------------------------------------------------------------
------------------------------------------------------------
------------------------------------------------------------
------------------------------------------------------------
------------------------------------------------------------
------------------------------------------------------------
------------------------------------------------------------
------------------------------------------------------------
------------------------------------------------------------
------------------------------------------------------------
------------------------------------------------------------
------------------------------------------------------------
------------------------------------------------------------
------------------------------------------------------------
------------------------------------------------------------
------------------------------------------------------------
------------------------------------------------------------
-----------------------------------WW-----------------------
------------------------------------------------------------
-YL---------------------------------------------------------
------------------------------------------------------------
------------------------------------------------------------
------------------------------------------------------------
------------------------------------------------------------
------------------------------------------------------------
------------------------------------------------------------
--------------------------
>XP_022629074_Lachancea_lanzarotensis
------------------------------------------------------------
-------------MLRA--SISGPLRRLLMTKSHLE---TP-------------------
-------------------FYGS-------VVQGSKFTPDYAQYLK-MPNGEVGSYFHDV
PLELDHNARTVNMIIEVSRWSNAKFEISRERPFNPIVQDNKNGKVRFIDNVFPTHGFIHN
YGAIPQTWEDPTVSSSHEGVA-GIKGDNDPLDCCEIGSAILSMGDVKKVKVLGSLAMIDQ
GELDWKIVVIDVADPLASKVNNLGDVENYFPKLLEATRSWFRNYKIPAGKAANEFAFNGQ
YRDVSETLVVIEECHDSWRHLLRD------SETNEDL---PQVRRAGAG-----------
----VVYEAQELPDAPIPPAVGK-------------------------------------
------------------------------------------------------------
------------------------------------------------------------
------------------------------------------------------------
------------------------------------------------------------
------------------------------------------------------------
------------------------------------------------------------
------------------------------------------------------------
------------------------------------------------------------
------------------------------------------------------------
------------------------------------------------------------
------------------------------------------------------------
------------------------------------------------------------
------------------------------------------------------------
------------------------------------------------------------
------------------------------------------------------------
------------------------------------------------------------
------------------------------------------------------------
-----------------------------------WH-----------------------
------------------------------------------------------------
-YIK--------------------------------------------------------
------------------------------------------------------------
------------------------------------------------------------
------------------------------------------------------------
------------------------------------------------------------
------------------------------------------------------------
------------------------------------------------------------
--------------------------
>XP_002552413_Lachancea_thermotolerans
------------------------------------------------------------
-------------MIRSINAVKAPLRRLLMTKSHLE---VP-------------------
-------------------SYGK-------VIQGSKYTPEYAQYLR-LPNGEVGSFFHDV
PLDLDREQQTVNMVVEISRWTNAKFEISRNRPFNPIIQDQKNGKVRFVDNIFPSHGFIHN
YGAIPQTWEDPTVESSHEGVR-GIKGDNDPLDCCEIGSSVLSMGDVKKVKILGSLALIDN
GELDWKVLVIDVNDPLASKINNIDDIEIHFPNLLEATRNWFRDYKIPTGKPPNEFAFDGQ
YRGLTETMNVIQECHGSWRKLLRD------SETNDSL---PQIVRAGSG-----------
----VVIKPEELPDAPVPKAVGT-------------------------------------
------------------------------------------------------------
------------------------------------------------------------
------------------------------------------------------------
------------------------------------------------------------
------------------------------------------------------------
------------------------------------------------------------
------------------------------------------------------------
------------------------------------------------------------
------------------------------------------------------------
------------------------------------------------------------
------------------------------------------------------------
------------------------------------------------------------
------------------------------------------------------------
------------------------------------------------------------
------------------------------------------------------------
------------------------------------------------------------
------------------------------------------------------------
-----------------------------------WH-----------------------
------------------------------------------------------------
-FIKKEKD----------------------------------------------------
------------------------------------------------------------
------------------------------------------------------------
------------------------------------------------------------
------------------------------------------------------------
------------------------------------------------------------
------------------------------------------------------------
--------------------------
>XP_020055739_Aspergillus_aculeatus
------------------------------------------------------------
------------------------------------------------------------
-----------------MS-YTV-------RKIGQANTLEHRVYIE--KDGKPVSPFHDI
PLYADEANNIFNMVVEIPRWTNAKQEISKEEFLNPIKQDVKKGKLRYVRNCFPHKGYLWN
YGAFPQTWEDPNNIHPET----KAKGDNDPLDVCEIGELVGYPGQVKQVKVLGVMALLDE
EETDWKVIVIDINDPLAPKLNDVEDVERHLPGLLRATNEWFRIYKIPDGKPENQFAFSGE
CKNQKYALEVIRECRDAWEKLISG---------QAP-KGDVSIATSTYEGV-ERADASKL
-ASI--PKGENLPPAPIDGSVDK-------------------------------------
------------------------------------------------------------
------------------------------------------------------------
------------------------------------------------------------
------------------------------------------------------------
------------------------------------------------------------
------------------------------------------------------------
------------------------------------------------------------
------------------------------------------------------------
------------------------------------------------------------
------------------------------------------------------------
------------------------------------------------------------
------------------------------------------------------------
------------------------------------------------------------
------------------------------------------------------------
------------------------------------------------------------
------------------------------------------------------------
------------------------------------------------------------
-----------------------------------WF-----------------------
------------------------------------------------------------
-FIS----GAAV------------------------------------------------
------------------------------------------------------------
------------------------------------------------------------
------------------------------------------------------------
------------------------------------------------------------
------------------------------------------------------------
------------------------------------------------------------
--------------------------
>XP_001270858_Aspergillus_clavatus
------------------------------------------------------------
------------------------------------------------------------
-----------------MS-YTV-------RKIGQANTLEHRVYIE--KDGVPVSPFHDI
PLYANAERTVLNMVVEIPRWTNAKQEISKEEFLNPIKQDVKKGKLRYVRNCFPHKGYLWN
YGAFPQTWEDPNVVHPET----KAKGDNDPLDVCEIGELVGYTGQVKQVKVLGVMALLDE
EETDWKIIVIDIKDPLAAKLHDVEDVERHLPGLLRATNEWFRIYKIPDGKPENQFAFSGE
CKNKKYAEEVIRECADAWEKLMSG---------KSP-RGEISLANSSLEGSPERTDASQL
-AAL--PRGEDLPPAPIDGSVDK-------------------------------------
------------------------------------------------------------
------------------------------------------------------------
------------------------------------------------------------
------------------------------------------------------------
------------------------------------------------------------
------------------------------------------------------------
------------------------------------------------------------
------------------------------------------------------------
------------------------------------------------------------
------------------------------------------------------------
------------------------------------------------------------
------------------------------------------------------------
------------------------------------------------------------
------------------------------------------------------------
------------------------------------------------------------
------------------------------------------------------------
------------------------------------------------------------
-----------------------------------WF-----------------------
------------------------------------------------------------
-FIS----GAAV------------------------------------------------
------------------------------------------------------------
------------------------------------------------------------
------------------------------------------------------------
------------------------------------------------------------
------------------------------------------------------------
------------------------------------------------------------
--------------------------
>XP_001263601_Aspergillus_fischeri
------------------MSPVALRMSSKTLLPLSPLLRLSTASPTLARSRSPSPRTSAT
LAPPTRQAPPPSSLSSSSSFSSSSSPQQANLSSSS----SSRVRSSVSSASTRAALLSRH
FSS-----Y-TPPQSPNMS-YTV-------RKIGQANTLEHRVYIE--KDGVPVSPFHDI
PLYANPEQTILNMVVEIPRWTNAKQEISKEEFLNPIKQDVKKGKLRFVRNCFPHKGYLWN
YGAFPQTWEDPNVVHPET----KAKGDNDPLDVCEIGELVGYPGQVKQVKVLGVMALLDE
EETDWKVIVIDINDPLAPKLNDIEDVERHLPGLLRATNEWFRIYKIPDGKPENQFAFSGE
CKNKKYALDVIRECADAWEKLITG---------KSP-RGDISLANTSVENSTDRADPSQL
-ASI--PKGENLPPAPIDGSIDK-------------------------------------
------------------------------------------------------------
------------------------------------------------------------
------------------------------------------------------------
------------------------------------------------------------
------------------------------------------------------------
------------------------------------------------------------
------------------------------------------------------------
------------------------------------------------------------
------------------------------------------------------------
------------------------------------------------------------
------------------------------------------------------------
------------------------------------------------------------
------------------------------------------------------------
------------------------------------------------------------
------------------------------------------------------------
------------------------------------------------------------
------------------------------------------------------------
-----------------------------------WF-----------------------
------------------------------------------------------------
-FIS----GAAV------------------------------------------------
------------------------------------------------------------
------------------------------------------------------------
------------------------------------------------------------
------------------------------------------------------------
------------------------------------------------------------
------------------------------------------------------------
--------------------------
>XP_041140549_Aspergillus_flavus
------------------------------------------------------------
------------------------------------------------------------
-----------------MS-YTV-------RKIGQANTLEHRVYIE--KDGQPVSPFHDI
PLYANEEQTILNMVVEIPRWTNAKQEISKEEFLNPIKQDVKKGKLRYVRNCFPHKGYLWN
YGAFPQTWEDPNTVHPET----KAKGDNDPLDVCEIGELVGYPGQVKQVKVLGVMALLDE
EETDWKVIVIDVNDPLAPKLNDVEDVERHLPGLLRATNEWFRIYKIPDGKPENQFAFSGE
CKNKKYALEVIRECADAWEKLMTG---------KSP-KGEISTKNVSVANSTDRAEPSEL
-AAI--PQGQNLPPAPIDGSVDK-------------------------------------
------------------------------------------------------------
------------------------------------------------------------
------------------------------------------------------------
------------------------------------------------------------
------------------------------------------------------------
------------------------------------------------------------
------------------------------------------------------------
------------------------------------------------------------
------------------------------------------------------------
------------------------------------------------------------
------------------------------------------------------------
------------------------------------------------------------
------------------------------------------------------------
------------------------------------------------------------
------------------------------------------------------------
------------------------------------------------------------
------------------------------------------------------------
-----------------------------------WF-----------------------
------------------------------------------------------------
-FIS----GAAV------------------------------------------------
------------------------------------------------------------
------------------------------------------------------------
------------------------------------------------------------
------------------------------------------------------------
------------------------------------------------------------
------------------------------------------------------------
--------------------------
>XP_754776_Aspergillus_fumigatus
------------------MSPVALRMSSKALLPLSPLLRLSTASPALARPCSPSPRTSAT
LAPPTRQAPPPSSL-SSSSFSPSFSPQQANLSSPS----SSRVRSSVSSASTRAALLSRH
FSS-----Y-TPPQSPNMS-YTV-------RKIGQANTLEHRVYIE--KDGVPISPFHDI
PLYANPEQTILNMVVEIPRWTNAKQEISKEEFLNPIKQDVKKGKLRFVRNCFPHKGYLWN
YGAFPQTWEDPNVVHPET----KAKGDNDPLDVCEIGELVGYPGQVKQVKVLGVMALLDE
EETDWKVIVIDINDPLAPKLNDIEDVERHLPGLLRATNEWFRIYKIPDGKPENQFAFSGE
CKNKKYALDVIRECADAWEKLITG---------KSP-RGDISLANTSVENSSDRADPAQL
-ASI--PKGENLPPAPIDGSIDK-------------------------------------
------------------------------------------------------------
------------------------------------------------------------
------------------------------------------------------------
------------------------------------------------------------
------------------------------------------------------------
------------------------------------------------------------
------------------------------------------------------------
------------------------------------------------------------
------------------------------------------------------------
------------------------------------------------------------
------------------------------------------------------------
------------------------------------------------------------
------------------------------------------------------------
------------------------------------------------------------
------------------------------------------------------------
------------------------------------------------------------
------------------------------------------------------------
-----------------------------------WF-----------------------
------------------------------------------------------------
-FIS----GAAV------------------------------------------------
------------------------------------------------------------
------------------------------------------------------------
------------------------------------------------------------
------------------------------------------------------------
------------------------------------------------------------
------------------------------------------------------------
--------------------------
>XP_660572_Aspergillus_nidulans
------------------------------------------------------------
------------------------------------------------------------
-----------------MS-YTV-------RKIGQPYTLEHRVYIE--KDGQPVSPFHDI
PLYANAEKTVLNMIVEIPRWTNAKQEISKEEFLNPIKQDTKKGKLRFVRNCFPHKGYLWN
YGAFPQTWEDPNVVHPET----KAKGDNDPLDVCEIGELVGYPGQVKQVKVLGVMALLDE
EETDWKVIVIDVNDPLAPKLNDIEDVERHLPGLLRATNEWFRIYKIPDGKPENQFAFSGE
AKNKKYAEEVIHECADAWEKLVSG---------KSD-RGDISLANSTLGNS-DSVDSSKL
-ASI--PRGENLPPAPIDGTIDK-------------------------------------
------------------------------------------------------------
------------------------------------------------------------
------------------------------------------------------------
------------------------------------------------------------
------------------------------------------------------------
------------------------------------------------------------
------------------------------------------------------------
------------------------------------------------------------
------------------------------------------------------------
------------------------------------------------------------
------------------------------------------------------------
------------------------------------------------------------
------------------------------------------------------------
------------------------------------------------------------
------------------------------------------------------------
------------------------------------------------------------
------------------------------------------------------------
-----------------------------------WF-----------------------
------------------------------------------------------------
-FIS----GAAVILHPSTCLNYSHAL----------------------------------
------------------------------------------------------------
------------------------------------------------------------
------------------------------------------------------------
------------------------------------------------------------
------------------------------------------------------------
------------------------------------------------------------
--------------------------
>XP_001400329_Aspergillus_niger
------------------------------------------------------------
--------------------------SPSLSATALSPSSSSRVDRSVSSASSRAALLSKH
FTT-----SAAPPQSPTMS-YTV-------RKIGQANTLEHRVYIE--KDGQPVSPFHDI
PLYANEQQTILNMVVEIPRWTNAKQEISKEEFLNPIKQDVKKGKLRYVRNCFPHKGYLWN
YGAFPQTWEDPNTVHPET----KAKGDNDPLDVCEIGELVGYPGQVKQVKVLGVMALLDE
EETDWKVIVIDVNDPLAPKLNDVEDVERHLPGLLRATNEWFRIYKIPDGKPENQFAFSGE
CKNKKYALDVIRECADAWEKLISG---------KSP-RGEISVATTQVEGA-ERADAAQV
-AAI--PKGENLPPAPIDGSVDK-------------------------------------
------------------------------------------------------------
------------------------------------------------------------
------------------------------------------------------------
------------------------------------------------------------
------------------------------------------------------------
------------------------------------------------------------
------------------------------------------------------------
------------------------------------------------------------
------------------------------------------------------------
------------------------------------------------------------
------------------------------------------------------------
------------------------------------------------------------
------------------------------------------------------------
------------------------------------------------------------
------------------------------------------------------------
------------------------------------------------------------
------------------------------------------------------------
-----------------------------------WF-----------------------
------------------------------------------------------------
-FIS----GAAV------------------------------------------------
------------------------------------------------------------
------------------------------------------------------------
------------------------------------------------------------
------------------------------------------------------------
------------------------------------------------------------
------------------------------------------------------------
--------------------------
>XP_015410890_Aspergillus_nomiae
------------------MFLGSSSTSLVSRLRTAPLNRLSTASPIVAR----VSRTSAT
LAPPTKQATPPSSSSPSSLLSSSSSSPSSAVLSPSSFSPSPRVAHSASSVTTRAALISRH
FSS-----PAIPPQSPTMS-YTV-------RKIGQANTLEHRVYIE--KDGQPVSPFHDI
PLYANEEQTILNMVVEIPRWTNAKQEISKEEFLNPIKQDVKKGKLRYVRNCFPHKGYLWN
YGAFPQTWEDPNTVHPET----KAKGDNDPLDVCEIGELVGYPGQVKQVKVLGVMALLDE
EETDWKVIVIDVQDPLAAKLNDVEDVERHLPGLLRATNEWFRIYKIPDGKPENQFAFSGE
CKNKKYALDVIRECADAWEKLMTG---------KSP-KGEISTANVTVANSTDRADAGEV
-ANI--PKGQNLPPAPIDGSVDK-------------------------------------
------------------------------------------------------------
------------------------------------------------------------
------------------------------------------------------------
------------------------------------------------------------
------------------------------------------------------------
------------------------------------------------------------
------------------------------------------------------------
------------------------------------------------------------
------------------------------------------------------------
------------------------------------------------------------
------------------------------------------------------------
------------------------------------------------------------
------------------------------------------------------------
------------------------------------------------------------
------------------------------------------------------------
------------------------------------------------------------
------------------------------------------------------------
-----------------------------------WF-----------------------
------------------------------------------------------------
-FIS----GAAV------------------------------------------------
------------------------------------------------------------
------------------------------------------------------------
------------------------------------------------------------
------------------------------------------------------------
------------------------------------------------------------
------------------------------------------------------------
--------------------------
>XP_023089368_Aspergillus_oryzae
------------------------------------------------------------
------------------------------------------------------------
----------MPPDS---------------------------------------------
------------------------------------------------------------
------TWEDPNTVHPET----KAKGDNDPLDVCEIGELVGYPGQVKQVKVLGVMALLDE
EETDWKVIVIDVNDPLAPKLNDVEDVERHLPGLLRATNEWFRIYKIPDGKPENQFAFSGE
CKNKKYALEVIRECADAWEKLMTG---------KSP-KGEISTKNVSVANSTDRAEPSEL
-AAI--PQGQNLPPAPIDGSVDK-------------------------------------
------------------------------------------------------------
------------------------------------------------------------
------------------------------------------------------------
------------------------------------------------------------
------------------------------------------------------------
------------------------------------------------------------
------------------------------------------------------------
------------------------------------------------------------
------------------------------------------------------------
------------------------------------------------------------
------------------------------------------------------------
------------------------------------------------------------
------------------------------------------------------------
------------------------------------------------------------
------------------------------------------------------------
------------------------------------------------------------
------------------------------------------------------------
-----------------------------------WF-----------------------
------------------------------------------------------------
-FIS----GAAV------------------------------------------------
------------------------------------------------------------
------------------------------------------------------------
------------------------------------------------------------
------------------------------------------------------------
------------------------------------------------------------
------------------------------------------------------------
--------------------------
>XP_040642934_Aspergillus_ruber
-------------------MLLSAPFAQQRIVASPTPLTRLPTAFRSWLFRSPVRRTSAT
VAPPTNHAAPPLTFSSSPSHLSASSPSP------------SRINTKVSSASDRATLVSRH
ISSTPPQHPKQPANTNTMS-YTV-------RKIGQPNTLEHRVYIE--KDGVPVSPFHDI
PLYANEQQNILNMVVEIPRWTNAKQEISKEEFLNPIKQDVKKGKLRYVRNCFPHKGYLWN
YGAFPQTWEDPNSVHPET----KAKGDNDPLDVCEIGEVVGYPGQVKQVKVLGVMALLDE
EETDWKIIVVDINDPLAAKLNDVEDVERQLPGLLRATNEWFRIYKIPDGKPENQFAFSGE
CKNKKYALDVVRECADAWEKLISG---------KSP-KGDISLTNTTVEASGDRADQGAL
-ASI--PKGQDLPPAPIDSTVDK-------------------------------------
------------------------------------------------------------
------------------------------------------------------------
------------------------------------------------------------
------------------------------------------------------------
------------------------------------------------------------
------------------------------------------------------------
------------------------------------------------------------
------------------------------------------------------------
------------------------------------------------------------
------------------------------------------------------------
------------------------------------------------------------
------------------------------------------------------------
------------------------------------------------------------
------------------------------------------------------------
------------------------------------------------------------
------------------------------------------------------------
------------------------------------------------------------
-----------------------------------WF-----------------------
------------------------------------------------------------
-FIS----GAAV------------------------------------------------
------------------------------------------------------------
------------------------------------------------------------
------------------------------------------------------------
------------------------------------------------------------
------------------------------------------------------------
------------------------------------------------------------
--------------------------
>XP_040704597_Aspergillus_sydowii
------------------------------------------------------------
------------------------------------------------------------
-----------------MS-YTV-------RKIGQPFTLEHRVYIE--KDGQPVSPFHDI
PLYANAEKTVLNMIVEIPRWTNAKQEISKEEFLNPIKQDTKKGKLRYVRNCFPHKGYLWN
YGAFPQTWEDPNVVHPET----KAKGDNDPLDVCEIGELVGYPGQVKQVKVLGVMALLDE
EETDWKVIVIDVNDPLAPKLNDIEDVERHLPGLLRATNEWFRIYKIPDGKPENQFAFSGE
AKNKKYAEEVIHECADAWEKLITG---------KSD-RGDISLASSTLENSADRADPSKL
-ATI--PKGENLPPAPVDGTIDK-------------------------------------
------------------------------------------------------------
------------------------------------------------------------
------------------------------------------------------------
------------------------------------------------------------
------------------------------------------------------------
------------------------------------------------------------
------------------------------------------------------------
------------------------------------------------------------
------------------------------------------------------------
------------------------------------------------------------
------------------------------------------------------------
------------------------------------------------------------
------------------------------------------------------------
------------------------------------------------------------
------------------------------------------------------------
------------------------------------------------------------
------------------------------------------------------------
-----------------------------------WF-----------------------
------------------------------------------------------------
-FIS----GAAV------------------------------------------------
------------------------------------------------------------
------------------------------------------------------------
------------------------------------------------------------
------------------------------------------------------------
------------------------------------------------------------
------------------------------------------------------------
--------------------------
>XP_001208997_Aspergillus_terreus
------------------------------------------------------------
------------------------------------------------------------
-----------------MV-YSV-------RKIGAPNTLEHRVYIE--KDGQPVSPFHDI
PLYANEEQTVLNMIVEIPRWTNAKQEISKEEYLNPIKQDTKKGKLRYVRNCFPHKGYLWN
YGAFPQTWEDPNSVHPET----KANGDNDPLDVCEIGELVGYPGQIKQVKVLGIMALLDE
GETDWKVIVIDVNDPLASKLHDIEDVERHLPGLLRATNEWFRIYKIPDGKPENQFAFSGE
CKNKKYALDIIRECADAWEKLITG---------KSP-KGDISVASATVENAAERVDPAQV
-AKI--PKGENLAPAPIDPSVDK-------------------------------------
------------------------------------------------------------
------------------------------------------------------------
------------------------------------------------------------
------------------------------------------------------------
------------------------------------------------------------
------------------------------------------------------------
------------------------------------------------------------
------------------------------------------------------------
------------------------------------------------------------
------------------------------------------------------------
------------------------------------------------------------
------------------------------------------------------------
------------------------------------------------------------
------------------------------------------------------------
------------------------------------------------------------
------------------------------------------------------------
------------------------------------------------------------
-----------------------------------WF-----------------------
------------------------------------------------------------
-YIS----GAAM------------------------------------------------
------------------------------------------------------------
------------------------------------------------------------
------------------------------------------------------------
------------------------------------------------------------
------------------------------------------------------------
------------------------------------------------------------
--------------------------
>XP_022489865_Penicillium_arizonense
------------------------------------------------------------
------------------------------------------------------------
-----------------MS-YTV-------RKIAQPYTLEHRVFVE--KDGVPVSPFHDI
PLYANEQQTILNMVVEIPRWTNAKQEISKDDFLNPIKQDTKKGKLRFVRNCFPHKGYLWN
YGAFPRTWEDPNSVHPET----KAKGDNDPLDVCEIGELVGYPGQVKQVKVLGVMALIDE
EETDWKIIVIDVNDPLAPKLNDIEDVERHLPGLLRATNEWFRIYKIPDGKPENQFAFSGE
CKNKKYAEDVIRECSDAWEKLISG---------KAP-RGEISLANSQVEGSADRVDQSQL
-AAI--PRGENLAPAPIDGSIDK-------------------------------------
------------------------------------------------------------
------------------------------------------------------------
------------------------------------------------------------
------------------------------------------------------------
------------------------------------------------------------
------------------------------------------------------------
------------------------------------------------------------
------------------------------------------------------------
------------------------------------------------------------
------------------------------------------------------------
------------------------------------------------------------
------------------------------------------------------------
------------------------------------------------------------
------------------------------------------------------------
------------------------------------------------------------
------------------------------------------------------------
------------------------------------------------------------
-----------------------------------WF-----------------------
------------------------------------------------------------
-FIS----GAAV------------------------------------------------
------------------------------------------------------------
------------------------------------------------------------
------------------------------------------------------------
------------------------------------------------------------
------------------------------------------------------------
------------------------------------------------------------
--------------------------
>XP_014538781_Penicillium_digitatum
------------------------------------------------------------
------------------------------------------------------------
-----------------MT-YSI-------RKIGSPYTLEHRVFIE--KDGVPVSPFHDI
PLYANEQQTILNMVVEIPRWTNAKQEISKDDFLNPIKQDTKKGKLRFVRNCFPHKGYLWN
YGAFPRTWEDPNSIHPET----KAKGDNDPLDVCEIGELVGYTGQVKQVKVLGVMALIDE
EETDWKIIVIDVNDPLAPKLNDIEDVERQLPGLMRATNEWFRIYKIPDGKPENQFAFSGE
CKNKKYAEDVIRECSDAWEKLVSG---------KTP-RGEISLANSTIEGSADRVDQAQL
-AAI--PRNETLPPAPIDGSIDK-------------------------------------
------------------------------------------------------------
------------------------------------------------------------
------------------------------------------------------------
------------------------------------------------------------
------------------------------------------------------------
------------------------------------------------------------
------------------------------------------------------------
------------------------------------------------------------
------------------------------------------------------------
------------------------------------------------------------
------------------------------------------------------------
------------------------------------------------------------
------------------------------------------------------------
------------------------------------------------------------
------------------------------------------------------------
------------------------------------------------------------
------------------------------------------------------------
-----------------------------------WF-----------------------
------------------------------------------------------------
-FIS----GAAV------------------------------------------------
------------------------------------------------------------
------------------------------------------------------------
------------------------------------------------------------
------------------------------------------------------------
------------------------------------------------------------
------------------------------------------------------------
--------------------------
>XP_016599239_Penicillium_expansum
------------------------------------------------------------
------------------------------------------------------------
-----------------MT-YSI-------RKIGSPYTLEHRVFVE--KDGVPVSPFHDI
PLYANEQQTILNMVVEIPRWTNAKQEISKDDFLNPIKQDTKKGKLRFVRNCFPHKGYLWN
YGAFPRTWEDPNSIHPET----KAKGDNDPLDVCEIGELVGYTGQVKQVKVLGVMALIDE
EETDWKIIVIDVNDPLAPKLNDIEDVERQLPGLMRATNEWFRIYKIPDGKPENQFAFSGE
CKNKKYAEDVIRECSDAWEKLVSG---------KTP-RGEINLANSTVEGSADRVDQAQL
-AAV--PRNETLPPAPIDGSIDK-------------------------------------
------------------------------------------------------------
------------------------------------------------------------
------------------------------------------------------------
------------------------------------------------------------
------------------------------------------------------------
------------------------------------------------------------
------------------------------------------------------------
------------------------------------------------------------
------------------------------------------------------------
------------------------------------------------------------
------------------------------------------------------------
------------------------------------------------------------
------------------------------------------------------------
------------------------------------------------------------
------------------------------------------------------------
------------------------------------------------------------
------------------------------------------------------------
-----------------------------------WF-----------------------
------------------------------------------------------------
-FIS----GAAV------------------------------------------------
------------------------------------------------------------
------------------------------------------------------------
------------------------------------------------------------
------------------------------------------------------------
------------------------------------------------------------
------------------------------------------------------------
--------------------------
>XP_040644336_Penicillium_griseofulvum
------------------------------------------------------------
------------------------------------------------------------
-----------------MS-YSI-------RKIGSPHTLEHRVFIE--KDGVPVSPFHDI
PLYANEQQTILNMVVEIPRWTNAKQEISKDEFLNPIKQDTKKGKLRFVRNCFPHKGYLWN
YGAFPRTWEDPNSIHPET----KAKGDNDPLDVCEIGELVGYTGQVKQVKVLGVMALIDE
EETDWKIIVIDVNDPLAPKLNDIEDVERQLPGLMRATNEWFRIYKIPDGKPENQFAFSGE
CKNKKYAEDVIRECSDAWEKLVSG---------KTA-RGEISLANSTIENSADRVDQAQL
-AAI--PRNETLPPAPIDGSIDK-------------------------------------
------------------------------------------------------------
------------------------------------------------------------
------------------------------------------------------------
------------------------------------------------------------
------------------------------------------------------------
------------------------------------------------------------
------------------------------------------------------------
------------------------------------------------------------
------------------------------------------------------------
------------------------------------------------------------
------------------------------------------------------------
------------------------------------------------------------
------------------------------------------------------------
------------------------------------------------------------
------------------------------------------------------------
------------------------------------------------------------
------------------------------------------------------------
-----------------------------------WF-----------------------
------------------------------------------------------------
-FIS----GAAV------------------------------------------------
------------------------------------------------------------
------------------------------------------------------------
------------------------------------------------------------
------------------------------------------------------------
------------------------------------------------------------
------------------------------------------------------------
--------------------------
>XP_038927093_Penicillium_roqueforti
------------------------------------------------------------
------------------------------------------------------------
-----------------MT-YSI-------RKIGTPYTLEHRVFVE--KDGVPVSPFHDI
PLYANEQQTILNMVVEIPRWTNAKQEISKDDFLNPIKQDTKKGKLRFVRNCFPHKGYLWN
YGAFPRTWEDPNSIHPET----KAKGDNDPLDVCEIGELVGYTGQVKQVKVLGVMALIDE
EETDWKIIVIDVNDPLAPKLNDIEDVERQLPGLMRATNEWFRIYKIPDGKPENQFAFSGE
CKNKKYAEDVIRECSDAWEKLVTG---------KTP-RGDISLANTTVENSPDRVDQAQL
-AAI--PRNENLPPAPIDGSIDK-------------------------------------
------------------------------------------------------------
------------------------------------------------------------
------------------------------------------------------------
------------------------------------------------------------
------------------------------------------------------------
------------------------------------------------------------
------------------------------------------------------------
------------------------------------------------------------
------------------------------------------------------------
------------------------------------------------------------
------------------------------------------------------------
------------------------------------------------------------
------------------------------------------------------------
------------------------------------------------------------
------------------------------------------------------------
------------------------------------------------------------
------------------------------------------------------------
-----------------------------------WF-----------------------
------------------------------------------------------------
-FIS----GAAV------------------------------------------------
------------------------------------------------------------
------------------------------------------------------------
------------------------------------------------------------
------------------------------------------------------------
------------------------------------------------------------
------------------------------------------------------------
--------------------------
>XP_002563248_Penicillium_rubens
------------------------------------------------------------
------------------------------------------------------------
-----------------MS-YSV-------RKIGSPYTLEHRVFVE--KDGVPVSPFHDI
PLYANEQQTILNMIVEIPRWTNAKQEISKDDFLNPIKQDTKKGKLRFVRNCFPHKGYLWN
YGAFPRTWEDPNSVHPET----KAKGDNDPLDVCEIGELVGYTGQVKQVKVLGVMALIDE
EETDWKIIVIDVNDPLAPKLNDIEDVERQLPGLMRATNEWFRIYKIPDGKPENQFAFSGE
CKNKKYAEDVIRECSDAWEKLVTG---------KTP-RGDISLANSTVENSADRVDQAQL
-AAI--PRNENLPPAPIDGSIDK-------------------------------------
------------------------------------------------------------
------------------------------------------------------------
------------------------------------------------------------
------------------------------------------------------------
------------------------------------------------------------
------------------------------------------------------------
------------------------------------------------------------
------------------------------------------------------------
------------------------------------------------------------
------------------------------------------------------------
------------------------------------------------------------
------------------------------------------------------------
------------------------------------------------------------
------------------------------------------------------------
------------------------------------------------------------
------------------------------------------------------------
------------------------------------------------------------
-----------------------------------WF-----------------------
------------------------------------------------------------
-FIS----GAAV------------------------------------------------
------------------------------------------------------------
------------------------------------------------------------
------------------------------------------------------------
------------------------------------------------------------
------------------------------------------------------------
------------------------------------------------------------
--------------------------
>XP_040810599_Penicillium_solitum
------------------------------------------------------------
------------------------------------------------------------
-----------------MS-YSI-------RKIGSPYTLEHRVFVE--KDGVPVSPFHDI
PLYANEQQTILNMVVEIPRWTNAKQEISKDDFLNPIKQDTKKGKLRFVRNCFPHKGYLWN
YGAFPRTWEDPNSIHPET----KAKGDNDPLDVCEIGELVGYTGQVKQVKVLGVMALIDE
EETDWKIIVIDVNDPLAPKLNDIEDVERQLPGLMRATNEWFRIYKIPDGKPENQFAFSGE
CKNKKYAEDVIRECSDAWEKLVSG---------KTP-RGEISLANSTVEGSADRVDQAQL
-AAI--PRNETLPPAPIDGSIDK-------------------------------------
------------------------------------------------------------
------------------------------------------------------------
------------------------------------------------------------
------------------------------------------------------------
------------------------------------------------------------
------------------------------------------------------------
------------------------------------------------------------
------------------------------------------------------------
------------------------------------------------------------
------------------------------------------------------------
------------------------------------------------------------
------------------------------------------------------------
------------------------------------------------------------
------------------------------------------------------------
------------------------------------------------------------
------------------------------------------------------------
------------------------------------------------------------
-----------------------------------WF-----------------------
------------------------------------------------------------
-FIS----GAAV------------------------------------------------
------------------------------------------------------------
------------------------------------------------------------
------------------------------------------------------------
------------------------------------------------------------
------------------------------------------------------------
------------------------------------------------------------
--------------------------
>XP_022583091_Penicilliopsis_zonata
------------------------------------------------------------
------------------------------------------------------------
-----------------MA-YSI-------RKIGQTNTLEHRVYIE--KDGVPISPFHDI
PLFANEQQTVLNMIVEIPRWTNAKQEISKEEFLNPIKQDTKKGKLRYVRNCFPHKGYLWN
YGAFPRTWEDPNVVHPET----KAKGDNDPLDVCEIGELVGYTGQVKQVKVLGVMALLDE
EETDWKIIVIDVNDPLAPKLNDIEDVERHLPGLMRATNEWFRIYKIPDGKPENQFAFSGE
CKNKKYAMEVVRECADAWEKLITG---------KSQ-PGEISLANLNVENSPDRADTRRV
-AEI--PQGQNLPPAPIDGSVDK-------------------------------------
------------------------------------------------------------
------------------------------------------------------------
------------------------------------------------------------
------------------------------------------------------------
------------------------------------------------------------
------------------------------------------------------------
------------------------------------------------------------
------------------------------------------------------------
------------------------------------------------------------
------------------------------------------------------------
------------------------------------------------------------
------------------------------------------------------------
------------------------------------------------------------
------------------------------------------------------------
------------------------------------------------------------
------------------------------------------------------------
------------------------------------------------------------
-----------------------------------WF-----------------------
------------------------------------------------------------
-FIS----GAAV------------------------------------------------
------------------------------------------------------------
------------------------------------------------------------
------------------------------------------------------------
------------------------------------------------------------
------------------------------------------------------------
------------------------------------------------------------
--------------------------
>XP_016618612_Cladophialophora_bantiana
------------------------------------------------------------
------------------------------------------------------------
-----------------MS-YSKQPSEYQPRKIGALHTNEFRCYIE--KDGTPISPFHDI
PLYANEQQTILNMIVEIPRWSNAKLEISKDEFLNPIKQDIKKGKLRFVRNCFPHKGYLWN
YGAFPRTWEDPNVVHPET----KAKGDNDPLDVCEIGELVGYTGQIKQVKVLGVMALLDE
EETDWKIIVIDINDPLAPKLNDIEDVERHLPGLLRATNEWFRIYKIPDGKPENQFAFSGE
CKNKKYAEEIIRECSDAWERLITG---------KQQ-RGDINLANVTNTSSPDRVDPSQL
-SKI--PPGQNLPPAPIDGSVDK-------------------------------------
------------------------------------------------------------
------------------------------------------------------------
------------------------------------------------------------
------------------------------------------------------------
------------------------------------------------------------
------------------------------------------------------------
------------------------------------------------------------
------------------------------------------------------------
------------------------------------------------------------
------------------------------------------------------------
------------------------------------------------------------
------------------------------------------------------------
------------------------------------------------------------
------------------------------------------------------------
------------------------------------------------------------
------------------------------------------------------------
------------------------------------------------------------
-----------------------------------WF-----------------------
------------------------------------------------------------
-FIS----GAAV------------------------------------------------
------------------------------------------------------------
------------------------------------------------------------
------------------------------------------------------------
------------------------------------------------------------
------------------------------------------------------------
------------------------------------------------------------
--------------------------
>XP_008725655_Cladophialophora_carrionii
------------------------------------------------------------
------------------------------------------------------------
-----------------MS-YSKQPSEFQPRKIGALHTTEFRCYIE--KDGTPLSPFHDI
PLYANEQQTILNMIVEIPRWTNAKLEISKDEFLNPIKQDIKKGKLRFVRNCFPHKGYLWN
YGAFPRTWEDPNVVHPET----KAKGDNDPLDVCEIGELVGYTGQVKQVKVLGVMALLDE
EETDWKIIVIDVNDPLAPKLNDIEDVERHLPGLLRATNEWFRIYKIPDGKPENQFAFSGE
CKNKKYAEEIIRECSDAWERLVTG---------KQQ-RGDINLANVTNQTSPDRVDQSQL
-SKI--PPGQNLAPAPIDGSVDK-------------------------------------
------------------------------------------------------------
------------------------------------------------------------
------------------------------------------------------------
------------------------------------------------------------
------------------------------------------------------------
------------------------------------------------------------
------------------------------------------------------------
------------------------------------------------------------
------------------------------------------------------------
------------------------------------------------------------
------------------------------------------------------------
------------------------------------------------------------
------------------------------------------------------------
------------------------------------------------------------
------------------------------------------------------------
------------------------------------------------------------
------------------------------------------------------------
-----------------------------------WF-----------------------
------------------------------------------------------------
-FIS----GAAV------------------------------------------------
------------------------------------------------------------
------------------------------------------------------------
------------------------------------------------------------
------------------------------------------------------------
------------------------------------------------------------
------------------------------------------------------------
--------------------------
>XP_016243347_Cladophialophora_immunda
MHMSRASSTLSKIHTSRTCSSLSDLSSIQSRSSFHRQLSTLCLPPRAPASNKFAHRSLTG
TFALAST--------------------------KPTENSISPPLRHSTSTTIASQRSEAI
ARHFSTSASSLRPASSTMS-YSKQPSEYQPRKIGALHTNEFRCYIE--KDGTPVSPFHDI
PLYANEQQTILNMIVEIPRWSNAKLEISKDEFLNPIKQDVKKGKLRFVRNCFPHKGYLWN
YGAFPRTWEDPNVVHPET----KAKGDNDPLDVCEIGELVGYTGQIKQVKVLGVMALLDE
EETDWKIIVIDVNDPLAPKLNDIEDVERHLPGLLRATNEWFRIYKIPDGKPENQFAFSGE
CKNKKYAEEIIRECSDAWERLITG---------KQQ-RGDISLANVTNTSSPDRVDPSQL
-SKI--PPGQNIPPAPIDGTVDK-------------------------------------
------------------------------------------------------------
------------------------------------------------------------
------------------------------------------------------------
------------------------------------------------------------
------------------------------------------------------------
------------------------------------------------------------
------------------------------------------------------------
------------------------------------------------------------
------------------------------------------------------------
------------------------------------------------------------
------------------------------------------------------------
------------------------------------------------------------
------------------------------------------------------------
------------------------------------------------------------
------------------------------------------------------------
------------------------------------------------------------
------------------------------------------------------------
-----------------------------------WF-----------------------
------------------------------------------------------------
-FIS----GAAV------------------------------------------------
------------------------------------------------------------
------------------------------------------------------------
------------------------------------------------------------
------------------------------------------------------------
------------------------------------------------------------
------------------------------------------------------------
--------------------------
>XP_007741202_Cladophialophora_psammophila
------------------------------------------------------------
------------------------------------------------------------
-----------------MS-YSKQPSEYQPRKIGALHTNEFRCYIE--KGGTPVSPFHDI
PLYANEQQTILNMIVEIPRWSNAKLEISKDEFLNPIKQDVKKGKLRFVRNCFPHKGYLWN
YGAFPRTWEDPNVVHPET----KAKGDNDPLDVCEIGELVGYTGQIKQVKVLGVMALLDE
EETDWKIIVIDVNDPLAPKLNDIEDVERHLPGLLRATNEWFRIYKIPDGKPENQFAFSGE
CKNKKYAEEIIRECSDAWERLMTG---------KQQ-RGDISLANVTNTSSPDRVDPSQL
-SKI--PPGQNLPPAPIDGTVDK-------------------------------------
------------------------------------------------------------
------------------------------------------------------------
------------------------------------------------------------
------------------------------------------------------------
------------------------------------------------------------
------------------------------------------------------------
------------------------------------------------------------
------------------------------------------------------------
------------------------------------------------------------
------------------------------------------------------------
------------------------------------------------------------
------------------------------------------------------------
------------------------------------------------------------
------------------------------------------------------------
------------------------------------------------------------
------------------------------------------------------------
------------------------------------------------------------
-----------------------------------WF-----------------------
------------------------------------------------------------
-FIS----GAAV------------------------------------------------
------------------------------------------------------------
------------------------------------------------------------
------------------------------------------------------------
------------------------------------------------------------
------------------------------------------------------------
------------------------------------------------------------
--------------------------
>XP_018696977_Fonsecaea_erecta
------------------------------------------------------------
------------------------------------------------------------
-----------------MS-YSKQPSEYQPRKIGALHTNEFRCYIE--KDGTPVSPFHDI
PLYANEQQTILNMIVEIPRWSNAKLEISKDEFLNPIKQDVKKGKLRFVRNCFPHKGYLWN
YGAFPRTWEDPNVVHPET----KAKGDNDPLDVCEIGELVGYTGQIKQVKVLGVMALLDE
EETDWKIIVIDVNDPLAPKLNDIEDVERHLPGLLRATNEWFRIYKIPDGKPENQFAFSGE
CKNKKYAEEIIRECSDAWERLITG---------KQQ-RGDISLANVTNTSSPDRVDPSQL
-SKI--PPGQNLPPAPIDGSVDK-------------------------------------
------------------------------------------------------------
------------------------------------------------------------
------------------------------------------------------------
------------------------------------------------------------
------------------------------------------------------------
------------------------------------------------------------
------------------------------------------------------------
------------------------------------------------------------
------------------------------------------------------------
------------------------------------------------------------
------------------------------------------------------------
------------------------------------------------------------
------------------------------------------------------------
------------------------------------------------------------
------------------------------------------------------------
------------------------------------------------------------
------------------------------------------------------------
-----------------------------------WF-----------------------
------------------------------------------------------------
-FIS----GAGATSEDYVKK----------------------------------------
------------------------------------------------------------
------------------------------------------------------------
------------------------------------------------------------
------------------------------------------------------------
------------------------------------------------------------
------------------------------------------------------------
--------------------------
>XP_022516412_Fonsecaea_monophora
------------------------------------------------------------
------------------------------------------------------------
------------MRKLQLDGYTL-------SAVGAPDSLEYRLYFS--SNGSPVSIWHDV
PLYGDGDKQSLNMVVEIPRWSNAKFEISRNEAFNPIKQDIREGRARFVRNVFPYKGYIWN
YGALPGTWEDPSHIHPDT----KHPGDNDPLDALEIGEEIAYTGQIKRVKVLGVMALLDE
GATDWKVIVIDINDPCARKVNGIADIQQHFPGLLDATRDWFKLYKVPDGKEPNKVALNGE
FRDRNYAMSIVQECQKAWESLIDG---------KTS-PGEISLV---------RGDESHR
LSGFANPVGDDEHRS-TDGNLDK-------------------------------------
------------------------------------------------------------
------------------------------------------------------------
------------------------------------------------------------
------------------------------------------------------------
------------------------------------------------------------
------------------------------------------------------------
------------------------------------------------------------
------------------------------------------------------------
------------------------------------------------------------
------------------------------------------------------------
------------------------------------------------------------
------------------------------------------------------------
------------------------------------------------------------
------------------------------------------------------------
------------------------------------------------------------
------------------------------------------------------------
------------------------------------------------------------
-----------------------------------WF-----------------------
------------------------------------------------------------
-FVKM-------------------------------------------------------
------------------------------------------------------------
------------------------------------------------------------
------------------------------------------------------------
------------------------------------------------------------
------------------------------------------------------------
------------------------------------------------------------
--------------------------
>XP_016632945_Fonsecaea_multimorphosa
------------------------------------------------------------
------------------------------------------------------------
-----------------MS-YSKQPSEYQPRKIGALHTNEFRCYIE--KDGTPVSPFHDI
PLYANEQQTILNMVVEIPRWSNAKLEISKDEFLNPIKQDVKKGKLRFVRNCFPHKGYLWN
YGAFPRTWEDPNVVHPET----KAKGDNDPLDVCEIGELVGYTGQIKQVKVLGVMALLDE
EETDWKIIVIDVNDPLAPKLNDIEDVERHLPGLLRATNEWFRIYKIPDGKPENQFAFSGE
CKNKKYAEEIIRECSDAWERLITG---------KQQ-RGDINLANVTNTSSPDRVDPSQL
-SKI--PPGQNLPPAPIDGSVDK-------------------------------------
------------------------------------------------------------
------------------------------------------------------------
------------------------------------------------------------
------------------------------------------------------------
------------------------------------------------------------
------------------------------------------------------------
------------------------------------------------------------
------------------------------------------------------------
------------------------------------------------------------
------------------------------------------------------------
------------------------------------------------------------
------------------------------------------------------------
------------------------------------------------------------
------------------------------------------------------------
------------------------------------------------------------
------------------------------------------------------------
------------------------------------------------------------
-----------------------------------WF-----------------------
------------------------------------------------------------
-FIS----GAGATSEDYVKK----------------------------------------
------------------------------------------------------------
------------------------------------------------------------
------------------------------------------------------------
------------------------------------------------------------
------------------------------------------------------------
------------------------------------------------------------
--------------------------
>XP_022502510_Fonsecaea_nubica
------------------------------------------------------------
------------------------------------------------------------
-----------------MS-YSKQPSEYQPRKIGALHTNEFRCYIE--KDGTPVSPFHDI
PLYANEQQTILNMVVEIPRWSNAKLEISKDEFLNPIKQDVKKGKLRFVRNCFPHKGYLWN
YGAFPRTWEDPNVVHPET----KAKGDNDPLDVCEIGELVGYTGQIKQVKVLGVMALLDE
EETDWKIIVIDVNDPLAPKLNDIEDVERHLPGLLRATNEWFRIYKIPDGKPENQFAFSGE
CKNKKYAEEIIRECSDAWERLVTG---------KQQ-RGDINLANVTNTGSPDRVDPSQL
-SKI--PPGQNIPPAPIDGSVDK-------------------------------------
------------------------------------------------------------
------------------------------------------------------------
------------------------------------------------------------
------------------------------------------------------------
------------------------------------------------------------
------------------------------------------------------------
------------------------------------------------------------
------------------------------------------------------------
------------------------------------------------------------
------------------------------------------------------------
------------------------------------------------------------
------------------------------------------------------------
------------------------------------------------------------
------------------------------------------------------------
------------------------------------------------------------
------------------------------------------------------------
------------------------------------------------------------
-----------------------------------WF-----------------------
------------------------------------------------------------
-FIS----GSGATSEDYVKK----------------------------------------
------------------------------------------------------------
------------------------------------------------------------
------------------------------------------------------------
------------------------------------------------------------
------------------------------------------------------------
------------------------------------------------------------
--------------------------
>XP_013287279_Fonsecaea_pedrosoi
------------------------------------------------------------
------------------------------------------------------------
-----------------MS-YSKQPSEYQPRKIGALHTNEFRCYIE--KDGTPVSPFHDI
PLYANEQQTILNMVVEIPRWSNAKLEISKDEFLNPIKQDVKKGKLRFVRNCFPHKGYLWN
YGAFPRTWEDPNVVHPET----KAKGDNDPLDVCEIGELVGYTGQIKQVKVLGVMALLDE
EETDWKIIVIDVNDPLAPKLNDIEDVERHLPGLLRATNEWFRIYKIPDGKPENQFAFSGE
CKNKKYAEEIIRECSDAWERLVTG---------KQQ-RGDINLANVTNTGSPDRVDPSQL
-SKI--PPGQNIPPAPIDGSVDK-------------------------------------
------------------------------------------------------------
------------------------------------------------------------
------------------------------------------------------------
------------------------------------------------------------
------------------------------------------------------------
------------------------------------------------------------
------------------------------------------------------------
------------------------------------------------------------
------------------------------------------------------------
------------------------------------------------------------
------------------------------------------------------------
------------------------------------------------------------
------------------------------------------------------------
------------------------------------------------------------
------------------------------------------------------------
------------------------------------------------------------
------------------------------------------------------------
-----------------------------------WF-----------------------
------------------------------------------------------------
-FIS----GSGATSEDYVKK----------------------------------------
------------------------------------------------------------
------------------------------------------------------------
------------------------------------------------------------
------------------------------------------------------------
------------------------------------------------------------
------------------------------------------------------------
--------------------------
>XP_007759210_Cladophialophora_yegresii
------------------------------------------------------------
------------------------------------------------------------
-----------------MS-YSKQPSEFQPRKIGALHTNEFRCYIE--KDGTPLSPFHDI
PLYANEQQTILNMIVEIPRWSNAKLEISKDEFLNPIKQDVKKGKLRFVRNCFPHKGYLWN
YGAFPRTWEDPNVVHPET----KAKGDNDPLDVCEIGELVGYTGQVKQVKVLGVMALLDE
EETDWKIIVIDVNDPLAPKLNDIEDVERHLPGLLRATNEWFRIYKIPDGKPENQFAFSGE
CKNKKYAEEIIRECSDAWERLVTG---------KQQ-RGDINLANVTNQASPDRVDQSQV
-SKI--PPGQSLAPAPIDGSVDK-------------------------------------
------------------------------------------------------------
------------------------------------------------------------
------------------------------------------------------------
------------------------------------------------------------
------------------------------------------------------------
------------------------------------------------------------
------------------------------------------------------------
------------------------------------------------------------
------------------------------------------------------------
------------------------------------------------------------
------------------------------------------------------------
------------------------------------------------------------
------------------------------------------------------------
------------------------------------------------------------
------------------------------------------------------------
------------------------------------------------------------
------------------------------------------------------------
-----------------------------------WF-----------------------
------------------------------------------------------------
-FIS----GAAV------------------------------------------------
------------------------------------------------------------
------------------------------------------------------------
------------------------------------------------------------
------------------------------------------------------------
------------------------------------------------------------
------------------------------------------------------------
--------------------------
>XP_016239933_Exophiala_spinifera
------------------------------------------------------------
------------------------------------------------------------
-----------------MS-YSKQPSEFQPRKVGALHTNDFRCYIE-DKTGTPVSPFHDI
PLYANEQQTVLNMVVEIPRWSNAKLEISKDEFLNPIKQDVKKGKLRFVRNCFPHKGYLWN
YGAFPRTWEDPNVVHPET----KAKGDNDPLDVCEIGELVGYTGQIKQVKVLGVMALLDE
EETDWKIIVIDVHDPLAPKLNDIEDVERHLPGLLRATNEWFRIYKIPDGKPENQFAFSGE
CKNKKYAEEIIRECSDAWERLVTG---------KQQ-RGDINLANVSLQTSPDRVDPSQL
SSRI--PPGQDVPPAPIDGSVDK-------------------------------------
------------------------------------------------------------
------------------------------------------------------------
------------------------------------------------------------
------------------------------------------------------------
------------------------------------------------------------
------------------------------------------------------------
------------------------------------------------------------
------------------------------------------------------------
------------------------------------------------------------
------------------------------------------------------------
------------------------------------------------------------
------------------------------------------------------------
------------------------------------------------------------
------------------------------------------------------------
------------------------------------------------------------
------------------------------------------------------------
------------------------------------------------------------
-----------------------------------WF-----------------------
------------------------------------------------------------
-FIS----GAAV------------------------------------------------
------------------------------------------------------------
------------------------------------------------------------
------------------------------------------------------------
------------------------------------------------------------
------------------------------------------------------------
------------------------------------------------------------
--------------------------
>XP_016268632_Exophiala_oligosperma
--------------------MLRSSVARFKPAPFSRNKSLTCIQQRLSSFHRQSSLQQTP
RAALAPS--------------------------TQTQKSTPSPPLRSSSAIIASQRSEAI
SRHLSTAPSSSPKRT--MS-YSKQPSEFQPRKVGALHTGDFRCYIE-DKTGTPVSPFHDI
PLYANEQQTVLNMVVEIPRWSNAKLEISKDEFLNPIKQDVKKGKLRFVRNCFPHKGYLWN
YGAFPRTWEDPNVVHPET----KAKGDNDPLDVCEIGELVGFTGQIKQVKVLGVMALLDE
EETDWKIIVIDIHDPLAPKLNDIEDVERHLPGLLRATNEWFRIYKIPDGKPENQFAFSGE
CKNKKYAEEIIRECSDAWDRLVTG---------KQQ-PGGINLANVTNQASPDRVDASQL
-SRV--PPGQDLPPAPIDGSVDK-------------------------------------
------------------------------------------------------------
------------------------------------------------------------
------------------------------------------------------------
------------------------------------------------------------
------------------------------------------------------------
------------------------------------------------------------
------------------------------------------------------------
------------------------------------------------------------
------------------------------------------------------------
------------------------------------------------------------
------------------------------------------------------------
------------------------------------------------------------
------------------------------------------------------------
------------------------------------------------------------
------------------------------------------------------------
------------------------------------------------------------
------------------------------------------------------------
-----------------------------------WF-----------------------
------------------------------------------------------------
-FIS----GAAV------------------------------------------------
------------------------------------------------------------
------------------------------------------------------------
------------------------------------------------------------
------------------------------------------------------------
------------------------------------------------------------
------------------------------------------------------------
--------------------------
>XP_013316848_Exophiala_xenobiotica
------------MHMHMLQSPVTILSTPFRRKISPRSCSKKIIPATHNPSSFHRQSSTQT
PRALAPT--------------------------TQTQKSISSPLLRPSSAIIASQRSEAI
SRHLSTAPSSSPAN---MS-YSKQPSEFQPRKVGALHTSEYRCYIE-DKTGTPVSPFHDI
PLYANEQQTVLNMVVEIPRWSNAKLEISKDEFLNPIKQDVKKGKLRFVRNCFPHKGYLWN
YGAFPRTWEDPNVVHPET----KAKGDNDPLDVCEIGELVGYTGQVKQVKVLGVMALLDE
EETDWKIIVIDIHDPLAPKLNDIEDVERHLPGLLRATNEWFRIYKIPDGKPENQFAFSGE
CKNKKYAEEIIRECSDAWDRLVTG---------KQQ-RGDINLANVTNQASPDRVDQSQL
-SKI--PPGQNIPPAPIDGSVDK-------------------------------------
------------------------------------------------------------
------------------------------------------------------------
------------------------------------------------------------
------------------------------------------------------------
------------------------------------------------------------
------------------------------------------------------------
------------------------------------------------------------
------------------------------------------------------------
------------------------------------------------------------
------------------------------------------------------------
------------------------------------------------------------
------------------------------------------------------------
------------------------------------------------------------
------------------------------------------------------------
------------------------------------------------------------
------------------------------------------------------------
------------------------------------------------------------
-----------------------------------WF-----------------------
------------------------------------------------------------
-FIS----GAGAVSTDYTK-----------------------------------------
------------------------------------------------------------
------------------------------------------------------------
------------------------------------------------------------
------------------------------------------------------------
------------------------------------------------------------
------------------------------------------------------------
--------------------------
>XP_007724267_Capronia_coronata
------------------------------------------------------------
------------------------------------------------------------
-----------------MS-YSKQPSEYQTRKIGALHTNEYRCYIE--KDGVPVSPFHDI
PLYANEQQTVLNMVVEIPRWTNAKLEISKEEFLNPIKQDVKKGKLRFVRNCFPHKGYLWN
YGAFPRTWEDPNVVHPET----KAKGDNDPLDVCEIGELVGYTGQVKQVKVLGVMALLDE
EETDWKIIVIDIHDPLAPKLNDIEDVERHLPGLLRATNEWFRIYKIPDGKPENQFAFSGE
CKNKKYAEEIIRECSDAWERLITG---------KQQ-RGDISLANVTNTSSPDRVDQSQL
-SKI--PPGQNLPPAPIDGSVDK-------------------------------------
------------------------------------------------------------
------------------------------------------------------------
------------------------------------------------------------
------------------------------------------------------------
------------------------------------------------------------
------------------------------------------------------------
------------------------------------------------------------
------------------------------------------------------------
------------------------------------------------------------
------------------------------------------------------------
------------------------------------------------------------
------------------------------------------------------------
------------------------------------------------------------
------------------------------------------------------------
------------------------------------------------------------
------------------------------------------------------------
------------------------------------------------------------
-----------------------------------WF-----------------------
------------------------------------------------------------
-FIS----GAAV------------------------------------------------
------------------------------------------------------------
------------------------------------------------------------
------------------------------------------------------------
------------------------------------------------------------
------------------------------------------------------------
------------------------------------------------------------
--------------------------
>XP_007732344_Capronia_epimyces
------------------------------------------------------------
------------------------------------------------------------
-----------------MS-YSKQQSEYQTRKIGALHTNEFRTYIE--KDGTPISPFHDI
PLYANEQQTVLNMIVEIPRWTNAKLEISKEEFLNPIKQDVKKGKLRFVRNCFPHKGYLWN
YGAFPRTWEDPNVVHPET----KAKGDNDPLDVCEIGELVGYTGQIKQVKVLGVMALLDE
EETDWKIIVIDIHDPLAPKLNDIEDVERHLPGLLRATNEWFRIYKIPDGKPENQFAFSGE
CKNKKYAEEIIRECSDAWERLITG---------KQQ-RGDLSLANVTNTSSPDRVDPSQL
-SKI--PPGQNLAPAPIDGSVDK-------------------------------------
------------------------------------------------------------
------------------------------------------------------------
------------------------------------------------------------
------------------------------------------------------------
------------------------------------------------------------
------------------------------------------------------------
------------------------------------------------------------
------------------------------------------------------------
------------------------------------------------------------
------------------------------------------------------------
------------------------------------------------------------
------------------------------------------------------------
------------------------------------------------------------
------------------------------------------------------------
------------------------------------------------------------
------------------------------------------------------------
------------------------------------------------------------
-----------------------------------WF-----------------------
------------------------------------------------------------
-FIS----GAAV------------------------------------------------
------------------------------------------------------------
------------------------------------------------------------
------------------------------------------------------------
------------------------------------------------------------
------------------------------------------------------------
------------------------------------------------------------
--------------------------
>XP_009154716_Exophiala_dermatitidis
------------------------------------------------------------
------------------------------------------------------------
-----------------MS-YSKQPSEYQPRKVGALHTNEFRCYIE--KDGTPISPFHDI
PLYANEQQTVLNMIVEIPRWTNAKLEISKDEFLNPIKQDVKKGKLRFVRNCFPHKGYLWN
YGAFPRTWEDPNVVHPET----KAKGDNDPLDVCEIGELVGYTGQIKQVKVLGVMALLDE
EETDWKIIVIDIHDPLAPKLNDIEDVERHLPGLLRATNEWFRIYKIPDGKPENQFAFSGE
CKNKKYAEEIIRECSDAWERLITG---------KQQ-RGDINLANVTNTNSPDRVDPSQL
-SKI--PPGQNLPPAPIDGSVDK-------------------------------------
------------------------------------------------------------
------------------------------------------------------------
------------------------------------------------------------
------------------------------------------------------------
------------------------------------------------------------
------------------------------------------------------------
------------------------------------------------------------
------------------------------------------------------------
------------------------------------------------------------
------------------------------------------------------------
------------------------------------------------------------
------------------------------------------------------------
------------------------------------------------------------
------------------------------------------------------------
------------------------------------------------------------
------------------------------------------------------------
------------------------------------------------------------
-----------------------------------WF-----------------------
------------------------------------------------------------
-FIS----GTGATSDDYTKSK---------------------------------------
------------------------------------------------------------
------------------------------------------------------------
------------------------------------------------------------
------------------------------------------------------------
------------------------------------------------------------
------------------------------------------------------------
--------------------------
>XP_013262434_Exophiala_aquamarina
------------------------------------------------------------
------------------------------------------------------------
-----------------MS-YGK-PSEYHPRKVGALHTNEFRTYIE--KDGVPVSPFHDI
PLYANEQQTILNMVVEIPRWSNAKLEISKEEFLNPIKQDVKKGKLRFVRNCFPHKGYLWN
YGAFPKTWEDPNVIHPET----KAKGDNDPLDVCEIGELVGYTGQIKQVKVLGVMALLDE
EETDWKIIVIDVNDPLAPKLNDIEDVERHLPGLLRATNEWFRIYKIPDGKPENQFAFSGE
CKNKKYAEEIIRECSDAWERLITG---------KQQ-RGDLSLANVTNQSSPDRVDQSAL
-SKI--PRGDNSPPAPIDGTVDK-------------------------------------
------------------------------------------------------------
------------------------------------------------------------
------------------------------------------------------------
------------------------------------------------------------
------------------------------------------------------------
------------------------------------------------------------
------------------------------------------------------------
------------------------------------------------------------
------------------------------------------------------------
------------------------------------------------------------
------------------------------------------------------------
------------------------------------------------------------
------------------------------------------------------------
------------------------------------------------------------
------------------------------------------------------------
------------------------------------------------------------
------------------------------------------------------------
-----------------------------------WF-----------------------
------------------------------------------------------------
-FIS----GAAV------------------------------------------------
------------------------------------------------------------
------------------------------------------------------------
------------------------------------------------------------
------------------------------------------------------------
------------------------------------------------------------
------------------------------------------------------------
--------------------------
>XP_016221638_Exophiala_mesophila
--------------MSILIPLSQETLLPLKRDLCRRPCSYLRTRSKGWSRFSNRHTTASF
SIASSPAPSFHHQSLATSAAFPPRANKLAPSKISPSPTPTSTPPLLTSPSLRSQSTTATR
ASQLARHFSSSSSQASTMS-YSKQPSEFQPRKVGALHTGEFRTYIE--QNGVPVSPFHDI
PLYANEQQTVLNMIVEIPRWTNAKLEISKEEFLNPIKQDVKKGKLRFVRNCFPHKGYLWN
YGAFPRTWEDPNVVHPET----KAKGDNDPLDVCEIGELVGYTGQVKQVKVLGVMALLDE
EETDWKIIVIDVNDPLAPKLNDIEDVERHLPGLLRATNEWFRIYKIPDGKPENQFAFSGE
CKNKKYAEEIIRECSDAWERLITG---------KQS-RGDISLANVTNSASPDRVDQSAL
-SKV--PAGQNLAPAPIDGTVDK-------------------------------------
------------------------------------------------------------
------------------------------------------------------------
------------------------------------------------------------
------------------------------------------------------------
------------------------------------------------------------
------------------------------------------------------------
------------------------------------------------------------
------------------------------------------------------------
------------------------------------------------------------
------------------------------------------------------------
------------------------------------------------------------
------------------------------------------------------------
------------------------------------------------------------
------------------------------------------------------------
------------------------------------------------------------
------------------------------------------------------------
------------------------------------------------------------
-----------------------------------WF-----------------------
------------------------------------------------------------
-FIS----GAAV------------------------------------------------
------------------------------------------------------------
------------------------------------------------------------
------------------------------------------------------------
------------------------------------------------------------
------------------------------------------------------------
------------------------------------------------------------
--------------------------
>XP_013270030_Rhinocladiella_mackenziei
---------------MLQSSSPFKQKLSPRTCSCIRIRNSYRPLPPATHSPLSFHRQLST
PRALAPT--------------------------TPSPEPISPRLLHSTSANIASQRSEAI
SRHLATAASSPTAT---MS-YSKQASEYQPRKNGALHTNEFRCYIE--KDGMPLSPFHDI
PLYANEQQTVLNMIVEIPRWSNAKLEISKEEFLNPIKQDVKKGKLRFVRNCFPHKGYLWN
YGAFPRTWEDPNVVHPET----KAKGDNDPLDVCEIGELVGYTGQIKQVKVLGVMALLDE
EETDWKIIVIDVNDPLAPKLNDIEDVERHLPGLLRATNEWFRIYKIPDGKPENQFAFSGE
CKNKKYAEEIIRECSDAWERLITG---------KQQ-RGDISLANVTNLSSPDRVDPSQL
-AKI--PPGQNLPPAPIDGSVDK-------------------------------------
------------------------------------------------------------
------------------------------------------------------------
------------------------------------------------------------
------------------------------------------------------------
------------------------------------------------------------
------------------------------------------------------------
------------------------------------------------------------
------------------------------------------------------------
------------------------------------------------------------
------------------------------------------------------------
------------------------------------------------------------
------------------------------------------------------------
------------------------------------------------------------
------------------------------------------------------------
------------------------------------------------------------
------------------------------------------------------------
------------------------------------------------------------
-----------------------------------WF-----------------------
------------------------------------------------------------
-FIS----GAAV------------------------------------------------
------------------------------------------------------------
------------------------------------------------------------
------------------------------------------------------------
------------------------------------------------------------
------------------------------------------------------------
------------------------------------------------------------
--------------------------
>XP_017996096_Phialophora_attinorum
------------------------------------------------------------
------------------------------------------------------------
-----------------MS-YGK--AEFSARQIAPKHTLDYRCYLE--QNGTPVSPFHDI
PLYANDAQTILNMIVEIPRWSNAKLEISKEEYLNPIKQDIKKGKLRFVRNCFPHKGYLWN
YGAFPRTWEDPNVVHPET----KAKGDNDPLDVCEIGEIVGYTGQVKQVKVLGVMALLDE
EETDWKIIVIDVNDPLAPKLNDIEDVERHLPGLLRATNEWFRIYKIPDGKPENQFAFSGE
CKNKKYAEEIIHECSDAWERLITG---------KTQ-PGGISLANVTNNSSPDRVDPSEL
-SKI--PKGTNESPAPIDPSVDK-------------------------------------
------------------------------------------------------------
------------------------------------------------------------
------------------------------------------------------------
------------------------------------------------------------
------------------------------------------------------------
------------------------------------------------------------
------------------------------------------------------------
------------------------------------------------------------
------------------------------------------------------------
------------------------------------------------------------
------------------------------------------------------------
------------------------------------------------------------
------------------------------------------------------------
------------------------------------------------------------
------------------------------------------------------------
------------------------------------------------------------
------------------------------------------------------------
-----------------------------------WF-----------------------
------------------------------------------------------------
-FISEPKTGAVSTDYIK-------------------------------------------
------------------------------------------------------------
------------------------------------------------------------
------------------------------------------------------------
------------------------------------------------------------
------------------------------------------------------------
------------------------------------------------------------
--------------------------
>NP_593636_Schizosaccharomyces_pombe
------------------------------------------------------------
------------------------------------------------------------
-----------------MSEYTT-------REVGALNTLDYQVYVE--KNGTPISSWHDI
PLYANAEKTILNMVVEIPRWTQAKLEITKEATLNPIKQDTKKGKLRFVRNCFPHHGYIWN
YGAFPQTYEDPNVVHPET----KAKGDSDPLDVCEIGEARGYTGQVKQVKVLGVMALLDE
GETDWKVIVIDVNDPLAPKLNDIEDVERHMPGLIRATNEWFRIYKIPDGKPENSFAFSGE
CKNRKYAEEVVRECNEAWERLITG---------KTDAKSDFSLVNVSVTGSVAN-DPSVS
-STI--PPAQELAPAPVDPSVHK-------------------------------------
------------------------------------------------------------
------------------------------------------------------------
------------------------------------------------------------
------------------------------------------------------------
------------------------------------------------------------
------------------------------------------------------------
------------------------------------------------------------
------------------------------------------------------------
------------------------------------------------------------
------------------------------------------------------------
------------------------------------------------------------
------------------------------------------------------------
------------------------------------------------------------
------------------------------------------------------------
------------------------------------------------------------
------------------------------------------------------------
------------------------------------------------------------
-----------------------------------WF-----------------------
------------------------------------------------------------
-YIS----GSPL------------------------------------------------
------------------------------------------------------------
------------------------------------------------------------
------------------------------------------------------------
------------------------------------------------------------
------------------------------------------------------------
------------------------------------------------------------
--------------------------
```
