## Supplementary material for "Coding Sequence Insertions in Fungal Genomes are Intrinsically Disordered and can Impart Functionally-Important Properties on the Host Protein": MAFFT_MSAs: XP_723495.2_blasthits_MAFFT.txt

```
>XP_723495_Candida_albicans
------------------------------------------------------------
------------------------------------------------------------
------------------------------------------------------------
------------------------------------------------------------
------------------------------------------------------------
---------MSQLPF---------------------------------------------
------------------------------------------------------------
------------------------------------------------------------
------------------------------------------------------------
----------------------------------------------IVG-----------
------------------------------------------------------------
------------------------------------------------------------
------------------------------------------------------------
------------------------------------------------------------
------------------------------------------------------------
------------------------------------------------------------
------------------------------------------------------------
------------------------------------------------------------
------------------------------------------------------------
------------------------------------------------------------
------------------------------------------------------------
------------------------------------------------------------
------------------------------------------------------------
------------------------------------------------------------
------------------------------------------------------------
------------------------------------------------------------
------------------------------------------------------------
------------------------------------------------------------
------------------------------------------------------------
--------------------------------------------APG-------------
------------------------------------------------------------
------------------------------------------KVIIFGEHAAVYGKPAIA
AALS-LRCYLLVSP--SS-DSNTIRLQFPDIKLDHSWNIKDL----------------PW
EEIKPYLTYDSAN-KPQIPSELVPEIVDKLSS-FLNGF-DN------KMHYYACFCFLYL
LMNLCDSK-VSG----MNFIVRSTLPIGAGLGSSASTSVCLSSALAL----MGGWINK--
-PSLHENDKLDTADIPD------LEFIDKWSLIGEKCFHGNPSGIDNAVATFGGAVMFQR
-TSTPEQPSIRT-------NMRNF--PA--IKLLLTNTKVPKSTADLVAGVGRLN-AEFN
SISTS-ILTAIEHLSQEAYKVMMNP-----------MFGREETNVLRKLVNINHGLLVAL
GVSHPALETVKIIGDKHRIGATKLTGAGGGGCAITLVNDDVEESVIHNAIKEFED--S-G
YESFETSLGGKGVGILFHEDLDDA----T-K---FSESQFCNYVDRAAIEDSLGM----A
NVKEWKFW-----------
>XP_002417536_Candida_dubliniensis
------------------------------------------------------------
------------------------------------------------------------
------------------------------------------------------------
------------------------------------------------------------
------------------------------------------------------------
---------MSQLPF---------------------------------------------
------------------------------------------------------------
------------------------------------------------------------
------------------------------------------------------------
----------------------------------------------IVG-----------
------------------------------------------------------------
------------------------------------------------------------
------------------------------------------------------------
------------------------------------------------------------
------------------------------------------------------------
------------------------------------------------------------
------------------------------------------------------------
------------------------------------------------------------
------------------------------------------------------------
------------------------------------------------------------
------------------------------------------------------------
------------------------------------------------------------
------------------------------------------------------------
------------------------------------------------------------
------------------------------------------------------------
------------------------------------------------------------
------------------------------------------------------------
------------------------------------------------------------
------------------------------------------------------------
--------------------------------------------APG-------------
------------------------------------------------------------
------------------------------------------KVIIFGEHAAVYGKPAIA
AALS-LRCYLLVSP--SI-DSNTIRLQFPDIKLDHSWNIKDL----------------PW
EEIKPYLIYDREN-KPQIPSELVPEIVDKLSN-FLNSF-DN------KMHYYACFCFLYL
LMNLCDSK-VPG----MNFIVRSTLPIGAGLGSSASTSVCLSSALAL----MGGWINK--
-PSLHENDKLDTADIPD------LEFIDKWSLIGEKCFHGNPSGIDNAVATFGGAVMFQR
-TSTPEQPSIRT-------NMRNF--PA--IKLLLTNTKVPKSTADLVAGVGRLN-AEFN
SISSS-ILTAIEHLSQEAYKVMMNP-----------MFGKEETNVLRKLVNINHGLLVAL
GVSHPALETVKIIGDKHRIGSTKLTGAGGGGCAITLVNDDVEESVIHNAIKEFEE--N-G
YESFETSLGGKGVGILFHEDFRDT----T-K---FSESQFCNYVDRAAIEGSLGM----A
NVKEWKFW-----------
>XP_002549117_Candida_tropicalis
------------------------------------------------------------
------------------------------------------------------------
------------------------------------------------------------
------------------------------------------------------------
------------------------------------------------------------
---------MSVSPF---------------------------------------------
------------------------------------------------------------
------------------------------------------------------------
------------------------------------------------------------
----------------------------------------------IVS-----------
------------------------------------------------------------
------------------------------------------------------------
------------------------------------------------------------
------------------------------------------------------------
------------------------------------------------------------
------------------------------------------------------------
------------------------------------------------------------
------------------------------------------------------------
------------------------------------------------------------
------------------------------------------------------------
------------------------------------------------------------
------------------------------------------------------------
------------------------------------------------------------
------------------------------------------------------------
------------------------------------------------------------
------------------------------------------------------------
------------------------------------------------------------
------------------------------------------------------------
------------------------------------------------------------
--------------------------------------------APG-------------
------------------------------------------------------------
------------------------------------------KVIIFGEHSAVYGKPAIA
AALS-LRCYLLVSP--SV-DANTITLKFPDIELDHSWNINDI----------------PW
EEIKPFIKYDSNN-KPLVPPELVPEIVDKLSG-LLTAF-DN------KMHYYACFCFLYL
FVNLCDSK-TPG----ATFVVRSTLPIGAGLGSSASTSVCLSSALAL----LGGWINK--
-PSISADDKFLSEDIPD------LEFVDKWSLMGEKCFHGNPSGIDNAVATFGGAVMFQR
-NSAPEQPSIRT-------NMRNF--PA--IKLLLTNTKVPKSTAALVAGVGQLN-SEFN
SITTS-VLAAMEHLAQEAYKVMITP-----------GFGKDETTILRKLVNMNHGLLVAL
GVSHPALETVKIIGDKHQIGATKLTGAGGGGCAITLVNDNVEESVIQEAIKEFES--E-G
YDSFETSLGGKGVGVLYNDDVSDN----S-K---FSQTVFCDYPDRAAIEAVLGM----T
NVKEWKFW-----------
>XP_003866183_Candida_orthopsilosis
------------------------------------------------------------
------------------------------------------------------------
------------------------------------------------------------
------------------------------------------------------------
------------------------------------------------------------
-------MPSNTEPF---------------------------------------------
------------------------------------------------------------
------------------------------------------------------------
------------------------------------------------------------
----------------------------------------------IVS-----------
------------------------------------------------------------
------------------------------------------------------------
------------------------------------------------------------
------------------------------------------------------------
------------------------------------------------------------
------------------------------------------------------------
------------------------------------------------------------
------------------------------------------------------------
------------------------------------------------------------
------------------------------------------------------------
------------------------------------------------------------
------------------------------------------------------------
------------------------------------------------------------
------------------------------------------------------------
------------------------------------------------------------
------------------------------------------------------------
------------------------------------------------------------
------------------------------------------------------------
------------------------------------------------------------
--------------------------------------------APG-------------
------------------------------------------------------------
------------------------------------------KVIIFGEHSAVYGKPAIA
AALS-LRCYLLVAP--SK-DTNTIRLQFPDIELDHSWDKRSI----------------PW
SNIRKSLKYDENG-YPIPPSELVPEIVENLSG-MLGGFEDN------NVHHLACFCFIYL
YVCLCKES-CSG----MTFIVRSTLPIGAGLGSSASTAVCLSAALSR----LGGWIND--
-PHVRERDATPKQDIPD------LEFIDRWSLIGEKCFHGNPSGIDNAVATHGGAVMFQR
-SSVPEKPSVRT-------NIRTL--PP--IKLLLTNTKVPKSTAQLVGGVGKLN-NKYP
SILTP-VLDSMGSLVQEAYRVMIHP-----------NFGTKETAILRELVNINHGLLVAL
GVSHPSLEKVKMIGEEMKIGATKLTGAGGGGCAITLVNDGVEEPVIHQAMLEYER--Q-G
FESFETSLGGKGVGMLFQSDSADD----K-K---FSQDSFCSYANRLEIETALAV----E
NVAEWKFW-----------
>XP_001527900_Lodderomyces_elongisporus
------------------------------------------------------------
------------------------------------------------------------
------------------------------------------------------------
------------------------------------------------------------
------------------------------------------------------------
----MATEIAESLKF---------------------------------------------
------------------------------------------------------------
------------------------------------------------------------
------------------------------------------------------------
----------------------------------------------VVS-----------
------------------------------------------------------------
------------------------------------------------------------
------------------------------------------------------------
------------------------------------------------------------
------------------------------------------------------------
------------------------------------------------------------
------------------------------------------------------------
------------------------------------------------------------
------------------------------------------------------------
------------------------------------------------------------
------------------------------------------------------------
------------------------------------------------------------
------------------------------------------------------------
------------------------------------------------------------
------------------------------------------------------------
------------------------------------------------------------
------------------------------------------------------------
------------------------------------------------------------
------------------------------------------------------------
--------------------------------------------APG-------------
------------------------------------------------------------
------------------------------------------KVIIFGEHAAVYGKPAIA
AALS-LRCFLLVTP--STGDSNMVRLKFPDIGLDHSWDISSI----------------PW
ETIKAKVKADSNG-KPQPPAELDPEIVDSLSP-LLRNL-DD------NVHYIACFCFLYL
YTNLCSQD-LQG----YTFVVRSTLPIGAGLGSSASTAVCLSAALSK----LGNWIKD--
-PKLSNHDHVLESEIPE------LDFIDNWSLIGEKCFHGNPSGIDNAVATHGGAVKYQR
-ILNSTKSSLRS-------SIRDF--PP--IKLLLTNTKVPKSTAKLVAGVGELT-KEFP
DITNP-ILNAVEFISEQAYEVMHLP-----------QFGKQETATLRKLVNMNHGLLVAL
GVSHPALETVKIISDKYNLGATKLTGAGGGGCAITLVDESIDKSVIHNAMKEYEN--E-G
FESFETSLGGKGVGMLFEDDCQES----E-K-FLFSLTKFCGYKNRLEIENDLGV----E
NVLGWKFW-----------
>XP_007377043_Spathaspora_passalidarum
------------------------------------------------------------
------------------------------------------------------------
------------------------------------------------------------
------------------------------------------------------------
----------------------------------------------------------MT
SSSPEKLASSTQSPF---------------------------------------------
------------------------------------------------------------
------------------------------------------------------------
------------------------------------------------------------
----------------------------------------------IVS-----------
------------------------------------------------------------
------------------------------------------------------------
------------------------------------------------------------
------------------------------------------------------------
------------------------------------------------------------
------------------------------------------------------------
------------------------------------------------------------
------------------------------------------------------------
------------------------------------------------------------
------------------------------------------------------------
------------------------------------------------------------
------------------------------------------------------------
------------------------------------------------------------
------------------------------------------------------------
------------------------------------------------------------
------------------------------------------------------------
------------------------------------------------------------
------------------------------------------------------------
------------------------------------------------------------
--------------------------------------------APG-------------
------------------------------------------------------------
------------------------------------------KVIIFGEHSAVYGQPAIA
AALS-LRCYLLVSP--N--DNDRITLEFPDIKLNHSWNKHDI----------------PF
EAIKSLVKLDDKG-RPKVTEELVPEISDKLSP-LLENI-ES------KMHHTACFCFLYL
YSNLVSQE-TPG----MKFVVRSTLPIGAGLGSSASTSVCLASALAV----LGNWVTK--
-ASFSHDEPATDKDAEE------LEFIDQWSLIGEKCFHGNPSGIDNAVATHGGAVMFQR
NVGADNQPSVRT-------NIRNF--PE--LKLLLTNTTVPRSTAKLVGGVGELT-KRYP
TIFKD-VLNSMGNLSVEAHDIMTTS-----------KFGELEQKKLQDLINVNHGLLVAL
GVSHPSLEQVKIIGDKFNIGATKLTGAGGGGCAITLVNANVDETELKKAMDEFSQ--H-G
FECFDTSLGGKGVGALYSEDISNA--------DLFSTELFCGYRDRHEIEQALGI----A
NNNEWRFW-----------
>XP_043050268_Scheffersomyces_spartinae
------------------------------------------------------------
------------------------------------------------------------
------------------------------------------------------------
------------------------------------------------------------
------------------------------------------------------------
---MTKLDEERPASF---------------------------------------------
------------------------------------------------------------
------------------------------------------------------------
------------------------------------------------------------
----------------------------------------------CVS-----------
------------------------------------------------------------
------------------------------------------------------------
------------------------------------------------------------
------------------------------------------------------------
------------------------------------------------------------
------------------------------------------------------------
------------------------------------------------------------
------------------------------------------------------------
------------------------------------------------------------
------------------------------------------------------------
------------------------------------------------------------
------------------------------------------------------------
------------------------------------------------------------
------------------------------------------------------------
------------------------------------------------------------
------------------------------------------------------------
------------------------------------------------------------
------------------------------------------------------------
------------------------------------------------------------
--------------------------------------------APG-------------
------------------------------------------------------------
------------------------------------------KVIIYGEHAAVFGKPAIA
AALS-LRAYLQVTP--ND-DPNTITLDFPDIGLSQSWNRHDL----------------PW
EDIKGYIQRSSSDLKPLVTPELIPEITDLLSD-ALDDI-DN------RMHYVLCHCFLYL
YVHLCSHD-TLG----MHFTARSTLPIGAGLGSSASTAVCLAASMAY----LGGHVER--
-PVTGLNERVRSPHNKHHAIISPADFIDEWSFVGEKCFHGNPSGIDNAVATHGGAVMFQR
-TVSSINPNVRT-------NMRNF--PP--IKLLLTNTKVPRSTAELVGGVGKMN-IEFP
QVSQA-ILDAIGHLSNEAYQLMIRP-----------GFAEEELLILQKLVNINHGLLVSM
GVSHPTLEQIKVITDTNKIGATKLTGAGGGGCAITLIGSDVSEEKIQATIKQFEV--H-G
FETFETSLGGKGVGLLHESDVSLE----T-RDRVFSPEVFQSLGSRKEIENLAGV----D
Q-QVWKFW-----------
>XP_001382664_Scheffersomyces_stipitis
------------------------------------------------------------
------------------------------------------------------------
------------------------------------------------------------
------------------------------------------------------------
------------------------------------------------------------
---------MST-PF---------------------------------------------
------------------------------------------------------------
------------------------------------------------------------
------------------------------------------------------------
----------------------------------------------FVS-----------
------------------------------------------------------------
------------------------------------------------------------
------------------------------------------------------------
------------------------------------------------------------
------------------------------------------------------------
------------------------------------------------------------
------------------------------------------------------------
------------------------------------------------------------
------------------------------------------------------------
------------------------------------------------------------
------------------------------------------------------------
------------------------------------------------------------
------------------------------------------------------------
------------------------------------------------------------
------------------------------------------------------------
------------------------------------------------------------
------------------------------------------------------------
------------------------------------------------------------
------------------------------------------------------------
--------------------------------------------APG-------------
------------------------------------------------------------
------------------------------------------KVIIFGEHSAVYGKPAIA
AALS-LRAYLLVTP--SQ-DPDTINLSFPDINLTHSWNKNDI----------------PW
DSIVKHINL-VDN-LPQTSEELVPEIVDQLGS-VLADL-NS------SLHYTACLCFLYL
YTHLCNQE-LAG----MSFCIRSTLPIGAGLGSSASTAVCLASALAI----LGNRVTS--
-ASFLQTDKILKKENND------LDFIDSWSLMGEKCFHGNPSGIDNAVATHGGAVMFQR
-MNNPAQPSVRT-------SMRNF--PA--IKLLLTNTKVPRSTADLVGGVGKLN-VEYP
KTSNS-ILEAMEHLSNTAYQIMVRP-----------FFGAEERKKLRELVNINHGLLVAL
GVSHPSLEKVKIITDTSKLGSTKLTGAGGGGCAITLVDEDVSEADIAQGIAELEK--E-G
YECFETSLGGKGVGSLSFEDVPQE----L-RSTVFSPEKFCAYSDRIEIEKVLST----N
ALEGWRYW-----------
>XP_020062556_Suhomyces_tanzawaensis
------------------------------------------------------------
------------------------------------------------------------
------------------------------------------------------------
------------------------------------------------------------
------------------------------------------------------------
---------MTL-PF---------------------------------------------
------------------------------------------------------------
------------------------------------------------------------
------------------------------------------------------------
----------------------------------------------FVS-----------
------------------------------------------------------------
------------------------------------------------------------
------------------------------------------------------------
------------------------------------------------------------
------------------------------------------------------------
------------------------------------------------------------
------------------------------------------------------------
------------------------------------------------------------
------------------------------------------------------------
------------------------------------------------------------
------------------------------------------------------------
------------------------------------------------------------
------------------------------------------------------------
------------------------------------------------------------
------------------------------------------------------------
------------------------------------------------------------
------------------------------------------------------------
------------------------------------------------------------
------------------------------------------------------------
--------------------------------------------APG-------------
------------------------------------------------------------
------------------------------------------KVIIFGEHSAVYSKPAIA
AALS-LRAYLLVTP--SK-DPKKITLNFPDVELSHSWNKEDI----------------PW
DEIQAHVQF-KDG-RPLATEELVPEITNELSG-VLSDL-ES------SLHYVASHCFLYM
YTHLCSKE-IPG----MTFSIRSTLPIGAGLGSSASVSVCLASALAV----LGGHVQH--
-ATLHQNDKVTKNHNPE------ADFIDSWSLIGEKCYHGNPSGIDNAVATYGGAVMYQR
-MKNPSQPSVRT-------NMRNL--PP--LKLLLTNTKIPRSTAYLVGQVGKIN-EKYP
KTSAS-ILEAMEHLANDAYQIMTRP-----------FFGKEEKEKMRELVNINHGLLVAL
GVSHPSLENIKIISEVNKIGATKLTGAGGGGCAITLVNDDVAEETIQRTIDEFKT--H-G
YETYETTLGGKGVASLQFDLVKED----L-RDKVFSDEAFASYKDRFEIDGVLSV----D
NLEGWRFW-----------
>XP_020078853_Hyphopichia_burtonii
------------------------------------------------------------
------------------------------------------------------------
------------------------------------------------------------
------------------------------------------------------------
------------------------------------------------------------
---------MSTKPF---------------------------------------------
------------------------------------------------------------
------------------------------------------------------------
------------------------------------------------------------
----------------------------------------------FVS-----------
------------------------------------------------------------
------------------------------------------------------------
------------------------------------------------------------
------------------------------------------------------------
------------------------------------------------------------
------------------------------------------------------------
------------------------------------------------------------
------------------------------------------------------------
------------------------------------------------------------
------------------------------------------------------------
------------------------------------------------------------
------------------------------------------------------------
------------------------------------------------------------
------------------------------------------------------------
------------------------------------------------------------
------------------------------------------------------------
------------------------------------------------------------
------------------------------------------------------------
------------------------------------------------------------
--------------------------------------------SPG-------------
------------------------------------------------------------
------------------------------------------KVILFGEHSAVYSKPAIA
AALD-LRAYLLVKP--SE-DPNIIRLDFPDIGLSHSWNKNDI----------------PW
TKIKEYVQA-KEG-KPQISEELIPEIIDLLSD-NLSDL-SS------SLHYVTCHCFLYL
YSILCTAD-VPG----MLYSVRSTLPIGAGLGSSAAIAVCLASAMSI----LGGHVAK--
-ASVDYDAKSTSKNHED------EEFIDKWSLMGEKCFHGNPSGIDNAVATHGGAVMFQR
-MKNPAAPSVRT-------NMRNF--PP--ISLLLTNTKIPRSTAALVAGVSALN-TKYS
KTSAS-ILDAMEHLANEAYQVMVKP-----------FFGPEETRTLRELTEINHGLLVAL
GVSHPSLEKIKIIGDSHRIGATKLTGAGGGGCAITLLNEDVSKAELDNSLEEFEA--N-G
FETYRTSLGGKGVGALYYENVQED----K-REEVFSEIAFTKFKDREEIIQALGV----Q
NVSGWKFW-----------
>XP_015469894_Debaryomyces_fabryi
------------------------------------------------------------
------------------------------------------------------------
------------------------------------------------------------
------------------------------------------------------------
------------------------------------------------------------
---------MSVSPF---------------------------------------------
------------------------------------------------------------
------------------------------------------------------------
------------------------------------------------------------
----------------------------------------------LVS-----------
------------------------------------------------------------
------------------------------------------------------------
------------------------------------------------------------
------------------------------------------------------------
------------------------------------------------------------
------------------------------------------------------------
------------------------------------------------------------
------------------------------------------------------------
------------------------------------------------------------
------------------------------------------------------------
------------------------------------------------------------
------------------------------------------------------------
------------------------------------------------------------
------------------------------------------------------------
------------------------------------------------------------
------------------------------------------------------------
------------------------------------------------------------
------------------------------------------------------------
------------------------------------------------------------
--------------------------------------------APG-------------
------------------------------------------------------------
------------------------------------------KVIIYGEHSAVYGKPAIA
AALS-LRAYLLVTP--SE-DLNVIRLDFPDIELTHSWNKDEI----------------PW
EDIRKYITF-EDE-KPVITEELVPEIIDSLST-VLGNV-DS------KLHYTACLCFLYL
YTNLCNKD-IPG----MRFIVKSTLPIGAGLGSSACTAVCLASALAR----LGKHVSA--
-ACHTAAEKVTKKENSD------LDFIDSWSLMGEKCFHGNPSGIDNAVATYGGAVMFQR
-TTLPSQPSVRT-------TMRNF--PP--IKLLLTNTKVPRSTAALVGNVAQVN-RAYP
KCAGS-ILDAMEHLVLEAYQIMIRP-----------TFGKEEKDQLRELVNINHGLLVAL
GVSHPALEKIKIIGDTHNIGSTKLTGAGGGGCAISLVHDDVEEEVLQKAIKEFEN--E-G
YETFETSLGGKGVGCLSLEDVSKD----K-RENVFSAEVFSSFKDRDEVEKALKS----E
IYESWRFW-----------
>XP_460851_Debaryomyces_hansenii
------------------------------------------------------------
------------------------------------------------------------
------------------------------------------------------------
------------------------------------------------------------
------------------------------------------------------------
---------MSVSPF---------------------------------------------
------------------------------------------------------------
------------------------------------------------------------
------------------------------------------------------------
----------------------------------------------LVS-----------
------------------------------------------------------------
------------------------------------------------------------
------------------------------------------------------------
------------------------------------------------------------
------------------------------------------------------------
------------------------------------------------------------
------------------------------------------------------------
------------------------------------------------------------
------------------------------------------------------------
------------------------------------------------------------
------------------------------------------------------------
------------------------------------------------------------
------------------------------------------------------------
------------------------------------------------------------
------------------------------------------------------------
------------------------------------------------------------
------------------------------------------------------------
------------------------------------------------------------
------------------------------------------------------------
--------------------------------------------APG-------------
------------------------------------------------------------
------------------------------------------KVIIYGEHSAVYGKPAIA
AALS-LRAYLLVTP--CE-DVNDIRLDFPDIGLSHSWNKENI----------------PW
EDIRKFVTF-KDE-KPVVTEELVPEIVDLLST-VLADV-ES------KLHYTACLCFLYL
YANLSNKD-VPG----MRFIVKSTLPIGAGLGSSACTAVCLASALAR----LGKHVSA--
-ACHTSTEKVYKKENSD------LDFIDSWSLMGEKCFHGNPSGIDNAVATYGGAVMFQR
-TTIPSKPSVRT-------TMRNF--PP--IKLILINTKVPRSTAALVGNVAQVN-RTYP
KCAGS-ILDAMEHLVFEAYQIMIRP-----------SFGKEEKDQLRELVNINHGLLVAL
GVSHPALEKIKIIGDTHGIGSTKLTGAGGGGCAISLVHDDVEEEVIQKAIKEFEN--E-G
YETFETSLGGKGVGSLSLEDVDKD----K-RDTVFSAEVFSSYKDRDEVEKALKS----D
IYESWRFW-----------
>XP_006689782_Yamadazyma_tenuis
------------------------------------------------------------
------------------------------------------------------------
------------------------------------------------------------
------------------------------------------------------------
------------------------------------------------------------
----------MDKPF---------------------------------------------
------------------------------------------------------------
------------------------------------------------------------
------------------------------------------------------------
----------------------------------------------FVS-----------
------------------------------------------------------------
------------------------------------------------------------
------------------------------------------------------------
------------------------------------------------------------
------------------------------------------------------------
------------------------------------------------------------
------------------------------------------------------------
------------------------------------------------------------
------------------------------------------------------------
------------------------------------------------------------
------------------------------------------------------------
------------------------------------------------------------
------------------------------------------------------------
------------------------------------------------------------
------------------------------------------------------------
------------------------------------------------------------
------------------------------------------------------------
------------------------------------------------------------
------------------------------------------------------------
--------------------------------------------APG-------------
------------------------------------------------------------
------------------------------------------KVILFGEHSAVYGKPAIA
AALS-LRTYLLVTP--NQ-DPESIRLDFPDIQLSHSWKKSEL----------------PF
EQSKPFIQY-EEG-LPKVSTELIPEIVDKLSI-LLADM-NN------TFHYKACISFLYL
YLHLCGAD-VAG----VTMTVRSTVPIGAGLGSSACVSVCLAAALSM----IGGHITK--
-PPFGLREKADATDVKE------LDFIDQWSFIGEKMFHGNPSGIDNAVATHGGAVMFQR
-MTNPSQPSVRT-------TMRNF--PP--LKMLLTNTKVPRSTAHLVSDVSRIN-SEYS
KICEP-ILDAMGSISTTAYQLMIEP-----------NFDELHKQKLRQLASVNHGLLVAL
GVSHPALEQVKMIADIEQIGVTKLTGAGGGGCAITLVDDSVAEEKIQQVISQYTA--K-G
FECYETSLGGKGVGALFMDDCNHA---------VFAADAFAKFGTRADIEQALHF----D
VVGDWKFW-----------
>XP_001483309_Meyerozyma_guilliermondii
------------------------------------------------------------
------------------------------------------------------------
------------------------------------------------------------
------------------------------------------------------------
------------------------------------------------------------
-----------MAPF---------------------------------------------
------------------------------------------------------------
------------------------------------------------------------
------------------------------------------------------------
----------------------------------------------YIS-----------
------------------------------------------------------------
------------------------------------------------------------
------------------------------------------------------------
------------------------------------------------------------
------------------------------------------------------------
------------------------------------------------------------
------------------------------------------------------------
------------------------------------------------------------
------------------------------------------------------------
------------------------------------------------------------
------------------------------------------------------------
------------------------------------------------------------
------------------------------------------------------------
------------------------------------------------------------
------------------------------------------------------------
------------------------------------------------------------
------------------------------------------------------------
------------------------------------------------------------
------------------------------------------------------------
--------------------------------------------APG-------------
------------------------------------------------------------
------------------------------------------KVILFGEHAAVYGKPALA
AALS-LRAYLLATE--T--NDDSLRLEFPDIQLSHSWKLSEL----------------PW
ENAQAHIER-KNG-KPVPTDELNPEVINLIGE-FLGDI-ES------TAHYTTCLCFLYL
YLHLCDPL-VAS----RSFCIRSTLPIGAGLGSSASAAVCLTSTLAL----LGGHIRS--
-PQYSEKQRV-SSENPD------AEFIDSWSLMGEKCFHGNPSGIDNAVATHGGAVMYQR
-MLAPDMPSVRT-------AMRNF--PP--LKLLLTNTKVPRSTAELVGGVAKVN-TRHP
KTAGS-ILDAVSHLATDAYHIMSHP-----------SFAAEDRESLRQLVNINHGLLVAL
GVSHPALEKIKMIGDTNRIGATKLTGAGGGGCAITLLNDEVSHEVLEKVENEFTQ--E-G
FETFEATLGGKGVGALFCDNDSDP--------EVFSVERFVNFSRREDIKNALEI----D
---GWKYW-----------
>XP_018711380_Metschnikowia_bicuspidata
------------------------------------------------------------
------------------------------------------------------------
------------------------------------------------------------
------------------------------------------------------------
------------------------------------------------------------
-----------MPDF---------------------------------------------
------------------------------------------------------------
------------------------------------------------------------
------------------------------------------------------------
----------------------------------------------FVS-----------
------------------------------------------------------------
------------------------------------------------------------
------------------------------------------------------------
------------------------------------------------------------
------------------------------------------------------------
------------------------------------------------------------
------------------------------------------------------------
------------------------------------------------------------
------------------------------------------------------------
------------------------------------------------------------
------------------------------------------------------------
------------------------------------------------------------
------------------------------------------------------------
------------------------------------------------------------
------------------------------------------------------------
------------------------------------------------------------
------------------------------------------------------------
------------------------------------------------------------
------------------------------------------------------------
--------------------------------------------APG-------------
------------------------------------------------------------
------------------------------------------KVILFGEHSAVYGKPAIA
AALS-LRAYLLVQR--SA-DPDEIVLEFPDIGLVHKWTTKDM----------------PW
DELAAAVPR-KNG-GPAATDELVPELLDLAAD-LLVDC-KL------ELHYTACRCFLYL
YFNLCGPN-VRG----HRFCIRLTLPIGAGLGSLASTAVCLAAALAT----LGGHVGR--
-PVHGASDVVLRKELSD------AELIDAWSFMGEKCFHGNPSGIDNAVATHGGAVLYQR
-MADPSTPLIRT-------SIRNF--AA--LRLLLINTRVPRSTAHLVGNVASLV-AKHA
KSTAA-ILDAMSHVATDAYQLMMSP--------------SPDRASLRELVDINHGLLVAL
GVSHPSLEEVRVITERHQLGATKLTGAGGGGCAITVVDDAVSESDLDSVSKELAA--K-G
FETFQAMLGGKGVGMLSADDCADT----S----IFTAESLAAYESREHIEQRIGA----S
AVPGWKFW-----------
>XP_002614736_Clavispora_lusitaniae
------------------------------------------------------------
------------------------------------------------------------
------------------------------------------------------------
------------------------------------------------------------
------------------------------------------------------------
------------MSF---------------------------------------------
------------------------------------------------------------
------------------------------------------------------------
------------------------------------------------------------
----------------------------------------------FVS-----------
------------------------------------------------------------
------------------------------------------------------------
------------------------------------------------------------
------------------------------------------------------------
------------------------------------------------------------
------------------------------------------------------------
------------------------------------------------------------
------------------------------------------------------------
------------------------------------------------------------
------------------------------------------------------------
------------------------------------------------------------
------------------------------------------------------------
------------------------------------------------------------
------------------------------------------------------------
------------------------------------------------------------
------------------------------------------------------------
------------------------------------------------------------
------------------------------------------------------------
------------------------------------------------------------
--------------------------------------------APG-------------
------------------------------------------------------------
------------------------------------------KVILFGEHSAVYGKPAIA
AALS-LRCYLLVTP--NP-NSDDIILEFPDIGLVHKWSAASL----------------PW
DEI-EAVTK-NEG-RPKATDELIPELLDALAD-SL-DI-AD------PLHYTACRCFLYL
YASLCSRQ-TAG----CHFCIRSTLPIGAGLGSSAATAVCLSAALSI----LGGHVSA--
-PSLAVNDRHAHKDSSD------ATFIDAWSLMGEKCFHGNPSGIDNAVATHGGAVMYQR
-MTGPGNPSVRT-------SVRNF--AA--LPLLLTNTRVPRRTAELVGGVAQLG-AKYA
PVTEA-VLQAMDHVARHAYDLMVRP--------------ECDRAALSDLVKINHGLLVSL
GVSHPSLEQVRIIADRHSLGATKLTGAGGGGCAITLLADGLDPSNLVSAQRDFAD--A-G
FETFDATLGGKGVGMLKLSD-VDT----SAQEVVFSSEKLASYASREEIEQNIGA----S
ELPGWRFW-----------
>XP_025342824_Candida_haemuloni
------------------------------------------------------------
------------------------------------------------------------
------------------------------------------------------------
------------------------------------------------------------
------------------------------------------------------------
----------MSSPF---------------------------------------------
------------------------------------------------------------
------------------------------------------------------------
------------------------------------------------------------
----------------------------------------------YVS-----------
------------------------------------------------------------
------------------------------------------------------------
------------------------------------------------------------
------------------------------------------------------------
------------------------------------------------------------
------------------------------------------------------------
------------------------------------------------------------
------------------------------------------------------------
------------------------------------------------------------
------------------------------------------------------------
------------------------------------------------------------
------------------------------------------------------------
------------------------------------------------------------
------------------------------------------------------------
------------------------------------------------------------
------------------------------------------------------------
------------------------------------------------------------
------------------------------------------------------------
------------------------------------------------------------
--------------------------------------------APG-------------
------------------------------------------------------------
------------------------------------------KVILFGEHSTVYGKPAIA
AALS-LRAYLLVNP--SE-DPDEICLEFPDISLKHSWKRSDI----------------PW
EALEPIIQR-YED-VPIATDELVPEILDQLSD-LL-DM-ED------QRTYITCRCFLYL
YSNLCGPE-TPG----CHFIIRSTLPIGAGLGSSASVSVSISTALAL----LGKHVQD--
-PTLTVDSRQHGKGTRD------TDFIDSWSLMGEKCFHGNPSGIDNAVATHGGAVLYQR
-FGGPGNVAVRT-------NLRNF--SG--IKLLLTNTKIPRSTADLVGGVASLK-VKYP
KTAEH-LLSAMEEVAQDALQEMLQP--------------KADTKVLSELFNINHGLLVSL
GVSHPALETIKAIGDTHKIGATKLTGAGGGGCAITLLSPDVDESALSKVKEEFAE--K-G
FETFQAQLGGKGVGVLHLKDSEVT----D----VFSAEQFMEHETREHIEEAIGA----S
KLAGWRYW-----------
>XP_024714630_Candida_pseudohaemulonis
------------------------------------------------------------
------------------------------------------------------------
------------------------------------------------------------
------------------------------------------------------------
------------------------------------------------------------
----------MSSPF---------------------------------------------
------------------------------------------------------------
------------------------------------------------------------
------------------------------------------------------------
----------------------------------------------YVS-----------
------------------------------------------------------------
------------------------------------------------------------
------------------------------------------------------------
------------------------------------------------------------
------------------------------------------------------------
------------------------------------------------------------
------------------------------------------------------------
------------------------------------------------------------
------------------------------------------------------------
------------------------------------------------------------
------------------------------------------------------------
------------------------------------------------------------
------------------------------------------------------------
------------------------------------------------------------
------------------------------------------------------------
------------------------------------------------------------
------------------------------------------------------------
------------------------------------------------------------
------------------------------------------------------------
--------------------------------------------APG-------------
------------------------------------------------------------
------------------------------------------KVILFGEHSTVYGKPAIA
AALS-LRAYLLVNP--SE-DPDEICLEFPDISLKHLWKRLDI----------------PW
DALEPLIQK-HEG-VPVATDELVPEILDQLSD-LL-DM-ED------QRTYITCRCFLYL
YTSLCGRD-TPG----CHFVIRSTLPIGAGLGSSASVSVSISTALAI----LGKHVEY--
-PTIAANSRQHSKASKD------TNFIDAWSLMGEKCFHGNPSGIDNAVATHGGAVLYQR
-FGGPGNVAVRT-------NLRNF--SG--INLLLTNTKIPRSTADLVGGVASLR-SKYP
KTAEH-LLLAMGEVAQEALEEMLKP--------------TADHKVLSELFNINHGLLVSL
GVSHPALETIKAIGDTNKIGATKLTGAGGGGCAITLLSPEADEAALAKVKEEFHE--K-N
FEVFEAQLGGKGVGVLQLKDSDAT----E----VFSSEKFMEHESREHIEEAIGA----S
KLAGWRFW-----------
>XP_025337324_Candida_duobushaemulonis
------------------------------------------------------------
------------------------------------------------------------
------------------------------------------------------------
------------------------------------------------------------
----------------------------------------------------------ME
KKRVATINNIDSTPFEAMPASNSVSRSQALRPMEQTASWTFGSALTLIKEEPSLHILDAL
DEFLLHSRDVILSANPLAGESKDLEKVKDITLRGVLFADVSKNIDIANKLARLLKVDPKE
ALRVVTQTQMRIPEFEDVKGSSSLLNSRIRDEKDEARKNDKITIYASMLLKEKRTVLRIA
RECLNKRFNESATSTIRNLGRSLVLDSKYAESTIDTLSEAAISITSGAYKTGVDTLDEII
YTETLLFMSEQLSLLCEIFVSSIGTRSVTKWFEFMDETNFMVDLGSYVSNRECFVLLQSL
ATVVSLQVLDIENPFEANDPSYVNDGKAFKLINDIISTRSINSIVNYAWLIILYKKAIVV
EEFSDSSSAFTKEISLSEINTSITFFTETLESSSVFQDIMKINSFLHFDEIYSIVLASLL
MVALPLMPMNVETATCVQQVLSQAPPAVVERFYENSEVINAIILSRAKFPVSIPPYLKLA
SINGNFAFSEFRELKSYMSVFDKEEFGRVCDIDSENTDLMKLSEMVDLYPPYEVNNKLSL
LLNSNTKAKVIPSNEDGKVLVTFLYKYSGWAFLGRVVQNISKTFDVTDTQKMLVLNDMLH
LLVQTSSQVSLDDLKVALDAMSAYTDDSDILEILFRLLEQGLHNRDTEISTKVIKLLTNL
LPLHSNRIWPHLSKSSLLPNSGKEPFMSIMFGSIEMVKGSYDFTVALTKFIGALAHNCLT
NKHDYADVLKADALGVMVEHAIVVFESFINCNFNDGLQKLELGILLLEVFLKIVTTVFDT
NSGNFKDNEPAKEFVGSAQKILDAFLAQEDGSARAPIPIYKMVSSVASSMNYYDFRDVTG
FYSKHWINSALSFSKELIRCRSLITSKPSHFEKQMFSQLQNLVKIYSRGSFRRPVLDLIS
TLTSGIWEGEQMPSMLSHLGREHSRIFLHSLASDLNNSFDDYGIRISVYDLLCSILEASQ
EGLSVLFISGRDVFGGSKSETPLTISLLAVLKKNVNEIKYYPPSVTAHLLDAISLAFNSW
TIANEDNSDEHFVKEMLKLLDDDLGDGHFKNPQDYIAACYKNKVLAKSAEILSLILFTTK
NEKTKNLIIDVLYKNSFVEKLPRLLCPSLSKGPTLQSISEEFEEHFSKYKLSQFATSVRK
RNRFSANELYEIDMMNTLFQSSPQWVGIRDRIADWSARIQNYYSQVAIAKSIGALITALC
RRSPTKELARYLKLTPEILTINVVEEPYILATATQLRLERVELSFLLFQTNGGVEKADRD
TKVALKVIEKASTMLNAASDLNNTTPVTQRALLRLAHIALSILGEDHELIIAKFSVLRDF
FNRVVSQGSRLIIIQLQNDVYLSRADKKHKSHDLGELLNDLRLVISIFKCYVMFNIPDSL
QRELANSLTDNKTVDNFLSLYSFSHLIVVNEEPIFSHLTLMFVQLLLSVDVFAERFINRN
MFMVIRESVISQPLREGGITIENSPQLHRNWTTGILPIISATLLGPGNKTEVFNTIRSFG
RQIAFCIESWAKDSRSLHVSSAVTWETTQILHLYSILSEIAKAEKIRSDNPTSVDMAILP
GLETPQKREDLMDYISNLLKHPKFLSSIIVPSTPEEAKILKRKVILFGEHSTVYGKPAIA
AALS-LRAYLLVNP--SE-DPDEICLEFPDISLKHSWKRSDI----------------PW
DALEPLIQK-HEG-VPVSTDELVPEILDQLSD-LL-DM-ED------QRTYITCRCFLYL
YTSLCGRD-TPG----CHFVIRSTLPIGAGLGSSASVSVSISTALAI----LGKHVEY--
-PTIAANSRQHSKASKD------TNFIDAWSLMGEKCFHGNPSGIDNAVATHGGAVLYQR
-FGGPGNVAVRT-------NLRNF--SG--INLLLTNTKIPRSTADLVGGVASLR-SKYP
KTAEH-LLSAMGEVAQEALEEMLKP--------------KADHKVLSELFNINHGLLVSL
GVSHPALETIKAIGDSNKIGATKLTGAGGGGCAITLLSPEADEAALAKVKEEFHE--K-N
FEVFEAQLGGKGVGVLQLKGSDAT----E----VFSSEKFMEHESREHIEEAIGA----S
KLAGWRFW-----------
>XP_028888589_Candida_auris
------------------------------------------------------------
------------------------------------------------------------
------------------------------------------------------------
------------------------------------------------------------
------------------------------------------------------------
----------MTSPF---------------------------------------------
------------------------------------------------------------
------------------------------------------------------------
------------------------------------------------------------
----------------------------------------------YVS-----------
------------------------------------------------------------
------------------------------------------------------------
------------------------------------------------------------
------------------------------------------------------------
------------------------------------------------------------
------------------------------------------------------------
------------------------------------------------------------
------------------------------------------------------------
------------------------------------------------------------
------------------------------------------------------------
------------------------------------------------------------
------------------------------------------------------------
------------------------------------------------------------
------------------------------------------------------------
------------------------------------------------------------
------------------------------------------------------------
------------------------------------------------------------
------------------------------------------------------------
------------------------------------------------------------
--------------------------------------------APG-------------
------------------------------------------------------------
------------------------------------------KVILFGEHSTVYGKPAIA
AALG-LRAYLLVVP--NE-DPNQICLEFPDISLKHSWNRQDI----------------PW
GSLQQFIDR-HEG-KPVATDELIPEILDNLSD-LL-DM-ED------QRTYITCRCFMYL
YSNLCSPD-TPG----CHFVIRSTLPIGAGLGSSASVSVSISTALAI----LGKHIEY--
-PTIAIDTKHHGKGTPD------SNFIDAWSLMGEKCFHGNPSGIDNAVATHGGAVMYQR
-FGGPGNVAVRT-------NLRNF--TG--LDLLLTNTKIPRSTADLVGGVAALT-SKYN
KAAEN-ILSAMGEVAMDAYDAMLQP--------------TVNTNVLSELFNINHGLLVAL
GVSHPALETIKAIGDSHKIGATKLTGAGGGGCAITLLSPDVESSTLDRVKKEYEA--K-G
FETFQAQLGGKGVGVLQFENNSEP----E----MFSAVNFMSQETREHIEEAIGA----S
KVAGWRFW-----------
>NP_013935_Saccharomyces_cerevisiae
------------------------------------------------------------
------------------------------------------------------------
------------------------------------------------------------
------------------------------------------------------------
------------------------------------------------------------
----------MSLPF---------------------------------------------
------------------------------------------------------------
------------------------------------------------------------
------------------------------------------------------------
----------------------------------------------LTS-----------
------------------------------------------------------------
------------------------------------------------------------
------------------------------------------------------------
------------------------------------------------------------
------------------------------------------------------------
------------------------------------------------------------
------------------------------------------------------------
------------------------------------------------------------
------------------------------------------------------------
------------------------------------------------------------
------------------------------------------------------------
------------------------------------------------------------
------------------------------------------------------------
------------------------------------------------------------
------------------------------------------------------------
------------------------------------------------------------
------------------------------------------------------------
------------------------------------------------------------
------------------------------------------------------------
--------------------------------------------APG-------------
------------------------------------------------------------
------------------------------------------KVIIFGEHSAVYNKPAVA
ASVSALRTYLLISE--SS-APDTIELDFPDISFNHKWSINDFNAITED------------
QVNSQKLAK-----AQQATDGLSQELVSLLDP-LLAQLS-E------SFHYHAAFCFLYM
FVCLCPHA--KN----IKFSLKSTLPIGAGLGSSASISVSLALAMAY----LGGLIGSND
LEKLSEND---------------KHIVNQWAFIGEKCIHGTPSGIDNAVATYGNALLFEK
------DSHNGTINTNNFKFLDDF--PA--IPMILTYTRIPRSTKDLVARVRVLVTEKFP
EVMKP-ILDAMGECALQGLEIMTKLSKCKGTDDEAVETNNELYEQLLELIRINHGLLVSI
GVSHPGLELIKNLSDDLRIGSTKLTGAGGGGCSLTLLRRDITQEQIDSFKKKLQD--DFS
YETFETDLGGTGCCLLSAKNLNKDLKIKSLVFQLFENK---T-TTKQQIDDLLLP----G
-NT-NLPWTS---------
>XP_018220256_Saccharomyces_eubayanus
------------------------------------------------------------
------------------------------------------------------------
------------------------------------------------------------
------------------------------------------------------------
------------------------------------------------------------
----------MSLPF---------------------------------------------
------------------------------------------------------------
------------------------------------------------------------
------------------------------------------------------------
----------------------------------------------LTS-----------
------------------------------------------------------------
------------------------------------------------------------
------------------------------------------------------------
------------------------------------------------------------
------------------------------------------------------------
------------------------------------------------------------
------------------------------------------------------------
------------------------------------------------------------
------------------------------------------------------------
------------------------------------------------------------
------------------------------------------------------------
------------------------------------------------------------
------------------------------------------------------------
------------------------------------------------------------
------------------------------------------------------------
------------------------------------------------------------
------------------------------------------------------------
------------------------------------------------------------
------------------------------------------------------------
--------------------------------------------APG-------------
------------------------------------------------------------
------------------------------------------KVIIFGEHSAVYGKPAVA
ASVSALRTYLLISE--SS-TPNTIELDFPDIAFNHKWSIDDFDAIIKD------------
QMNSQKLSK-----AQQATGELSQELVDVLQP-LLAELS-K------SFHYHAAFCFLYM
FVCLCPHA--KN----IKFSLKSTLPIGAGLGSSASISVALALAMAY----LGGLIESSD
LEKLSESD---------------KHLVNQWAFTGEKCIHGTPSGIDNAVATYGNALLFEK
------DSRKGTINTNNFKFLDEF--PT--IPMILTYTRIPRSTKDLVTNVRVLVTEKFP
EVMKP-LLDAMGECALQGLDIMTQLSKCTGSDEDASEKNNILYEQLLELIRINHGLLVSI
GVSHPGLEIIKNLSDDLRIGSTKLTGAGGGGCSLTLLRRDITQEQTDSFKTKLQT--DFG
YETFETGLGGTGCCLLRAEDLNKDLKIKNRIIQLFEAK---D-TTKQQIDDLLLP----G
-SA-NLPWTS---------
>XP_033768511_Saccharomyces_paradoxus
------------------------------------------------------------
------------------------------------------------------------
------------------------------------------------------------
------------------------------------------------------------
------------------------------------------------------------
----------MSLPF---------------------------------------------
------------------------------------------------------------
------------------------------------------------------------
------------------------------------------------------------
----------------------------------------------LTS-----------
------------------------------------------------------------
------------------------------------------------------------
------------------------------------------------------------
------------------------------------------------------------
------------------------------------------------------------
------------------------------------------------------------
------------------------------------------------------------
------------------------------------------------------------
------------------------------------------------------------
------------------------------------------------------------
------------------------------------------------------------
------------------------------------------------------------
------------------------------------------------------------
------------------------------------------------------------
------------------------------------------------------------
------------------------------------------------------------
------------------------------------------------------------
------------------------------------------------------------
------------------------------------------------------------
--------------------------------------------APG-------------
------------------------------------------------------------
------------------------------------------KVIIFGEHSAVYSKPAVA
ASVSALRTYLLISE--SS-KPDTIELDFPDISFNHKWSINDFDTITKD------------
QVNSQKLAK-----AQQATDGLSQELVSLLEP-LLAQLS-E------SFHYHAAFCFLYM
FVCLCPHA--KN----IKFSLKSTLPIGAGLGSSASISVSLALAMAY----LGGLVGSNE
LQKLSESD---------------KHIVNQWAFIGEKCIHGTPSGIDNAVATYGNALLFEK
------DSHKGTINTNNFKFLDDF--PA--IPMILTYTRIPRSTKDLVANVRVLVTEKFP
EVMKS-ILDAMGECALQGLEIMTKLSKCTGTDDEAVETNNELYEQLLELIRINHGLLVSI
GVSHPGLELIKNLTDDLRIGSTKLTGAGGGGCSLTLLRRDINQEQIDSFKKKLQD--DFS
YETFETDLGGTGCCLLCAKDLNKDPKTKALVFQLFENK---A-TTKQQIDDLLLP----G
-ST-KLPWTS---------
>XP_003675467_Naumovozyma_castellii
------------------------------------------------------------
------------------------------------------------------------
------------------------------------------------------------
------------------------------------------------------------
------------------------------------------------------------
-----MTNATLTLPI---------------------------------------------
------------------------------------------------------------
------------------------------------------------------------
------------------------------------------------------------
----------------------------------------------LVS-----------
------------------------------------------------------------
------------------------------------------------------------
------------------------------------------------------------
------------------------------------------------------------
------------------------------------------------------------
------------------------------------------------------------
------------------------------------------------------------
------------------------------------------------------------
------------------------------------------------------------
------------------------------------------------------------
------------------------------------------------------------
------------------------------------------------------------
------------------------------------------------------------
------------------------------------------------------------
------------------------------------------------------------
------------------------------------------------------------
------------------------------------------------------------
------------------------------------------------------------
------------------------------------------------------------
--------------------------------------------APG-------------
------------------------------------------------------------
------------------------------------------KLILFGEHSVVYDKPAIA
ASLASLRTYLLVTE--AN-DPNSIELNFPDINFHHKWTTTDFEKIPHDSSATVDQMEQ--
ILNPDTVS-------P-----LSKTLI-KNITPLLSALHRD------TIHYNAAFSFLYL
YLSLCPHQ--RG----LNFTIKSTSPIGAGLGSSASISVILVTSMLL----CQGVP----
-FN--------------------KELINSWSFIGEKCLHGDPSGIDNLVSTYGGAVYFKR
------SDP-TP------IILQQF--PS--IPMVLTYTKIPRSTSTLVGGVRELH-DKET
KLCDL-LLDSMGCVTERAMDILNHY--------DSSGANDNCHDSLLELVRINHGLLVSL
GVSHPGLEQVRIVSDELRIGETKLTGAGGGGCAMTILKKDIDQDILKAFTDTIRD--KLQ
YEIFQTNLGGRGCCYVPRDTISDG--DLIRILKVF-QD---P-VTVQEIDAVLLP----E
-KS-HLQWSDSE-------
>XP_003672550_Naumovozyma_dairenensis
------------------------------------------------------------
------------------------------------------------------------
------------------------------------------------------------
------------------------------------------------------------
------------------------------------------------------------
-----MT--TSTLPF---------------------------------------------
------------------------------------------------------------
------------------------------------------------------------
------------------------------------------------------------
----------------------------------------------LVS-----------
------------------------------------------------------------
------------------------------------------------------------
------------------------------------------------------------
------------------------------------------------------------
------------------------------------------------------------
------------------------------------------------------------
------------------------------------------------------------
------------------------------------------------------------
------------------------------------------------------------
------------------------------------------------------------
------------------------------------------------------------
------------------------------------------------------------
------------------------------------------------------------
------------------------------------------------------------
------------------------------------------------------------
------------------------------------------------------------
------------------------------------------------------------
------------------------------------------------------------
------------------------------------------------------------
--------------------------------------------APG-------------
------------------------------------------------------------
------------------------------------------KIILFGEHSVVYEKPAIA
ASTASLRTYLLVSE--AN-EQDSVELDFPDIKFNQKWSVS---KLKQNYESFKDELLQNT
LAKPSSLSY-----APSQDSHLSPILTEKLIPPLLSNLQPN------SIHYNAALCFLYL
YFSINPPS--QSTIPNLKFTIKSTLPIGAGLGSSASISVTLSAALLH----LQD-P----
-TNHLMKM---------------KDIINKWSYIGEKCIHGDPSGIDNLISTYGKAIYFQR
------NHPENQ------KILTTF--PL--LPMILTYTGIPRSTKTLVSGVRSLY-RGKN
TLCQT-LLDAMGIVSEDALELFDHF--------QYTQSE---FEELFQLVRINHGLLVSL
GVSHPGLERIRCVSDELGIGETKLTGAGGGGCAFTILQKNLEREQVVEFKDKLEN--GLG
YKTFETGLGGAGCCYLPRMAMTND--DLVNVLKVF-SN---S-VSKTQLDSTLLP----E
-KS-NLSWII---------
>XP_003955749_Kazachstania_africana
------------------------------------------------------------
------------------------------------------------------------
------------------------------------------------------------
------------------------------------------------------------
------------------------------------------------------------
--------MTISLPF---------------------------------------------
------------------------------------------------------------
------------------------------------------------------------
------------------------------------------------------------
----------------------------------------------ITS-----------
------------------------------------------------------------
------------------------------------------------------------
------------------------------------------------------------
------------------------------------------------------------
------------------------------------------------------------
------------------------------------------------------------
------------------------------------------------------------
------------------------------------------------------------
------------------------------------------------------------
------------------------------------------------------------
------------------------------------------------------------
------------------------------------------------------------
------------------------------------------------------------
------------------------------------------------------------
------------------------------------------------------------
------------------------------------------------------------
------------------------------------------------------------
------------------------------------------------------------
------------------------------------------------------------
--------------------------------------------APG-------------
------------------------------------------------------------
------------------------------------------KVILFGEHSAVYNKPAIA
ASVSSLRTYLLISE--LN-EPNTIELDFPDIEFSHKWNTNELLNL---------------
-----KPLH-----SHSNDEQLSELQKDQLEP-FLSEIS-N------KLHGHAAFCFLYL
FVNICQDLHHTA----LKFTLRSTLPIGAGLGSSASISVALAMAMLE----L--------
-QDVIPRD---------------KDQINKWSYIGEKCIHGNPSGIDNSVATHGGAIFFKK
------GE--------EFKQLRSK--NK--IDLILTDTRIPRSTKALVANVKALY-DKEP
KLIES-ILESMETVSLRGADALIN------------GDN----ETLHTLVRINHGLLTSL
GVSHPGLEKIKILSDELGIGETKLTGAGGGGCAFTILKAGYNTEQVRLFKQTLEK--ELN
YKTFETDLGGIGCSLLKSNSLDKG--MLEKILSVFQNK---K-TTSQEIDEILLP----N
SET-KLPWIC---------
>XP_022466522_Kazachstania_naganishii
------------------------------------------------------------
------------------------------------------------------------
------------------------------------------------------------
------------------------------------------------------------
------------------------------------------------------------
--------MTVTLPF---------------------------------------------
------------------------------------------------------------
------------------------------------------------------------
------------------------------------------------------------
----------------------------------------------ATC-----------
------------------------------------------------------------
------------------------------------------------------------
------------------------------------------------------------
------------------------------------------------------------
------------------------------------------------------------
------------------------------------------------------------
------------------------------------------------------------
------------------------------------------------------------
------------------------------------------------------------
------------------------------------------------------------
------------------------------------------------------------
------------------------------------------------------------
------------------------------------------------------------
------------------------------------------------------------
------------------------------------------------------------
------------------------------------------------------------
------------------------------------------------------------
------------------------------------------------------------
------------------------------------------------------------
--------------------------------------------APG-------------
------------------------------------------------------------
------------------------------------------KVILFGEHSAVYGKLAAA
ASVNALRTYLHVEK--TT-VPGTLQLVFPDIHFEAQWGGTQLRTVFGAVQPT--------
--------------VGPPPLQLDEQLLARVQE-FAESSVEH------PVHVQAAICFLYL
FAAICGAE-DTG----LRFVLKSTSPIGAGLGSSAAISVALSTAMLHLRDTAPGPT----
-----------------------LSQVNGWSLLGEKCIHGDPSGIDNAVATYGGVISYRK
------------GHQFQFITLPDH--LSAKLRLLVTYTGVPRSTKQLVQGVRDLY-ERDT
LLVEP-ILEAMDQCAQRAVSCLEAAAATD-------TALPSTLLELATLINVNQGLLCSL
GVSHPALERVKLAADTAQIGSTKLTGAGGGGCAITLLADGCTPTVLRQFQESLQDPAAGS
FETYETLLGGLGAALLGDPPTGVS--------ALFRD----PSATAADLETALTP-----
-GIAPVTWTPLKP------
>XP_446138_Candida_glabrata
------------------------------------------------------------
------------------------------------------------------------
------------------------------------------------------------
------------------------------------------------------------
------------------------------------------------------------
------MTVERDLPF---------------------------------------------
------------------------------------------------------------
------------------------------------------------------------
------------------------------------------------------------
----------------------------------------------LVS-----------
------------------------------------------------------------
------------------------------------------------------------
------------------------------------------------------------
------------------------------------------------------------
------------------------------------------------------------
------------------------------------------------------------
------------------------------------------------------------
------------------------------------------------------------
------------------------------------------------------------
------------------------------------------------------------
------------------------------------------------------------
------------------------------------------------------------
------------------------------------------------------------
------------------------------------------------------------
------------------------------------------------------------
------------------------------------------------------------
------------------------------------------------------------
------------------------------------------------------------
------------------------------------------------------------
--------------------------------------------APG-------------
------------------------------------------------------------
------------------------------------------KVILFGEHSAVYNEPAVA
ASVSSLRTYLLVSPAGSN-AEDSIELSFPDIGFDHVWKRKELEPVLR-------------
--ETALLQA-----AREDTKNLNEELVGLLNV-ILEPLK-E------SLHYHAAFCFLYL
FCTLCPSA--TN----IKFSVKSTLPIGAGLGSSAAISVSLAMAMLR----LGGKLVTG-
-ESLSGED---------------KALINEWAFIGEKCIHGTPSGIDNAVATYGNAVLFKR
------SADGTT----DFEFLDKF--HELKIPMVLTYTRIPRSTKVLVSSVRDLS-NKYP
KVIQDHVIKAMGELALESVDILNSG----------IGGNDSNYERLLDLVNINHGLLVAI
GVSHPGLEIIRNLSITNSIGATKLTGAGGGGCAFTVLNKDVPQTEVDKFKEELSK--KHG
YLSFTSELGGAGSCMTPT-LVAEQ---YNLVAPLFENT---E-NNKEELDKTLLP----A
TATNSLFWIH---------
>XP_004180145_Tetrapisispora_blattae
------------------------------------------------------------
------------------------------------------------------------
------------------------------------------------------------
------------------------------------------------------------
------------------------------------------------------------
----------MPLPI---------------------------------------------
------------------------------------------------------------
------------------------------------------------------------
------------------------------------------------------------
----------------------------------------------LTS-----------
------------------------------------------------------------
------------------------------------------------------------
------------------------------------------------------------
------------------------------------------------------------
------------------------------------------------------------
------------------------------------------------------------
------------------------------------------------------------
------------------------------------------------------------
------------------------------------------------------------
------------------------------------------------------------
------------------------------------------------------------
------------------------------------------------------------
------------------------------------------------------------
------------------------------------------------------------
------------------------------------------------------------
------------------------------------------------------------
------------------------------------------------------------
------------------------------------------------------------
------------------------------------------------------------
--------------------------------------------APG-------------
------------------------------------------------------------
------------------------------------------KVILFGEHAAVYGEPAIA
AAVSSLRTYLLVSN--AN-DPNIIQLDFLDIKLTHQWECNDFSTI---------------
-------PT-----IQPSTKELDSTLLKSIDP-LLSSFKSN------PLHHQAALTFLYL
FFSLIPNL--KG----LKFSVRSTLPVGAGLGSSASICVSLSTALLH----LAKLIS---
-IPLNKAQ---------------LKLINDWAFIGEKCMHGNPSGIDNTVATYGNSILLNS
------QSHEII----DID-----------LPILLTYTKIPRSTKQLVSNVRHMY-NSHH
AIVSK-ILSSIGHITLESKDLL--------------LADASDIDSLGELININQHLLQSI
NVSHPMIEKIIKLTNQFQIGYTKLTGAGGGGCTLTLLKKDVDRKDVDRFINILKK--DYN
FDVFETNLGGFGTGVLELDNKNKE--LDDRVKQCFEIK---SLASREQLDQILLP----L
CNNTTLN------------
>XP_003686340_Tetrapisispora_phaffii
------------------------------------------------------------
------------------------------------------------------------
------------------------------------------------------------
------------------------------------------------------------
------------------------------------------------------------
------------MSF---------------------------------------------
------------------------------------------------------------
------------------------------------------------------------
------------------------------------------------------------
----------------------------------------------ITS-----------
------------------------------------------------------------
------------------------------------------------------------
------------------------------------------------------------
------------------------------------------------------------
------------------------------------------------------------
------------------------------------------------------------
------------------------------------------------------------
------------------------------------------------------------
------------------------------------------------------------
------------------------------------------------------------
------------------------------------------------------------
------------------------------------------------------------
------------------------------------------------------------
------------------------------------------------------------
------------------------------------------------------------
------------------------------------------------------------
------------------------------------------------------------
------------------------------------------------------------
------------------------------------------------------------
--------------------------------------------APG-------------
------------------------------------------------------------
------------------------------------------KVIIFGEHSAVYNEPAVA
ASVSSLRAYTLVER--LP-GKSSIALNFPDIDFSHEWSHQEIDKLLNS------------
EHGKKLISV-----AQGDTKNLNQELVDLLDADLLSNLK-D------SFHYHAAFCFLYL
YICLCPSV--TG----VAFSVKSTLPIGAGLGSSASISVCLALAMLK----LGGSITSAD
-C-LTEND---------------KKLVNSWSFIGETCIHGTPSGIDNAVATYGNAVLFKR
------EEDGST----DFKFLE-F--PQ--IPMILSYTKIPRTTKVLVNNVRELF-NTFP
DIVKP-ILGAMGNLALIGTALLEHL-------SENGEEN---YSKLLQLIRVNHGLLVSL
GVSHPGLETIKSLSDTLGIGETKLTGAGGGGCSLTILKHGIQRKEIDDFKSTLET--QYC
YGTYETDLGGMGCSFVNVSDIAPN--DADLIRNVFTNT---E-SSREEIDNALLP----S
-TS-NITWIC---------
>XP_001644409_Vanderwaltozyma_polyspora
------------------------------------------------------------
------------------------------------------------------------
------------------------------------------------------------
------------------------------------------------------------
------------------------------------------------------------
-----------MIPF---------------------------------------------
------------------------------------------------------------
------------------------------------------------------------
------------------------------------------------------------
----------------------------------------------ITS-----------
------------------------------------------------------------
------------------------------------------------------------
------------------------------------------------------------
------------------------------------------------------------
------------------------------------------------------------
------------------------------------------------------------
------------------------------------------------------------
------------------------------------------------------------
------------------------------------------------------------
------------------------------------------------------------
------------------------------------------------------------
------------------------------------------------------------
------------------------------------------------------------
------------------------------------------------------------
------------------------------------------------------------
------------------------------------------------------------
------------------------------------------------------------
------------------------------------------------------------
------------------------------------------------------------
--------------------------------------------APG-------------
------------------------------------------------------------
------------------------------------------KVIIFGEHSAVYNEPAVA
ASVSSLRTFLLVED--GA-HRDTVALNFPDIKFHHEWRHSEIHQVIKL------------
AEADGLLTK-----ARKDTNNLSQPLVTLLEEKLLGSLK-E------SLHFHAAFCFIYL
YVCLCPNV--NH----VKFSLKSTLPIGAGLGSSASISVALSLAMAK----LGGHIKSTE
-S-LTSAD---------------KKYINSWSFIGEKCIHGTPSGIDNAVATYGNAVLFKK
------EDNGST----NFQFIDNF--PK--IPMILTYTRIPRSTKVLVSNVRELV-EKYP
SIFKP-ILQSMGHLANDGADILRNL-------N---DKN---YNDLLELVRVNHGLLVSL
GVSHPGLEIIKSLSDTMDLGSTKLTGAGGGGCSLTILKKDVTQDQIKTFKSILKE--KHN
YGTYDTDLGGMGCSFVSLDSIPEK--DAIVIKAILEAR---E-SPREQLTKFLFS----D
-ES-VLTWKF---------
>XP_003679206_Torulaspora_delbrueckii
------------------------------------------------------------
------------------------------------------------------------
------------------------------------------------------------
------------------------------------------------------------
------------------------------------------------------------
----------MSLPF---------------------------------------------
------------------------------------------------------------
------------------------------------------------------------
------------------------------------------------------------
----------------------------------------------LTS-----------
------------------------------------------------------------
------------------------------------------------------------
------------------------------------------------------------
------------------------------------------------------------
------------------------------------------------------------
------------------------------------------------------------
------------------------------------------------------------
------------------------------------------------------------
------------------------------------------------------------
------------------------------------------------------------
------------------------------------------------------------
------------------------------------------------------------
------------------------------------------------------------
------------------------------------------------------------
------------------------------------------------------------
------------------------------------------------------------
------------------------------------------------------------
------------------------------------------------------------
------------------------------------------------------------
--------------------------------------------APG-------------
------------------------------------------------------------
------------------------------------------KVIIFGEHSAVYSEPAVA
ASVSSLRTYLLVSK--HE-DSNAVELDFPDIQFKHKWSHDEFRSILE-------------
--NREALDE-----ARSNTRELSSKLVAALKV-LHSELK-D------SLSYHAAFSFSYL
YLCLCPEV--RG----VRFTVKSTLPIGAGLGSSASLSVALVLAMTR----LNGVIDSSN
-E-FSVQD---------------KKLINEWSFVCEKCIHGTPSGIDNAVATYGNAVLFKR
------EMDGAT----NFEFVEDF--PQ--VPMLLTYTKIPRSTKNLVSSVRDLV-SRQP
NIVKP-ILVAMGQLAIRGAEILDSL-------N---DEN---HKELVELVRVNHGLLVAL
GVSHPGLEIVRSLSDTLRIGSTKLTGAGGGGCALTMLTKDANGLAIEEFREKLET--EHG
YELYQTQLGGVGCSFLPNEVIGNQ--DLERIYKIF-NG---E-MDKKHLDEFLLP----G
-KC-PLPWIV---------
>XP_037142437_Zygotorulaspora_mrakii
------------------------------------------------------------
------------------------------------------------------------
------------------------------------------------------------
------------------------------------------------------------
------------------------------------------------------------
----------MVLPF---------------------------------------------
------------------------------------------------------------
------------------------------------------------------------
------------------------------------------------------------
----------------------------------------------LTS-----------
------------------------------------------------------------
------------------------------------------------------------
------------------------------------------------------------
------------------------------------------------------------
------------------------------------------------------------
------------------------------------------------------------
------------------------------------------------------------
------------------------------------------------------------
------------------------------------------------------------
------------------------------------------------------------
------------------------------------------------------------
------------------------------------------------------------
------------------------------------------------------------
------------------------------------------------------------
------------------------------------------------------------
------------------------------------------------------------
------------------------------------------------------------
------------------------------------------------------------
------------------------------------------------------------
--------------------------------------------APG-------------
------------------------------------------------------------
------------------------------------------KVIIFGEHSAVYNEPAVA
ASVSALRTYMLVTQ---T-DSNAVELDFPDIGFSHAWSRHEFDHILKD------------
ERNTTILQE-----ARHNVRELSPELTSLLDS-LHSELK-K------SMFHHAAFCFTYL
YICLCPNV--KG----IKFSVRSTLPIGAGLGSSASVSVNLAMAMAK----LGGLITGTK
-G-LTLQD---------------KKLINDWAFIGEKCMMGTPSGIDNAVSTYGNAVLFKR
------EIDGTT----NFEFVEDF--PQ--IPMILTYTKIPRSTKTLVANVRELL-SNHP
NLVRP-ILVAMGQLATRGAEILNSL-------D---NGN---YNELLELVRVNHGLLVAL
GVSHPGLEIVRALSDTMELGSTKLTGAGGGGCALTILNKDTSEKLVTEFKSKLEK--THD
YATYQTDLGGIGCSLLLNDCISED--KLELILKIF-NH---N-EDKALIDELLLP----G
-KC-SLSWIF---------
>XP_002497603_Zygosaccharomyces_rouxii
------------------------------------------------------------
------------------------------------------------------------
------------------------------------------------------------
------------------------------------------------------------
------------------------------------------------------------
----------MSVPF---------------------------------------------
------------------------------------------------------------
------------------------------------------------------------
------------------------------------------------------------
----------------------------------------------LVS-----------
------------------------------------------------------------
------------------------------------------------------------
------------------------------------------------------------
------------------------------------------------------------
------------------------------------------------------------
------------------------------------------------------------
------------------------------------------------------------
------------------------------------------------------------
------------------------------------------------------------
------------------------------------------------------------
------------------------------------------------------------
------------------------------------------------------------
------------------------------------------------------------
------------------------------------------------------------
------------------------------------------------------------
------------------------------------------------------------
------------------------------------------------------------
------------------------------------------------------------
------------------------------------------------------------
--------------------------------------------APG-------------
------------------------------------------------------------
------------------------------------------KVIIFGEHSAVYNEPAVA
ASVSALRTYLFVEP--SE-DPEEIELDFPDINFNHKWHYNDFASILQ-------------
--DAEGLEE-----ARLNTRELSQKIVSQLEV-VQGELR-N------TLYYYAALCFCYL
YVCLCPHI--KG----MKFHVKSTLPIGAGLGSSASISVALSLAMAH----LSGHIRADK
PE-LSVSE---------------KKFINTWSFLGEKCIQGTPSGIDNAVATYGNAVLFKR
------EMDGTT----NFEFVEQF--PQ--IPMVLTYTKIPRSTKTLVGNVRELV-IRQP
NVIKP-VLTAMGQLALRGTEILDSL-------D---DKN---YEELLELVRVNHGLLVAL
GVSHPGLELVRFECDTNALGATKLTGAGGGGCLLTILHKTTTQEQVQQFKTKLES--SYG
YKTFQTDLGGIGCGILPRDLIADD--KLENIKSLF-CQ---E-VSNDRIDQLLLP----G
-KT-DLHWIH---------
>XP_003647425_Eremothecium_cymbalariae
------------------------------------------------------------
------------------------------------------------------------
------------------------------------------------------------
------------------------------------------------------------
------------------------------------------------------------
---MTIISPSVLLPL---------------------------------------------
------------------------------------------------------------
------------------------------------------------------------
------------------------------------------------------------
----------------------------------------------VTS-----------
------------------------------------------------------------
------------------------------------------------------------
------------------------------------------------------------
------------------------------------------------------------
------------------------------------------------------------
------------------------------------------------------------
------------------------------------------------------------
------------------------------------------------------------
------------------------------------------------------------
------------------------------------------------------------
------------------------------------------------------------
------------------------------------------------------------
------------------------------------------------------------
------------------------------------------------------------
------------------------------------------------------------
------------------------------------------------------------
------------------------------------------------------------
------------------------------------------------------------
------------------------------------------------------------
--------------------------------------------APG-------------
------------------------------------------------------------
------------------------------------------KVIIFGEHAAVYNRAAIA
ASVSSLRTYLFVSQ--CQ-DEETIGMEFPDIKFSCKWSHKELSSI---------------
--SKEVLSK-----CF-HSKNLQSELTEFLEQ-PLSKLD-D------TLTRHAAFCFLYL
YMCLCPDM--KG----IKFIMKSTLPIGAGLGSSASVAVCLSLAMAK----LGGHIGHES
-NRLTAAE---------------KAFINQWSLTGEKCIHGTPSGIDNAVATYGNAVLFQR
------QSDGST----RFEPMKDF--PQ--IPMILTNTKIPKSTKVLVANVRKLV-EKDP
LITTP-ILDAMEQIAKKASKILPAV-----------DTDTLLYAELLELVRINHGLLVSL
GVSHPGLEAVKCLSDNMKVGATKLTGAGGGGCALTLLNKDIDYQEIDQFIDTLSQ--QYG
YESFSTDLGGFGCCFLSRESMQSR---LEEITRLF-EE---P-STEQQLTDMLLP----G
-NS-SLMWIHH--------
>NP_985191_Eremothecium_gossypii
------------------------------------------------------------
------------------------------------------------------------
------------------------------------------------------------
------------------------------------------------------------
-----------------------------------------------------------M
GQPMTVICTGELLPF---------------------------------------------
------------------------------------------------------------
------------------------------------------------------------
------------------------------------------------------------
----------------------------------------------ITS-----------
------------------------------------------------------------
------------------------------------------------------------
------------------------------------------------------------
------------------------------------------------------------
------------------------------------------------------------
------------------------------------------------------------
------------------------------------------------------------
------------------------------------------------------------
------------------------------------------------------------
------------------------------------------------------------
------------------------------------------------------------
------------------------------------------------------------
------------------------------------------------------------
------------------------------------------------------------
------------------------------------------------------------
------------------------------------------------------------
------------------------------------------------------------
------------------------------------------------------------
------------------------------------------------------------
--------------------------------------------APG-------------
------------------------------------------------------------
------------------------------------------KVIIFGEHSAVYNKPAIA
ASVSSLRTYLFVEA--DA-ESDAVRMEFPDIGFQYSWKHEALTAV---------------
--PREAVVR-----AF-CSRELDAEVLAHVDR-LLMGLE-G------ALARHAALCFLYI
YTCLCREV--QG----VRFTVKSTLPIGAGLGSSASIAVCLALAMGR----LGGHVQCES
-GALTKEQ---------------QDFVNRWALVGEQCIHGTPSGIDNAVATYGDAVLFQR
------QPDGST----KFDHLSDF--PQ--MPMILTNTKVPKSTKVLVANVGKLV-EQEP
LITAP-ILNTMAQVVTQAHELLPLL-----------QGDDTVYTRLLQLVRINHGLLVAL
GVSHPSLEHVRALCDTLGIGATKLTGAGGGGCALTLLKRDVEDELVEQFRKTLLD--KHG
YESFTTGLGGVGCCLATSQTIRPH---LDRIKTLF-QE---D-TPQQQLAEALLP----G
-AS-PIDWIHG--------
>XP_452532_Kluyveromyces_lactis
------------------------------------------------------------
------------------------------------------------------------
------------------------------------------------------------
------------------------------------------------------------
------------------------------------------------------------
---MTVTS-AVPTPF---------------------------------------------
------------------------------------------------------------
------------------------------------------------------------
------------------------------------------------------------
----------------------------------------------IVS-----------
------------------------------------------------------------
------------------------------------------------------------
------------------------------------------------------------
------------------------------------------------------------
------------------------------------------------------------
------------------------------------------------------------
------------------------------------------------------------
------------------------------------------------------------
------------------------------------------------------------
------------------------------------------------------------
------------------------------------------------------------
------------------------------------------------------------
------------------------------------------------------------
------------------------------------------------------------
------------------------------------------------------------
------------------------------------------------------------
------------------------------------------------------------
------------------------------------------------------------
------------------------------------------------------------
--------------------------------------------APG-------------
------------------------------------------------------------
------------------------------------------KVIIFGEHSAVFNKNAIA
ASVSSLRTYLLIEQ--SK-DGDGVELDFPDINYDSKWSTEELKTI---------------
--DSEVVKQ-----AA-GLKHLCPKLKEQLNL-LLEGLK-D------SLNYYAALSFLYL
YLSLCPNV--KG----LKFTVKSTLPIGAGLGSSASISVCLALAMAR----MGGHISCD-
-KSISQEE---------------KEFINHWAFIGECCIHGTPSGIDNAVATYGNAVKFKR
------QEDGST----KFDQISNF--PQ--LPMVLTNTRIKRSTKILVSGVGDLV-NRKP
LITEP-ILEAMNQVALRGSELLSDI-----------SKD-IHYDELLELIRINHGLLVAI
GVSHPGLEVIKQLSDELKIGQTKLTGAGGGGCAFTLLNKDVDHSSVRKFHEKLHS--NYG
YQIFETGLGGVGCCFVDLK--NEQ---YESLKHLF-ID---S-ATVQEVSLALLP----S
PDG-SLTWTA---------
>XP_022676263_Kluyveromyces_marxianus
------------------------------------------------------------
------------------------------------------------------------
------------------------------------------------------------
------------------------------------------------------------
------------------------------------------------------------
---MTVLS-AVPTPF---------------------------------------------
------------------------------------------------------------
------------------------------------------------------------
------------------------------------------------------------
----------------------------------------------IVS-----------
------------------------------------------------------------
------------------------------------------------------------
------------------------------------------------------------
------------------------------------------------------------
------------------------------------------------------------
------------------------------------------------------------
------------------------------------------------------------
------------------------------------------------------------
------------------------------------------------------------
------------------------------------------------------------
------------------------------------------------------------
------------------------------------------------------------
------------------------------------------------------------
------------------------------------------------------------
------------------------------------------------------------
------------------------------------------------------------
------------------------------------------------------------
------------------------------------------------------------
------------------------------------------------------------
--------------------------------------------APG-------------
------------------------------------------------------------
------------------------------------------KVIIFGEHSAVFNKNAIA
ASVSSLRTYMLVEQ--LQ-EGDGVELNFPDINFDYRWSSEELKKI---------------
--DISGVDE-----AL-TLDKLSSSLKAQLQE-FLTDLK-G------SLNYFAAFSFLYM
YLCLCREV--NG----LKFTVKSTLPIGAGLGSSASISVCLALAMAR----MGGHISCE-
-NAISEQE---------------KEFINRWSFIGECCIHGTPSGIDNAVATYGNAVKFQR
------QSDGST----KFDKIDNF--PQ--LPMILINTKIKRSTKILVGGVGELV-SRKP
LVAEP-ILEAMDQVAIRGSELLADV-----------SKD-IHYDELLELIRVNHGLLVAI
GVSHPGLEVIKQLSDELKIGQTKLTGAGGGGCAFTLLNKDVDHTSVREFHETLHE--KYN
YQIFETGLGGVGCCYVNVP--KEK---QKLLLSIF-AN---P-VSTQEISLALLP----S
PDS-ELKWIS---------
>XP_022626422_Lachancea_lanzarotensis
------------------------------------------------------------
------------------------------------------------------------
------------------------------------------------------------
------------------------------------------------------------
------------------------------------------------------------
----------MSLPI---------------------------------------------
------------------------------------------------------------
------------------------------------------------------------
------------------------------------------------------------
----------------------------------------------LTS-----------
------------------------------------------------------------
------------------------------------------------------------
------------------------------------------------------------
------------------------------------------------------------
------------------------------------------------------------
------------------------------------------------------------
------------------------------------------------------------
------------------------------------------------------------
------------------------------------------------------------
------------------------------------------------------------
------------------------------------------------------------
------------------------------------------------------------
------------------------------------------------------------
------------------------------------------------------------
------------------------------------------------------------
------------------------------------------------------------
------------------------------------------------------------
------------------------------------------------------------
------------------------------------------------------------
--------------------------------------------APG-------------
------------------------------------------------------------
------------------------------------------KVIIFGEHSAVFNEPAIA
ASVNSLRTYLLVTE--TE-DSDIVELDFPDIGLDHKWHAKELSQI---------------
--AAPSRIA-----ASEHSKNLNPALNAALEP-LLKPLH-G------SLQYHAAYCFLYL
YSCLCGSR--RG----VKFSVKSSSPIGAGLGSSASISVCLALAVGK----FGGHLNSEP
-EKLSKQE---------------LDFVNEWSFIGEKCIHGTPSGIDNAVATYGNAVLFQR
------QPNAET----KLEHILNF--PQ--IPMILTNTKIPRSTKVLVGGVQDLI-TRQP
EIISP-ILKAMGQLASRGAKILADL-----------NES--NLADLCELVRINHGLLTSI
GASHPGLEVIKSLSDSMSIGSTKLTGAGGGGCAFTILNQDASLKDIEKFKNTLET--QYN
YQTYTTGLGGPGCVFLPSEEIQQN---ISVIEPLF-KK---S-ANVSDLNAALLP----G
-IS-GLKWVH---------
>XP_002553243_Lachancea_thermotolerans
------------------------------------------------------------
------------------------------------------------------------
------------------------------------------------------------
------------------------------------------------------------
------------------------------------------------------------
----------MSLPL---------------------------------------------
------------------------------------------------------------
------------------------------------------------------------
------------------------------------------------------------
----------------------------------------------LTS-----------
------------------------------------------------------------
------------------------------------------------------------
------------------------------------------------------------
------------------------------------------------------------
------------------------------------------------------------
------------------------------------------------------------
------------------------------------------------------------
------------------------------------------------------------
------------------------------------------------------------
------------------------------------------------------------
------------------------------------------------------------
------------------------------------------------------------
------------------------------------------------------------
------------------------------------------------------------
------------------------------------------------------------
------------------------------------------------------------
------------------------------------------------------------
------------------------------------------------------------
------------------------------------------------------------
--------------------------------------------APG-------------
------------------------------------------------------------
------------------------------------------KVIIFGEHSAVFNEPAVA
ASVSALRTYLLVSA--AQ-DPKVVELDFPDIKFDKQWSGEALATI---------------
--AAGVQPE-----AVTDSRELNADLSNALES-LLQPLS-G------SLHYQAAYCFLYM
YFSLCGTR--TG----VKFTVKSSLPIGAGLGSSASLAVCLALALGK----LGGHLKHGT
-ESLTKEE---------------LAFVNKWSFIGEKCIHGTPSGIDNMVATYGSAVLFQR
------LPSGET----KSEQILSF--PQ--IPMVLTNTRIPRSTKVLVAGVKDLI-VRQP
EVMKP-ILESMGVVASSGAQILSQL-----------TDA--NYESLCELVRVNHGLLVAL
GVSHPGLELIKSVGDSMNIGHTKLTGAGGGGCALTLLSRGARPEEVEKFKRTLES--EHN
YKTYTTGLGGPGCGYIAPELVQQN---FSSIEPLF-RK---D-STASDLNKVLLP----S
-SG-SFQWIH---------
>XP_020060171_Aspergillus_aculeatus
------------------------------------------------------------
------------------------------------------------------------
-----------MHNGRGRRK-----PGSLRATKSGQRRT---------------------
-----------------------------------------MLHIIPDQSLPPRAKTVTV
CDDSPET-SDAASTTSTNTTSITTSSLPA-TSPTIEA--------------SSIKKAMA-
----RKTSSPMAPPF---------------------------------------------
------------------------------------------------------------
------------------------------------------------------------
------------------------------------------------------------
----------------------------------------------MVS-----------
------------------------------------------------------------
------------------------------------------------------------
------------------------------------------------------------
------------------------------------------------------------
------------------------------------------------------------
------------------------------------------------------------
------------------------------------------------------------
------------------------------------------------------------
------------------------------------------------------------
------------------------------------------------------------
------------------------------------------------------------
------------------------------------------------------------
------------------------------------------------------------
------------------------------------------------------------
------------------------------------------------------------
------------------------------------------------------------
------------------------------------------------------------
------------------------------------------------------------
------------------------------------------------------------
--------------------------------------------APG-------------
------------------------------------------------------------
------------------------------------------KVIVFGEHAVVHGKAAMA
AAIS-LRSYFLVTT--LSKSQRTITLNFRDIKFDHTWNIDEL----------------PW
ELFK-QPSKKKY--YYDLVTSLDTELYDALMP-HVQDVSPHAPEDLRKIHSRSALAFLYL
FCSLGSPE-SHG----AIYTLRSTIPIGAGLGSSASICVCMSTALLLQIRTLAGPHPDQP
PDEAELQ----------------IERINRWAFVGEMCMHGNPSGVDNTVSAGGKAVFFRR
--EDYTKPPTVV-------PVPNF--PE--LPLWLIDTRQARSTAVEVAKVGKLK-EEHP
LVTES-MLDAIEKVTVSAKDAIKNTD-----GR---PLDQMELERFGSLLRINHGLLVSL
GVSHPRLERIRELVDYTDIGWSKLTGAGGGGCAISLLRPDASEESLRQLEQKLAD--E-N
FTKYETTLGGDGVGVLWPAVLRNG--TDEEGGEEIDQQKFENADGPVGIDRLVGV-GVQE
KREGWKFWRRAV-------
>XP_001271672_Aspergillus_clavatus
------------------------------------------------------------
------------------------------------------------------------
---------MG--NPRGRRT-----NGSLKASKG-TQRGT--------------------
-----------------------------------------ISNLMSDQPLAARPKVSIV
SNDDSQDSSDGGA---SSTPSTTDSTMKPLMNG--------------------TKPKMM-
----RKSSSPMAPAF---------------------------------------------
------------------------------------------------------------
------------------------------------------------------------
------------------------------------------------------------
----------------------------------------------MVS-----------
------------------------------------------------------------
------------------------------------------------------------
------------------------------------------------------------
------------------------------------------------------------
------------------------------------------------------------
------------------------------------------------------------
------------------------------------------------------------
------------------------------------------------------------
------------------------------------------------------------
------------------------------------------------------------
------------------------------------------------------------
------------------------------------------------------------
------------------------------------------------------------
------------------------------------------------------------
------------------------------------------------------------
------------------------------------------------------------
------------------------------------------------------------
------------------------------------------------------------
------------------------------------------------------------
--------------------------------------------APG-------------
------------------------------------------------------------
------------------------------------------KVIVYGEHAVVHGKAAMA
AAIS-LRSYLLVTT--LSKSQRTVTMNFRDIGLDHTWNIDDL----------------PW
DVFH-HPSKKKF--YYNLVTSLDPELVDAIQP-HVDAVSPDKPEDVRKIHRRSASAFLYL
FLSLGSPQ-TPG----AIYTLRSTIPIGAGLGSSASVCVCLSAALLLQIRTLAGPHPDQP
PDEAETQ----------------IERINRWAFVGEMCTHGNPSGVDNTVSAGGKAVIFRR
--EDYTKPPTVI-------PLPNF--PE--LPLLLVDTRQARSTAAEVAKVGKLK-DDHP
VVTEA-ILDAIDKVTLAAQEAIQDIN-----SK---GVSAQILEHLGTLIRINHGFLVSL
GVSHPRLERIRELVDYANIGWTKLTGAGGGGCAITVLRPDVKEEAVRDLEQKLSV--E-G
FEKYETTLGGDGIGVLWPAVLRNG--TDEEGGEEIDQQKFENAVGTEGIERLVGV-GVQE
KREGWKFWKRATHFSS---
>XP_001267243_Aspergillus_fischeri
------------------------------------------------------------
------------------------------------------------------------
---------MG--NPRGRRT-----NGSIKTSKG-TQRGT--------------------
-----------------------------------------VSNILSDQPLAARPKVSIV
SNDDSQDSSDGGA---STTPSTTESTLKTTINRTDS-----------------TKRSMS-
----RKPSSPMAPAF---------------------------------------------
------------------------------------------------------------
------------------------------------------------------------
------------------------------------------------------------
----------------------------------------------MVS-----------
------------------------------------------------------------
------------------------------------------------------------
------------------------------------------------------------
------------------------------------------------------------
------------------------------------------------------------
------------------------------------------------------------
------------------------------------------------------------
------------------------------------------------------------
------------------------------------------------------------
------------------------------------------------------------
------------------------------------------------------------
------------------------------------------------------------
------------------------------------------------------------
------------------------------------------------------------
------------------------------------------------------------
------------------------------------------------------------
------------------------------------------------------------
------------------------------------------------------------
------------------------------------------------------------
--------------------------------------------APG-------------
------------------------------------------------------------
------------------------------------------KVIVYGEHAVVHGKAAMA
AAIS-LRSYLLVTT--LSKSQRTITMNFRDIGLDHTWNIDEL----------------PW
DVFH-HPSKKKF--YYDLVTSLDPELVAAIQP-HADAVSPEKPEDVRKIHRRSASAFLYL
FLSLGSSQ-NPG----AIYTLRSTIPIGAGLGSSASVCVCLSAALLLQIRTLAGPHPDQP
PDEAEVQ----------------IERINRWAFVGEMCTHGNPSGVDNTVSAGGKAVVFRR
--EDYSKPPTVT-------PLLNF--PE--LPLLLVDTRQSRSTAVEVAKVGKLK-DEHP
VVADS-ILEAIDQVTLAAQQKIQEIS-----TN---GISERTLEDLGTLIRINHGFLVSL
GVSHPRLERIRELVDYADIGWTKLTGAGGGGCAITLLRPDTKEEAVRELEEKLNA--E-G
FVKYETTLGGDGIGVLWPAVLRNG--TDEEGGEEIDQQKFENAVGTEGIERLVGV-GVQE
KREGWKFWKRSPRFS----
>XP_041144545_Aspergillus_flavus
------------------------------------------------------------
------------------------------------------------------------
-----------MHNGRGRRK-----NGSVKAPKN-RQRPT--------------------
-----------------------------------------MSHLISEQSLPTRSKSSVA
SDDSVDTSDDTSA---APSFSSSPPSTKSITNGV-------------------HRPAMA-
----RKASSPMAPAF---------------------------------------------
------------------------------------------------------------
------------------------------------------------------------
------------------------------------------------------------
----------------------------------------------MVS-----------
------------------------------------------------------------
------------------------------------------------------------
------------------------------------------------------------
------------------------------------------------------------
------------------------------------------------------------
------------------------------------------------------------
------------------------------------------------------------
------------------------------------------------------------
------------------------------------------------------------
------------------------------------------------------------
------------------------------------------------------------
------------------------------------------------------------
------------------------------------------------------------
------------------------------------------------------------
------------------------------------------------------------
------------------------------------------------------------
------------------------------------------------------------
------------------------------------------------------------
------------------------------------------------------------
--------------------------------------------APG-------------
------------------------------------------------------------
------------------------------------------KVIVFGEHAVVHGKAAMA
AAIS-LRSYLLVTT--LTKSQRTITLNFRDIGLNHTWSIDEL----------------PW
DLFH-QPTKKKY--YYDLVTSIDPELLDAILP-LVERISPDLPEDKRKHQRGAATAFLYL
FCALGSPQ-HPG----AIYTLRSTIPTGAGLGSSASICVCISAALLLQIRTLAGPHPDQP
PDEAEVQ----------------IERINRWAFVGEMCIHGNPSGVDNTVAAGGKAVIFRR
--GDYSKPPAVS-------SLPNF--PE--LPLLLVDTRQSRSTAVEVAKVGQLK-EEQP
LVTEA-ILDTIEKVNASAQEIIRETD-----SS---GISKDTLERIGALIRINHGLLVSL
GVSHPRLERIRELVDFANIGWTKLTGAGGGGCAITLLRPDADPSAIRQLEEKLDE--E-G
FAKYETTLGGDGVGVLWPAVVRNG--TDEEGGEEIDQQKFENADGPEGIERLVGV-GTQE
KREGWKFWKRAMH------
>XP_752047_Aspergillus_fumigatus
------------------------------------------------------------
------------------------------------------------------------
---------MG--NPRGRRT-----NGSIKTSKG-TQRGT--------------------
-----------------------------------------VSNLLSDQPLAARPKVSIV
SNDDSQDSSDGGA---FTTPSTTESTLKTTINGTDS-----------------TERNMS-
----RKPSSPMAPAF---------------------------------------------
------------------------------------------------------------
------------------------------------------------------------
------------------------------------------------------------
----------------------------------------------MVS-----------
------------------------------------------------------------
------------------------------------------------------------
------------------------------------------------------------
------------------------------------------------------------
------------------------------------------------------------
------------------------------------------------------------
------------------------------------------------------------
------------------------------------------------------------
------------------------------------------------------------
------------------------------------------------------------
------------------------------------------------------------
------------------------------------------------------------
------------------------------------------------------------
------------------------------------------------------------
------------------------------------------------------------
------------------------------------------------------------
------------------------------------------------------------
------------------------------------------------------------
------------------------------------------------------------
--------------------------------------------APG-------------
------------------------------------------------------------
------------------------------------------KVIVYGEHAVVHGKAAMA
AAIS-LRSYLLVTT--LSKSQRTITMNFRDIGLDHTWNIDEL----------------PW
DVFH-HPSKKKF--YYDLVTSLDPELVAAIQP-HADAVSPDKPEDVRKIHRRSASAFLYL
FLSLGSSQ-NPG----AIYTLRSTIPIGAGLGSSASVCVCLSAALLLQIRTLAGPHPDQP
PDEAEVQ----------------IERINRWAFVGEMCTHGNPSGVDNTVSAGGKAVVFRR
--EDYSKPPTVT-------PLLNF--PE--LPLLLVDTRQSRSTAVEVAKVGKLK-DEYP
VVTDS-ILEAIDQVTLAAQQKIQEIS-----TN---GISYRTLEDLGTLIRINHGFLVSL
GVSHPRLERIRELVDYADIGWTKLTGAGGGGCAITLLRPDIKEEAVRELEEKLSA--E-G
FVKYETTLGGDGIGVLWPAVLRNG--TDEEGGEEIDQQKFENAVGTEGIERLVGV-GVQE
KREGWKFWKRSPRFS----
>XP_661473_Aspergillus_nidulans
MASYLLLLLHRDFVLSCLVPYFGYKLTYRTKFCDPRTVDLQPGRRPLGVKEIKELDDYKS
IAPWRESVSFVQLCRERAMYTRIDLELLQPQYNTSCPVTAVSFRCRNPGEMSCHSGDDAV
ERATGTMDNRIRARLTKRRYLDHDWWSLSSSTRSLVRLGVILQLCAVLLPSFRLTASQSW
SLPDHINTPVFCSHSLLPAARTSYDLSLKLIEPYTLSTASDMTSLLPVRPRSVRPTAPVT
ISDDHES-SDAST---IPSPSTTTSSRSF-SNPSTTP--------------DQKRIKMQ-
----RKQSSPLAPAF---------------------------------------------
------------------------------------------------------------
------------------------------------------------------------
------------------------------------------------------------
----------------------------------------------MVS-----------
------------------------------------------------------------
------------------------------------------------------------
------------------------------------------------------------
------------------------------------------------------------
------------------------------------------------------------
------------------------------------------------------------
------------------------------------------------------------
------------------------------------------------------------
------------------------------------------------------------
------------------------------------------------------------
------------------------------------------------------------
------------------------------------------------------------
------------------------------------------------------------
------------------------------------------------------------
------------------------------------------------------------
------------------------------------------------------------
------------------------------------------------------------
------------------------------------------------------------
------------------------------------------------------------
--------------------------------------------APG-------------
------------------------------------------------------------
------------------------------------------KVIVYGEHAVVHGKAAMA
AAIS-LRSYLLVTT--LSKSQRTITLNFRDTNLNHTWDIDQL----------------PW
DLFH-HPSKKKY--YYDLVTTLDQELYDAIQP-HVEDISPDAPEEMRKIHKRSASAFLYL
FLSLGSPQ-SAG----AIYTLRSTIPIGAGLGSSASVCVCMSAALLVQIRTLAGPHPDQP
PDEAEVQ----------------IERINRWAFVGEMCIHGNPSGVDNTVSAGGKAVIFRR
--GDYSKPPSVT-------SLPTF--PE--LPLLLVDTRQGRSTAVEVAKVGALR-KEWP
VVTES-ILDAIDNVTASAEKVIREPN-----PE---GLSEKTLQQLGTLIRINHGFLVSL
GVSHPRLERIRELVDYADIGWTKLTGAGGGGCAITLLRPDLNDDSLRQLKSQLQD--E-N
FGIYETTLGGDGVGVLWPAVLRNG--TDEEGGEEIDQQKFENAVGTEGIERLVGV-GVQE
KREGWKFWKRAVA------
>XP_001401587_Aspergillus_niger
------------------------------------------------------------
------------------------------------------------------------
-----------MHHGRVRRK-----NGSLRASKAGQRRN---------------------
-----------------------------------------MSHLIPDNAPPPQSKTVTV
SDDSPDT-SDAASNTSATTVITNTSSVPA-TSPTNGV--------------DPVKKAMA-
----RKASSPMAPPF---------------------------------------------
------------------------------------------------------------
------------------------------------------------------------
------------------------------------------------------------
----------------------------------------------MVS-----------
------------------------------------------------------------
------------------------------------------------------------
------------------------------------------------------------
------------------------------------------------------------
------------------------------------------------------------
------------------------------------------------------------
------------------------------------------------------------
------------------------------------------------------------
------------------------------------------------------------
------------------------------------------------------------
------------------------------------------------------------
------------------------------------------------------------
------------------------------------------------------------
------------------------------------------------------------
------------------------------------------------------------
------------------------------------------------------------
------------------------------------------------------------
------------------------------------------------------------
------------------------------------------------------------
--------------------------------------------APG-------------
------------------------------------------------------------
------------------------------------------KVIVFGEHAVVHGKAAMA
AAIS-LRSYFLVTT--LSKSQRTITLNLRDMDFNHTWNIDDL----------------PW
DFFK-QPSKKKY--YYDLVTSLDEELYDSLKP-CVEDISPKAPEEIRKKHKGSALAFLYL
FCSLGSPQ-HPG----AIYTLRSTIPMGAGLGSSASVCTCFSAALLLQIRTLAGPHDDQP
PDEAELQ----------------IERINRWAFVGELCIHGNPSGVDNTVSTGGKAVIFRR
--EDYSKPPKVI-------PLPNF--PE--LPLLLVDTRQSRSTAVEVAKVGKLK-KEHP
LVTES-ILDAIDKVTVSAQSAIQGVE-----GD---SIDKETLEHIGTLVRVNHGFLVSL
GVSHPRLERIRELVDFANIGWTKLTGAGGGGCAITLLRPDASVDALRELERKLAA--E-N
FSKYETTLGGDGIGVLWPAVLHNG--TDEEGGEEIDQQKFENADGPEGIERLVGV-GVQE
RREGWKFWKRAV-------
>XP_015411660_Aspergillus_nomiae
------------------------------------------------------------
------------------------------------------------------------
-----------MQNGRGRRK-----NGSIKAPKN-RQRPT--------------------
-----------------------------------------MSHLVSEQSIPIRSKSSVA
SDDSVDTSDDTST---APSFSSSPPSTKSVTNGV-------------------HRPAMA-
----RKASSPMAPAF---------------------------------------------
------------------------------------------------------------
------------------------------------------------------------
------------------------------------------------------------
----------------------------------------------MVS-----------
------------------------------------------------------------
------------------------------------------------------------
------------------------------------------------------------
------------------------------------------------------------
------------------------------------------------------------
------------------------------------------------------------
------------------------------------------------------------
------------------------------------------------------------
------------------------------------------------------------
------------------------------------------------------------
------------------------------------------------------------
------------------------------------------------------------
------------------------------------------------------------
------------------------------------------------------------
------------------------------------------------------------
------------------------------------------------------------
------------------------------------------------------------
------------------------------------------------------------
------------------------------------------------------------
--------------------------------------------APG-------------
------------------------------------------------------------
------------------------------------------KVIVFGEHAVVH------
-----------------------------DIGLNHTWSIDEL----------------PW
DLFH-QPTKKKY--YYDLVTSIDPELLDAILP-LVERISPDLPEDKRKHQRGAATAFLYL
FCALGSPQ-HPG----AIYTLRSTIPTGAGLGSSASICVCISAALLLQIRTLAGPHPDQP
PDEAEVQ----------------IERINRWAFVGEMCIHGNPSGVDNTVAAGGKAVIFRR
--GDYSKPPAVS-------SLPNF--PE--LPLLLVDTRQSRSTAVEVAKVGQLK-EEQP
LVTEA-ILDTIEKVNASAQELIRETD-----SS---AISKDTLERIGALIRINHGLLVSL
GVSHPRLERIRELVDFANIGWTKLTGAGGGGCAITLLRPDADPSAIRQLEEKLDE--E-G
FAKYETTLGGDGVGVLWPAVVRNG--TDEEGGEEIDQQKFENADGPEGIERLVGV-GTQE
KREGWKFWKRAMH------
>XP_001821298_Aspergillus_oryzae
------------------------------------------------------------
------------------------------------------------------------
-----------MHNGRGRRK-----NGSVKAPKN-RQRPT--------------------
-----------------------------------------MSHLISEQSLPTRSKSSVA
SDDSVDTSDDTSA---APSFSSSPPSTKSITNGV-------------------HRPAMA-
----RKASSPMAPAF---------------------------------------------
------------------------------------------------------------
------------------------------------------------------------
------------------------------------------------------------
----------------------------------------------MVS-----------
------------------------------------------------------------
------------------------------------------------------------
------------------------------------------------------------
------------------------------------------------------------
------------------------------------------------------------
------------------------------------------------------------
------------------------------------------------------------
------------------------------------------------------------
------------------------------------------------------------
------------------------------------------------------------
------------------------------------------------------------
------------------------------------------------------------
------------------------------------------------------------
------------------------------------------------------------
------------------------------------------------------------
------------------------------------------------------------
------------------------------------------------------------
------------------------------------------------------------
------------------------------------------------------------
--------------------------------------------APG-------------
------------------------------------------------------------
------------------------------------------KVIVFGEHAVVHGKAAMA
AAIS-LRSYLLVTT--LTKSQRTITLNFRDIGLNHTWSIDEL----------------PW
DLFH-QPTKKKY--YYDLVTSIDPELLDAILP-LVERISPDLPEDKRKHQRGAATAFLYL
FCALGSPQ-HPG----AIYTLRSTIPTGAGLGSSASICVCISAALLLQIRTLAGPHPDQP
PDEAEVQ----------------IERINRWAFVGEMCIHGNPSGVDNTVAAGGKAVIFRR
--GDYSKPPAVS-------SLPNF--PE--LPLLLVDTRQSRSTAVEVAKVGQLK-EEQP
LVTEA-ILDTIEKVNASAQEIIRETD-----SS---GISKDTLERIGALIRINHGLLVSL
GVSHPRLERIRELVDFANIGWTKLTGAGGGGCAITLLRPDADPSAIRQLEEKLDE--E-G
FAKYETTLGGDGVGVLWPAVVRNG--TDEEGGEEIDQQKFENADGPEGIERLVGV-GTQE
KREGWKFWKRAMH------
>XP_040638581_Aspergillus_ruber
------------------------------------------------------------
-------------------MFLTIVLLLSVLFLLFVHFVYNTPVPLPPPSYPYSPPYSPD
PVAPSFTAFPLTMPSRGRKK-----NASFRAKHHRTMSSQNSI-----------------
-----------------------------------------KSAVVSNCVREYDSPDSFD
SSDGDISSTTPCTSASSTTTTATTSAPTPTSSSSHNTLPNGVSISTSAKERTNRKNMAA-
----RKASSPMAPAF---------------------------------------------
------------------------------------------------------------
------------------------------------------------------------
------------------------------------------------------------
----------------------------------------------MVS-----------
------------------------------------------------------------
------------------------------------------------------------
------------------------------------------------------------
------------------------------------------------------------
------------------------------------------------------------
------------------------------------------------------------
------------------------------------------------------------
------------------------------------------------------------
------------------------------------------------------------
------------------------------------------------------------
------------------------------------------------------------
------------------------------------------------------------
------------------------------------------------------------
------------------------------------------------------------
------------------------------------------------------------
------------------------------------------------------------
------------------------------------------------------------
------------------------------------------------------------
------------------------------------------------------------
--------------------------------------------APG-------------
------------------------------------------------------------
------------------------------------------KVIVYGEHAVVHGKAAMA
AAIS-LRSYLHVTT--LSKSHRTVTLNFRDIGLDHTWDIDSL----------------PW
DLFH-HPSKKKF--YYDLVTALDPELLDAVKP-HAEAVSLGRPDEQRKIHVRSATSFLYL
FLSLGSPQ-SPG----AVYTMRSTIPIGAGLGSSASVCVCLSAALLTQIRALAGPHPDQP
SDEAEVQ----------------IERINRWSFVGEMCIHGNPSGVDNTVAAGGKALLYRR
--GD---PPMVT-------PVPNF--PE--ARLLLVNTKQSRSTLTEVAKVGKLK-AEHP
LVTDT-ILDAIDKVTDAAHQLICDQK-----DK---G---ETLEALGTLFRINHGLLLSL
GVSHPRLERIRELV--GDLGWTKLTGAGGGGCAITLVRPDVKEESLQGLETQLNA--E-G
FEKYETTLGGDGIGVLWPAVLRNG--TDEEGGEEIDQQKFENAIGTDGIDRLVGVGGGDE
RREGWKFWKRASASASPFP
>XP_040703729_Aspergillus_sydowii
------------------------------------------------------------
------------------------------------------------------------
------------------------------------------------------------
-----------------------------------------MSTLLPERPRSVRPTATVT
ISDDRES-SDAST---TPSPSTTTSSRSFNTNPTTTP--------------DLKRIPMQ-
----RKHSSPLAPAF---------------------------------------------
------------------------------------------------------------
------------------------------------------------------------
------------------------------------------------------------
----------------------------------------------MVS-----------
------------------------------------------------------------
------------------------------------------------------------
------------------------------------------------------------
------------------------------------------------------------
------------------------------------------------------------
------------------------------------------------------------
------------------------------------------------------------
------------------------------------------------------------
------------------------------------------------------------
------------------------------------------------------------
------------------------------------------------------------
------------------------------------------------------------
------------------------------------------------------------
------------------------------------------------------------
------------------------------------------------------------
------------------------------------------------------------
------------------------------------------------------------
------------------------------------------------------------
------------------------------------------------------------
--------------------------------------------APG-------------
------------------------------------------------------------
------------------------------------------KVIVYGEHAVVHGKAAMA
AAIS-LRSYLLVTT--LTKSQRTITLNFRDTDLNYTWNIDEL----------------PW
DLFQ-QPSKKKY--YYDLVTTLDPELYDAIQP-HVQDLSPDAPEEMRKIHMRSASAFLYL
FLSLGSPQ-SPG----AIYTLRSTIPIGAGLGSSASVCVCISAALLVQMRTLAGPHPDQP
PDEAEVQ----------------IERVNRWAFVGEMCIHGNPSGVDNTVSAGGKAVIFRR
--GDYSKPPSVI-------SLPTF--PE--LPLLLVDTRQARSTAVEVAKVGELR-KEWP
VVTES-ILDSIDSVTTSAEQVIRDPA-----SG---SLSKGTLQQLGTLIRINHGFLVSL
GVSHPRLERIRELVDYADIGWTKLTGAGGGGCAITLLRPELKDDSLPKLKTQLDE--E-N
FGIYETTLGGDGVGVLWPAVLRNG--TDEEGGEEIDQQKFENAEGTEGIERLVGV-GVQE
KREGWKFWKRAAA------
>XP_001214601_Aspergillus_terreus
------------------------------------------------------------
------------------------------------------------------------
-------------MQNARRK---HGKSSVKACKGRNQRAT--------------------
-----------------------------------------IAQIIPDHLRSSRPNPSSA
SDDSFDSVSTSASASPSSDPSTLTPTNSMTTNGSTT-----------------TKQSMA-
----RKASSPLAPTF---------------------------------------------
------------------------------------------------------------
------------------------------------------------------------
------------------------------------------------------------
----------------------------------------------MVS-----------
------------------------------------------------------------
------------------------------------------------------------
------------------------------------------------------------
------------------------------------------------------------
------------------------------------------------------------
------------------------------------------------------------
------------------------------------------------------------
------------------------------------------------------------
------------------------------------------------------------
------------------------------------------------------------
------------------------------------------------------------
------------------------------------------------------------
------------------------------------------------------------
------------------------------------------------------------
------------------------------------------------------------
------------------------------------------------------------
------------------------------------------------------------
------------------------------------------------------------
------------------------------------------------------------
--------------------------------------------APG-------------
------------------------------------------------------------
------------------------------------------KVIVFGEHAVVHGKAAMA
AAIS-LRSYLLVTT--LTKSQRTVTLNFRDIGLAHTWNIDDL----------------PW
DVFH-QPAKKKY--YYDLVTSLDPELVDAIQP-YVDQVSPDLPEDQRKIHRRSASAFLYL
LLSLGSPQ-HPG----AIYTLRSTIPIGAGLGSSASVCVCLSAALLLQIRTLAGPHPDQP
PDEAEVQ----------------IERINRWAFVGEMCTHGNPSGVDNTVSAGGKAVIFRR
--TDYSKPPSVR-------SLPTF--PE--LPLLLVDTRQPRSTAVEVAKVGKLK-EEHP
VVTES-ILDAIDKLTLSAEELLDGCE-----KT---GVTEEVLERLGTLVRINHGFLVSL
GVSHPRLERIRELVDFANIGWTKLTGAGGGGCAITLLRPDADKNAVRDLEAKLAA--E-G
FAKYETTLGGDGIGVLWPAVLRNG--TDEEGGEEIDQQKFELADGTEGIERLVGV-GTHE
KREGWKFWKRAIRP-----
>XP_022487297_Penicillium_arizonense
------------------------------------------------------------
------------------------------------------------------------
------------------------------------------------------------
------------------------------------------------------------
---------------------------------------------------------ME-
----RKSSSPMAPTF---------------------------------------------
------------------------------------------------------------
------------------------------------------------------------
------------------------------------------------------------
----------------------------------------------MVS-----------
------------------------------------------------------------
------------------------------------------------------------
------------------------------------------------------------
------------------------------------------------------------
------------------------------------------------------------
------------------------------------------------------------
------------------------------------------------------------
------------------------------------------------------------
------------------------------------------------------------
------------------------------------------------------------
------------------------------------------------------------
------------------------------------------------------------
------------------------------------------------------------
------------------------------------------------------------
------------------------------------------------------------
------------------------------------------------------------
------------------------------------------------------------
------------------------------------------------------------
------------------------------------------------------------
--------------------------------------------APG-------------
------------------------------------------------------------
------------------------------------------KVIVFGEHAAVYDKPAIA
AAIS-LRSYLLVTT--LSKSQRTVKLNFRDIGLDHTWKIDTL----------------PW
EVFQ-QPTKKKF--YYSLVDSLDPELLEAIKP-HAEAISKDLPEKQRKIHIRSATAFLYL
FLSLSSPE-SPG----FIYTLRSTIPIGAGLGSSASVCVCLSAALLLQIRTLAGPHPDQP
PEEAETQ----------------IERINRWAFVGELCTHGDPSGIDNTVSASGKAVVYQR
--NG-ANAPTVT-------PLTKF--PK--LPLLLIDTQHARSTATQVDKVRGLR-TNHE
QLTES-ILNGIGQLTASALQLITSPGFDS--QD---GISR-TLDHLGTLIRINHGFLVSL
GVSHPRLERIRELVDYTDIGWTKLTGAGGGGCAITLFKPDVLEETVQELERDLTA--E-G
FRIYETVLGADGVGVLWPAVFR----TEGEGSEEIDQEKFENAPGAKGIEELVGV-GVQE
NREGWKFWTRYI-------
>XP_014537780_Penicillium_digitatum
------------------------------------------------------------
----------------------------------------------------------MT
ENATRPLNSVG-TNTVPRRTVDFYSESTVKVLPN-HFKGV--------------------
-----------------------------------------NGNCDRD------------
------D-SDSAS---VS--SETHEAIAT----REP-----------------MRPIMT-
----RKASSPMAPTF---------------------------------------------
------------------------------------------------------------
------------------------------------------------------------
------------------------------------------------------------
----------------------------------------------MVS-----------
------------------------------------------------------------
------------------------------------------------------------
------------------------------------------------------------
------------------------------------------------------------
------------------------------------------------------------
------------------------------------------------------------
------------------------------------------------------------
------------------------------------------------------------
------------------------------------------------------------
------------------------------------------------------------
------------------------------------------------------------
------------------------------------------------------------
------------------------------------------------------------
------------------------------------------------------------
------------------------------------------------------------
------------------------------------------------------------
------------------------------------------------------------
------------------------------------------------------------
------------------------------------------------------------
--------------------------------------------APG-------------
------------------------------------------------------------
------------------------------------------KVIVFGEHAVVHGKAAMA
AAIS-LRSYLLVTT--LSKSQRTITLNFRDLGLSHTWDIDTL----------------PW
DKFH-EPSKKKF--YYSLVTELDPELVDAIEP-HLQGVSKGLPEEQRNIHIRSASSFLYL
FLSLGSPQ-SPG----AIYTLRSTIPTGAGLGSSASVCVCLSSALLLQIRTLAGPHPDQP
PEEAETQ----------------IERINRWAFVGELCIHGNPSGVDNTVAAGGKAVIFRR
--DDYSKPPTVT-------SLPNF--PE--LPLLLVNTQQARSTKTEVEKVGALR-DAHP
IVTES-ILNGIDQVTCSAQRLIQDPAFEDPGFK---GIRDTTLAHIGTLIRINHGFLVSL
GVSHPRLERIRELVDYADIGWTKLTGAGGGGCAITLLRPNAKAEVKQDLEQKFDE--E-G
FTTYEVTLGGDGVGVLYPAVLRNG--SDEEGGEEIDQQKFENAEGPEGIERLVGV-GVEE
RREGWKFWKRAIN------
>XP_016601358_Penicillium_expansum
------------------------------------------------------------
----------------------------------------------------------MT
ENATRPLNGMG-TNPA-RRTVDFHPESTVKVLPI-HPKGV--------------------
-----------------------------------------NGNGALD------------
------D-SDSAS---VS--SETHEAIAT----GKP-----------------KRPIMA-
----RKASSPMAPTF---------------------------------------------
------------------------------------------------------------
------------------------------------------------------------
------------------------------------------------------------
----------------------------------------------MVS-----------
------------------------------------------------------------
------------------------------------------------------------
------------------------------------------------------------
------------------------------------------------------------
------------------------------------------------------------
------------------------------------------------------------
------------------------------------------------------------
------------------------------------------------------------
------------------------------------------------------------
------------------------------------------------------------
------------------------------------------------------------
------------------------------------------------------------
------------------------------------------------------------
------------------------------------------------------------
------------------------------------------------------------
------------------------------------------------------------
------------------------------------------------------------
------------------------------------------------------------
------------------------------------------------------------
--------------------------------------------APG-------------
------------------------------------------------------------
------------------------------------------KVIVFGEHAVVHGKSAMA
AAIS-LRSYLLVTT--LSKSQRTITLNFRDLGLSHTWDIDTL----------------PW
DKFH-EPSKKKF--YYSLVTELDPELVDAIEP-HLQGVSKGLPEEQRNIHIRSASSFLYL
FLSLGSPQ-SPG----AIYTLRSTIPTGAGLGSSASVCVCLSSALLLQIRTLAGPHPDQP
PEEAETQ----------------IERINRWAFVGELCIHGNPSGVDNTVAAGGKAVIFRR
--DDYSKPPTVT-------SLPNF--PE--LPLLLVNTQQARSTKTEVDKVGALR-DAHP
IVTES-ILNGIDQVTCSAQRLIQDPSLKDPGFK---GISEATLAHIGTLIRINHGFLVSL
GVSHPRLERIRELVDYADIGWTKLTGAGGGGCAITLLRPNANAEVKQDLEQKFDQ--E-G
FTTYEVTLGGDGVGVLYPAVLRNG--SDEEGGEEIDQQKFENAEGPEGIERLVGV-GVEE
RREGWKFWKRAIN------
>XP_040652326_Penicillium_griseofulvum
------------------------------------------------------------
------------------------------------------------------------
---------MSVANPVSRRTVDFHPE-TVKILPI-HSKGV--------------------
-----------------------------------------ND-----------------
--------------------PETHEA-------EER-----------------KRPIMA-
----RKASSPMAPTF---------------------------------------------
------------------------------------------------------------
------------------------------------------------------------
------------------------------------------------------------
----------------------------------------------MVS-----------
------------------------------------------------------------
------------------------------------------------------------
------------------------------------------------------------
------------------------------------------------------------
------------------------------------------------------------
------------------------------------------------------------
------------------------------------------------------------
------------------------------------------------------------
------------------------------------------------------------
------------------------------------------------------------
------------------------------------------------------------
------------------------------------------------------------
------------------------------------------------------------
------------------------------------------------------------
------------------------------------------------------------
------------------------------------------------------------
------------------------------------------------------------
------------------------------------------------------------
------------------------------------------------------------
--------------------------------------------APG-------------
------------------------------------------------------------
------------------------------------------KVIVFGEHAVVHGKAAMA
AAIS-LRSYLLVTT--LSKSQRTITLNFRDLGLSHTWNIDAL----------------PW
DKFR-DPSKKKF--YYSLVTELDPELVTAIEP-HLQDISKGLPEQQRNIHRRSASSFLYL
FLSLGSPE-SPG----AIYTLRSTIPTGAGLGSSASVCVCISAALLLQIRTLAGPHPDQP
PEEAETQ----------------IERINRWAFVGELCIHGNPSGVDNTVSAGGKAVIFRR
--HDYLKPPTVI-------SLPNF--PE--LPLLLVDTRQARSTQTEVDKVAALR-NAHP
IVTES-ILNGIDQVTCSAQRLLEDPS-----FN----ISDTTLAHIGTLIRINHGFLVSL
GVSHPRLERIRELVDYADIGWTKLTGAGGGGCAITLLRPNAKAEVKQDLEQKFDE--E-G
FATYEVTLGGDGVGVLYPAVLRTG---DGDGGEEIDQQKFENAEGPEGIERLVGV-GMED
LRGGWKFWKRATD------
>XP_038925687_Penicillium_roqueforti
------------------------------------------------------------
----------------------------------------------------------MT
ENATRPLNGMGATIPVSRRTVDFHPESTVKVIPL----GM--------------------
-----------------------------------------NGNCVRD------------
------DSSDSAS---VSSASETHEATAT----GER-----------------NRPIMT-
----RKASSPMAPTF---------------------------------------------
------------------------------------------------------------
------------------------------------------------------------
------------------------------------------------------------
----------------------------------------------MVS-----------
------------------------------------------------------------
------------------------------------------------------------
------------------------------------------------------------
------------------------------------------------------------
------------------------------------------------------------
------------------------------------------------------------
------------------------------------------------------------
------------------------------------------------------------
------------------------------------------------------------
------------------------------------------------------------
------------------------------------------------------------
------------------------------------------------------------
------------------------------------------------------------
------------------------------------------------------------
------------------------------------------------------------
------------------------------------------------------------
------------------------------------------------------------
------------------------------------------------------------
------------------------------------------------------------
--------------------------------------------APG-------------
------------------------------------------------------------
------------------------------------------KVIVFGEHAVVHGKAAMA
AAIS-LRSYLLVTT--LSKSQRTITLNFRDLGLSHTWDIDTL----------------PW
DKFH-EPSKKKF--YYSLVTELDPELVEAIEP-HLQGVSKGLPEEQRNIHIRSASSFLYL
FLSLGSPQ-SPG----AIYTLRSTIPTGAGLGSSASVCVCLSSALLLQIRTLAGPHPDQP
PEEAETQ----------------IERINRWAFVGELCIHGNPSGVDNTVAAGGKAVIFRR
--DDYTKPPTVV-------SLPTF--PE--LPLLLVDTQQARSTKTEVDKVGALR-DAHS
IVTES-ILNGIDQVTSSAQRLIEDPS-----FE---GISEATLAHFGTLIRINHGFLVSL
GVSHPRLERIRELVDYADIGWTKLTGAGGGGCAITLLRPNAKAEVKQDLERRFEE--E-G
FTTYEVTLGGDGVGVLYPAVLRNG--SDEEGGEEIDQQKFENAEGPEGIERLVGV-GVEE
RREGWKFWKRATN------
>XP_002559145_Penicillium_rubens
------------------------------------------------------------
------------------------------------------------------------
------------------------------------------------------------
------------------------------------------------------------
------------------------------------------------------------
----------MAPAF---------------------------------------------
------------------------------------------------------------
------------------------------------------------------------
------------------------------------------------------------
----------------------------------------------MVS-----------
------------------------------------------------------------
------------------------------------------------------------
------------------------------------------------------------
------------------------------------------------------------
------------------------------------------------------------
------------------------------------------------------------
------------------------------------------------------------
------------------------------------------------------------
------------------------------------------------------------
------------------------------------------------------------
------------------------------------------------------------
------------------------------------------------------------
------------------------------------------------------------
------------------------------------------------------------
------------------------------------------------------------
------------------------------------------------------------
------------------------------------------------------------
------------------------------------------------------------
------------------------------------------------------------
--------------------------------------------APG-------------
------------------------------------------------------------
------------------------------------------KVIVFGEHAVVHGKAAMA
AAIS-LRSYLLVTT--LSKSQRTITLNFRDLGFSHTWDIDTL----------------PW
DKFH-EPSKKKF--YYSLVTELDPELVEAIEP-HLQGVSKGLPEEQRKIHIRSASSFLYL
FLSLGSPQ-SPG----AIYTLRSTIPTGAGLGSSASVCVCLSTALLLQIRTLSGPHPDQP
PEEAETQ----------------IERINRWAFVGELCIHGNPSGVDNTVAAGGKAVIFRR
--DDSSKTRTVI-------SLPTF--PE--LPLLLVNTQQARSTKTEVSKVGALR-DAHP
IVTES-ILNGIDHVTCSAQRLIEDPS-----FE---GISETTLAHFGTLIRINHGFLVSL
GVSHPRLERIRELVDYADIGWTKLTGAGGGGCAITLLRPNAKAEVKQDLEQKFDK--E-G
FTTYEVTLGVDGVGVLYPAVLRNG--SDEEGGEEIDQQKFENAEGTEGIERLVGV-GVEE
KREGWKFWKRTIN------
>XP_040817416_Penicillium_solitum
------------------------------------------------------------
----------------------------------------------------------MT
ENATRPLNGMG-TNPVSRRTVDFHPESTVKVLPI-HPKGV--------------------
-----------------------------------------NGNCVLD------------
------D-SDSAS---VSSASETQETIAR-----ER-----------------KRPIMT-
----RKASSPMAPTF---------------------------------------------
------------------------------------------------------------
------------------------------------------------------------
------------------------------------------------------------
----------------------------------------------MVS-----------
------------------------------------------------------------
------------------------------------------------------------
------------------------------------------------------------
------------------------------------------------------------
------------------------------------------------------------
------------------------------------------------------------
------------------------------------------------------------
------------------------------------------------------------
------------------------------------------------------------
------------------------------------------------------------
------------------------------------------------------------
------------------------------------------------------------
------------------------------------------------------------
------------------------------------------------------------
------------------------------------------------------------
------------------------------------------------------------
------------------------------------------------------------
------------------------------------------------------------
------------------------------------------------------------
--------------------------------------------APG-------------
------------------------------------------------------------
------------------------------------------KVIVFGEHAVVHGKAAMA
AAIS-LRSYLLVTT--LSKSQRTITLNFRDLGLSHTWDIDTL----------------PW
DKFH-EPSKKKF--YYSLVTELDPELVDAIEP-HLQGVSKGLPEEQRNIHIRSASSFLYL
FLSLGSPQ-SPG----AIYTLRSTIPTGAGLGSSASVCVCISSALLLQIRTLAGPHPDQP
PEEAETQ----------------IERINRWAFVGELCIHGNPSGVDNTVAAGGKAVIFRR
--DDYSKPPTVV-------SVPTF--PE--LPLLLVNTQQARSTKTEVDKVGALR-TAHP
IVTES-ILNGIDQVTCSAQRLIEDPS-----FE---GISEATLAHFGTLIRINHGFLVSL
GVSHPRLERIRELVDYADIGWTKLTGAGGGGCAITLLRPNAKAEIKQDLEQKFDE--E-G
FTTYEVTLGGDGVGVLYPAVLRNG--SDEEGGEEIDQQKFENAEGPEGIERLVGV-GVEE
KREGWKFWKRATN------
>XP_022579161_Penicilliopsis_zonata
------------------------------------------------------------
------------------------------------------------------------
-----------MQNGRGRRK-----NGSLKLSKNKSPRPPVSQSFAQS------------
-----------------------------------------SDGEIPVRPKVSMAPVALA
NDPFTHEISTPAT------TTTTAATNPLTTNGVHT-----------------TKKLMA-
----RKQSSPMAPTF---------------------------------------------
------------------------------------------------------------
------------------------------------------------------------
------------------------------------------------------------
----------------------------------------------MVS-----------
------------------------------------------------------------
------------------------------------------------------------
------------------------------------------------------------
------------------------------------------------------------
------------------------------------------------------------
------------------------------------------------------------
------------------------------------------------------------
------------------------------------------------------------
------------------------------------------------------------
------------------------------------------------------------
------------------------------------------------------------
------------------------------------------------------------
------------------------------------------------------------
------------------------------------------------------------
------------------------------------------------------------
------------------------------------------------------------
------------------------------------------------------------
------------------------------------------------------------
------------------------------------------------------------
--------------------------------------------APG-------------
------------------------------------------------------------
------------------------------------------KVIVFGEHAVVHGKAAMA
AAIS-LRSYLLVTT--LSKSQRTVTLNFRDIGLDHTWDIDEL----------------PW
NVFQ-QPSKKKF--YYDLVTSLDPELFESIQP-HLESVGKGIPEEQRKIQQRSASAFLYL
FLSLGSPQ-SPG----AIYTLRSTIPVSAGLGSSATVCVCISTALLLQIRTLAGPHPDQP
PEESEVQ----------------IERINRWAFVGEMCMHGNPSGVDNTVSAGGKAVVFRR
--TDYSKPPVVT-------RLPNF--PE--LRLLLVNTRQSRSTAVEVAKVGTLK-KEHP
RVTET-ILNAIDDVSVSAQELVESLG-----NG---ECSKETLEHLGTLIRLNHGLLVSL
GVSHPRLERIRELVDHANIGWTKLTGAGGGGCAITLLRPDIKEEAVRELEQKLTD--E-G
YAKYETTLGGDGVGVLWPAVLRNG--SDEEGGEEIDQQKFENADGPEGIERLVGV-GVQE
KREGWKFWKRTAP------
>XP_016621176_Cladophialophora_bantiana
------------------------------------------------------------
------------------------------------------------------------
------------------------------------------------------------
---------------------------------------------MNGTSK------VNG
VNGVNGHSKDGLP----------------------------------------RQSLAS-
----RKQSSPMAPAF---------------------------------------------
------------------------------------------------------------
------------------------------------------------------------
------------------------------------------------------------
----------------------------------------------MTS-----------
------------------------------------------------------------
------------------------------------------------------------
------------------------------------------------------------
------------------------------------------------------------
------------------------------------------------------------
------------------------------------------------------------
------------------------------------------------------------
------------------------------------------------------------
------------------------------------------------------------
------------------------------------------------------------
------------------------------------------------------------
------------------------------------------------------------
------------------------------------------------------------
------------------------------------------------------------
------------------------------------------------------------
------------------------------------------------------------
------------------------------------------------------------
------------------------------------------------------------
------------------------------------------------------------
--------------------------------------------APG-------------
------------------------------------------------------------
------------------------------------------KVIVFGEHAVVHGKAAMA
AAVS-LRSYLLVTT--LSKSHRTIQLVFPDIGLDHTWNIDDL----------------PW
HVFT-KTTRKPR--YYDMVTSLDPELVAAMKP-HIETVSVHLAGDKRRIHQNAASAFLYL
FLCLQTPA-AQA----CIYTLRSTLPVSAGLGSSASICVCISAALLKQIHVLSGPHHDQP
EEEIEMQ----------------LERINKWAFVGELCIHGNPSGVDNTVATHGRAVLFKR
--LDYSKPPSAT-------PLKDF--PE--LPLLLINTKQPRTTAVEVAKVAALK-KKYP
AVTEA-TLDSIDEVTMSAHALITSDE-----FD---PVSEQNIEHLGDLFRINHGLLVSL
GVSHPKLEHIRELVDYADIGWTKLTGAGGGGCAITLLKRGVDPAAIVDLKAKFEA--A-G
FEEYTTTLGGSGVGMLYPAVLHNG--TEEEGGEEIDQQKFLNAEGEEGIEALVGV-GLTE
RRPEWKFWR----------
>XP_008724258_Cladophialophora_carrionii
------------------------------------------------------------
------------------------------------------------------------
------------------------------------------------------------
---------------------------------------------MNGTPKVNGVNGVKG
LNGVNGHSKDGVL----------------------------------------HPPPYS-
----RKSSSPMAPAF---------------------------------------------
------------------------------------------------------------
------------------------------------------------------------
------------------------------------------------------------
----------------------------------------------MTS-----------
------------------------------------------------------------
------------------------------------------------------------
------------------------------------------------------------
------------------------------------------------------------
------------------------------------------------------------
------------------------------------------------------------
------------------------------------------------------------
------------------------------------------------------------
------------------------------------------------------------
------------------------------------------------------------
------------------------------------------------------------
------------------------------------------------------------
------------------------------------------------------------
------------------------------------------------------------
------------------------------------------------------------
------------------------------------------------------------
------------------------------------------------------------
------------------------------------------------------------
------------------------------------------------------------
--------------------------------------------APG-------------
------------------------------------------------------------
------------------------------------------KVIVFGEHAVVHGKAAMA
AAIS-LRSYLLVTA--LSKSQRTIQLVFPDVGLDHTWKIDDL----------------PW
HIFQ-KTVRKPR--YYDMVTSLDPELVTAMKP-HVEAVSAHLSENKRKIHQNAASAFLYL
FLCLQTPA-AQA----CIYTLRSTLPIGAGLGSSASICVCISAALLKQIHVLSGPHHDQP
EEEVDIQ----------------FERINKWAFVGELCIHGNPSGVDNTVATHGRAVLFKR
--LDYTKPPMAT-------PLKDF--PE--LPLLLINTKQARSTAAEVAKVAALK-KKYP
AVTEA-TLDSIEEVTMSAHSLITSDE-----FD---PTSEQNIEHLGDLFRINHGLLVSL
GVSHPKLEHIRELVDYADIGWTKLTGAGGGGCAITLLKRDIDPKAVVNLKMKFED--A-G
FEEYTTTLGGSGVGMLYPAVLHNG--TEEAGGEEIDQQKFLNADGTEGIEALVGV-GLTE
RRPEWKFWR----------
>XP_016246657_Cladophialophora_immunda
------------------------------------------------------------
------------------------------------------------------------
------------------------------------------------------------
-------------------------------------MVHRVELAMNGTPK------VNG
VNGLNGHSKDGLV----------------------------------------RRSLSA-
----RKSSSPMAPAF---------------------------------------------
------------------------------------------------------------
------------------------------------------------------------
------------------------------------------------------------
----------------------------------------------MTS-----------
------------------------------------------------------------
------------------------------------------------------------
------------------------------------------------------------
------------------------------------------------------------
------------------------------------------------------------
------------------------------------------------------------
------------------------------------------------------------
------------------------------------------------------------
------------------------------------------------------------
------------------------------------------------------------
------------------------------------------------------------
------------------------------------------------------------
------------------------------------------------------------
------------------------------------------------------------
------------------------------------------------------------
------------------------------------------------------------
------------------------------------------------------------
------------------------------------------------------------
------------------------------------------------------------
--------------------------------------------APG-------------
------------------------------------------------------------
------------------------------------------KVIVFGEHAVVHGKAAMA
AAVS-LRSYLLVTA--LSKSHRTIQLVFPDIGLDHTWNIDNL----------------PW
HVFT-KTTRKPR--YYDMVTSLDPELVAAMKP-HIETVSTHLNGDKRRIHQNAASAFLYL
FLCLQTPA-AQA----CIYTLRSTLPVSAGLGSSASICVCISAALLKQIHVLSGPHHDQP
EEEIQIQ----------------LERINKWAFVGELCIHGNPSGVDNTVATHGRAVLFKR
--LDYSKPPSAT-------PLKDF--PE--LPLMLVNTKQPRTTAAEVAKVAALK-KKYP
AVTEA-TLDSIDEVTMSAHALITSEE-----FD---PASEQNIEHLGDLFRINHGLLVSL
GVSHPKLERIRELVDYADIGWTKLTGAGGGGCAITLLKRDVDPAAIVELKQKFEA--A-G
FEEHTTTLGGNGVGMLYPAVLHNG--TEEEGGEEIDQQKFLNAEGEEGIEALVGV-GLDE
RRPEWKFWR----------
>XP_007751030_Cladophialophora_psammophila
------------------------------------------------------------
------------------------------------------------------------
------------------------------------------------------------
-------------------------------------MVHRVEVAMNGTSK---ANGVNG
VNGVNGHSKDGLP----------------------------------------RQSLAS-
----RKQSSPMAPAF---------------------------------------------
------------------------------------------------------------
------------------------------------------------------------
------------------------------------------------------------
----------------------------------------------MTS-----------
------------------------------------------------------------
------------------------------------------------------------
------------------------------------------------------------
------------------------------------------------------------
------------------------------------------------------------
------------------------------------------------------------
------------------------------------------------------------
------------------------------------------------------------
------------------------------------------------------------
------------------------------------------------------------
------------------------------------------------------------
------------------------------------------------------------
------------------------------------------------------------
------------------------------------------------------------
------------------------------------------------------------
------------------------------------------------------------
------------------------------------------------------------
------------------------------------------------------------
------------------------------------------------------------
--------------------------------------------APG-------------
------------------------------------------------------------
------------------------------------------KVIVFGEHAVVHGKAAMA
AAVS-LRSYLLVTT--LSKSHRTIQLVFPDIGLDHTWNIDDL----------------PW
HIFT-KTTRKPR--YYDMVTSLDPELVAAMKP-HIETVSVHLAGDKRRIHQNAASAFLYL
FLCLQTPA-AQA----CIYTLRSTLPVSAGLGSSASICVCISAALLKQIHVLSGPHHDQP
EEEIEMQ----------------LERINKWAFVGELCIHGNPSGVDNTVATHGRAVLFKR
--LDYSKPPSAT-------PLKDF--PE--LPLLLINTKQPRTTAVEVAKVAALK-KKYP
AVTEA-TLDSIDEVTMSAHALITSDE-----FD---PVSEQNIEHLGDLFRINHGLLVSL
GVSHPKLEHIRELVDYADIGWTKLTGAGGGGCAITLLKRGVDPAAIIELKEKFEA--A-G
FEEYTTTLGGSGVGMLYPAVLHNG--TEEEGGEEIDQQKFLNAEGEEGIEALVGV-GLTE
RRPEWKFWR----------
>XP_018688466_Fonsecaea_erecta
------------------------------------------------------------
------------------------------------------------------------
------------------------------------------------------------
---------------------------------------------MNGTPK------VNG
VNGANGHSKNGLL----------------------------------------GRSLSS-
----RKSSSPMAPAF---------------------------------------------
------------------------------------------------------------
------------------------------------------------------------
------------------------------------------------------------
----------------------------------------------MTS-----------
------------------------------------------------------------
------------------------------------------------------------
------------------------------------------------------------
------------------------------------------------------------
------------------------------------------------------------
------------------------------------------------------------
------------------------------------------------------------
------------------------------------------------------------
------------------------------------------------------------
------------------------------------------------------------
------------------------------------------------------------
------------------------------------------------------------
------------------------------------------------------------
------------------------------------------------------------
------------------------------------------------------------
------------------------------------------------------------
------------------------------------------------------------
------------------------------------------------------------
------------------------------------------------------------
--------------------------------------------APG-------------
------------------------------------------------------------
------------------------------------------KVIVFGEHAVVHGKAAMA
AAVS-LRSYLLVTA--LSKSHRTIQLVFPDIGLDHTWNIDDL----------------PW
HVFT-KTTRKPR--YYDMVTSLDPELVAAMKP-HIETVSTHLSADKRRIHQNAASAFLYL
FLCLQTPA-AQA----CIYTLRSTLPVSAGLGSSASICVCISAALLKQIHVLSGPHHDQP
EDEIQMQ----------------LERINKWAFVGELCIHGNPSGVDNTVATHGRAVLFKR
--LDYSKPPSAT-------PLKDF--PE--LPLMLVNTKQPRTTAAEVAKVAALK-KKYP
AVTEA-TLDSIDRVTMSAHALITSDD-----FD---PASEQNIEHLGDLFRINHGLLVSL
GVSHPKLEHIRELVDYADIGWTKLTGAGGGGCAITLLKRGVDPDAIVDLKRKFEA--A-G
FEEYTTTLGGNGVGMLYPAVLHNG--TEEEGGDEIDQQKFLNADGEEGIEALVGV-GLDE
RRPEWKFWR----------
>XP_022511038_Fonsecaea_monophora
------------------------------------------------------------
------------------------------------------------------------
------------------------------------------------------------
---------------------------------------------MNGTPK---VNGVNG
VKGVNGHAKDGLS----------------------------------------RQSLAS-
----RKSSSPMAPAF---------------------------------------------
------------------------------------------------------------
------------------------------------------------------------
------------------------------------------------------------
----------------------------------------------MTS-----------
------------------------------------------------------------
------------------------------------------------------------
------------------------------------------------------------
------------------------------------------------------------
------------------------------------------------------------
------------------------------------------------------------
------------------------------------------------------------
------------------------------------------------------------
------------------------------------------------------------
------------------------------------------------------------
------------------------------------------------------------
------------------------------------------------------------
------------------------------------------------------------
------------------------------------------------------------
------------------------------------------------------------
------------------------------------------------------------
------------------------------------------------------------
------------------------------------------------------------
------------------------------------------------------------
--------------------------------------------APG-------------
------------------------------------------------------------
------------------------------------------KVIVFGEHAVVHGKAAMA
AAVS-LRSYLLVTA--LSKSHRTIRLVFPDIGLDHTWNIDDL----------------PW
HVFT-KTTRKPR--YYDMVTSLDPELVSAMKP-HIETVSTHLGSDKRRIHQNAASAFLYL
FLCLQTPA-AQA----CIYTLRSTLPVSAGLGSSASICVCISAALLKQIHVLSGPHHDQP
EEEIQMQ----------------LERINKWAFVGELCIHGNPSGVDNTVATHGRAVLFKR
--LDYSKPPSAT-------PLKDF--PE--LPLMLVNTKQPRTTSAEVAKVAAMK-KKYP
AVTEA-TLDSIDEVTMSAHSLITSDE-----FD---PTSEQNIEHLGDLFRINHGLLVSL
GVSHPKLEHIRELVDYADIGWTKLTGAGGGGCAITLLKRGVDPAAIVDLKQKFEA--A-G
FEEYTTTLGGNGVGMLYPAVLHNG--TEEEGGEEIDQQKFLNAKGEEGIEALVGV-GLDE
RRPEWKFWR----------
>XP_016632038_Fonsecaea_multimorphosa
------------------------------------------------------------
------------------------------------------------------------
------------------------------------------------------------
---------------------------------------------MNGTPKVNGVNGVNG
VNGVNGHSKDGLP----------------------------------------QRSLSS-
----RKSSSPMAPAF---------------------------------------------
------------------------------------------------------------
------------------------------------------------------------
------------------------------------------------------------
----------------------------------------------MTS-----------
------------------------------------------------------------
------------------------------------------------------------
------------------------------------------------------------
------------------------------------------------------------
------------------------------------------------------------
------------------------------------------------------------
------------------------------------------------------------
------------------------------------------------------------
------------------------------------------------------------
------------------------------------------------------------
------------------------------------------------------------
------------------------------------------------------------
------------------------------------------------------------
------------------------------------------------------------
------------------------------------------------------------
------------------------------------------------------------
------------------------------------------------------------
------------------------------------------------------------
------------------------------------------------------------
--------------------------------------------APG-------------
------------------------------------------------------------
------------------------------------------KVIVFGEHAVVHGKAAMA
AAVS-LRSYLLVTA--LSKSHRTIQLVFPDIGLDHTWNIDDL----------------PW
HVFT-KTTRKPR--YYDMVTSLDPELVAAMKP-HIETVSTHLSADKRRIHQNAASAFLYL
FLCLQTPA-AQA----CIYTLRSTLPVSAGLGSSASICVCISAALLKQIHVLSGPHHDQP
EEEIQTQ----------------LERINKWAFVGELCIHGNPSGVDNTVATHGRAVLFKR
--LDYSKPPSAT-------PLKDF--PE--LPLMLVNTKQPRTTAAEVAKVATLK-KKYP
AVTEA-TLDSIDEVTMSAHALITSEE-----FD---PASEQNIEHLGDLFRINHGLLVSL
GVSHPKLEHIRELVDYADIGWTKLTGAGGGGCAITLLKRGVDPSAIVDLKQKFEA--A-G
FEEYTTTLGGNGVGMLYPAVLHNG--TEEEGGEEIDQQKFLNAKGEEGIEALVGV-GLDE
RRPEWKFWR----------
>XP_022499422_Fonsecaea_nubica
------------------------------------------------------------
------------------------------------------------------------
------------------------------------------------------------
---------------------------------------------MNGTPK---VNGVNG
VKGVNGHAKDGLS----------------------------------------RQSLAS-
----RKSSSPMAPAF---------------------------------------------
------------------------------------------------------------
------------------------------------------------------------
------------------------------------------------------------
----------------------------------------------MTS-----------
------------------------------------------------------------
------------------------------------------------------------
------------------------------------------------------------
------------------------------------------------------------
------------------------------------------------------------
------------------------------------------------------------
------------------------------------------------------------
------------------------------------------------------------
------------------------------------------------------------
------------------------------------------------------------
------------------------------------------------------------
------------------------------------------------------------
------------------------------------------------------------
------------------------------------------------------------
------------------------------------------------------------
------------------------------------------------------------
------------------------------------------------------------
------------------------------------------------------------
------------------------------------------------------------
--------------------------------------------APG-------------
------------------------------------------------------------
------------------------------------------KVIVFGEHAVVHGKAAMA
AAVS-LRSYLLVTA--LSKSHRTIQLVFPDIGLDHTWNIDDL----------------PW
HVFT-KTTRKPR--YYDMVTSLDPELVSAMKS-HIETVSTHLSPDKRRIHQNAASAFLYL
FLCLQTPA-AQA----CIYTLRSTLPVSAGLGSSASICVCISAALLKQIHVLSGPHHDQP
EEEIQMQ----------------LERINKWAFVGEMCIHGNPSGVDNTVATHGRAVLFKR
--LDYSKPPSAT-------PLKDF--PE--LPLMLVNTKQPRTTAAEVAKVAAMK-KKYP
AVTEA-TLDSIDEVTMSAHSLITSDE-----FD---PTSEQNIEHLGDLFRINHGLLVSL
GVSHPKLEHIRELVDYADIGWTKLTGAGGGGCAITLLKRGVDPAAIVDLKQKFEA--A-G
FEEYTTTLGGNGVGMLYPAVLHNG--TEEEGGEEIDQQKFLNAKGEEGIEALVGV-GLDE
RRPEWKFWR----------
>XP_013286668_Fonsecaea_pedrosoi
------------------------------------------------------------
------------------------------------------------------------
------------------------------------------------------------
---------------------------------------------MNGTPK---VNGVNG
VKGVNGHAKDGLS----------------------------------------RQSLAS-
----RKSSSPMAPAF---------------------------------------------
------------------------------------------------------------
------------------------------------------------------------
------------------------------------------------------------
----------------------------------------------MTS-----------
------------------------------------------------------------
------------------------------------------------------------
------------------------------------------------------------
------------------------------------------------------------
------------------------------------------------------------
------------------------------------------------------------
------------------------------------------------------------
------------------------------------------------------------
------------------------------------------------------------
------------------------------------------------------------
------------------------------------------------------------
------------------------------------------------------------
------------------------------------------------------------
------------------------------------------------------------
------------------------------------------------------------
------------------------------------------------------------
------------------------------------------------------------
------------------------------------------------------------
------------------------------------------------------------
--------------------------------------------APG-------------
------------------------------------------------------------
------------------------------------------KVIVFGEHAVVHGKAAMA
AAVS-LRSYLLVTA--LSKSHRTIRLVFPDIGLDHTWNIDDL----------------PW
HVFT-KTTRKPR--YYDMVTSLDPELVSAMKP-HIETVSTHLSSDKRRIHQNAASAFLYL
FLCLQTPA-AQA----CIYTLRSTLPVSAGLGSSASICVCISAALLKQIHVLSGPHHDQP
EEEIQMQ----------------LERINKWAFVGELCIHGNPSGVDNTVATHGRAVLFKR
--LDYSKPPSAT-------PLKYF--PE--LPLMLVNTKQPRTTSAEVAKVAALK-KKYP
AVTEA-TLDSIDEVTMSAHSLITSDE-----FD---PTSEQNIEHLGDLFRINHGLLVSL
GVSHPKLEHIRELVDYADIGWTKLTGAGGGGCAITLLKRGVDPAAIVDLKQKFEA--A-G
FEEYTTTLGGNGVGMLYPAVLHNG--TEEEGGEEIDQQKFLNAKGEEGIEALVGV-GLDE
RRPEWKFWR----------
>XP_007754000_Cladophialophora_yegresii
------------------------------------------------------------
------------------------------------------------------------
------------------------------------------------------------
---------------------------------------------MNGTPKVNGVKGGK-
--GVNGHSTDGVI----------------------------------------HPPPYS-
----RKSSSPMAPAF---------------------------------------------
------------------------------------------------------------
------------------------------------------------------------
------------------------------------------------------------
----------------------------------------------MTS-----------
------------------------------------------------------------
------------------------------------------------------------
------------------------------------------------------------
------------------------------------------------------------
------------------------------------------------------------
------------------------------------------------------------
------------------------------------------------------------
------------------------------------------------------------
------------------------------------------------------------
------------------------------------------------------------
------------------------------------------------------------
------------------------------------------------------------
------------------------------------------------------------
------------------------------------------------------------
------------------------------------------------------------
------------------------------------------------------------
------------------------------------------------------------
------------------------------------------------------------
------------------------------------------------------------
--------------------------------------------APG-------------
------------------------------------------------------------
------------------------------------------KVIVFGEHAVVHGKAAMA
AAIS-LRSYLLVTA--LSKSQKTIRLVFPDVGLDHTWNIDDL----------------PW
SIFQ-KTGRKPR--YYDMVTSLDPELVAAMNP-HIEAVSAHLNENKRKIHQSAASAFLYL
FLCLQTPA-AQA----CIYTLRSTLPIGAGLGSSASICVCISAALLKQIHVLSGPHHDQP
EEEVDIQ----------------IERINKWAFVGELCIHGNPSGVDNTVATHGRAVLFKR
--LDYTKPPMAT-------PLKDF--PE--LPLLLINTKQPRSTAAEVAKVAALK-KKYP
AVTEA-TLDSIDEVTMSAHSLITSDE-----FD---PTSETNIEHLGDLFRINHGLLVSL
GVSHPKLEHIRELVDYADIGWTKLTGAGGGGCAITLLKRDIDPKAVVNLKMQFED--A-G
FEEYTTTLGGSGVGMLYPAVLHNG--TEEEGGEEIDQQKFLNADGKEGIEALVGV-GLTE
RRPEWKFWR----------
>XP_016232546_Exophiala_spinifera
------------------------------------------------------------
------------------------------------------------------------
------------------------------------------------------------
-------------------------------------MVQRVDITMNGTTR---------
VNGINGHSKDSPS------------------------------------------SRSS-
----RKPSSPMAPAF---------------------------------------------
------------------------------------------------------------
------------------------------------------------------------
------------------------------------------------------------
----------------------------------------------MTS-----------
------------------------------------------------------------
------------------------------------------------------------
------------------------------------------------------------
------------------------------------------------------------
------------------------------------------------------------
------------------------------------------------------------
------------------------------------------------------------
------------------------------------------------------------
------------------------------------------------------------
------------------------------------------------------------
------------------------------------------------------------
------------------------------------------------------------
------------------------------------------------------------
------------------------------------------------------------
------------------------------------------------------------
------------------------------------------------------------
------------------------------------------------------------
------------------------------------------------------------
------------------------------------------------------------
--------------------------------------------APG-------------
------------------------------------------------------------
------------------------------------------KVIVFGEHAVVHGKAAMA
AAVS-LRSYLLVTT--LSKSQRTITLVFPDIGLDHTWNIEDL----------------PW
HILS-SSARKPR--YYDMVTTLDPELVEAMQP-HIDEVSPHVNSEKRKRHQAAASAFLYL
FLCLSNPT-APA----CIYTLRSTLPIGAGLGSSASICVCISAALLKQIHVLSGPHQDQP
EEEVDLQ----------------LERINKWAFVGELCIHGNPSGVDNTVATRGRAVLFRR
--VDYSKPPTAT-------PVKDF--PE--LPLLLVNTKQPRSTSTEVAKVAMMK-KKYP
AVTEA-TLDSIDEVTMSAHSLITSDD-----FD---PRSEQNIEHLGDLFRINHGLLVSL
GVSHPKLEHIRELVDYADIGWTKLTGAGGGGCAITLLKRGVSEESLRDLKERFEK--A-G
FEEYTTTLGGSGVGILYPAVLHNG--SEEEGGDEIDQVKFLNAQGEEGIEKLVGV-GGLE
RRPEWKFWH----------
>XP_016262491_Exophiala_oligosperma
------------------------------------------------------------
------------------------------------------------------------
------------------------------------------------------------
-------------------------------------MVQRVDTIMNGTSR---------
VNGTNGHHRDSPS------------------------------------------SRSS-
----RKASSPMAPAF---------------------------------------------
------------------------------------------------------------
------------------------------------------------------------
------------------------------------------------------------
----------------------------------------------MTS-----------
------------------------------------------------------------
------------------------------------------------------------
------------------------------------------------------------
------------------------------------------------------------
------------------------------------------------------------
------------------------------------------------------------
------------------------------------------------------------
------------------------------------------------------------
------------------------------------------------------------
------------------------------------------------------------
------------------------------------------------------------
------------------------------------------------------------
------------------------------------------------------------
------------------------------------------------------------
------------------------------------------------------------
------------------------------------------------------------
------------------------------------------------------------
------------------------------------------------------------
------------------------------------------------------------
--------------------------------------------APG-------------
------------------------------------------------------------
------------------------------------------KVIVFGEHAVVHGKAAMA
AAVS-LRSYLLVTT--LSKSQRTITLVFPDIGLDHTWNIEDL----------------PW
HILS-KSSRKPR--YYDMITTLDPELVEAMQP-HIEEVSPNLNSEKRKRHQAAASAFLYL
FLCLSNPT-APA----CIYTLRSTLPIGAGLGSSASICVCISAALLKQIHVLSGPHQDQP
EEEVDIQ----------------LERINKWAFVGELCIHGNPSGVDNTVATRGRAVLFRR
--VDYSKPPSAT-------PLKDF--PE--LPLLLVNTKQPRSTSTEVAKVATMR-KKYP
AVTEA-TLDSIDEVTMSAHSLITSDG-----FD---PRSEQNIEHLGDLFRINHGLLVSL
GVSHPKLEHIRELVDYADIGWTKLTGAGGGGCAITLLKRGVSEQAIRDLKDKFEK--A-G
FEEYTTTLGGSGVGILYPAVLHNG--SEEEGGDEIDQLKFLNAQGEEGIEKLVGV-GGLE
RRPEWKFWH----------
>XP_013311254_Exophiala_xenobiotica
------------------------------------------------------------
------------------------------------------------------------
---------------MPSDKLNLDSFDWFGACGLVGIAAADLQTANCASPLIPRTFCSCC
GVVHCLPSYHPSPATAFASSGQPDGSPKSSFPSHLRVMVQRVETIMNGTTR---------
VNGINGHSKDSSA------------------------------------------SRSL-
----RKSSSPMAPAF---------------------------------------------
------------------------------------------------------------
------------------------------------------------------------
------------------------------------------------------------
----------------------------------------------MTS-----------
------------------------------------------------------------
------------------------------------------------------------
------------------------------------------------------------
------------------------------------------------------------
------------------------------------------------------------
------------------------------------------------------------
------------------------------------------------------------
------------------------------------------------------------
------------------------------------------------------------
------------------------------------------------------------
------------------------------------------------------------
------------------------------------------------------------
------------------------------------------------------------
------------------------------------------------------------
------------------------------------------------------------
------------------------------------------------------------
------------------------------------------------------------
------------------------------------------------------------
------------------------------------------------------------
--------------------------------------------APG-------------
------------------------------------------------------------
------------------------------------------KVIVFGEHAVVHGKAAMA
AAIS-LRSYLLVTT--LSKSQRTITLVFPDIGLDHTWNIEDL----------------PW
HVFS-KTTRKPR--YYDMVTTLDTAVVEAMQP-NIEEVSPHLGPEKRKRHQSAASAFLYL
FLCLSSPT-APA----CIYTLRSTLPIGAGLGSSASICVCISAALLKQIHVLSGPHHDQP
EEEVDVQ----------------LERINKWAFVGELCIHGNPSGVDNTVATRGRAVLFRR
--VDYSKPPTAT-------PVKDF--PE--LPLLLVNTKQPRSTLTEVAKVGAMK-KKYP
AVTEA-ALDSIDAVTMSAHSLITSDD-----FD---PTSEQNIEHLGDLFRINHGLLVSL
GVSHPKLEHIRELVDYAGIGWTKLTGAGGGGCAITLLKRGVDSEALLDLQRKFEK--A-G
FEEYKTTLGGSGVGVLYPAVLHNG--SEEEGGDEIDQQKFLNAQGEEGIEKLVGV-GLLE
RRPEWKFWQ----------
>XP_007720453_Capronia_coronata
------------------------------------------------------------
------------------------------------------------------------
------------------------------------------------------------
---------------------------------------------MNGTPR---------
LNGVNGHPKDNRS----------------------------------------HSPNMS-
----RKSSSPMAPAF---------------------------------------------
------------------------------------------------------------
------------------------------------------------------------
------------------------------------------------------------
----------------------------------------------MVS-----------
------------------------------------------------------------
------------------------------------------------------------
------------------------------------------------------------
------------------------------------------------------------
------------------------------------------------------------
------------------------------------------------------------
------------------------------------------------------------
------------------------------------------------------------
------------------------------------------------------------
------------------------------------------------------------
------------------------------------------------------------
------------------------------------------------------------
------------------------------------------------------------
------------------------------------------------------------
------------------------------------------------------------
------------------------------------------------------------
------------------------------------------------------------
------------------------------------------------------------
------------------------------------------------------------
--------------------------------------------APG-------------
------------------------------------------------------------
------------------------------------------KVIVFGEHAVVHGKAAMA
ASIS-LRSYLLVTT--LSKSQRTIQLVFPDVGLDHTWNIDDL----------------PW
HVFT-KLAQRPR--YYDMVTSLDPELVQAMQP-HIDAVSTHLTGDTRRIHQNAASSFLYL
FLSLNTPT-APA----CIYTLRSTLPIGAGLGSSASICVCISAALLKQIHVLSGPHHDQP
EEEVEQQ----------------LERINRWAFVGELCIHGNPSGVDNTVSTRGRAVLFKR
--EDYSKPPNAE-------PLKNF--PE--LPLLLINTKQPRSTAVEVAKVASLK-KKYP
GVTRA-TLDGIDQVTMSAYTLITSEN-----FD---PSSEQNIEYLGDLFRINHGLLVSL
GVSHPKLEHIREIVDYADIGWTKLTGAGGGGCAITLLKRNVDEAALRDLQEKIEA--A-G
FEEHKTTLGGSGVGILYPAVLHNG--TNEEGGEEIDQQKFLNAKGPEDIDALVGV-GLLE
RRPEWKFWQ----------
>XP_007737138_Capronia_epimyces
------------------------------------------------------------
------------------------------------------------------------
------------------------------------------------------------
---------------------------------------------MNGNSR---------
PNGVNGHPKDRNL--------------------------------------------MS-
----RKPSSPMAPTF---------------------------------------------
------------------------------------------------------------
------------------------------------------------------------
------------------------------------------------------------
----------------------------------------------MVS-----------
------------------------------------------------------------
------------------------------------------------------------
------------------------------------------------------------
------------------------------------------------------------
------------------------------------------------------------
------------------------------------------------------------
------------------------------------------------------------
------------------------------------------------------------
------------------------------------------------------------
------------------------------------------------------------
------------------------------------------------------------
------------------------------------------------------------
------------------------------------------------------------
------------------------------------------------------------
------------------------------------------------------------
------------------------------------------------------------
------------------------------------------------------------
------------------------------------------------------------
------------------------------------------------------------
--------------------------------------------APG-------------
------------------------------------------------------------
------------------------------------------KVIVFGEHAVVHGKAAIA
ASIS-LRSYLLVTT--LSKSQRTITVVFPDVGLDHTWNIDDL----------------PW
HVFT-KLAQKPR--YYDMVTSLDPDLVQAMQP-HIDGVSPHLTGEKRKISQSAASSFLYL
FLSLSSPT-APG----SIYTLRSTLPIGAGLGSSASVCVCISAALLKQIHVLSGPHQDQP
EEEVDLQ----------------LERINKWAFVGELCIHGNPSGVDNTVSTRGRAVLFKR
--EDYSKPPNSR-------PLKDF--PE--LPLLLINTKQPRSTATEVAKVAALK-KKYP
GVTEA-TLDSIDEVTMSAHALITSEN-----FD---PSSEENIEYLGDLFRINHGLLVSL
GVSHPKLEHIRELVDYADIGWTKLTGAGGGGCAITLLKRHVDDEAIRELQRKFEA--A-G
FEEHKTTLGGSGVGILYPAVLRNG--TDEEGGEEIDQKKFLNATGPEELETLVGV-GLLD
RRPEWKFWQ----------
>XP_009152590_Exophiala_dermatitidis
------------------------------------------------------------
------------------------------------------------------------
------------------------------------------------------------
---------------------------------------------MNGISQ---------
VNGINGHSTDGSS----------------------------------------RPPKVA-
----RKSSSPMAPAF---------------------------------------------
------------------------------------------------------------
------------------------------------------------------------
------------------------------------------------------------
----------------------------------------------MVS-----------
------------------------------------------------------------
------------------------------------------------------------
------------------------------------------------------------
------------------------------------------------------------
------------------------------------------------------------
------------------------------------------------------------
------------------------------------------------------------
------------------------------------------------------------
------------------------------------------------------------
------------------------------------------------------------
------------------------------------------------------------
------------------------------------------------------------
------------------------------------------------------------
------------------------------------------------------------
------------------------------------------------------------
------------------------------------------------------------
------------------------------------------------------------
------------------------------------------------------------
------------------------------------------------------------
--------------------------------------------APG-------------
------------------------------------------------------------
------------------------------------------KVIVFGEHAVVHGKAAMA
ASIS-LRSYLLVTT--LSKSHRTITLVFPDVGLDHTWNIDDL----------------PW
HVFTSKLASKPR--YYDMVTSLDPELVQAMQP-HIDTVSTHLTGEKRKIHQHAASSFLYL
FLSLSSPT-APA----CIYTLRSTLPIGAGLGSSASICVCISAALLKQIHVLSGPHQDQP
EEEVELQ----------------LERINRWAFVGELCIHGNPSGVDNTVSTRGRAVLFKR
--EDYTKPPDSR-------PLKEF--PE--LPLLLINTKQPRSTAAEVAKVAALK-KKYP
AVTEA-TLDGIDEVTMAAHSLITSEN-----FD---PSSEENLEHLGDLFRINHGLLVSL
GVSHPRLEHIREMVDYAGIGWTKLTGAGGGGCAITLLKRDVDEKVLRELQQKFEA--A-G
FEEHKTTLGGSGVGILYPAVLHNG--TDEEGGEEIDQQKFLNAKGPEDIEALVGV-GLLE
RRPEWKFWQ----------
>XP_013265610_Exophiala_aquamarina
------------------------------------------------------------
------------------------------------------------------------
------------------------------------------------------------
---------------------------------------------MNGTTK---------
VNGTNAHYKDGSL----------------------------------------RPQNTP-
----RKASSPMAPPF---------------------------------------------
------------------------------------------------------------
------------------------------------------------------------
------------------------------------------------------------
----------------------------------------------MVS-----------
------------------------------------------------------------
------------------------------------------------------------
------------------------------------------------------------
------------------------------------------------------------
------------------------------------------------------------
------------------------------------------------------------
------------------------------------------------------------
------------------------------------------------------------
------------------------------------------------------------
------------------------------------------------------------
------------------------------------------------------------
------------------------------------------------------------
------------------------------------------------------------
------------------------------------------------------------
------------------------------------------------------------
------------------------------------------------------------
------------------------------------------------------------
------------------------------------------------------------
------------------------------------------------------------
--------------------------------------------APG-------------
------------------------------------------------------------
------------------------------------------KVIVFGEHAVVHGKAAMA
ASIS-MRSYLLVTT--LSKSQRTVQLVFPDVGLDHTWNIDDL----------------PW
HTW--EKIKKPR--YYDMVTSLDPELVKAMQP-HVDPVSPHLTGEKKRIHVHAASCFLYL
FLTLSSPK-APA----SIYTLRSTLPIAAGLGSSASVSVCISAALLKQIHVLSGPHEDQP
EEEVDLQ----------------LERINRWAFVGELCIHGNPSGIDNTVSTRGRAVLFKR
--TDYKKPPTAT-------PVKDF--PE--LPLLLINTNQSRSTAAEVAKVGLMK-KKYP
AVTEA-TLDSIDEVTMSAYNLINSDD-----FD---SESEKNIEHLGDLFRVNHGLLVSL
GVSHPKLEYIRELIDYAGIGWTKLTGAGGGGCAITLLKNDTGPESLRDLHQKFEA--A-G
FTEFRTTLGGSGVGMLYPAVLRNG--TEEEGGEEIDQQKFLNAEGPEDIEDLVGV-GLLQ
RRPEWKFWQ----------
>XP_016225883_Exophiala_mesophila
------------------------------------------------------------
------------------------------------------------------------
------------------------------------------------------------
------------------------------MTVLRIDMANKATVKVNGANG---TNGTNG
TNGLNGHATNGSS----------------------------------------DLSPRNS
KVKIRKASSPMAPPF---------------------------------------------
------------------------------------------------------------
------------------------------------------------------------
------------------------------------------------------------
----------------------------------------------MVS-----------
------------------------------------------------------------
------------------------------------------------------------
------------------------------------------------------------
------------------------------------------------------------
------------------------------------------------------------
------------------------------------------------------------
------------------------------------------------------------
------------------------------------------------------------
------------------------------------------------------------
------------------------------------------------------------
------------------------------------------------------------
------------------------------------------------------------
------------------------------------------------------------
------------------------------------------------------------
------------------------------------------------------------
------------------------------------------------------------
------------------------------------------------------------
------------------------------------------------------------
------------------------------------------------------------
--------------------------------------------APG-------------
------------------------------------------------------------
------------------------------------------KVIVFGEHAVVHGKAAMA
AAIS-LRTYFLVTT--LSKSQRTIQLIFPDIALDHTWNIDNL----------------PW
HVLG-QTSRKPR--YYDMVTSLDPDLVKAMQP-HIETVSPHLPPDARKIHQAAASSFLYL
FLCLSSPS-APA----AIYTLRSTLPIGAGLGSSASICVCISAALLKQIHVLSGPHHDQP
EEEVDVQ----------------LERINKWAFVGELCIHGNPSGIDNTVATRGRAVLFKR
--TDYQKPPTST-------PLRDF--PE--LPLLLINTKQPRTTAAEVAKVGALL-KKYP
AVTEA-TLHNIDEVTMSAYNLITSSD-----FD---PTSSQNIEHLGDLFRINHGLLVSL
GVSHPKLEYIRELVDYAGIGWTKLTGAGGGGCAITLLKNDADPEHLDQLQEKFEA--A-G
FEEFKTTLGGSGVGMLYPAILRNG--TDEEGGEEIDQQKFLNAEGAEGIEALVGV-GLLQ
RRTEWKFWQ----------
>XP_013273704_Rhinocladiella_mackenziei
------------------------------------------------------------
------------------------------------------------------------
------------------------------------------------------------
-------------------------------------MVHRVEAIMNGTHR---------
VNGVNGHPKDGSL----------------------------------------RPSNVS-
----GKSSTPMAPAF---------------------------------------------
------------------------------------------------------------
------------------------------------------------------------
------------------------------------------------------------
----------------------------------------------MTS-----------
------------------------------------------------------------
------------------------------------------------------------
------------------------------------------------------------
------------------------------------------------------------
------------------------------------------------------------
------------------------------------------------------------
------------------------------------------------------------
------------------------------------------------------------
------------------------------------------------------------
------------------------------------------------------------
------------------------------------------------------------
------------------------------------------------------------
------------------------------------------------------------
------------------------------------------------------------
------------------------------------------------------------
------------------------------------------------------------
------------------------------------------------------------
------------------------------------------------------------
------------------------------------------------------------
--------------------------------------------APG-------------
------------------------------------------------------------
------------------------------------------KVIVFGEHAVVHGKAAMA
ASVS-LRSYLLVTT--LSKSQRTITLVFPDVGLDHTWNIDDL----------------PW
SVFT-KTARKPR--YYDMVTSLDPELVQAMQP-HIDEVSTHLNAEKRKRHQNAASAFLYL
FLCLSTPA-APA----CIYTLRSTLPIGAGLGSSASICVCISAALLKQIHVLSGPHHDQP
EEEVDLQ----------------LERINKWAFVGELCIHGNPSGVDNTVSTRGRAVLFKR
--VDYSKPPSAT-------PLKDF--PE--LPLLLINTKHPRSTAAEVAKVTALK-EKYP
TVTEA-TLDSIDKVTISAHSLITSDK-----FD---PTSEPNLEHLGDLFRINHGLLVSL
GVSHPKLEHIRELVDYADIGWTKLTGAGGGGCAITLLKRDVDTEVLRDLKEQFEA--A-G
FEEYKTTLGGSGVGILYPAVLHNG--TDEEGGEEIDQQKFLNARGEEGIETLVGV-GLVE
RRPEWKFWQ----------
>XP_018005838_Phialophora_attinorum
------------------------------------------------------------
------------------------------------------------------------
------------------------------------------------------------
------------------------------------------------------------
MNGVNGHA-NGRP----------------------------------------GLNGSS-
----RKESSVMAPAF---------------------------------------------
------------------------------------------------------------
------------------------------------------------------------
------------------------------------------------------------
----------------------------------------------MVS-----------
------------------------------------------------------------
------------------------------------------------------------
------------------------------------------------------------
------------------------------------------------------------
------------------------------------------------------------
------------------------------------------------------------
------------------------------------------------------------
------------------------------------------------------------
------------------------------------------------------------
------------------------------------------------------------
------------------------------------------------------------
------------------------------------------------------------
------------------------------------------------------------
------------------------------------------------------------
------------------------------------------------------------
------------------------------------------------------------
------------------------------------------------------------
------------------------------------------------------------
------------------------------------------------------------
--------------------------------------------APG-------------
------------------------------------------------------------
------------------------------------------KVIVFGEHAVVHGKAAMA
AAVS-LRTYLLVTS--RSKSHRTVQLVFPDVGLDHTWDIDEL----------------PW
DIFTTGKARKPK--YYDLVTSLDESIVKAIQP-FIDEVSPSESQEKRKVQQAAASAFLYL
FMCLGSPS-SHA----CIYTLRSTLPIGAGLGSSASICVCFSAALLKQIHVLAGPHQDQP
EEEVDTQ----------------LDRINKWAFVGEMCIHGNPSGVDNTVSTRGKAVLFKR
--VDYTKPPRAT-------PLKDF--PE--LPLLLINTKQPRSTATEVAKVGHLK-KKYP
DVAEQ-ALDSIDKVTMSAYNLITSED-----FD---NKSESNIEHLGDLFRINHGLLVSL
GVSHPKLEHIRELVDYADVGWTKLTGAGGGGCAITLLKPDVSRAQLDSLNESFAK--A-G
FEQYKTTLGGDGVGILYPAVLRNG--STEKGGEEIDQHKFLMAEDEEALETLVGV-GIRE
KRSEWKFFHL---------
>NP_592837_Schizosaccharomyces_pombe
------------------------------------------------------------
------------------------------------------------------------
------------------------------------------------------------
------------------------------------------------------------
------------------------------------------------------------
----------MSKSL---------------------------------------------
------------------------------------------------------------
------------------------------------------------------------
------------------------------------------------------------
----------------------------------------------IVS-----------
------------------------------------------------------------
------------------------------------------------------------
------------------------------------------------------------
------------------------------------------------------------
------------------------------------------------------------
------------------------------------------------------------
------------------------------------------------------------
------------------------------------------------------------
------------------------------------------------------------
------------------------------------------------------------
------------------------------------------------------------
------------------------------------------------------------
------------------------------------------------------------
------------------------------------------------------------
------------------------------------------------------------
------------------------------------------------------------
------------------------------------------------------------
------------------------------------------------------------
------------------------------------------------------------
--------------------------------------------SPG-------------
------------------------------------------------------------
------------------------------------------KTILFGEHAVVYGATALA
AAVS-LRSYCKLQT----TNNNEIVIVMSDIGTERRWNLQSL----------------PW
QHVTVENVQ-----HPASSPNLD----------LLQGLGELLKNEENGLIHSAMLCTLYL
FTSLSSPS--QG----CTLTISSQVPLGAGLGSSATISVVVATSLLL----AFGNIEPPS
SNSLQNNKA--------------LALIEAWSFLGECCIHGTPSGIDNAVATNGGLIAFRK
------ATAHQS-------AMKEFLKPKDTLSVMITDTKQPKSTKKLVQGVFELK-ERLP
TVIDS-IIDAIDGISKSAVLALTSE-----------SDKNSSAKKLGEFIVLNQKLLECL
GVSHYSIDRV--LQATKSIGWTKLTGAGGGGCTITLLTPECKEEEFKLCKESLLA--H-K
NSIYDVQLGGPGVSVVTDS-----------------DSFFPQYESDFDFKKLNLL-----
-SKFNKYYI----------
```
