## Supplementary material for "Coding Sequence Insertions in Fungal Genomes are Intrinsically Disordered and can Impart Functionally-Important Properties on the Host Protein": MAFFT_MSAs: XP_723497.1_blasthits_MAFFT.txt

```
>XP_723497_Candida_albicans
------------------------------------------------------------
------------------------------------------------------------
------------------------------------------------------------
------------------------------------------------------------
------------------------------------------------------------
------------------------------------------------------------
------------------------------------------------------------
------------------------------------------------------------
------------------------------------------------------------
----------------MASSIPGPVSLPQSKYDLTTYWGRVKHCAEISDPTMLLNTTHDI
ETAKRMVWDYKNGVTSKMSPELWRAKKVLDSTLHP--DTGETVFLPFRMSSCVLSNLVVT
AGMLTPNLGTAGTLFWQIANQSLNVAINTANANKSHPLTTKQIVTNYTLAVSASCSVALG
LNSLVPRLKSLKPNTRMILGRLVPFAAVVSAGIVNVFLMRSEELKKGITVFD--------
-----RK-GNEV---GTSKQAAWYAVGETAASRVINATPIMVIPPLILVKLQQSRFLKSK
SKGVETLVNIGLIFATSLVALPFALAVFPQRRVLAVNKLESKFHELKDKDGNDIKELEFN
RGI----
>XP_002417537_Candida_dubliniensis
------------------------------------------------------------
------------------------------------------------------------
------------------------------------------------------------
------------------------------------------------------------
------------------------------------------------------------
------------------------------------------------------------
------------------------------------------------------------
------------------------------------------------------------
------------------------------------------------------------
----------------MASSIPGPVSLPQSKYDLTTYWGRVKHCAEISDPTMLLNTSHDI
ETAKRMVWDYKNGVTAKMSPELWRAKKVLDSTLHP--DTGETVFLPFRMSSCVLSNLVVT
AGMLTPNLGTAGTLFWQIANQSLNVAINTANANKSHPLTTKQIITNYTLAVSASCSVALG
LNSLVPRLKSLKPNTRMILGRLVPFAAVVSAGIVNVFLMRSEELKKGITVFD--------
-----KR-GNEV---GTSKQAAWYAVGETAASRVINATPIMVIPPLILVKLQQTRFLKGK
SKGVETLVNIGLIFATSLVALPFALAVFPQRRVLGVSKLESKFHELKDKDGNDIEELEFN
RGI----
>XP_002549116_Candida_tropicalis
------------------------------------------------------------
------------------------------------------------------------
------------------------------------------------------------
------------------------------------------------------------
------------------------------------------------------------
------------------------------------------------------------
------------------------------------------------------------
------------------------------------------------------------
------------------------------------------------------------
----------------MASSVPGPVNLPHSKYDLSTYWGRVKHCAEISDPTMLLNTTSDI
ENAKRMVWDYKNGVTSKMTPELWRAKKILDSTLHP--DTGETVFLPFRMSSCVLSNLVVT
AGMLTPNLGTAGTLFWQIANQSLNVAINTANANKSHPLTTKQIITNYTLAVTASCSVALG
LNSLVPRLKSLKPNTRMILGRLVPFAAVVSAGIVNVFLMRSEELKKGITVFD--------
-----KK-GDEV---GTSKTAAWYAVGETAASRVINATPIMVIPPLILVRLQRSKFLKGK
PKGVEILTNIGLIFATSLVALPFALGVFPQRRILPVTKLEPKFQDLKDKEGNKITELEFN
RGI----
>XP_003866184_Candida_orthopsilosis
------------------------------------------------------------
------------------------------------------------------------
------------------------------------------------------------
------------------------------------------------------------
------------------------------------------------------------
------------------------------------------------------------
------------------------------------------------------------
------------------------------------------------------------
------------------------------------------------------------
----------------MSSSVPGSVPLPQSKYDLNTYWGRVKHCAEISDPTMLLNTSNDI
ETAKRMIWDYKNGVIPTMTPELWRAKRVLDSTLHP--DTGKTVFLPFRMSSCVLSNLVVT
AGMLTPNLGTAGTLFWQIANQSLNVAINIENSNKSHPLTTREIATNYTMAVTASCSVALG
LNSIVPKLKNIKPNTRLILGRLVPFAAVVSAGIANVFLMRSQELKKGIVVYD--------
-----KK-GQEV---GTSKIAAWYAVGETAASRVINATPIMVIPPLILVRLQKSRLLKGK
SKTVETLTNIGLIFVTSLAVLPFALAVFPQCETLHANRLEEKFHHLKDEKGNKITELEFN
RGI----
>XP_001527901_Lodderomyces_elongisporus
------------------------------------------------------------
------------------------------------------------------------
------------------------------------------------------------
------------------------------------------------------------
------------------------------------------------------------
------------------------------------------------------------
------------------------------------------------------------
------------------------------------------------------------
------------------------------------------------------------
----------------MASSISGPVPLPQSRYDLSSYWGRVKHCAQISDPTMLLNTPKDI
ENSKRQIWDYKNGVVPSMTPELWRAKKVLDSTLHP--DTGETVFLPFRMSSCVLSNLVVT
AGMLTPNLGTVGTLFWQIANQSLNVAINTANSNKSHPLTTKQIVTNYTMAVTASCGVALG
LNSLVPRLKNIKPNTRMILGRLVPFAAVVSAGIANVFLMRSEELKKGISVYD--------
-----KK-GNEV---GNSKTAAWYAVGETAASRVINATPIMVIPPLILVRLQKSRLLKGK
SKTVETLTNIGLIFVTSLIVLPFALAVFPQRETISTSKLEDKFHHLTTKDGDKITEVEFN
RGI----
>XP_007377044_Spathaspora_passalidarum
------------------------------------------------------------
------------------------------------------------------------
------------------------------------------------------------
------------------------------------------------------------
------------------------------------------------------------
------------------------------------------------------------
------------------------------------------------------------
------------------------------------------------------------
------------------------------------------------------------
----------------MASSISGPVPLPASKYDLSTYFGRVRHCAEISDPTMLLTTPHQL
EQAKRLVWDYKNGVLPQMTPDLWRAKQILDSSLHP--DTGEKVFLPFRMSSCVLSNLVVT
AGMLTPGLGTAGTLFWQVANQSLNVAINTANANKSHPLTTMQIATNYAMAVTASCSVAVG
LNSIVPKLKSLSPTTRTVLGRLVPFAAVVSAGVVNVFLMRSEELKKGISVFG--------
-----HS-GTEV---GTSKTAAWYAVGETAASRVINATPIMVIPPLILMRLQKTRLLKGK
SKAVETAVNIGLIFATSLVALPFALGVFPQRRVLPVTTLEPQFHGLKDKNGNEITALEFN
RGI----
>XP_043050267_Scheffersomyces_spartinae
------------------------------------------------------------
------------------------------------------------------------
------------------------------------------------------------
------------------------------------------------------------
------------------------------------------------------------
------------------------------------------------------------
------------------------------------------------------------
------------------------------------------------------------
------------------------------------------------------------
------------------MSI-------------------VKHCAEISDPTMLFNTSSDI
EQSKRLVWDYKNGVIPEMTPELWRAKRILDSTLHP--DTGEVVFLPFRMSSCVLSNMVVT
VGMLTPGLGTAGTLFWQVANQSLNVAINTANANKSHPLTTQQILTNYAMAVTASCSVALG
LNLIVPRLKSLSANTRLILGRLVPFAAVVSAGVVNVFLMRSEEIKKGISVFD--------
-----ND-GNTV---GTSKTAAWYAVGETAASRVINATPIMVIPPLILVKLQKT-FLKGK
PKRVELLTNIGLIFGTSLVALPFALGVFPQRRSLPVSKLEDKFQDLKDKDGNKIEHLQFN
RGI----
>XP_001383191_Scheffersomyces_stipitis
------------------------------------------------------------
------------------------------------------------------------
------------------------------------------------------------
------------------------------------------------------------
------------------------------------------------------------
------------------------------------------------------------
------------------------------------------------------------
------------------------------------------------------------
------------------------------------------------------------
----------------MASTVPGYVPLSPSRYDLSSYWGRVQHCAEISDPTMLLNTTSDI
EAAKRTIWDYKNGVTSKLTPELWRAKRVLDSTLHP--DTGETVFLPFRMSSCVLSNLVVT
AGMLTPNLGTAGTLFWQVANQSLNVAINTANANKSHPLTTQQIATNYSMAVTASCSVALG
LNAIVPRLKSLQPSTRLVLGRLVPFAAVVSAGVVNVFLMRSEEIKKGITVFN--------
-----KD-GEEV---GTSKKAALYAVGETAASRVINATPIMVIPPLILVKLQQTRLLKGK
SKSVETLLNIGLIFATSLVALPFALAVFPQRRHLNVSKLEDKFHNLKDKDGNDIQTLEFN
RGI----
>XP_020062557_Suhomyces_tanzawaensis
------------------------------------------------------------
------------------------------------------------------------
------------------------------------------------------------
------------------------------------------------------------
------------------------------------------------------------
------------------------------------------------------------
------------------------------------------------------------
------------------------------------------------------------
------------------------------------------------------------
----------------MASSIPGPVPLPQSRYDLDTYWGRVKHCAEISDPTMLLNTSSDI
ESAKRKIWDYRNGVTLAMSPDLWRAKKILDSTLHP--DTGETVFLPFRMSSCVLSNLVVT
GGMLTPGLGTAGTLFWQVANQSLNVAINTANANKSHPLTTQQIITNYSLAVGASCSVALG
LNAIVPRLKSLKPNTKMILGRLVPFAAVVSAGIVNVFLMRSEEIKKGITVFD--------
-----HN-GEAV---GTSKTAAWYAVGETAASRVINATPVMVIPPLILVRLQQSRLLKGK
SKMLETMANMGLIFTTALVALPFALAVFPQRRQLPVTKLEPKFHALKDKEGNEIKALEFN
RGI----
>XP_020078852_Hyphopichia_burtonii
------------------------------------------------------------
------------------------------------------------------------
------------------------------------------------------------
------------------------------------------------------------
------------------------------------------------------------
------------------------------------------------------------
------------------------------------------------------------
------------------------------------------------------------
------------------------------------------------------------
----------------MASSITGPVPLPNSRYDLSTYWGRVKHCAEISDPTMLLNTSTDV
ENAKRTIWDYRNGVTNELSPFFWRAKKILDSTLHP--DTGETVLLPFRMSSCVLSNLVVT
AGMLTPNLGTAGTLFWQVANQSLNVAINISNANKSHPLTTTQIATNYTMAVTASCSVALG
LNSIVPRLKSLTPNTKMILGRLVPFAAVVSAGIANVFLMRSEELKKGITVFD--------
-----ED-GEDK---GTSKTAALYAVGETAASRVINATPIMVVPPLLLVKLQKTRLLKGK
PRSIETLANIGLIFATSLVALPFALAVFPQRQQIGVTSLEEKFHNLKDKDGKKIEYLEFN
RGI----
>XP_015469895_Debaryomyces_fabryi
------------------------------------------------------------
------------------------------------------------------------
------------------------------------------------------------
------------------------------------------------------------
------------------------------------------------------------
------------------------------------------------------------
------------------------------------------------------------
------------------------------------------------------------
------------------------------------------------------------
----------------MASSISGPVPLPESKYDLSTYWGRVKHCAEISDPTMLLNSTKDI
QAAKIMIWEYRNGVRPSMTPELWRAKRVLDSTLHP--DTGETVFLPFRMSSCVLSNLVVT
AGMLTPNLGPAGTVFWQVANQSLNVAINTANANKSHPLSTQQIITNYTMAVTASCSVALG
LNAIVPKLKSLKPSTRMILGRLVPFAAVVSAGVVNVFLMRSEEIKKGINVYD--------
-----KE-GKEV---GISQTAAVYAVSETAASRVINATPVMVVPPLILVKLQKSGFLKGK
SKKWEIATNMGLIFTTALAALPFALAIFPQRRQLLVSQLEEKFHGLKDKNGDNIEYLEFN
RGI----
>XP_460850_Debaryomyces_hansenii
------------------------------------------------------------
------------------------------------------------------------
------------------------------------------------------------
------------------------------------------------------------
------------------------------------------------------------
------------------------------------------------------------
------------------------------------------------------------
------------------------------------------------------------
------------------------------------------------------------
----------------MASSISGPVPLPESKYDLSSYWGRVKHCAEISDPTMLLNSTKDI
QTAKIMIWEYRNGVRPTMTPELWRAKRVLDSTLHP--DTGETVFLPFRMSSCVLSNLVVT
AGMLTPNLGPAGTIFWQVANQSLNVAINTANANKSHPLSTQQIITNYTMAVTASCSVALG
LNAIVPRLKSLRPNTRMILGRLVPFAAVVSAGVVNVFLMRSEEIKKGINVYD--------
-----KE-GKEV---GISQTAAVYAVSETAASRVINATPVMVIPPLILVKLQKSGFLKGK
SKKWEIATNMGLIFTTALAALPFALAIFPQRRQLLATQLEEKFHGLKDKNGNEVEYLEFN
RGI----
>XP_006689783_Yamadazyma_tenuis
------------------------------------------------------------
------------------------------------------------------------
------------------------------------------------------------
------------------------------------------------------------
------------------------------------------------------------
------------------------------------------------------------
------------------------------------------------------------
------------------------------------------------------------
------------------------------------------------------------
----------------MASSVTGPVPLPDSRYDLSSYWGRVKHCAEISDPTMLLNTSSDI
KRAKLMIWEYRNGVRPEMTPELWRAKKVLDSAVHP--DTGDTVMLPFRMSSCVLSNLVVT
AGMLTPNLGTAGTLFWQIANQSLNVAINTANANKSHPMTTKQIITNYGLAVSASCSVALG
LNSLVPKLKSLQPNTRMIMGRLVPFAAVVSAGIVNVFLMRSEEIKKGISVFD--------
-----NE-GKEV---GTSKTAALYAVGETAASRVINATPVMVIPPLVLASLQKTRFLKGK
SKAVEILTNIGLIFSTSLVALPFALAVFPQRRTMAVSKLEPEFHNLKSANGVPVETLQFN
RGI----
>XP_001483310_Meyerozyma_guilliermondii
------------------------------------------------------------
------------------------------------------------------------
------------------------------------------------------------
------------------------------------------------------------
------------------------------------------------------------
------------------------------------------------------------
------------------------------------------------------------
------------------------------------------------------------
------------------------------------------------------------
----------------MASSVSGPVPLPASRYDLSTYLGRVRHCAEISDPTMLLNTTKDI
ETAKMKVWDYKNGVIPKMTEELWKAKKVLDSSVHP--DTGETVVLPFRMSSCVLSNLVVT
AGMLTPGLGTAGTLFWQIANQSLNVAINTANSNKSHPLTTKQIATNYTWAVGASCSVALG
LNALVPKLKNISPLTKTVLTRLVPFAAVASAGILNVFLMRSEEIRKGISVFD--------
-----AD-GKDR---GNSKIAAWYAVGETAASRVINSTPIMVVPPLILVRLQKLKFLRGK
PKSFEVLTNIGLIFVTSLAVLPFALAVFPQRQALAVLSLEPKFQGLKDKNGNEVTQLEFN
RGI----
>XP_018711381_Metschnikowia_bicuspidata
------------------------------------------------------------
------------------------------------------------------------
------------------------------------------------------------
------------------------------------------------------------
------------------------------------------------------------
------------------------------------------------------------
------------------------------------------------------------
------------------------------------------------------------
------------------------------------------------------------
----------------MASSIPGPVPLPPSKYDLSTYFGRVRHCADISDPLMLLNTPHDV
ETAKRSVWDFKNGVVPHMTPELWRHKKVLDLTLHP--DTGETVFLPFRMSSCVLSNLVVT
AGMLTPGLGTAGTLFWQIANQSLNVAINISNANKSHPLTNMQIATNYAMAVTASCSVALG
LNSVVPRLKNVSPGTKMVLGRLVPFAAVVSAGVANVFLMRSEELKKGIAVFD--------
-----KD-GRDL---GSSKTAAFHAVGETAASRVINATPIMVIPPLILVKLQKSRMLKGK
SKLVETMVNIGLIFGTSLVALPFALAVFPQRRTISTLALEPQFHNLKDKQGGEITEVEFN
RGI----
>XP_002614737_Clavispora_lusitaniae
------------------------------------------------------------
------------------------------------------------------------
------------------------------------------------------------
------------------------------------------------------------
------------------------------------------------------------
------------------------------------------------------------
------------------------------------------------------------
------------------------------------------------------------
------------------------------------------------------------
----------------MASSVPGPVPLPPSRYDLSTYWGRVRHCADISDPTMLLNSTSDI
AAAKRTVWDYKNGVSP-MTPDLWRAKKVLDSALHP--DTGETVFLPFRMSSCVLSNLVVT
AGMLTPGLGTAGTLFWQIANQSLNVAINISNANKSHPLSTKEIATNYVLAVSASCSVALG
LNSLVPRMRRLNPATRTILGRLVPFAAVVSAGIANVFLMRSAELRHGISVYD--------
-----EE-GKDV---GTSKKAAFYAVGETAASRVINATPIMVVPPLLLVRLQKSRFLRGK
SKLVETAVNVGLIFATSLVALPFALAVFPQTRVLPASALEPQFHNLKDKEGHEAK-LSFN
RGI----
>XP_025342825_Candida_haemuloni
------------------------------------------------------------
------------------------------------------------------------
------------------------------------------------------------
------------------------------------------------------------
------------------------------------------------------------
------------------------------------------------------------
------------------------------------------------------------
------------------------------------------------------------
------------------------------------------------------------
----------------MASSITGPVPLPDSRFDLSTYWGRVKHCAEISDPTMLLNTSSDI
ENAKRVVWDYRNGVTGKLTPDFWKSKKILDSALHP--DTGETVFLPFRMSSCVLSNLVVT
AGMLTPGLGTAGTVFWQVANQSLNVAINISNANKSHPLTTKQIATNYTMAVTASCSVALG
LNALVPKLKGLKPNTKMVLGRLVPFAAVVSAGIANVFLMRSEELKKGISVFN--------
-----KD-GEDL---GTSKKAALYAVGETAASRVINATPVMAIPPLILVRLQKTRFLKGK
SKLTETAVNIGLIFVTALVALPPALAIFPQREIISPDRLEEKFHNLKDKSGNKIEQVEFN
RGI----
>XP_024714631_Candida_pseudohaemulonis
------------------------------------------------------------
------------------------------------------------------------
------------------------------------------------------------
------------------------------------------------------------
------------------------------------------------------------
------------------------------------------------------------
------------------------------------------------------------
------------------------------------------------------------
------------------------------------------------------------
----------------MASLIPGPVPLPDSRFDLSTYWGRVKHCAEILDPTMLLNTSSDI
EAAKRTVWDYRNGVTGKLTPDFWRSKKVLDSALHP--DTGETVFLPFRMSSCVLSNLVVT
AGMLTPGLGTMGTVFWQVANQSLNVAINISNANKLHPLTTKQIATNYTMAVTASCSVALG
LNAIVPKLKGLKPNTKMVLGRLVPFAAVVSAGIANVFLMRSEELKKGISVYD--------
-----KD-GNDL---GSSKKAAFYAVGETAASRVINATPVMAIPPLILVRLQKSRFLKGK
SKLTETAVNIGLIFVTALVALPPALAVFPQREIVSPQKLEDKFHDLKDKNGNKIEQVEFN
RGI----
>XP_025337325_Candida_duobushaemulonis
------------------------------------------------------------
------------------------------------------------------------
------------------------------------------------------------
------------------------------------------------------------
------------------------------------------------------------
------------------------------------------------------------
------------------------------------------------------------
------------------------------------------------------------
------------------------------------------------------------
----------------MASSIPGPVPLPDSRFDLATYWGRVKHCAEISDPTMLLNTSSDI
EAAKRVVWDYRNGVTGKLTPDFWRSKKVLDSALHP--DTGETVFLPFRMSSCVLSNLVVT
AGMLTPGLGTMGTVFWQVANQSLNVAINISNANKSHPLTTKQIATNYTMAVTASCSVALG
LNAIVPKLKGLKPNTKMVLGRLVPFAAVVSAGIANVFLMRSEELKKGISVYD--------
-----KD-GNDL---GSSKKAAFYAVGETAASRVINATPVMAIPPLILVRLQKSRFLKGK
SKLTETAVNIGLIFVTALVALPPALAVFPQREIVSPQKLEDKFHDLKDKNGNKIEQVEFN
RGI----
>XP_028888590_Candida_auris
------------------------------------------------------------
------------------------------------------------------------
------------------------------------------------------------
------------------------------------------------------------
------------------------------------------------------------
------------------------------------------------------------
------------------------------------------------------------
------------------------------------------------------------
------------------------------------------------------------
----------------MASSIAGPVPLPDSRFDLSTYWGRVKHCAEISDPTMLLNTKSDI
DHAKRVVWDYRNGVTGKLTPEFWRSKKVLDSTLHP--DTGETVFLPFRMSSCVLSNLVVT
AGMLTPGLGTMGTVFWQVANQSLNVAINISNANKSHPLTTKQIATNYTMAVTASCSVALG
LNALVPKLKSLKPNTKMILGRLVPFAAVVSAGIANVFLMRSEELKKGISVYD--------
-----KD-GNDL---GSSKKAAFYAVGETAASRVINAAPVMAIPPLILVRLQKTRLLRGR
SKLAETAVNIGLIFVTALVALPPALAVFPQREIMATEKLEKEFHNLKDKNGNKIDQVEFN
RGI----
>NP_014914_Saccharomyces_cerevisiae
------------------------------------------------------------
------------------------------------------------------------
------------------------------------------------------------
------------------------------------------------------------
------------------------------------------------------------
------------------------------------------------------------
------------------------------------------------------------
------------------------------------------------------------
------------------------------------------------------------
----------------MASSVPGPIDLPESRYDLSTYWGRIRHCAEISDPTMLLTTEKDL
AHAREIISAYRHGELKETTPEFWRAKKQLDSTVHP--DTGKTVLLPFRMSSNVLSNLVVT
VGMLTPGLGTAGTVFWQWANQSLNVAVNSANANKSHPMSTSQLLTNYAAAVTASCGVALG
LNNLVPRLKNISPHSKLILGRLVPFAAVVSAGIVNVFLMRGNEIRKGISVFD--------
-----SN-GDEV---GKSKKAAFMAVGETALSRVINATPTMVIPPLILVRLQRG-VLKGK
SLGVQTLANLGLISVTMFSALPFALGIFPQRQAIHLNKLEPELHGKKDKDGKPIEKVYFN
RGI----
>XP_018219471_Saccharomyces_eubayanus
------------------------------------------------------------
------------------------------------------------------------
------------------------------------------------------------
------------------------------------------------------------
------------------------------------------------------------
------------------------------------------------------------
------------------------------------------------------------
------------------------------------------------------------
------------------------------------------------------------
----------------MASSVPGPIELPASRYDLSTYWGRIRHCAGISDPTMLLTSEKDL
AHAKEIISAYRHGELKETTPEFWRAKKQLDSTVHP--DTGETVLLPFRMSSNVLSNLVVT
VGMLTPGLGTAGTVFWQWANQSLNVAVNSANANKSHPMSTSQLLTNYAAAVTASCGVALG
LNNLVPKLKNISPHSRLIMGRLVPFAAVVSAGIVNVFLMRGNEIRKGISVFD--------
-----AN-GDEV---GKSKKAAFMAVGETALSRVINATPTMVIPPLLLVRLQRG-VLKGK
SLGVQTLANLALISVTMFSALPFALGIFPQRQSIHLSKLEPELHDKKDKDGKTIEKVYFN
RGI----
>XP_033769389_Saccharomyces_paradoxus
------------------------------------------------------------
------------------------------------------------------------
------------------------------------------------------------
------------------------------------------------------------
------------------------------------------------------------
------------------------------------------------------------
------------------------------------------------------------
------------------------------------------------------------
------------------------------------------------------------
----------------MASSVPGPIDLPESRYDLSTYWGRIRHCAEISDPTMLLTTEKDL
AHAKEIISAYRHGELKETTPEFWRAKKQLDSTVHP--DTGKTVLLPFRMSSNVLSNLVVT
VGMLTPGLGTAGTVFWQWANQSLNVAVNSANANKSHPMSTSQLLTNYAAAVTASCGVALG
LNNLVPRLKNISPHSKLILGRLVPFAAVVSAGIVNVFLMRGNEIRKGISVFD--------
-----SN-GDEV---GKSKKAAFMAVGETALSRVINATPTMVIPPLILVRLQRS-VLKGK
SLGVQTLANLGLISVTMFSALPFALGIFPQRQAIHLNKLEPELHGKKDKDGKPIEKVYFN
RGI----
>XP_003674506_Naumovozyma_castellii
------------------------------------------------------------
------------------------------------------------------------
------------------------------------------------------------
------------------------------------------------------------
------------------------------------------------------------
------------------------------------------------------------
------------------------------------------------------------
------------------------------------------------------------
------------------------------------------------------------
----------------MASSVSGPIPLPESRYDLSTYWGRIRHCAEISDPTMLLTTQKDL
DHARSIISAYRHGTLAKPTAEFWRAKKQLDSTVHP--DTGETVLLPFRMSCCVISNLVVT
VGMLTPGLGTAGTLFWQWANQSLNVAVNSANSNKSHRMSTQQLVSNYAAAVTASCGVALG
LNNLVPKLKGIKPNTRLILGRLVPFAAVVTAGIVNVFLMRGNEIRKGISVYD--------
-----SH-GDEV---GKSKKAAFFAVGETALSRVINATPIMVIPPLILVRLQKG-LLKGK
SMGVQTLGNLGLIAVTSFAVLPFALGVFPQRQAIHVNRLEPELQNKKDMKEKPITTVYFN
RGI----
>XP_003670152_Naumovozyma_dairenensis
------------------------------------------------------------
------------------------------------------------------------
------------------------------------------------------------
------------------------------------------------------------
------------------------------------------------------------
------------------------------------------------------------
------------------------------------------------------------
------------------------------------------------------------
------------------------------------------------------------
----------------MASSVPGPIELPESRYDLSTYWGRIRHCAEISDPTMLLTTKKDL
AHAREVISAYRHGLIKTPTEEFWIAKKHLDSTVHP--DTGETVILPFRMSSCVISNLVVT
LGMLTPGLGTTGTLFWQWANQSLNVAVNSANANKSHKMSTKQLMTNYAAAVTASCGVALG
LNSVVPKLKNVTPNTKLILGRLIPFAAVVTAGIVNVFLMRGNEIQKGISVYD--------
-----SN-GDEV---GKSKKAAFIAVGETALSRVINATPIMVIPPLILVKLQKG-ALMGK
SVGMQTLANLGLIAATSFAVLPFALGVFPQRQSIHVKKLETELHGKKDKKIKP-------
-------
>XP_003954980_Kazachstania_africana
------------------------------------------------------------
------------------------------------------------------------
------------------------------------------------------------
------------------------------------------------------------
------------------------------------------------------------
------------------------------------------------------------
------------------------------------------------------------
------------------------------------------------------------
------------------------------------------------------------
----------------MASSVPGKISLPESKFDLSTYWGRIRHCAEISDPTMLLTTNADL
VKAREIVKSYRDGKMKTATPEFWRAKKQLDSTVHP--DTGNTIFLPFRMSCCVLSNLVVT
AGMLTPGLGTAGTLFWQWANQSLNVAVNSANANKSHQMTTSQLVTNYSAAVAASCGVALG
LNSIVPKLKRLSPNSRLLLTRLIPFAAVVTAGVVNVFLMRGNEIRKGITVYD--------
-----KK-GDEV---GTSKKAAFLAVGETALSRIINATPIMVIPPLLLVKLQKT-ALKGK
SRGLQNLVNVGLIGVTSFAVLPFALAAFPQRQSIKVNKLEPELHNKKDRKGKHIDTVYFN
RGI----
>XP_022465583_Kazachstania_naganishii
------------------------------------------------------------
------------------------------------------------------------
------------------------------------------------------------
------------------------------------------------------------
------------------------------------------------------------
------------------------------------------------------------
------------------------------------------------------------
------------------------------------------------------------
------------------------------------------------------------
----------------MASSVPGDRPLPESRYDLSTYWGRIKHCAEISDPSMLLTTQADL
VKAREIVKSYRDGTLKQPTPQFWHAKKELDSTVHP--DTGETVLLPFRMSCCVISNTVVT
VGMLTPGLGTAGTLFWQWANQSLNVAINSANANKSHKLSTQQLLVNYGAAVGASCGVALG
LNSLVPKLKHLSANSRLILGRLVPFAAVVTAGVINVFLMRGNEIRKGITVFD--------
-----KD-GEPV---GNSKKAAFLAVGETALSRVINATPIMVIPPLLLVKLQRG-ALGRK
SKGIQTLANLGLITATSFMVLPFALAVFPQRQAIHVSKLEEELHSRKNSKGQKIDLVYFN
RGI----
>XP_449240_Candida_glabrata
------------------------------------------------------------
------------------------------------------------------------
------------------------------------------------------------
------------------------------------------------------------
------------------------------------------------------------
------------------------------------------------------------
------------------------------------------------------------
------------------------------------------------------------
------------------------------------------------------------
----------------MASSITGPIPLPESRFDLNTYWGRVRHCAEISDPTMLLTTSSDL
NRAKDIISKYRHGELKHTTPEFWRAKKQLDSTVHP--DTGETVLLPFRMSSCVLSNLVVT
VGMLTPGLGTAGTVFWQWANQSLNVAVNSANANKSHPMSTTQLVTNYAAAVTASCGVALG
LNNLVPKLKNIQPHTRLILGRLVPFAAVVSAGIVNVFLMRGNEIQKGISVFD--------
-----EH-GEEV---GKSKKAAFFAVGETALSRVINATPTMVIPPLILVRLQRG-FLKNK
SMGFQTMVNLGLIATTMFSALPFALAIFPQKQAIQLKSLEDDLHGKKDKNGKEIETVYFN
RGI----
>XP_004180144_Tetrapisispora_blattae
------------------------------------------------------------
------------------------------------------------------------
------------------------------------------------------------
------------------------------------------------------------
------------------------------------------------------------
------------------------------------------------------------
------------------------------------------------------------
------------------------------------------------------------
------------------------------------------------------------
----------------MASSVPGPISLPESRFDLSTYWGRVRHCAEISDPRMLLTTNEDL
QKAYKVVSSYKNGLIKETTQEFWKSKKVLDSTVHP--DTGDKVFLPFRMSCNVLSNLVVT
AGMLTPGLGTAGTLFWQWANQSLNVAINSANANKSDPLTTRQLIENYTVAVSASCGVAVG
LNKLVPKLRGISPHTKLILSRLVPFAAVVTAGVVNVFLMRGNEIRNGISVYD--------
-----KESGEEI---GKSQRAAFKAVGQTALSRVINATPVMVIPPLILVKLQSG-ILKGK
SMKIQNLANLGLVGSTLFVALPFAIGVFPQRQSMRRDQLEEHLQRRALS-----ETVYFN
RGI----
>XP_003686339_Tetrapisispora_phaffii
------------------------------------------------------------
------------------------------------------------------------
------------------------------------------------------------
------------------------------------------------------------
------------------------------------------------------------
------------------------------------------------------------
------------------------------------------------------------
------------------------------------------------------------
------------------------------------------------------------
----------------MASSVPGPIALPESRFDQSTYWGRVRHCAQISDPSMLLTTEADL
AKARSVVSDYRHGLLTSATPAFWKAKKQLDSTVHP--DTGETVFLPFRMSCNVISNLLVT
AGMLTPGLGTAGTLF--WANQSLNVAVNSATANKSDPMSTRQLVTNYTVAVSASCGVAVG
LNRLVPRLKNITPNTRLVLGRLVPFAAVVSAGIVNVFLMRGNEIRNGISVFE--------
-----QN-GDEV---GKSRKAALLAVGETALSRIINATPVMVLPPLVLLRLQKS-VLKGK
PVFAQNMANLGLVGVTLFSVLPFALAVFPQKQSIDVSKLESELHGKKTHDGKKVSLVYFN
RGI----
>XP_001644410_Vanderwaltozyma_polyspora
------------------------------------------------------------
------------------------------------------------------------
------------------------------------------------------------
------------------------------------------------------------
------------------------------------------------------------
------------------------------------------------------------
------------------------------------------------------------
------------------------------------------------------------
------------------------------------------------------------
----------------MASSVPGPIELPVSKYDQSSYWGRVRHCAGISDPTMLFTTENHL
VNARKIISDYRNGILKQPTPEFWKAKKQLDSTVHP--DTGETVFLPFRMSCNVISNVVVT
AGMLTPGLGTMGTLFWQWANQSLNVAVNAANANKSDPMSTKQLLTNYTIAVSASCGVAVG
LNKLVPRLKNITPSTRLVLTRLVPFAAVVSAGIVNVFLMRGNEIRNGISVYD--------
-----QD-GEEV---GKSKKAAFLAVGETALSRIINATPVMVLPPLALIKLQSG-FLKGK
SMKIQNLTNLGLISATLFAVLPFALAVFPQRQSIHVSKLESELQGKTTKSGQKIEYVNFN
RGI----
>XP_003679207_Torulaspora_delbrueckii
------------------------------------------------------------
------------------------------------------------------------
------------------------------------------------------------
------------------------------------------------------------
------------------------------------------------------------
------------------------------------------------------------
------------------------------------------------------------
------------------------------------------------------------
-------------------------------MYTVLESFLLPSEKFQYDSHISITALVII
HQYSSLLTFSRVKTFKMASSVSGPIPLPESRYDLSTYWGRVRHCMEIVDPTMLLTTSKDL
AHAREIVSAYRHGELKETTPEFWHAKKQLDSTVHP--DNGETVVLPFRMSCNVLSNLVVT
AGMLTPGLGTAGTLFWQWANQSLNVAVNSANANKSHPMSTKQLITNYAVAVSASCGVAVG
LNKLVPRLKNLKPHTKLILGRLVPFAAVVSAGIVNVFLMRGNEITKGISVFD--------
-----SN-GEEV---GKSKKAAVIAVGETALSRVINATPVMVIPPLLLVRLQRS-LLKGK
SLGVQTAASLGVIACTAFAALPFALALFPQRQAIHLNKLESELKDKKDRDGKPIELVYFN
RGM----
>XP_037142438_Zygotorulaspora_mrakii
------------------------------------------------------------
------------------------------------------------------------
------------------------------------------------------------
------------------------------------------------------------
------------------------------------------------------------
------------------------------------------------------------
------------------------------------------------------------
------------------------------------------------------------
------------------------------------------------------------
----------------MASSVSGPIALPESRYDLSTYWGRVRHCVEIVDPTMLLTTQNDL
TKAREIVSSYRHGILKETTPEFWHAKKQLDSTVHP--DTGETVLLPFRMSCNVLSNLVVT
AGMLTPNLGTAGTLFWQWANQSLNVAVNSANANKSHPMSTKQLITNYAVAVSASCGVAVG
LNKLVPRLRNVSPNTRLILGRLVPFAAVVTAGIVNVFLMRGNEIRKGISVYD--------
-----PN-GDEV---GKSKKAAVIAVGETALSRVINATPVMVIPPLILVRLQRT-ILKGK
SFGVQTLASLAVIAATAFTALPFALALFPQRQGIHLAKLESSIQDKVDKNGKKIEMVYFN
RGM----
>XP_002497604_Zygosaccharomyces_rouxii
------------------------------------------------------------
------------------------------------------------------------
------------------------------------------------------------
------------------------------------------------------------
------------------------------------------------------------
------------------------------------------------------------
------------------------------------------------------------
------------------------------------------------------------
------------------------------------------------------------
----------------MASSVPGPLALPDSRWNLSTYWGRVRHCAEISDPSMLFTTDADL
QRARGIISSYRNGELKSTTSEFWNAKRQLDSTVHP--DTGETVLLPFRMSCCVLSNLVVT
AGMLTPNLGTMGTLFWQWANQSVNVAVNSANANKSHPMSMSQLATNYTAAVTASCGVAIG
LNKVVPKLKGIKPHTRLILGRLVPFAAVVTAGVVNVFLMRGNEIKKGISVYD--------
-----QE-GQEL---GKSKRAAMMAVGETALSRVINATPIMVIPPLLLVRLQRG-LLRGK
SLGWQTAANLGIIAATSFTVLPLALAVFPQRQAIHLNRLERELRGDHDEH----ELVYFN
RGM----
>XP_003647426_Eremothecium_cymbalariae
------------------------------------------------------------
------------------------------------------------------------
------------------------------------------------------------
------------------------------------------------------------
------------------------------------------------------------
------------------------------------------------------------
------------------------------------------------------------
------------------------------------------------------------
------------------------------------------------------------
----------------MASSIPGPVALPESRYDLNTYWGRVRHCAEIADPTMLLTTEADL
KQARDIISAYRHGKLKEPTPEFWYAKKQLDSTVHP--DTGDTVLLPFRMSSNVLSNLLVT
TGMLTPGMGTMGTVFWQWANQSLNVAVNSANSNKSHPMSTQQLVTNYTAAVTASCGVAVG
LNKLVPRLKNLSANTKMVLGRLVPFAAVVSAGVINVFLMRGNEIRKGITVYD--------
-----SN-GDEV---GKSKKAAFLAVGETALSRVINATPIMVIPPLIMVRLQKG-PLKGK
RFAVQSLVQLVVITATAFAALPFALGVFPQYQAINVKKLEPELSEKKDRDGKVIQQVYFN
RGM----
>NP_985192_Eremothecium_gossypii
------------------------------------------------------------
------------------------------------------------------------
------------------------------------------------------------
------------------------------------------------------------
------------------------------------------------------------
------------------------------------------------------------
------------------------------------------------------------
------------------------------------------------------------
------------------------------------------------------------
----------------MASSVAGTRPLPESRYDLSTYWGRVRHCAEIADPTMLLTTEADL
AHAREVVRSYRRGEMKQPTEEFWRAKKQLDSTVHP--DTGETVLLPFRMSSNVLSNLFVT
AGMLTPGLGTAGTLFWQWANQSLNVAVNSANSNKSHPLSTQQLLMNYAAAVTASCGVAVG
LNKLVPRLRNVSANARLLLGRLVPFAAVVSAGVVNVFLMRGNEIRKGISVYD--------
-----VN-GDEI---GKSKKAALLAVGETALSRMINATPIMVIPPLALVRLQRG-ILKGK
SFPIQMAAQLGVITLTAFAALPFALAVFPQYQAIEVNQLEPELAGKQDRDGNPVSKVYFN
RGI----
>XP_452531_Kluyveromyces_lactis
------------------------------------------------------------
------------------------------------------------------------
------------------------------------------------------------
------------------------------------------------------------
------------------------------------------------------------
------------------------------------------------------------
------------------------------------------------------------
------------------------------------------------------------
------------------------------------------------------------
----------------MASSVPGPIALPESRYDLSTYWGRVRHCAEISDPTMLLTSSDDL
QQARKIISAYRHGELKETTPEFWHAKKQLDSTVHP--DTGETVFLPFRMSCCVPSNLIVT
AGMLTPNMGTAGTLFWQWANQSLNVAVNGANANKSHPMSTTQLITNYTMAVTASCGVAVG
LNKLVPRLKHLSANTKMILGRLVPFAAVVSAGIVNVFLMRGGEIRKGISVYD--------
-----SN-GDEV---GKSKKAAFIAVAETAFSRISNATPIMVIPPLILVKLQKT-VLKGK
SMAVQTAANLGVILVTSFIALPFALAVFPQYQSISVSSLEPELKNKVDSNKKPIETVYFN
RGM----
>XP_022676264_Kluyveromyces_marxianus
------------------------------------------------------------
------------------------------------------------------------
------------------------------------------------------------
------------------------------------------------------------
------------------------------------------------------------
------------------------------------------------------------
------------------------------------------------------------
------------------------------------------------------------
------------------------------------------------------------
----------------MASSVPGPIPLPESRYDLSSYWGRVRHCAEISDPSMLLTTNDDL
AQARKVISAYRHGELKETTPEFWRAKKQLDSTVHP--DTGETVLLPFRMSCCVLSNLVVT
AGMLTPNLGTVGTMFWQWANQSLNVAVNSANANKSHPMSTSQLITNYTMAVTASCGVAVG
LNKLVPRLKNLTANTRMILGRLVPFAAVVSAGIVNVFLMRGSEIRKGISVYD--------
-----SN-GDEV---GKSKRAALFAVGETAFSRITNATPIMVIPPLILVRLQKT-VLKGK
SVAVQTAANLGVILVTSFIALPFALAVFPQYQSISVSKLEPELANKLDSNKKLIETVYFN
RGI----
>XP_022626423_Lachancea_lanzarotensis
------------------------------------------------------------
------------------------------------------------------------
------------------------------------------------------------
------------------------------------------------------------
------------------------------------------------------------
------------------------------------------------------------
------------------------------------------------------------
------------------------------------------------------------
------------------------------------------------------------
----------------MASSVPGPFPLPDSKFDLSTYWGRVRHCSEISDPFMLLTTENQL
KNARKIVSSYRRGELKDPSPEFWHAKKQLDSTVHP--DTGETVLLPFRMSCCVLSNLVVT
AGMLTPGLGIAGTVFWQWANQSLNVAINSANANKSHPMSNSQLATNYAMAVTASCGVAVG
LNKIVPRLQNISANSRLVLGRLVPFAAVVSAGVINVFLMRGSEIQKGISVYD--------
-----KN-GDEV---GTSKKAAFLAVGETALSRVINATPIMVLPPLLLVRLQKG-VLKGK
SLTVQTLANLGLILGTSLAALPFALGVFPQYQRIDVHKLEDHLKNQKDQHGDTIKQVWFN
RGI----
>XP_002553244_Lachancea_thermotolerans
------------------------------------------------------------
------------------------------------------------------------
------------------------------------------------------------
------------------------------------------------------------
------------------------------------------------------------
------------------------------------------------------------
------------------------------------------------------------
------------------------------------------------------------
------------------------------------------------------------
----------------MASSVPGPLPLPDSRFDLSTYWGRVRHCSEIADPSMLLTTENDL
QKARDVISSYRRGELKQTTPEFWHAKKQLDSTVHP--DTGETVLLPFRMSCCVLSNLVVT
AGMLTPGLGTAGTIFWQWTNQSLNVAINSANANKSHPMSMQQLITNYTMAVTASCGVAVG
LNKIVPRLTKISANTRLILGRLVPFAAVVSAGIVNVFLMRGDEIRKGISVYD--------
-----KN-GDEV---GKSKKAAFLAVGETALSRVINATPIMVIPPLLLVRLQRN-VLKGK
SLGIQTLANLGLILGTSVAALPFALAVFPQYQDIDVHKLEKDLAGKKDKDGETVDKVYFN
RGI----
>XP_020058528_Aspergillus_aculeatus
------------------------------------------------------------
------------------------------------------------------------
------------------------------------------------------------
------------------------------------------------------------
------------------------------------------------------------
------------------------------------------------------------
------------------------------------------------------------
------------------------------------------------------------
------------------------------------------------------------
----------------MSTSLPGNRDLPSSQYDLSTYWGRVRHAADLSDPRMMFVSSAGL
DKAKQLISAYKQNHVPAMTSELWHAKKVVDSTLHP--DTGEPVFLPFRMSSYVLSNLVVT
AGMLTPGLQTTGTLLWQIANQSLNVAINNANANKSTPLSYSQMAKSYLMAVSASCSVALG
LNALVPRLKGVSPNTKLLLGRLVPFAAVSSASALNVFLMRGEEIRQGIDVYPVLSEAEKK
KRE--ET-GEPVQSLGKSKKAATIAVGETAISRVLNATPIMVVPPLVLVKLEKTAWLQAR
PKMV-LPINLALILGTSLFALPLALGAFPQRQSISAKNLEEEFWGQGGQDG----MVEFN
RGM----
>XP_001268595_Aspergillus_clavatus
------------------------------------------------------------
------------------------------------------------------------
------------------------------------------------------------
------------------------------------------------------------
------------------------------------------------------------
------------------------------------------------------------
------------------------------------------------------------
------------------------------------------------------------
------------------------------------------------------------
----------------MSASLPGNRDLPASRYDLSTYWGRVRHAADLSDPRMMFVSSSGL
EQAKRLVSSYKQNHIPAMTHELWHAKKVVDSTLHP--DTGESVFLPFRMSSYVLSNLVVT
AGMLTPGLQTTGTLLWQIANQSLNVAINNANANKSTPLSVSQIAKSYLMAVSASCSVALG
LNALVPRLKNVSPNTRLILGRLVPFAAVSSASALNVFLMRGQEIRQGIDVYPVLSEEEKK
KRE--ET-GEPVQSLGKSKKAATIAVGETAISRVLNATPIMVVPPLVLVRLEKTAWLRAR
PRMI-TPINLGLILATSLFALPLALGAFPQRQAISAQSLEEEFWGRGGKDG----QVEFN
RGM----
>XP_001264081_Aspergillus_fischeri
------------------------------------------------------------
------------------------------------------------------------
------------------------------------------------------------
------------------------------------------------------------
------------------------------------------------------------
------------------------------------------------------------
------------------------------------------------------------
------------------------------------------------------------
------------------------------------------------------------
----------------MSASLTGNRDLPASQYDLNTYWGRVRHAADISDPRMLFVSSSGL
EQAKRLISSYKQNHIPVMTLELWRAKKVVDSTLHP--DTGEPVFLPFRMSAYVLSNLVVT
AGMLTPGLQTTGTLLWQIANQSLNVAINNANANKSTPLSVSQMAKSYLMAVSASCSVALG
LNALVPRLKNISPNTKLILGRLVPFAAVSSASALNVFLMRGEEIRQGIDVYPVLSEEEKK
KRE--ET-GEPVQSLGKSKTAATIAVGETAISRVLNATPIMVVPPLILVRLEKTAWLKAR
PRMV-TPINLGLILATSLFALPLALGAFPQRQAISAQSLEEEFWGRGGKDG----QVEFN
RGM----
>XP_041140909_Aspergillus_flavus
------------------------------------------------------------
------------------------------------------------------------
------------------------------------------------------------
------------------------------------------------------------
------------------------------------------------------------
------------------------------------------------------------
------------------------------------------------------------
------------------------------------------------------------
------------------------------------------------------------
----------------MSSSIPGNRDLPPSQYDLSTYWGRVRHSADIADPRMLFVSSSGL
ESAKQLISSYKQSHIPAMTPELWRAKKVVDSTLHP--DTGEPVFLPFRMSCYVMTNLVVT
AGMLTPGLQTTGTLLWQIANQSLNVAVNSANANKSTPLSYSQMAKSYLMAVSASCSVALG
LNALVPRLKGLSPSTKLMLGRLVPFAAVSSASALNVFLMRGEEIRQGIDVYPVLSEAEKK
KRE--ET-GEPIQSLGKSKKAATIAVGETAVSRVLNATPIMVVPPLVLLRLEKTAWLQAR
PRMV-LPLNLGLIFATSLFALPLALGAFPQRQAISAQSLEEEFWQKGGKDG----MVEFN
RGM----
>XP_753043_Aspergillus_fumigatus
------------------------------------------------------------
------------------------------------------------------------
------------------------------------------------------------
------------------------------------------------------------
------------------------------------------------------------
------------------------------------------------------------
------------------------------------------------------------
------------------------------------------------------------
------------------------------------------------------------
----------------MSASIPGNRDLPASQYDLNTYWGRVRHAADISDPRMLFVSPSGL
EQAKRLISSYKQNHIPVMTPELWRAKKVVDSTLHP--DTGEPVFLPFRMSAYVLSNLVVT
AGMLTPGLRTTGTLLWQIANQSLNVAINNANANKSTPLSVSQMAKSYLMAVSASCSVALG
LNALVPRLKNISPNTKLILGRLVPFAAVSSASALNVFLMRGEEIRQGIDVYPVLSEEEKK
KRE--ET-GEPVHSLGKSKKAATIAVGETAISRVLNATPIMVVPPLILVRLEKTAWLKAR
PRMV-TPINLGLILATSLFALPLALGAFPQRQAISAQSLEEEFWGRGGKDG----QVEFN
RGM----
>XP_661376_Aspergillus_nidulans
MNCPSRTDDTLPHCDWNQNPPFLAPDLTTRQDLNGISNVREFKDAGTGVITMQHCLHDAD
LLSRYKRESEVLRQMHPRASLTQSVLATAVLISASGFVDWLTGTVVPFRQTTTASVGHLV
LDKETMQVRRYAKRQACASGGVDGSEYNTSLHVGALFIILGVSTLACALPILVIRFSRLR
IPPAFLFFVRHFGTGVLIATAFVHLLPTAFTLLGDPCLSNFWTTDYPAMPGAISLGGIFL
VTLIEMVFSPVRQATRKVSKQTDQESAPPAGTDHLSGGNHEQSCDCDRSPHIRPKGPLVG
RAASFSRAIHRIGEESDRIHRISSAPEASPLPRVSEVKRFTHRQGSVDEFQLSEKQKYNK
DVMQVFMLEVGILFHSVFIGMSLSVSVGNEFVVLLIAIVFHQTFEGLALGSRIASLEWPD
KAIQPWLMSLAYGCTYVPQSYMVTFTEQVSTPIGQAIGIATHSLYSPDSEVGLLLVGTMN
AISAGLLIFASLIELLSEDFLSDESWRVLRGRRRVIACALVFLGAFCMSLVGAWALVSYS
LSSLSHCASSLFTWPQMSASLPGDRELPHSQYDLNTYWGRVRHAADISDPR---------
-----------------YEPYYWLTVLLADLCLLI--DTGEPVFLPFRMSCYVLSNLVVT
AGMLTPGLKTTGTLLWQIANQSLNVAINNANSNKSTPLSVSQMAKSYLMAVSASCSVALG
LNALVPRLKNVSPNTKLILGRLVPFAAVSSASALNVFLMRSEEIRQGIDVYPV-------
-PE--KE-GEPVQSLGRSKVAAKIAVGETAISRVLNATPIMVVPPLILVQLEKRKLLS--
PRMV-LPANLGLVLATSLFALPLALGAFPQRQAISAASLEEEFWNRGGKDG----KVEFN
RGM----
>XP_001389438_Aspergillus_niger
------------------------------------------------------------
------------------------------------------------------------
------------------------------------------------------------
------------------------------------------------------------
------------------------------------------------------------
------------------------------------------------------------
------------------------------------------------------------
------------------------------------------------------------
------------------------------------------------------------
----------------MSASLPGSRDLPRSQYDLKTYWGRVRHAADLSDPRMMFVSSSGL
EQAKQLVSSYKQNHLPHMTPELWRAKKVVDSTLHP--DTGEPVFLPFRMSCYVMSNLVVT
AGMLTPGLQTTGTLLWQIANQSLNVAINNANANKSTPLSVPQIAKSYLMAVSASCSVALG
LNALVPRLKGISPNAKLILGRLVPFAAVSSASALNVFLMRGEEIRQGIDVYPVLSEVEKK
KLE--ES-GESVQSLGKSKKAATIAVGETAISRVLNATPIMVVPPLVLVRLEKTAWLKAR
PRMI-MPLNLGLVLATSLFALPLALGAFPQRQAISATTLEPEFWEKGGENG----QVEFN
RGM----
>XP_015403268_Aspergillus_nomiae
------------------------------------------------------------
------------------------------------------------------------
------------------------------------------------------------
------------------------------------------------------------
------------------------------------------------------------
------------------------------------------------------------
------------------------------------------------------------
------------------------------------------------------------
------------------------------------------------------------
----------------MSSSIPGNRDLPPSQYDLSTYWGRVRHSADIADPRMLFVSSSGL
ESAKQLISSYKQSHVPAMTPELWRAKKVVDSTLHP--DTGEPVFLPFRMSCYVMTNLVVT
AGMLTPGLQTTGTLLWQIANQSLNVAVNNANANKSTPLSYSQMAKSYLMAVSASCSVALG
LNALVPRLKGLSPSTKLMLGRLVPFAAVSSASALNVFLMRGEEIRQGIDVYPVLSEAEKK
KRE--ET-GEPIQSLGKSKKAATIAVGETAVSRVLNATPIMVVPPLVLLRLEKTAWLQAR
PRMV-LPLNLGLIFATSLFALPLALGAFPQRQAISAQSLEEEFWQKGGKDG----MVEFN
RGM----
>XP_001817997_Aspergillus_oryzae
------------------------------------------------------------
------------------------------------------------------------
------------------------------------------------------------
------------------------------------------------------------
------------------------------------------------------------
------------------------------------------------------------
------------------------------------------------------------
------------------------------------------------------------
------------------------------------------------------------
----------------MSSSIPGNRDLPPSQYDLSTYWGRVRHSADIADPRMLFVSSSGL
ESAKQLISSYKQSHIPAMTPELWRAKKVVDSTLHP--DTGEPVFLPFRMSCYVMTNLVVT
AGMLTPGLQTTGTLLWQIANQSLNVAVNSANANKSTPLSYSQMAKSYLMAVSASCSVALG
LNALVPRLKGLSPSTKLMLGRLVPFAAVSSASALNVFLMRGEEIRQGIDVYPVLSEAEKK
KRE--ET-GEPIQSLGKSKKAATIAVGETAVSRVLNATPIMVVPPLVLLRLEKTAWLQAR
PRMV-LPLNLGLIFATSLFALPLALGAFPQRQAISAQSLEEEFWQKGGKDG----MVEFN
RGM----
>XP_040642525_Aspergillus_ruber
------------------------------------------------------------
------------------------------------------------------------
------------------------------------------------------------
------------------------------------------------------------
------------------------------------------------------------
------------------------------------------------------------
------------------------------------------------------------
------------------------------------------------------------
------------------------------------------------------------
----------------MTSSVPGNRELPASQYDLSTYWGRVRHSADIADPRMMFVSSTGL
ENAKRLITSYKQSQIPNMTPELWRAKKVVDSTIHPVADNGEPVFLPFRMSSYVLSNLIVT
GGMLTPGLKTTGTLLWQITNQSLNVAINSANANKSTPLSVSQIAQSYLMAVSASCSVALG
LNALVPRLKNLNPNTRLILGRLVPFAAVSSASALNVFLMRGEEIRQGIDIYPVLSELEKK
KRE--ET-GEAVQSIGKSKKAATLAVGETAISRVLNATPIMVVPPLVLVRLEKTAWLKAR
PRMV-MPINLGVILATSLFALPLALGAFPQRQAINAKSLEEEFWGKGGLDG----QVEFN
RGM----
>XP_040703598_Aspergillus_sydowii
------------------------------------------------------------
------------------------------------------------------------
------------------------------------------------------------
------------------------------------------------------------
------------------------------------------------------------
------------------------------------------------------------
------------------------------------------------------------
------------------------------------------------------------
------------------------------------------------------------
----------------MSSSLPGDRDLPSSQYDLNTYWGRVRHAADISDPRMLLVSSAGL
EQAKRLISSYKQSEISSMNSELWRAKKVVDSTLHP--DTGEPVFLPFRMSCYVLSNLVVT
AGMLTPGLQTTGTLLWQIANQSLNVAINNANSNKSTPLSMSQIGKSYLMAVSASCSVALG
LNALVPRLKSVSPNTKLILGRLVPFAAVSSASALNVFLMRGEEIRQGIDVYPV-------
-PE--KE-GEQVQSLGKSKVAAKLAVGETAISRVLNATPIMVVPPLILVQLEKRKLLS--
PRMV-MPANLGLVLATSLFALPLALAAFPQRQAISAASLEEEFWNRGGKDG----KVEFN
RGM----
>XP_001214297_Aspergillus_terreus
------------------------------------------------------------
------------------------------------------------------------
------------------------------------------------------------
------------------------------------------------------------
------------------------------------------------------------
------------------------------------------------------------
------------------------------------------------------------
------------------------------------------------------------
------------------------------------------------------------
----------------MSSSLPGNRDLPPSQYDLSTYWGRVRHAADISDPRMMFVSSTGL
ESAKKLISSYKQNHVPAMTPELWRAKKIVDSTLHP--DTGEPVFLPFRMSCYVLSNLVVT
AGMLTPGLKTTGTLLWQIANQSLNVAINNANANKSTPLSVSQMAQSYLMAVSASCSVALG
LNALVPRLKRVSPNTKLILGRLVPFAAVASASALNVFLMRGEEIRQGIDVYPVLSDAERA
KRE--ET-GEPVQSLGKSKKAATIAVGETAISRVLNATPIMVVPPLVLLQLEKTAWLRAR
PRMV-TPVNLGLILATSLFALPLALGAFPQRQAISASTLEEEFWGRGGKDG----QVEFN
RGMFAR-
>XP_022487861_Penicillium_arizonense
------------------------------------------------------------
------------------------------------------------------------
------------------------------------------------------------
------------------------------------------------------------
------------------------------------------------------------
------------------------------------------------------------
------------------------------------------------------------
------------------------------------------------------------
------------------------------------------------------------
----------------MSASLPGSRDLPPSQYDLSTYWGRVRHAADIADPRTLFVSGAGL
ESAKSLIASYKQNRVPVMTPELWSAKKIVDATLHP--DTGTPVLLPFRMSAYVFSNLVVT
AGMLTPGLGTAGTLLWQIGNQSLNVAINNANANKSTPLSTSQIAQSYLMAVSASCSTALG
LKALVPRLKSISPNTRLILSRLVPFAAVASASALNVFLMRGEEIRQGIDVYPVLSAEERA
KRELIED-AEPVQSLGKSKKAATLAVGETAISRVLNATPIMVLPPLILVKFEKTQWLRAR
PRMV-MPVNLALILGTSLFALPLALAAFPSRQAISASSLEEEFRGRGGDQG----MVEFN
RGM----
>XP_014538545_Penicillium_digitatum
------------------------------------------------------------
------------------------------------------------------------
------------------------------------------------------------
------------------------------------------------------------
------------------------------------------------------------
------------------------------------------------------------
------------------------------------------------------------
------------------------------------------------------------
------------------------------------------------------------
----------------MSASLPGSRDLPASQYNLSTYWGRVRHAVDISDPRTLFVSSAGL
ESAKSLIASYKQNRIPVMTPELWSAKKVVDATLHP--DTGTPVFLPFRMSCYVLTNLVVT
AGMLTPGLQTTGTLLWQIGNQSLNVAVNNANANKSTPLSLSQIGKSYLMAVSASCSVAVG
LNALVPRLKSISPNTRLILSRLVPFAAVASASALNVFLMRGEEIRQGIDIYPVLSEAERA
KRELNED-AGPVQSIGKSKKAATIAVGETAISRVLNATPIMVLPPLILVRLEKTNWLRAR
PRMV-MPINLALILGTSLFALPLALAAFPSRQAISVDSLEEEFHGRGGDLG----MVEFN
RGM----
>XP_016603587_Penicillium_expansum
------------------------------------------------------------
------------------------------------------------------------
------------------------------------------------------------
------------------------------------------------------------
------------------------------------------------------------
------------------------------------------------------------
------------------------------------------------------------
------------------------------------------------------------
------------------------------------------------------------
----------------MSASLPGSRDPPPSQYDLKTYWGRVRHAADISDPRTLFVSSAGL
EGAKSLIASYKQNRIPVMTPELWSAKKVVDATLHP--DTGTPVFLPFRMSCYVLTNLVVT
AGMLTPGLQTTGTLLWQIGNQSLNVAVNNANANKSTPLSLSQIGKSYLMAVSASCSVAVG
LNALVPRLKTISPNTRLILSRLVPFAAVASASALNVFLMRGEEIRQGIDIYPVLSDAERA
KRELNED-AEPVQSIGKSKKAATIAVGETAISRVLNATPIMVLPPLILVRLEKTNWLRAR
PRMV-TPINLALILGTSIFALPLALAAFPSRQAISVDSLEEEFRGRGGDLG----MVEFN
RGM----
>XP_040647749_Penicillium_griseofulvum
------------------------------------------------------------
------------------------------------------------------------
------------------------------------------------------------
------------------------------------------------------------
------------------------------------------------------------
------------------------------------------------------------
------------------------------------------------------------
------------------------------------------------------------
------------------------------------------------------------
----------------MSASLPGSRDLPASQYDLKTYWGRVRHAADISDPRTLFVSSAGL
ESAKSLIASYKQNRIPAMTPELWSAKKVVDATLHP--DTGTPVFLPFRMSCYVLSNLVVT
AGMLTPGLQTTGTLLWQIGNQSLNVAVNNANANKSTPLSLSQIGKSYLMAVSASCSVALG
LNALVPRLKSVSPNTRLILQRLVPFAAVASASALNVFLMRGEEIRQGIDVYPVLSDAERA
KRALNED-AEPVQSLGKSKKAATLAVGETAISRVLNATPIMVLPPLILVRLEKTDWLRAR
PRMV-TPINLALILGTSIFALPLALAAFPSRQAISVDSLEEEFRGRGGERG----MVEFN
RGM----
>XP_038933876_Penicillium_roqueforti
------------------------------------------------------------
------------------------------------------------------------
------------------------------------------------------------
------------------------------------------------------------
------------------------------------------------------------
------------------------------------------------------------
------------------------------------------------------------
------------------------------------------------------------
------------------------------------------------------------
----------------MSASLPGSRDLPASPYDLKTYWGRVRHAADLSDPRTMFVSSAGL
ENAKNLIASYKQNRIPAMTPELWSAKKIVDATLHP--DTGMPVFLPFRMSCYVLSNLVVT
AGMLTPGLKTTGTVLWQIGNQSLNVAVNNANANKSTPLSMSQIGKSYLLAVSASCSVAVG
LNALVPRLKSISPNTRLILSRLVPFAAVASASALNVFLMRGNEIRHGIDIYPVLSEAERA
KRELGEH-AEPVQSIGKSKKAATLAVGETAISRVLNATPIMVLPPLILVRLEKTDWLRAR
PRMV-LPINLALILGTSLFALPLALAAFPARQAINVKSLEEEFHGRGGDLG----MVEFN
RGM----
>XP_002569305_Penicillium_rubens
------------------------------------------------------------
------------------------------------------------------------
------------------------------------------------------------
------------------------------------------------------------
------------------------------------------------------------
------------------------------------------------------------
------------------------------------------------------------
------------------------------------------------------------
------------------------------------------------------------
----------------MSASLPGSRDLPASQYDLKTYWGRVRHAADIADPRTLFVSSTGL
ESAKSLIASYKQNRIPAMTPELWSAKKVVDATLHP--DTGTPVFLPFRMSAYVLSNLVVT
AGMLTPGLQTTGTLLWQIGNQSLNVAVNNANANKSTPLSLSQIGKSYLMAVSASCSVAVG
LNALVPRLKSVSPNTRLILSRLVPFAAVASASALNVFLMRGEEIRQGIDVYPVLSEAERA
KRELNED-AEPIQSLGKSKKAATLAVGETAISRVLNATPIMVLPPLILVRLEKTNWLRAR
PRMV-MPINLALILGTSIFALPLALAAFPSRQAISVNSLEEEFQGRGGDQG----MVEFN
RGMSKNI
>XP_040811057_Penicillium_solitum
------------------------------------------------------------
------------------------------------------------------------
------------------------------------------------------------
------------------------------------------------------------
------------------------------------------------------------
------------------------------------------------------------
------------------------------------------------------------
------------------------------------------------------------
------------------------------------------------------------
----------------MSASLPGSRDLPPSQYDLKTYWGRVRHAADISDPRTLFVSSTGL
ESAKSLIASYKQNRIPGITPELWSAKKVVDATLHP--DTGTPVFLPFRMSCYVLTNLVVT
AGMLTPGLQTTGTLLWQIGNQSLNVAVNNANANKSTPLSLSQIGKSYLMAVSASCSVAVG
LNALVPRLKSITPNTRLILSRLVPFAAVASASALNVFLMRGEEIRQGIDIYPVLSEAERA
KRELSED-AEPVQSIGKSKKAATIAVGETAISRVLNATPIMVLPPLILVRLEKTNWLRAR
PRMI-MPINLALILGTSIFALPLALAAFPSRQAISVDSLEEEFRGRGGDLG----MVEFN
RGM----
>XP_022580291_Penicilliopsis_zonata
------------------------------------------------------------
------------------------------------------------------------
------------------------------------------------------------
------------------------------------------------------------
------------------------------------------------------------
------------------------------------------------------------
------------------------------------------------------------
------------------------------------------------------------
------------------------------------------------------------
----------------MSSSLPGNRELPASQYDLSSYWGRVRHAADLSDPRMAFTSSAGL
EQAKSLIKMYKSGN-GVMTPELWHAKKIVDSTLHP--DTGEPVLLPFRMSCYVLSNLVVT
AGMLTPGLQTTGTLLWQIANQSLNVAINNANANKSTPLSVPQIAKSYLMAVSASCSVALG
LNALVPRLKSLTPQTRLLLGRLVPFAAVSSASALNVFLMRGEEIRRGIDVYPVLSEEEKL
ARE--KT-GEPVQSLGKSKKAATIAVGETAVSRVLNATPIMVIPPLILVRLEKTAWLRAR
PRMV-LPINLGLILATSLFALPLALGAFPQRQALSAESLEEEFWGKGGLNG----QVEFN
RGM----
>XP_016616628_Cladophialophora_bantiana
------------------------------------------------------------
------------------------------------------------------------
------------------------------------------------------------
------------------------------------------------------------
------------------------------------------------------------
------------------------------------------------------------
------------------------------------------------------------
------------------------------------------------------------
------------------------------------------------------------
----------------MSASLPGNRDLPASQYDLSTYWGRVMQSAQLADPRTLFVSSSGL
ENAKRLVTSYKTGEAKVMTPEIWQAKKIVDSTLHP--DTGEPVFLPFRMSCFVISNLVVT
AGMLTPNLSNTGTVAWQIINQSLNVAINSANANKSSPLSTSTLVKSYLMAVSASCSVAVG
LNSLVPRLKRLSPNTRLILGRLVPFAAVASAGALNVFLMRSEEIRRGIDIFPVQSEEEKA
ERE--KT-GKEVTSLGKSRKAAILAVGETAISRVLNATPIMVIPPLILVRLQKTEWLKSR
PRMV-LPVNLGLILTTSIFALPLALAAFPQRQAVSAKSLEEEFWDRGGEGG----LVEFN
RGI----
>XP_008728340_Cladophialophora_carrionii
------------------------------------------------------------
------------------------------------------------------------
------------------------------------------------------------
------------------------------------------------------------
------------------------------------------------------------
------------------------------------------------------------
------------------------------------------------------------
------------------------------------------------------------
------------------------------------------------------------
----------------MSASLPGNRDLPASQYDLSTYWGRVKQSAQIADPRTLFVSTSGL
ENAKKLVTSYKTGQAKVMTPEIWQAKKIVDSTLHP--DTGEPVFLPFRMSCFVISNLVVT
AGMLTPNMGTTGTVAWQVINQSLNVAINSANANKSSPLSTSTLVKSYLLAVSASCSVAVG
LNSLVPRLKRVSPNTRLILGRLVPFAAVASAGALNVFLMRGEEIRRGIDIFPVQSEAQKA
ERE--KT-GKEVASLGKSRKAALLAVGETAISRVLNATPIMVIPPLVLVRLQKTEWMKQR
PRMV-LPVNLGLILTTSIFALPLALAAFPQRQAVSAHTLEKEFWDKGGEGG----LVEFN
RGI----
>XP_016255013_Cladophialophora_immunda
------------------------------------------------------------
------------------------------------------------------------
------------------------------------------------------------
------------------------------------------------------------
------------------------------------------------------------
------------------------------------------------------------
------------------------------------------------------------
------------------------------------------------------------
------------------------------------------------------------
----------------MSASLPGNRDLPASQYDLSTYWGRVMQSAQIADPRTLFVSSSGL
ENAKRLVTSYKTGEAKAMTPEIWKAKKIVDSTLHP--DTGEPVFLPFRMSCFVISNLVVT
AGMLTPNLSNTGTVAWQIINQSLNVAINSANANKSSPLSTSTLVKSYFMAVSASCSVAVG
LNSLVPRLKRLSPNTRLILGRLVPFAAVASAGALNVFLMRSEEIRRGIDIFPVQSEQEKA
ERE--KT-GKEVASLGKSRKAAILAVGETAISRVLNATPIMVLPPLILVRLQKTEWMKSR
PRMV-LPVNLGLILTTSIFALPLALAAFPQRQAVSARSLEEEFWDRGGEGG----LVEFN
RGI----
>XP_007746939_Cladophialophora_psammophila
------------------------------------------------------------
------------------------------------------------------------
------------------------------------------------------------
------------------------------------------------------------
------------------------------------------------------------
------------------------------------------------------------
------------------------------------------------------------
------------------------------------------------------------
------------------------------------------------------------
----------------MSASLPGNRDLPASQYDLSTYWGRVMQSAQIADPRTLFVSSSGL
ENAKRLVTSYKTGEARVMTPEIWQAKKIVDSTLHP--DTGKPVFLPFRMSCFVISNLVVT
AGMLTPNLSNTGTVAWQIINQSLNVAINSANANKSSPLSTSTLVKSYLMAVSASCSVAVG
LNSLVPRLKRLSPNTRLILGRLVPFAAVASAGALNVFLMRSEEIRRGIDIFPVQSEEEKA
ERE--KT-GKEVAPLGKSRKAAILAVGETAISRVLNATPIMVIPPLILVRLQKTEWLKSR
PRMV-LPVNLGLILTTSIFALPLALAAFPQRQAVSARSLEEEFWDRGGEGG----LVEFN
RGI----
>XP_018689530_Fonsecaea_erecta
------------------------------------------------------------
------------------------------------------------------------
------------------------------------------------------------
------------------------------------------------------------
------------------------------------------------------------
------------------------------------------------------------
------------------------------------------------------------
------------------------------------------------------------
------------------------------------------------------------
----------------MSASLPGNRDLPASQYDLSTYWGRVMQSAQIADPRTLFVSSSGL
ENAKRLVTSYKTGEAKVMTPEIWNAKKIVDSTLHP--DTGEPVFLPFRMSCFVISNLVVT
AGMLTPNLSNTGTVAWQIINQSLNVAINSANANKSSPLSTSTLVKSYLMAVSASCSVAVG
LNSLVPRLKRLSPNTRLVLSRLVPFAAVASAGALNVFLMRSEEIRRGIDIFPVQTEQEKA
ERE--ET-GKEVASLGKSRKAAILAVGETAISRVLNATPIMVLPPLILVRLQKTEWLKSR
PRMV-LPVNLGLILTTSIFALPLALGAFPQRQAVSARSLEEEFWDKGGEGG----LVEFN
RGI----
>XP_022513941_Fonsecaea_monophora
------------------------------------------------------------
------------------------------------------------------------
------------------------------------------------------------
------------------------------------------------------------
------------------------------------------------------------
------------------------------------------------------------
------------------------------------------------------------
------------------------------------------------------------
------------------------------------------------------------
----------------MSASLPGNRDLPASQYDLSTYWGRVMQSAQIADPRTLFVSSSGL
EQAKRLVTSYKTGEAKVMTPEIWQAKKIVDSTLHP--DTGEPVFLPFRMSCFVISNLVVT
AGMLTPNLSTTGTIAWQVINQSLNVAINSSNANKSSPLSTSTLVKSYVLAVSASCSVAVG
LNSLVPRLKRLSPNTRLVLGRLVPFAAVASAGVLNVFLMRSEEIRRGIDIFPVQSEQEKA
ERE--KT-GKEVASLGKSRKAAILAVGETAISRVLNATPIMVIPPLILVRLQQTQWLKSR
PRMV-LPVNLGLILTTSIFALPLALAAFPQRQAVSARSLEEEFWDRGGEGG----LVEFN
RGI----
>XP_016636306_Fonsecaea_multimorphosa
------------------------------------------------------------
------------------------------------------------------------
------------------------------------------------------------
------------------------------------------------------------
------------------------------------------------------------
------------------------------------------------------------
------------------------------------------------------------
------------------------------------------------------------
------------------------------------------------------------
----------------MSASLPGNRDLPASQYDLSTYWGRVMQSAQIADPRTLFVSSSGL
ENAKRLVTSYKTGEAKVMTPEIWQAKKIVDSTLHP--DTGQPVFLPFRMSCFVISNLVVT
AGMLTPNLSTTGTVAWQIINQSLNVAINSANANKSSPLSTSTLVKSYLMAVSASCSVAVG
LNSLVPRLKRLSPNTRLVLGRLVPFAAVASAGALNVFLMRSEEIRRGIDIFPVQSEQEKA
ERE--KT-GKEVESLGKSRKAAVLAVGETAISRVLNATPIMVLPPLILVRLQKTEWLKSR
PRMV-LPVNLGLILTTSIFALPLALAAFPQRQAVSARTLEEEFWDRGGEGG----LVEFN
RGI----
>XP_022504891_Fonsecaea_nubica
------------------------------------------------------------
------------------------------------------------------------
------------------------------------------------------------
------------------------------------------------------------
------------------------------------------------------------
------------------------------------------------------------
------------------------------------------------------------
------------------------------------------------------------
------------------------------------------------------------
----------------MSASLPGNRDLPASQYDLSTYWGRVMQSAQIADPRTLFVSSSGL
EQAKRLVTSYKTGEAKVMTPEIWQAKKIVDSTLHP--DTGEPVFLPFRMSCFVISNLVVT
AGMLTPNLSNTGTIAWQVINQSLNVAINSSNANKSSPLSTSTLVKSYVLAVSASCSVAVG
LNSLVPRLKRLSPNTRLVLGRLVPFAAVASAGVLNVFLMRSEEIRRGIDIFPVQSEQEKA
ERE--KT-GKEVASLGKSRKAAILAVGETAISRVLNATPIMVIPPLILVRLQQTQWLKSR
PRMV-LPVNLGLILTTSIFALPLALAAFPQRQAVSARSLEEEFWDRGGEGG----LVEFN
RGI----
>XP_013285291_Fonsecaea_pedrosoi
------------------------------------------------------------
------------------------------------------------------------
------------------------------------------------------------
------------------------------------------------------------
------------------------------------------------------------
------------------------------------------------------------
------------------------------------------------------------
------------------------------------------------------------
------------------------------------------------------------
----------------MSASLPGNRDLPASQYDLSTYWGRVMQSAQIADPRTLFVSSSGL
EQAKRLVTSYKTGEAKVMTPEIWQAKKIVDSTLHP--DTGEPVFLPFRMSCFVISNLVVT
AGMLTPNLSTTGTIAWQVINQSLNVAINSSNANKSSPLSTSTLVKSYVLAVSASCSVAVG
LNSLVPRLKRLSPNTRLVLGRLVPFAAVASAGVLNVFLMRSEEIRRGIDIFPVQSEQEKA
ERE--KT-GKEVASLGKSRKAAILAVGETAISRVLNATPIMVIPPLILVRLQQTQWLKSR
PRMV-LPVNLGLILTTSIFALPLALAAFPQRQAVSARSLEEEFWDRGGEGG----LVEFN
RGI----
>XP_007754809_Cladophialophora_yegresii
------------------------------------------------------------
------------------------------------------------------------
------------------------------------------------------------
------------------------------------------------------------
------------------------------------------------------------
------------------------------------------------------------
------------------------------------------------------------
------------------------------------------------------------
------------------------------------------------------------
----------------MSASLPGNRDLPASQYDLSTYWGRVKQSAQIADPRTLFVSSSGL
ENAKNLVTSYKMGQAKVMTPEIWQAKKIVDSTLHP--DTGQPVFLPFRMSCFVISNLIVT
AGMLTPNMGTTGVVAWQVINQSLNVAINSANANKSSPLSTSTLAKSYFLAVSASCSVAVG
LNALVPRLKRVSPNTKVILGRLVPFAAVASAGALNVFLMRGEEIRRGIDVFPVQSQAQKA
ERE--KT-GKEVASLGKSRKAALLAVGETAISRVLNATPIMVIPPLVLVRLQTTEWLKQR
PRMV-LPVNLGLILTTSIFALPLALAAFPQRQAVSAHKLEKEFWDKGGEGG----LVEFN
RGI----
>XP_016239123_Exophiala_spinifera
------------------------------------------------------------
------------------------------------------------------------
------------------------------------------------------------
------------------------------------------------------------
------------------------------------------------------------
------------------------------------------------------------
------------------------------------------------------------
------------------------------------------------------------
------------------------------------------------------------
----------------MSASLPGNRDLPASQYDLSTYWGRVKQSAQIADPRTLFVSSSGL
EQAKRLVTSYKTGEAKTMTPEIWNAKKIVDSTLHP--DTGEPVFLPFRMSCFVISNLVVT
AGMLTPNMTTAGTVAWQVINQSLNVAINSANANKSSPLSTKTLVQSYLLAVSASCSVAVG
LNSIVPRLKRVSPNTRLILGRLVPFAAVASAGALNVFLMRGEEIRRGIDIFPVQSDAEKA
ERE--KT-GKEVASLGKSRKAATLAVGETAISRVLNATPIMVIPPLVLVRLQKTEWMKQR
PRMV-LPVNLGLILTTSIFALPLALAAFPQRQAVSAKSLEKEFWDKGGVDG----MVEFN
RGI----
>XP_016264054_Exophiala_oligosperma
------------------------------------------------------------
------------------------------------------------------------
------------------------------------------------------------
------------------------------------------------------------
------------------------------------------------------------
------------------------------------------------------------
------------------------------------------------------------
------------------------------------------------------------
------------------------------------------------------------
----------------MSASLPGNRDLPASQYDLSTYWGRVKQSAQIADPRTLFVSSSGL
EQAKRLVTSYKTGEAKTMTPEIWNAKKIVDSTLHP--DTGQPVFLPFRMSCFVISNLVVT
AGMLTPNMTTTGTVAWQVINQSLNVAINSANANKSSPLSTKTLVQSYLLAVSASCSVAVG
LNSIVPRLKRVSPNTKLILGRLVPFAAVASAGALNVFLMRGEEIRRGIDIFPVQSEAEKA
ERE--KT-GKEVASLGKSRKAATLAVGETAISRVLNATPIMVIPPLILVRLQKTEWMKQR
PRMV-LPVNLGLILTTSIFALPLALAAFPQRQAVSAKSLEKEFWDQGGVDG----MVEFN
RGI----
>XP_013315525_Exophiala_xenobiotica
------------------------------------------------------------
------------------------------------------------------------
------------------------------------------------------------
------------------------------------------------------------
------------------------------------------------------------
------------------------------------------------------------
------------------------------------------------------------
------------------------------------------------------------
------------------------------------------------------------
----------------MSASLPGNRDLPASQYDLSTYWGRVKQSAQIADPRTLFVSSSGL
EHAKQLVTSYKTGAIKQMTPEIWNAKKIVDSTLHP--DTGAPVFLPFRMSCFVISNLVVT
AGMLTPNMTTTGTVAWQIINQSLNVAINSANANKSSPLSTTTLIQSYLLAVSASCSVAVG
LNSIVPRLKRVSPNTRLILGRLVPFAAVASAGALNVFLMRGEEIRRGIDIFPVQSEAEKA
ERE--KT-GKEVASLGKSRKAATLAVGETAISRVLNATPIMVIPPLVLVRLQKTEWLKQR
PRMV-LPINLGLILTTSIFALPLALAAFPQRQAVSAKSLEKEFWSEGGEGG----MVEFN
RGI----
>XP_007723305_Capronia_coronata
------------------------------------------------------------
------------------------------------------------------------
------------------------------------------------------------
------------------------------------------------------------
------------------------------------------------------------
------------------------------------------------------------
------------------------------------------------------------
------------------------------------------------------------
------------------------------------------------------------
----------------MSASLPGSRDLPASQYDLSTYWGRVKQAAQISDPRTLFVSRSGL
EHAKQLVSAYKTGQMKEMTSELWQAKKIVDSTLHP--DTGEPVFLPFRMSCFVISNLVVT
AGMLTPNLTTTGTVAWQIINQSLNVAINSANANKSSPLSTKTMVESYLLAVSASCSVAVG
LNAIVPRLKRVSPNTKIILSRLVPFAAVASAGALNVFLMRGEEIRRGIDVFPVQSDAEKA
ERE--KT-GKEVESLGKSRKAAIMAVGETAISRVLNATPIMVIPPLVLVRLQKTEWLKQR
PRMV-LPVNLGLILTTSIFALPLALAVFPQRQAVSARTLEKEFWNKGGEGG----LVEFN
RGI----
>XP_007729538_Capronia_epimyces
------------------------------------------------------------
------------------------------------------------------------
------------------------------------------------------------
------------------------------------------------------------
------------------------------------------------------------
------------------------------------------------------------
------------------------------------------------------------
------------------------------------------------------------
------------------------------------------------------------
----------------MSASLPGSRDLPASQYDLSTYWGRVLQAAQITDPRTLFVSKSGL
EHAKQVVTAYKTGQTKEVTPELWTAKKIVDSTLHP--DTGEPVFLPFRMSCFVISNLVVT
AGMLTPNLGTRGTVAWQIINQSLNVAINSSNANKSSPLSTKIMIESYLLAVSASCSVAVG
LNAIVPRLKRVSPNTKLILGRLVPFAAVASAGALNVFLMRGEEIRRGIDIFPVQSEAEKA
ERE--KT-GKEVASLGKSRKAAILAVGETAISRVLNATPIMVIPPLVLVRLQKTEWLKQR
PRMV-LPVNLGLILTTSIFALPLALAVFPQRQAVGVRSLEKEFWGQGGEGD----LVEFN
RGI----
>XP_009160865_Exophiala_dermatitidis
------------------------------------------------------------
------------------------------------------------------------
------------------------------------------------------------
------------------------------------------------------------
------------------------------------------------------------
------------------------------------------------------------
------------------------------------------------------------
------------------------------------------------------------
------------------------------------------------------------
----------------MSASLPGNRDLPASQYDLSTYWGRVRESAKISDPRNLFVSKAGL
EHAKELVTAYKTGQIKEMSPELWKAKKIVDSTLHP--DTGEPVFLPFRMSCFVLSNLIVT
AGMLTPGLGNKGTVAWQIINQSVNVGFNSANANKSSPLSTKTIIESYLLAVSASCSVAVG
LNSIVPRLKRVSPNTKLILGRLVPFAAVASAGVLNVFLMRGEEIRRGIDVFPVQSEAEKA
ERE--KT-GKEVASLGKSRKAAIMAVGETAISRVLNATPIMVIPPLILVRLQKTEWLKQR
PRMV-LPVNLGLILTTSIFALPLALGVFPQRQAVSARSLEPEFWDKGGEGG----LVEFN
RGI----
>XP_013258848_Exophiala_aquamarina
------------------------------------------------------------
------------------------------------------------------------
------------------------------------------------------------
------------------------------------------------------------
------------------------------------------------------------
------------------------------------------------------------
------------------------------------------------------------
------------------------------------------------------------
------------------------------------------------------------
----------------MSASLPGNRDLPASQYDLSTYWGRVQQSAQIADPRTLFVSASGL
ENAKKLVTSYKTGEARTMTSEIWQAKKIVDSTLHP--DTGESVFLPFRMSCFVISNLVVT
AGMLTPNMTTTGTVAWQIINQSLNVGINNANSNKSSPLSTKTLVQSYLLAVSASCSVAVG
LNASVPRLKRVSPNTKLILGRLVPFAAVASAGVLNVFLMRGEEIRRGIDIFPVESAAEKA
ERE--KS-GKEVASLGKSRKAAVLAVGETAISRVLNATPIMVIPPLVLVRLQKTEWLKQR
PRMT-LPINLGLILTTSIFALPLALGAFPQRQAINARSLEEEYWDKGGEDG----MIEFN
RGI----
>XP_016228597_Exophiala_mesophila
------------------------------------------------------------
------------------------------------------------------------
------------------------------------------------------------
------------------------------------------------------------
------------------------------------------------------------
------------------------------------------------------------
------------------------------------------------------------
------------------------------------------------------------
------------------------------------------------------------
----------------MAASLPGNRDLPASEYDLSTYWGRVRQSAHLTDPRTLFVSAAGL
ENAKKLVTSYKTGEAKVMTPEIWNAKKVVDSTLHP--DTGQPVFLPFRMSCFVISNLVVT
AGMLQPNMTTAGVVTWQVINQSLNVAINNANANKSSPLSTKTIIQSYLLAVSASCSVAVG
LNSIVPRLKRLSPNTRLILGRLVPFAAVASAGALNVFLMRGEEIRRGIDVFPVQSDAEKA
ERE--RT-GKEVASLGKSRKAATLAVGETAISRVLNATPIMVIPPLILVRLQKTEWLKQR
PRMT-TPINLGLILTTSIFALPLALGAFPQRQAVLASSLEDEFHHLGGEGG----LVEFN
RGI----
>XP_013274406_Rhinocladiella_mackenziei
------------------------------------------------------------
------------------------------------------------------------
------------------------------------------------------------
------------------------------------------------------------
------------------------------------------------------------
------------------------------------------------------------
------------------------------------------------------------
------------------------------------------------------------
------------------------------------------------------------
----------------MSASLPGSRDLPASQYDLSTYWGRVKQSAQIADPRTLFVSTSGL
ENAKKLVTSYKTGEARVMTPEIWEAKKIVDSTLHP--DTGEPVFLPFRMSCFVISNLVVT
AGMLTPNMTTTGTVAWQIINQSLNVAINSANANKSSPLSTKTLIQSYVLAVSASCSVAVG
LNSIVPRLKRVSPNIKLILSRLVPFAAVASAGALNVFLMRGEEIRRGIDIFPVQSEAEKS
ERE--KT-GKEVPSLGKSRKAAVLAVGETAISRVLNATPIMVIPPLALVRLQKTEWMKQR
PKMV-LPVNLGLILTTSIFALPLALAAFPQRQAVGARSLEREFWDKGGEGG----LVEFN
RGI----
>XP_017995409_Phialophora_attinorum
------------------------------------------------------------
------------------------------------------------------------
------------------------------------------------------------
------------------------------------------------------------
------------------------------------------------------------
------------------------------------------------------------
------------------------------------------------------------
------------------------------------------------------------
------------------------------------------------------------
----------------MSASLPGSRDLPASQYDLSTYWGRVKESAQIADPRTLFVSADGL
ENAKQLVTLYKTGKTKQMTPELWEAKKVVDSTLHP--DTGQPVFLPFRMSCFVISNLVVT
AGMLTPNMGTRGTLFWQITNQSLNVAINSANANKSSAMTTADLVKNYLAAVSASCTVALG
LNAIVPRLKGVSPNTRMLLGRLVPFAAVASAGALNVFLMRGDEIRRGIDVFPVQTASQKA
ERE--KT-GDEVPSLGKSKKAATLAVGETAISRVLNSSPIMVLPPLILVRLQKTEWLKQR
PRMV-LPVNLGLILTTSIFALPLALGAFPQRQAVSATSLEDEFHKRGGEGG----LVEFN
RGL----
>NP_594262_Schizosaccharomyces_pombe
------------------------------------------------------------
------------------------------------------------------------
------------------------------------------------------------
------------------------------------------------------------
------------------------------------------------------------
------------------------------------------------------------
------------------------------------------------------------
------------------------------------------------------------
------------------------------------------------------------
----------------MSSN-----KLPTSKYDLSTYWGRVRHAMDITDPRTLLSTSQDL
NSAVKTLEDYGAGKIAQLDETVWHAKKIVDSTLHP--DTKEPVFLPFRMSCFVLTNLVVT
AGMLQPNLGTAGTVFWQWMNQSVNVAFNSANANKSTQLTLPQMTKSYIYAVSASCGVAIG
LNKIVPRMNFLSSSSKAVLGRLTPFAAVASAGVLNVFLMRGEELRQGIDVFD--------
-----KE-GESL---GKSKKAAFYAVGETALSRVINASPIMVIPPLVLMRLQKQNWLRTR
PKLT-IPVNLGLITLTSLIALPLAIGVFPAREKISPFKLEPQFHHLKDKSDQPIVEVEFN
RGL----
```
