## Supplementary material for "Coding Sequence Insertions in Fungal Genomes are Intrinsically Disordered and can Impart Functionally-Important Properties on the Host Protein": MAFFT_MSAs: XP_723499.1_blasthits_MAFFT.txt

```
>XP_723499_Candida_albicans
---MSAN---IDDVPIEVSKVFDTILVLDFGSQYSHLITRRLREFNVYAEMLPCTQKIAE
LSWKPKGIILSGGPYSVYAEDAPHVDHDIFKLGVPILGICYGMQELAWING-KGVARGDK
REYGPATLNVEDPECA------LFKGV-DHSQVWMSHGDKLHALPTGFKVVATSDNSPFC
GISNESEHIYGIQFHPEVTHTVQGKKLLKNFAVDICQAKTNWSMENFIDTEIARIKKLVG
PTAEVIGAVSGGVDSTVGAKIMKEAIGDRFHAIYVDNGVMRKNETESVKKTLDEGLGINL
TVVDAGDLFLGRLKGVTDPEKKRKIIGNTFIHVFEEEAAKI------KPRDGSEIEYLLQ
GTLYPDVIESISFKGPSQTIKTHHNVGGLLEDM----KLKLIEPLRELFKDEVRHLGELL
GVPEDLVWRHPFPGPGLAIRVLGEVTKEQVKIAREADAIFIEEIKKAGLYRQISQAFAAL
LP--VKSVGVMGDQRTYEQVIALRAIETLD------------------FMTADWFI-FEA
AFLKKVASRIVNEVDGVARVTYDITSKPPATVEWE
>XP_002417539_Candida_dubliniensis
---MSAN---IDDVPVEVSKVFDTILVLDFGSQYSHLITRRLREFNVYAEMLPCTQKIAE
LSWKPKGIILSGGPYSVYAEDAPHVDHDIFKLGVPILGICYGMQELAWING-KGVARGDK
REYGPATLNVEDPECA------LFNGV-DHSQVWMSHGDKLHALPTGFKVVATSDNSPFC
GISNESEHIYGIQFHPEVTHTVQGKKLLKNFAVDICQAKTNWSMENFIDTEIARIKKLVG
PTAEVIGAVSGGVDSTVGAKIMKEAIGDRFHAIYVDNGVMRKNETESVKKTLDEGLGINL
TVVDAGDLFLGRLKGVTDPEKKRKIIGNTFIHVFEEEAAKI------KPRDGSEIEYLLQ
GTLYPDVIESISFKGPSQTIKTHHNVGGLLEDM----KLKLIEPLRELFKDEVRHLGELL
GVPEDLVWRHPFPGPGLAIRVLGEVTKEQVKIAREADAIFIEEIKKAGLYRQISQAFAAL
LP--VKSVGVMGDQRTYEQVIALRAIETLD------------------FMTADWFI-FEA
AFLKKVASRIVNEVDGVARVTYDITSKPPATVEWE
>XP_002549114_Candida_tropicalis
---MSAN---IDDVPIEVSKVFDTILVLDFGSQYSHLITRRLREFNVYAEMLPCTQKIAE
LSWKPKGIILSGGPYSVYAEDAPHVDHDVFKLGVPILGICYGMQELAWING-KGVARGDK
REYGPATLNVEDPECS------LFKGV-DHSQVWMSHGDKLHALPTGFKVVATSDNSPYC
GISNEAERIYGIQFHPEVTHTAEGKKLLKNFAVDICQANTNWSMENFIDTEIARIRKLVG
PTAEVIGAVSGGVDSTVGAKIMKEAIGDRFHAIYVDNGVMRKNETESVKKTLDDGLGINL
TVVDASELFLGRLKGVTDPEKKRKIIGNTFIHVFEEEAAKI------KPHDGSEIEFLLQ
GTLYPDVIESISFKGPSQTIKTHHNVGGLLEDM----KLKLIEPLRELFKDEVRHLGELL
GVPEDLVWRHPFPGPGLAIRVLGEVTKEQVKIAREADAIFLEEIKKAGLYRQISQAFAAL
LP--VKSVGVMGDQRTYEQVIALRAIETVD------------------FMTADWFV-FEA
AFLKKVASRIVNEVDGVARVTYDITSKPPATVEWE
>XP_003866186_Candida_orthopsilosis
---MSTN---LEDVPIEVSKVFDTILVLDFGSQYSHLITRRLREFNVYAEMLPCTQKISE
LSWKPKGIILSGGPYSVYAEDAPHVDHDIFKLNVPILGICYGMQELAWING-KGVARGDK
REYGPATLRVEDKECS------LFKDI-DHSQVWMSHGDKLHALPSGFKVVATSDNSPYC
GISNETEKIYGIQFHPEVTHTLQGKQLLKNFAVDICQAQTNWSMENFVDTEIARIRKLVG
PTAEVIGAVSGGVDSTVGAKIMKEAIGDRFHAIYVDNGLMRLNETESVKKTLDEGLGINL
TVVDAGDLFLGRLKGVTDPEKKRKIIGNTFINVFEEEAAKI------KPHDGSEVEYLLQ
GTLYPDVIESISFKGPSQTIKTHHNVGGLLEDM----KLKLIEPLRELFKDEVRHLGELL
GVPQDLVWRHPFPGPGLAIRVLGEVTKEQVKIAREADAIFIEEIKKAGLYRQISQAFAAL
LP--VKSVGVMGDQRTYEQVIALRAIETVD------------------FMTADWFI-FDA
AFLKRVASRIVNEVDGVARVTYDITSKPPATVEWE
>XP_001527903_Lodderomyces_elongisporus
---MSDN---LEDVPIEVSKVFDTILVLDFGSQYSHLITRRLREFQVYAEMLPCTQKISE
LSWKPKGIILSGGPYSVYAEDAPHVDHDIFKLDVPILGICYGMQELAWING-KGVARGDK
REYGPATLDVKDKNCA------LFKGV-DHSQVWMSHGDKLHALPTGFEIVATSENSPYC
AIANEKDQIYGIQFHPEVTHTIQGKQLLKNFAVDICKANTNWSMENFIDTEIARIRKLVG
PTAEVIGAVSGGVDSTVGAKIMKEAIGDRFHAIYVDNGVMRLNETESVKKTLDEGLGINL
TVVDAGDLFLSRLKGVTDPEKKRKIIGNTFIHVFEDEAAKI------KPHDGSEVEYLLQ
GTLYPDVIESISFKGPSQTIKTHHNVGGLLENM----KLKLIEPLRELFKDEVRHLGELL
GVPQDLVWRHPFPGPGLAIRVLGEVTKEQVKIAREADAIFIEEIKKAGLYRQISQAFAAL
LP--VKSVGVMGDQRTYEQVIALRAIETVD------------------FMTADWFV-FEA
AFLKKVASRIVNEVDGVARVTYDITSKPPATVEWE
>XP_007377047_Spathaspora_passalidarum
---MSTS---TEDVPIEVSKVFDTILVLDFGSQYSHLITRRLREFQVYAEMLPCTQKISE
LSWKPKGIILSGGPYSVYAEDAPHVDHDIFKLGVPILGICYGMQELAWING-KGVARGDK
REYGPAELKVEDPTCA------LFKDV-DHSQVWMSHGDKLHALPTGFKVVATSDNSPFC
GISNEDEKIYGIQFHPEVTHTVQGKKLLRNFAVDICNANTNWSMENFIDTEIARIRKLVG
PTAEVIGAVSGGVDSTVGAKIMKEAIGDRFHAIYVDNGVMRKNETETVHKTLTEGLGINL
TVVDASELFLGRLKGITDPEKKRKIIGNTFIHVFEDEAAKI------KPHDGSEIEFLLQ
GTLYPDVIESISFKGPSQTIKTHHNVGGLLEDM----KLKLIEPLRELFKDEVRHLGELL
GVPTELVWRHPFPGPGLAIRVLGEVTKEQVKIAREADAIFIEEIKKAGLYRQISQAFAAL
LP--VKSVGVMGDQRTYEQVIALRAIETVD------------------FMTADWFV-FEA
AFLKRVASRIVNEVNGVARVTYDITSKPPATVEWE
>XP_043050266_Scheffersomyces_spartinae
--MADLS-----DVPIEVSKVFDTILVLDFGSQYSHLITRRLREFNVYAEMLPCTQKISE
LTWKPKGIILSGGPYSVYAEDAPHVDHEIFKLGVPIMGICYGMQELAWING-KGVARGDK
REYGPATLTVEDKSCP------LFDGV-DHSQVWMSHGDKLHALPTGYKVVATSDNSPFC
GIAHETEPIFGIQFHPEVTHSAHGKVLLKNFAVKICQANQNWSMENFVDTEIARIRKLVG
PTAEVIGAVSGGVDSTVGAKILKEAIGDRFHAIYVDNGVMRLNETETVYKTLTEGLGINL
TVVDASDLFLDRLKGITDPEKKRKIIGNTFIHVFEDEAAKI------TPKDGSEIEFLLQ
GTLYPDVIESISFKGPSQTIKTHHNVGGLLEDM----KLKLIEPLRELFKDEVRHLGELL
GVPTDLVWRHPFPGPGLAIRVLGEVTREQVKIAREADAIFIEEIKKAGLYRQISQAFAAL
LP--VKSVGVMGDQRTYEQVIALRAIETQD------------------FMTADWFV-FEA
AFLKKVASRIVNEVDGVARVTYDITSKPPATVEWE
>XP_001383192_Scheffersomyces_stipitis
---MSAA-----DVPVEITKVFDTILVLDFGSQYSHLITRRLREFNVYAEMLPCTQKISE
LSWKPKGVILSGGPYSVYAEDAPHVDHDVFKLDVPILGICYGMQEIAWING-KGVARGDK
REYGPATLNVEDSSNA------LFHGV-DHSQVWMSHGDKLHALPTGYKIVATSDNSPYA
AIYNETDNIYGIQFHPEVTHTIQGKTILKNFAVDICKANTNWSMENFIDTEIARIRKLVG
PTAEVIGAVSGGVDSTVGAKILNEAIGDRFHAIYVDNGVMRKNETETVYKTLTEGLGINL
TVVDASELFLGRLKGVTDPEKKRKIIGNTFIHVFEEEAAKI------TPKSGQEIEFLLQ
GTLYPDVIESISFKGPSQTIKTHHNVGGLLEDM----KLKLIEPLRELFKDEVRHLGELL
GVPTDLVWRHPFPGPGLAIRVLGEVTKEQVVIAREADAIFIEEIKKAGLYREISQAFAAL
LP--VKSVGVMGDQRTYDQVIALRAIETVD------------------FMTADWYV-FEA
SFLKRVASRIVNEVDGVARVTYDITSKPPATVEWE
>XP_020062559_Suhomyces_tanzawaensis
---MSTT----NDVPIEVSKSFDTILVLDFGSQYSHLITRRLREFNVYAEMLPCTQKIAE
LSWTPKGIILSGGPYSVYAEGAPHVDHDIFKLNVPILGICYGMQELAWING-KGVARGEK
REYGPATLNVEDAECP------LFKGV-DHSQVWMSHHDKLHALPTGFKAVATSTNSPFA
AISNEAEHIYGIQFHPEVTHTTQGKTMLKNFAVDICKATTNWTMENFIDTEIARIRKLVG
PTAEVIGAVSGGVDSTVGAKIMHEAIGTRFHAIYVDNGLMRLNETETVYKTLTEGLGINL
TVVDATDLFLGRLKGVTDPEKKRKIIGNTFIHVFEDEAAKI------KPASGQEIEYLLQ
GTLYPDVIESISFKGPSQTIKTHHNVGGLLENM----KLKLIEPLRELFKDEVRDLGELM
GVPHDLVWRHPFPGPGLGIRVLGEVNKEQLKIAREADAIFIEEIKAHGLYKEISQALAAL
LP--VKSVGVMGDQRTYEQVIALRAVETVD------------------FMTADWYV-FEA
KFLKKVASRIVNEVDGVARVTYDITSKPPATVEWE
>XP_020078850_Hyphopichia_burtonii
--MVSPS-----DVPVEVSKVFDTILVLDFGSQYSHLITRRLREFNVYAEMLPCTQKISE
LNWKPKGVILSGGPYSVYAEDAPHVDHDVFKLDVPILGICYGMQELAWING-KGVARGDK
REYGPATLNVEDQSCS------LFKGV-DNSQVWMSHGDKLHALPTGFKIVATSENSPYC
AIAHEKENIFGIQFHPEVTHSAQGKILLKNFAVDICQANTNWSMENFIDTEIARIQKLVG
PTAEVIGAVSGGVDSTVGAKIMKEAIGDRFHAIYVDNGVMRKNETETVYKTLTEGLGINL
TVVDASDLFLGRLKGVTDPEKKRKIIGNTFIHVFEDEAAKI------KPASGQEIEYLLQ
GTLYPDVIESISFKGPSQTIKTHHNVGGLLENM----KLKLIEPLRELFKDEVRHLGELL
GVPHDLVWRHPFPGPGLAIRVLGEVTKEQVKIAREADAIFIEEIKKAGLYKQISQAFAAL
LP--VKSVGVMGDQRTYEQVIALRAIETTD------------------FMTADWFI-FEA
AFLKKVASRIVNEVDGVARVTYDITSKPPATVEWE
>XP_015469897_Debaryomyces_fabryi
--MVNPA-----DVPIEVSKVFDTILVLDFGSQYSHLITRRLREFNVYAEMLPCTQKISE
LTWKPKGIILSGGPYSVYEEGSPHVDHDIFKLDVPILGICYGMQELAWING-KGVARGDK
REYGPATLNVEDASCA------LFNGV-DHSQVWMSHGDKLHALPTGFKVVATSDNSPFA
AISHEKESIFGIQFHPEVTHTKQGKVLLRNFAIDICKASNNWTMENFIDTEIARIQKLVG
PTAEVIGAVSGGVDSTVGAKIMKEAIGDRFHAIYVDNGLMRLNETEQVYKTLTEGLGINL
TVVDATDLFLSKLKGVTDPEKKRKIIGNNFIHVFEAEAAKI------KPASGQEIEYLLQ
GTLYPDVIESISFKGPSQTIKTHHNVGGLLEDM----KLKLIEPLRELFKDEVRHLGEIM
GVPHDLVWRHPFPGPGLAIRVLGEVTREQLKIAREADSIFIEEIKKAGLYKDISQAFAAL
LP--VKSVGVMGDQRTYEQVIALRAIETVD------------------FMTADWFV-FEA
AFLKKTASRIVNEVDGVARVTYDITSKPPATVEWE
>XP_460848_Debaryomyces_hansenii
--MVNPA-----DVPIEVSKVFDTILVLDFGSQYSHLITRRLREFNVYAEMLPCTQKISE
LTWKPKGIILSGGPYSVYEDGSPHVDHDIFKLNVPILGICYGMQELAWING-KGVARGDK
REYGPATLNVEDSSCS------LFKGV-DHSQVWMSHGDKLHALPTGFKVVATSDNSPFA
AISNEKENIFGIQFHPEVTHTKQGKVLLRNFAIDICQASNNWTMENFIDTEIARIQKLVG
PTAEVIGAVSGGVDSTVGAKIMKEAIGDRFHAIYVDNGLMRLNETEQVYKTLTEGLGINL
TVVDATDLFLGKLQGVTDPEKKRKIIGNNFIHVFEAEAAKI------KPASGQEIEYLLQ
GTLYPDVIESISFKGPSQTIKTHHNVGGLLEDM----KLKLIEPLRELFKDEVRHLGEIM
GVPHDLVWRHPFPGPGLAIRVLGEVTREQLKIAREADNIFIEEIRKAGLYKDISQAFAAL
LP--VKSVGVMGDQRTYEQVIALRAIETTD------------------FMTADWFV-FEA
AFLKKTASRIVNEVDGVARVTYDITSKPPATVEWE
>XP_006689784_Yamadazyma_tenuis
---MSSI----EDVPIEVSKVFDTILVLDFGSQYSHLITRRLREFNIYAEMLPCTQKISE
LSWKPKGVILSGGPYSVYADDAPHVDHDVFKLGVPILGICYGMQELAWING-KGVARGEK
REYGPATIDVQDKSCA------LFKDI-DHSQVWMSHHDKLHALPTGYKVVATSGNSPFA
AIANDTEQIYGIQFHPEVTHTTQGKTLLRNFAVEICKANTNWSMENFVDTEIARIKKLVG
PTAEVIGAVSGGVDSTVGAKILHEAIGERFHAIYVDNGLMRKNETEQVYQTLTEGLGINL
TVVDATDKFLDRLKGIKDPEKKRKIIGNTFIHVFEEEAAKI------KPASGQEIEYLLQ
GTLYPDVIESISFKGPSQTIKTHHNVGGLLEDM----KLKLIEPLRELFKDEVRHLGELL
GVPHDLVWRHPFPGPGLAIRVLGEITRPQLKIAREADHIFIEEIKNAGIYKEISQAFAAL
LP--VFSVGVMGDQRTYEQVIALRAIETVD------------------FMTADWYV-FEA
SFLKRVASRIVNEVDGVARVTYDITSKPPATVEWE
>XP_001483312_Meyerozyma_guilliermondii
---MTAA----EDVPIEVSKLFDTILVLDFGSQYSHLITRRLREFNVYAEMLPCTQKIAD
LTWKPKGVILSGGPYSVYEDGSPHVDHDVFKLNVPILGICYGMQEIAWING-KGVARGDK
REYGPATLNVKDKLCA------LFADV-DHSQVWMSHGDKLHALPTGFNIVATSDNSPYA
AVANEDESIYGIQFHPEVTHTTQGRTILKNFAVNICKASTNWTMENFIDTEIARIQKLVG
PTAEVIGAVSGGVDSTVGAKIMKEAIGDRFHAIYVDNGVMRKNETEEVYKTLTEGLGINL
TVVDASDLFLGRLKGITDPEKKRKIIGNTFIHVFEEEAAKI------KPAHGQEIEYLLQ
GTLYPDVIESISFKGPSQTIKTHHNVGGLLDVM----KLKLIEPLRELFKDEVRHLGELL
GVPHDLVWRHPFPGPGLAIRVLGEVTPAQVKIAREADAIFIAEIKAAGLYKQISQAFAAL
LP--VKSVGVMGDQRTYEQVIALRAIETVD------------------FMTADWFV-FEA
AFLKRVASRIVNEVDGVARVTYDITSKPPATVEWE
>XP_018711383_Metschnikowia_bicuspidata
---MSAAQEALNDVPIEVSKVFDTILVLDFGSQYSHLITRRLREFNVYAEMLPCTQKILE
LTWKPKGVILSGGPYSVYAADAPHVDHDVFQLDVPILGICYGMQELAWING-KGVGRGDK
REYGPATLAVQDQACP------LFQGV-DHSQVWMSHGDKLHALPSGFKTVATSDNSPFC
AIAHETDAIYGIQFHPEVTHSVNGKVLLRNFAVNICRAQTNWSMENFVDTEIARIRKLVG
PTAEVIGAVSGGVDSTVGAKIMKEAIGDRFHAIYVDNGVMRLNETEEVHRTLTEGLGINL
TVVDASDLFLGRLKGVTDPEKKRKIIGNTFIHVFEDEAAKI------KPASGQEIEFLLQ
GTLYPDVIESISFKGPSQTIKTHHNVGGLLEDM----KLKLIEPLRELFKDEVRHLGELL
GVPHDLVWRHPFPGPGLAIRVLGEVTPAQVKIAREADAIFIAEIKKAGLYKQISQAFAAL
LP--VKSVGVMGDQRTYEQVIALRAIETLD------------------FMTADWFV-FEA
SFLKRVASRIVNEVDGVARVTYDITSKPPATVEWE
>XP_002614739_Clavispora_lusitaniae
---MSTE-----DVPIEVSKVFDTILVLDFGSQYSHLITRRLREFNVYAEMLPCTQKISE
LSWTPKGIILSGGPYSVYADDAPHVDHDIFKLNVPILGICYGMQELAWING-KGVGRGDK
REYGPATLNVEDKDCP------LFKGV-DHSQVWMSHGDKLHALPTGFKTVATSDNSPFC
AIAHEKEHIYGIQFHPEVTHSVNGKVLLKNFAVDICQANTNWSMENFIDTEIARIRKLVG
PTAEVIGAVSGGVDSTVGAKIMQEAIGNRFHAIYVDNGVMRLNETEQVYKTLTEGLGINL
TVVDASDLFLGRLKGVTDPEKKRKIIGNTFIHVFEDEAAKI------KPASGQEIEYLLQ
GTLYPDVIESISFKGPSQTIKTHHNVGGLLDNM----KLKLIEPLRELFKDEVRHLGELL
GVPHDLVWRHPFPGPGLAIRVLGEVTKEQVKIAREADAIFIEEIKKAGLYKEISQAFAAL
LP--VKSVGVMGDQRTYEQVIALRAIETVD------------------FMTADWYV-FEA
SFLKRVASRIVNEVDGVARVTYDITSKPPATVEWE
>XP_025342826_Candida_haemuloni
---MSVP-----DVPVEVSKVFDTILVLDFGSQYSHLITRRLREFNVYAEMLPCTQKIAE
LSWKPKGIILSGGPYSVYAEDAPHVDHDVFKLDVPILGICYGMQELAWING-KGVGRGDK
REYGPATLNVEDQSCP------LFNGV-DHSQVWMSHGDKLHALPTGFKTVATSDNSPFC
AIAHEKDPIYGIQFHPEVTHSVNGKILLKNFALDICKANSNWSMENFVDTEIARIQKLVG
PTAEVIGAVSGGVDSTVGAKIMKEAIGDRFHAIYVDNGVMRKNETETVYKTLTEGLGINL
TVVDASDLFLGRLKGVTDPEKKRKIIGNTFIHVFEDEAAKI------KPASGQEIEFLLQ
GTLYPDVIESISFKGPSQTIKTHHNVGGLLEDM----KLKLIEPLRELFKDEVRHLGELL
GVPHDLVWRHPFPGPGLAIRVLGEVTKEQVTIAREADAIFIEEIKKAGLYKQISQAFAAL
LP--VKSVGVMGDQRTYEQVIALRAIETVD------------------FMTADWFV-FEA
SFLKRVASRIVNEVDGVARVTYDITSKPPATVEWE
>XP_024714633_Candida_pseudohaemulonis
---MSVP-----DVPVEVSKVFDTILVLDFGSQYSHLITRRLREFNVYAEMLPCTQKIAE
LSWKPKGVILSGGPYSVYADDAPHVDHDVFKLDVPILGICYGMQELAWING-KGVGRGDK
REYGPATLNVEDKLCP------LFDGV-DHSQVWMSHGDKLHALPTGFKTVATSDNSPFC
AIAHEKDPIFGIQFHPEVTHSVNGKILLKNFALEICKANANWSMENFVDTEIARIQKLVG
PTAEVIGAVSGGVDSTVGAKIMKEAIGDRFHAIYVDNGVMRKNETENVYKTLTEGLGINL
TVVDALDLFLGRLKGVTDPEKKRKIIGNTFIHVFEDEAAKI------KPASGQEIEFLLQ
GTLYPDVIESISFKGPSQTIKTHHNVGGLLEDM----KLKLIEPLRELFKDEVRHLGELL
GVPHDLVWRHPFPGPGLAIRVLGEVTKEQVTIAREADAIFIEEIKKAGLYKQISQAFAAL
LP--IKSVGVMGDQRTYEQVIALRAIETVD------------------FMTADWFV-FEA
SFLKRVASRIVNEVDGVARVTYDITSKPPATVEWE
>XP_025337327_Candida_duobushaemulonis
---MSVP-----DVPVEVPKVFDTILVLDFGSQYSHLITRRLREFNVYAEMLPCTQKIAE
LSWKPKGVILSGGPYSVYAEDAPHVDHDVFKLDVPILGICYGMQELAWING-KGVGRGDK
REYGPATLNVEDKSCP------LFDGV-DHSQVWMSHGDKLHALPTGFKTVATSDNSPFC
AIAHEKDPIFGIQFHPEVTHSVNGKVLLKNFALQICKVNANWSMENFVDTEIARIQKLVG
PTAEVIGAVSGGVDSTVGAKIMKEAIGDRFHAIYVDNGVMRKNETENVYKTLTEGLGINL
TVVDASDLFLGRLKGVTDPEKKRKIIGNTFIHVFEDEAAKI------KPASGQEIEFLLQ
GTLYPDVIESISFKGPSQTIKTHHNVGGLLEDM----KLKLIEPLRELFKDEVRHLGELL
GVPHDLVWRHPFPGPGLAIRVLGEVTKEQVTIAREADAIFIEEIKKAGLYKQISQAFAAL
LP--VKSVGVMGDQRTYEQVIALRAIETVD------------------FMTADWFV-FEA
SFLKRVASRIVNEVDGVARVTYDITSKPPATVEWE
>XP_028888592_Candida_auris
---MSVP-----DVPVEVSKVFDTILVLDFGSQYSHLITRRLREFNVYAEMLPCTQKISE
LSWKPKGVILSGGPYSVYAEDAPHVDHDVFKLDVPILGICYGMQELAWING-KGVGRGDK
REYGPATLNVEDQECP------LFKGV-DHSQVWMSHGDKLHALPTGFKTVATSENSPFC
AIRHEKDPIFGIQFHPEVTHSVNGKLVLKNFALDICKANANWSMENFVDTEIARIQKLVG
PTAEVIGAVSGGVDSTVGAKIMKEAIGDRFHAIYVDNGVMRKNETETVYKTLTEGLGINL
TVVDASELFLSRLKGVTDPEKKRKIIGNTFIHVFEDEAAKI------KPASGQSIEFLLQ
GTLYPDVIESISFKGPSQTIKTHHNVGGLLEDM----KLKLIEPLRELFKDEVRHLGELL
GVPHDLVWRHPFPGPGLAIRVLGEVTKEQVAIAREADAIFIEEIKKAGLYKQISQAFAAL
LP--VKSVGVMGDQRTYEQVIALRAIETVD------------------FMTADWFV-FEA
AFLKKVASRIVNEVDGVARVTYDITSKPPATVEWE
>NP_013944_Saccharomyces_cerevisiae
--MAAGE---------QVSNMFDTILVLDFGSQYSHLITRRLREFNIYAEMLPCTQKISE
LGWTPKGVILSGGPYSVYAEDAPHVDHAIFDLNVPILGICYGMQELAWING-KQVGRGDK
REYGPATLKVIDDSNS------LFKGM-NDSTVWMSHGDKLHGLPTGYKTIATSDNSPYC
GIVHETKPIYGIQFHPEVTHSTQGKTLLKNFAVDLCHAKQNWTMENFIDTEINRIRKLVG
PTAEVIGAVSGGVDSTVASKLMTEAIGDRFHAILVDNGVLRLNEAANVKKTLVEGLGINL
MVVDASEEFLSKLKGVTDPEKKRKIIGNTFIHVFEREAEKI------KPKDGKEIQFLLQ
GTLYPDVIESISFKGPSQTIKTHHNVGGLLENM----KLKLIEPLRELFKDEVRHLGELL
GIPHDLVWRHPFPGPGIAIRVLGEVTKEQVEIARKADNIYIEEIKKAGLYNQISQAFACL
LP--VKSVGVMGDQRTYDQVIALRAIETTD------------------FMTADWFP-FEH
SFLKKVASRIVNEVDGVARVTYDITSKPPATVEWE
>XP_018220265_Saccharomyces_eubayanus
--MAADE---------QVSNMFDTILVLDFGSQYSHLITRRLREFNIYAEMLPCTQKISE
LGWTPKGVILSGGPYSVYAEDAPHVDHAIFDLNVPILGICYGMQELAWING-KQVGRGDK
REYGPSTLNVLDDANP------LFKGM-NNSTVWMSHGDKLHGLPTGYKTIATSDNSPFC
GVVHETKPIYGIQFHPEVTHSTQGKTLLKNFAVDLCHAKQNWTMENFIDTEINRIRKLVG
PTAEVIGAVSGGVDSTVASKLMTEAIGERFHAILVDNGVLRLNEAANVKKTLVEGLGINL
NVVDASEEFLTKLKGVTDPEKKRKIIGNTFIHVFEREAEKI------KPKDGKDIEFLLQ
GTLYPDVIESISFKGPSQTIKTHHNVGGLLENM----KLKLIEPLRELFKDEVRHLGELL
GIPHDLVWRHPFPGPGIAIRVLGEVTKEQVEIARKADNIYIEEIKQAGLYNQISQAFACL
LP--VKSVGVMGDQRTYDQVIALRAIETTD------------------FMTADWFP-FEH
SFLKKVAARIVNEVDGVARVTYDITSKPPATVEWE
>XP_033768520_Saccharomyces_paradoxus
--MAAGE---------QVSNMFDTILVLDFGSQYSHLITRRLREFNIYAEMLPCTQKISE
LGWTPKGVILSGGPYSVYAEDAPHVDHAIFDLNVPILGICYGMQELAWING-KQVGRGDK
REYGPATLKVIDDSNP------LFKGM-NDSTVWMSHGDKLHGLPTGYKTIATSDNSPYC
GIVHETKPIYGIQFHPEVTHSTQGKTLLKNFAVDLCHAKQNWTMENFIDTEINRIRKLVG
PTAEVIGAVSGGVDSTVASKLMTEAIGDRFHAILVDNGVLRLNEAANVKKTLVEGLGINL
MVVDASEEFLGKLKGVTDPEKKRKIIGNTFIHVFEREAEKI------KPKDGKEIQFLLQ
GTLYPDVIESISFKGPSQTIKTHHNVGGLLENM----KLKLIEPLRELFKDEVRHLGELL
GIPHDLVWRHPFPGPGIAIRVLGEVTKEQVEIARKADNIYIEEIKKAGLYNQISQAFACL
LP--VKSVGVMGDQRTYDQVIALRAIETTD------------------FMTADWFP-FEH
SFLKKVASRIVNEVDGVARVTYDITSKPPATVEWE
>XP_003674515_Naumovozyma_castellii
--MA-VE---------QVSSVFDTILVLDFGSQYSHLITRRLREFNIYAEMLPCTQKISE
LSWKPKGVILSGGPYSVYAEDAPHVDHDVFKLNVPILGICYGMQELAWING-KQVGRGEK
REYGPATLNVLDKSDP------LFANI-DHSTVWMSHGDKLHGLPTGFKTIATSDNSPYC
GIVHEKEPIYGIQFHPEVTHSTQGKQLLKNFAVNLCHANQNWTMENFIETEIQRIRDLVG
PTAEVIGAVSGGVDSTVASKLMTEAIGNRFHAILVDNGVLRLNEAATVKKTLVEGLGINL
TVVDASEEFLSKLKGVTDPEKKRKIIGNTFIHVFEREAEKI------KPKDGQEIQYLLQ
GTLYPDVIESISFKGPSQTIKTHHNVGGLLDNM----KLKLIEPLRELFKDEVRHLGELL
GISHELVWRHPFPGPGIAIRVLGEVTKEQVAIARKADYIYIEEIRKAGLYDKISQAFACL
LP--VKSVGVMGDQRTYEQVIALRAIETTD------------------FMTADWYP-FEH
SFLKKVASRIVNEVDGVARVTYDITSKPPATVEWE
>XP_003670145_Naumovozyma_dairenensis
--MA-VK---------QVSGIFDTILVLDFGSQYSHLITRRLREFNIYAEMLPCTQKISE
LSWKPKGIILSGGPYSVYDPEAPHVDHDIFKLDVPILGICYGMQELAWING-KQVGRGEK
REYGPATLNVLDKSDP------LFANI-DHSTVWMSHGDKLHGLPTGFKTIATSDNSPYC
GIVHETKKIYGIQFHPEVTHSSQGKQLLKNFAVDLCHATQNWTMENFIETEIKRIRELVG
PTAEVIGAVSGGVDSTVASKLMTEAIGERFHAILVDNGVLRLNEAATVKKTLVEGLGINL
TVVDAADEFLGKLKGVTDPEKKRKIIGNTFIHVFEREAEKI------KPKDGQEIQYLLQ
GTLYPDVIESISFKGPSQTIKTHHNVGGLLENM----KLKLIEPLRELFKDEVRHLGELL
GISHELVWRHPFPGPGIAIRVLGEVTREQVEIARKADHIYIEEIRKHGLYDKIAQAFACL
LP--VKSVGVMGDQRTYEQVIALRAVETSD------------------FMTADWYP-FEH
SFLKKVASRIVNEVDGVARVTYDITSKPPATVEWE
>XP_003954987_Kazachstania_africana
--MAKVE---------QVSGIFDTILVLDFGSQYSHLITRRLREFNIYAEMLPCTQKISE
LSWKPKGVILSGGPYSVYAEDAPHVDHAVFDLNVPILGICYGMQELAWING-KQVARGEK
REYGPATLNVLDKADA------LFNGV-DHSIVWMSHGDKLNGLPTGFKTIATSDNSPYC
GIAHESKPIYGIQFHPEVTHSTLGKTLLKNFAVDICKTEQNWTMENFIDTEIKRIRELVG
PTAEVIGAVSGGVDSTVASKLMTEAIGDRFHAILVDNGVLRLNEAENVKKTLVEGLGINL
TVVDAADEFLSNLKGVTDPEKKRKIIGNTFIHVFEREAEKI------KPKDGQEIQYLLQ
GTLYPDVIESISFKGPSQTIKTHHNVGGLLENM----KLKLIEPLRELFKDEVRHLGELL
GISHELVWRHPFPGPGIAIRVLGEVTKKQVEIARKADYIYIEEIRKAGLYDKIAQAFACL
LP--VKSVGVMGDQRTYEQVIALRAIETTD------------------FMTADWYP-FEH
AFLKKVASRIVNEVDGVARVTYDITSKPPATVEWE
>XP_022465592_Kazachstania_naganishii
-MSGSAD---------PVSAAFDTILVLDFGSQYSHLITRRLREFNIYAEMLPCTQKISE
LGWTPKGIIMSGGPYSVYAEDAPHVDHDVFKLGVPILGICYGMQELAWING-KQVHRGEK
REYGPSKLHVLDNTNP------LFEGI-DNSTVWMSHGDKLNGLPTGFKVIAISDNSPFC
GIVHESDPIYGIQFHPEVTHSTMGKVLLKNFAVNLCHAAQNWTMENFIEKEITRIRELVG
PTAEVIGAVSGGVDSTVASKLMTEAIGDRFHAILVDNGVLRLNEAATVKKTLVDGLGINL
TVIDASEEFLTKLKGVTDPEKKRKIIGNTFIHVFEREAENI------KPKDGQEIQYLLQ
GTLYPDVIESISFKGPSQTIKTHHNVGGLLEDM----KLKLIEPLRELFKDEVRHLGELL
GISHELVWRHPFPGPGIAIRVLGEVTKSQVEIARKADYIYIEEIRKAGLYDKISQAFACL
LP--VKSVGVMGDQRTYEQVIALRAIETTD------------------FMTADWYP-FEH
SFLKNVASRIVNEVDGVARVTYDITSKPPATVEWE
>XP_446141_Candida_glabrata
--MSSIE---------QVNEVFDTILVLDFGSQYSHLITRRLREFNIYAEMLPCTQKIAD
LHFKPKGVIMSGGPYSVYAEDAPHVDHAIFDLGVPILGICYGMQELAWING-KQVARGEK
REYGPATLNVLDKEDA------LFKNV-DHSTVWMSHGDKLHGLPTGFKVIATSDNSPYC
GIVHESKQIYGIQFHPEVTHSSNGKTLLKNFAVDLCHAKQNWTMKNFIGTEVQRIRDLVG
PTAEVIGAVSGGVDSTVASKLMTEAIGDRFHAILVDNGVLRLNEAATVKKTLVDGLGINL
TVVDAADEFLDNLKGVTDPEKKRKIIGNTFIHVFEREAEKI------KPKDGKAIEFLLQ
GTLYPDVIESISFKGPSQTIKTHHNVGGLLENM----KLKLIEPLRELFKDEVRELGELL
GISHELVWRHPFPGPGIAIRVLGEVTREQVEIARKADHIYIEEIRKAGLYDKISQAFACL
LP--VKSVGVMGDQRTYEQVIALRAIETTD------------------FMTADWYP-FEH
SFLRKVASRIVNEVDGVARVTYDITSKPPATVEWE
>XP_004180137_Tetrapisispora_blattae
--MVSVE---------QVSNMFDTILVLDFGSQYSHLITRRLREFNVYAEMLPCTQKISE
LGWTPKGVILSGGPYSVYAEDAPHVDHAVFDLNVPILGICYGMQELAWING-KQVGRGEK
REYGPATLNVLTKDDP------LFQGV-DNSRVWMSHGDKLHGLPTNFKVIATSDNSPYC
GVVHETKPIYGIQFHPEVTHSTLGKVLLKNFAVNLCKTKQNWTMENFIDSEIQRIRDLVG
PTAEVIGAVSGGVDSTVASKLMTEAIGDRFHAILVDNGVLRLDEAKNVKKTLVDGLGINL
KVVDASEEFLSKLKGVTDPEQKRKIIGHTFIHVFEREAALI------KPKDGQEIKFLLQ
GTLYPDVIESISFKGPSQTIKTHHNVGGLLDDM----KLQLIEPLRELFKDEVRHLGELL
GISHELVWRHPFPGPGIAIRVLGEVTKEQVAIARHADSIYIEEIRKHGLYDKISQAFACL
LP--VKTVGVQGDNRVYDQVIALRAIETTD------------------FMTCDWFP-FDH
AFLKKVSSRIVNEVDGVARVVYDITSKPPATVEWE
>XP_003686408_Tetrapisispora_phaffii
--MVAVE---------QVSSMFDTILVLDFGSQYSHLLTRRLREYNVYAEMLPCTQKISE
LGWKPKGVILSGGPYSVYDADAPHVDHDVFELGVPILGICYGMQELAWING-KQVGRGEK
REYGPATLNVLNHASP------LFKDV-DHSTVWMSHGDKLNSLPTGFEVIATSDNSPYC
GIANESKNIYGIQFHPEVTHSTKGKTMLKNFAVDICKAKQNWSMENFIDSEIKRIRELVG
PTAEVIGAVSGGVDSTVASKLMTEAIGDRFHAILVDNGVLRLNEAENVKKTLIDGLGINL
TVIDAADEFLDNLKGVTDPEKKRKIIGNTFIRVFEREAEKI------KPKDGSNVEFLLQ
GTLYPDVIESISFKGPSQTIKTHHNVGGLLDDM----KLKLIEPLRELFKDEVRHLGELL
GISHELVWRHPFPGPGIAIRVLGEVTREQVEIARKADFIYIEEIRKAGLYDKISQAFACL
LP--VKTVGVQGDNRIYDQVIALRAIETTD------------------FMTADWFP-FEH
SFLKKVSTRIVNEVDGVARVTYDITSKPPATVEWE
>XP_001642991_Vanderwaltozyma_polyspora
---MVTE---------QVSSIFDTILVLDFGSQYSHLITRRLREFNVYAEMLPCTQKISE
LSWKPKGVILSGGPYSVYDPEAPHVDHDVFKLGVPILGICYGMQELAWING-KQVARGEK
REYGPATLNVLDQSVP------LFEDV-DHSTVWMSHGDKLNGLPNGFKVIATSDNSPYC
GVAHETEQIYGIQFHPEVTHSTMGKVLLKNFAVKICKANQNWTMENFIETEINRIRELVG
PTAEVIGAVSGGVDSTVASKLMTEAIGDRFHAILVDNGVLRLNEAENVKKTLIQGLGINL
TVVDAADEFLDNLKGITDPERKRKIIGNTFIHVFEREAAKI------QPKDGKEIQFLLQ
GTLYPDVIESISFKGPSQTIKTHHNVGGLLDNM----KLKLIEPLRELFKDEVRHLGELL
GISHELVWRHPFPGPGIAIRVLGEVTREQVAIARKADFIYIEEIRKAGLYDKISQAFACL
LP--VKSVGVMGDNRVYDQVIALRAIETTD------------------FMTADWYP-FEH
SFLKKVASRIVNEVDGVARVTYDITSKPPATVEWE
>XP_003679716_Torulaspora_delbrueckii
--------------------MFDTILVLDFGSQYSHLITRRLREFNIYAEMLPCTQKLAE
LGWKPKGVILSGGPYSVYEKGAPHVDQAIFDLNVPILGICYGLQELAWIDNCEHVGRGDK
REYGPATLNVKNQENA------LFKGI-DHSTVWMSHGDKLHGLPKDFEVIATSDNSPYC
GIAHKTKQIYGIQFHPEVTHSTQGKTLLKNFAASICQAKQNWTMENFIDTEIQRIRTLVG
PTAEVIGAVSGGVDSTVASKLMTEAIGDRFHAILVDNGVLRLNEAQTVKKTLVDGLGINL
TVVDAADEFLDKLKGVTDPEKKRKIIGNTFIHVFEREAAKI------QPKDGKDIEFLLQ
GTLYPDVIESISFKGPSQTIKTHHNVGGLLEDM----KLKLIEPLRELFKDEVRHLGELL
GIPHDLVWRHPFPGPGIAIRVLGEVTREQVEIARKADHIYITEIKNAGLYNKISQAFACL
LP--VKSVGVMGDQRTYEQVIALRAIETTD------------------FMTADWFP-FEH
DFLKRVASRIVNEVDGVARVTYDITSKPPATVEWE
>XP_037142874_Zygotorulaspora_mrakii
----MSA---------AVSNMFDTILVLDFGSQYSHLITRRLREFNIYAEMLPCTQKISE
LGWKPKGVILSGGPYSVYEEGSPHVDRAIFDLQVPILGICYGLQELAWIDG-SHVGRGDK
REYGPATLNVVDSNHR------LFKGI-DRSIVWMSHGDKLHGLPSDYEVIATSENSPYC
GIGHTKKDIFGIQFHPEVTHSTQGKLLLKNFAVDICKAQQNWTMENFIETEIQRIRNLVG
PTAEVIGAVSGGVDSTVASKLMTEAIGDRFHAILVDNGVLRLNEAENVKKTLVEGLNINL
TVVDASDEFLDKLKGVTDPERKRKIIGNTFIHVFEREAAKI------KPKDGKDIEFLLQ
GTLYPDVIESISFKGPSQTIKTHHNVGGLLEDM----KLKLIEPLRELFKDEVRHLGELL
GISHELVWRHPFPGPGIAIRVLGEVTRAQVEIARKADHIYIEEIKKAGLYNNIAQAFACL
LP--VKSVGVMGDQRTYEQVIALRAIETTD------------------FMTADWYP-FEH
DFLKRVASRIVNEVDGVARVTYDITSKPPATVEWE
>XP_002494638_Zygosaccharomyces_rouxii
----MSE---------EVSKVFDTILVLDFGSQYSHLITRRLREFNIYAEMLPCTQKISE
LSWKPKGVILSGGPYSVYEDGAPHVDHDVFALNVPILGICYGMQELAWING-KQVARGEK
REYGPATLNVVDKECP------LFQGV-DHSRVWMSHGDKLHGLPTGFKVIATSDNSPYC
GISHESKSIYGIQFHPEVTHSTHGKILLKNFAVDICHAAQNWTMENFIDTEIQRIRNLVG
PTAEVIGAVSGGVDSTVASKLMTEAIGDRFHALLVDNGVLRLNEAAMVKETLGDGLGINL
TVVDASEEFLTKLKGVEDPEKKRKIIGNTFIHVFEREAAKI------KPRDGKDIEFLLQ
GTLYPDVIESISFKGPSQTIKTHHNVGGLLEDM----KLKLIEPLRELFKDEVRHLGELL
GIPHDLVWRHPFPGPGIAIRVLGEVTESQVQIARLADYIYIEEIKKAGLYNKIAQAFACL
LP--VKSVGVMGDQRTYEQVIALRAIETSD------------------FMTADWFP-FEH
DFLKRVASRIVNEVDGVARVTYDITSKPPATVEWE
>XP_003647440_Eremothecium_cymbalariae
--MGAVE---------EVSSVFDTILVLDFGSQYSHLITRRLREFNVYAEMLPCTQKISE
LKWKPKGVILSGGPYSVYAEDAPHVDRAIFELGVPILGICYGLQELAWIAG-VDVGRGDK
REYGRATLHVEDIGCP------LFKDV-DNSTVWMSHGDKLHGLPDGFKVIATTENSPYC
GIANESKAIYGIQFHPEVTHSSQGKQLLRNFSVDVCGATQNWTMENFVDTEIQRIKTLVG
PTAEVIGAVSGGVDSTVAAKLMTEAIGDRFHAILVDNGVLRLNEAANVKKTLQEGLGINL
TVVDASDEFLSKLKGVTDPEKKRKIIGNTFIHVFEREAAKI------HPKSGEAIEFLLQ
GTLYPDVIESISFKGPSQTIKTHHNVGGLLENM----KLKLIEPLRELFKDEVRHLGELL
GISHELVWRHPFPGPGIAIRVLGEVTKEQVEIARKADHIYIEEIRKAGLYNKISQAFACL
LP--VKSVGVMGDQRTYDQVIALRAIETTD------------------FMTADWFP-FEH
DFLKHVASRIVNEVDGVARVTYDITSKPPATVEWE
>NP_985206_Eremothecium_gossypii
--MAAVE---------QVSSVFDTILVLDFGSQYSHLITRRLREFNVYAEMLPCTQKISE
LGWKPKGVILSGGPYSVYAADAPHVDRAVFELGVPILGICYGLQELAWIAG-AEVGRGEK
REYGRATLHVEDSACP------LFNNV-DSSTVWMSHGDKLHALPADFHVTATTENSPFC
GIAHDSKPIFGIQFHPEVTHSSQGKTLLKNFAVEICQAAQTWTMENFIDTEIQRIRTLVG
PTAEVIGAVSGGVDSTVAAKLMTEAIGDRFHAILVDNGVLRLNEAANVKKILGEGLGINL
TVVDASEEFLTKLKGVTDPEKKRKIIGNTFIHVFEREAARI------QPKNGEEIEFLLQ
GTLYPDVIESISFKGPSQTIKTHHNVGGLLDNM----KLKLIEPLRELFKDEVRHLGELL
GISHELVWRHPFPGPGIAIRVLGEVTKEQVEIARKADHIYIEEIRKAGLYNKISQAFACL
LP--VKSVGVMGDQRTYDQVIALRAIETTD------------------FMTADWYP-FEH
EFLKHVASRIVNEVEGVARVTYDITSKPPATVEWE
>XP_452518_Kluyveromyces_lactis
---MSPV---------EVSNVFDTILVLDFGSQYSHLITRRLREFNVYAEMLPCTQKIAD
LHWKPKGVILSGGPYSVYEKDAPHVDKAIFDLGVPILGICYGLQEIAWINN-TEVGRGEK
REYGPATLRVEDKSCP------LFANV-DHSTVWMSHHDKVHNLPAGFKITATSENSPFC
GIANEDKQIYGIQFHPEVTHSTQGKTLLRNFAVDICKASQSWNMENFIDTEINRIRELVG
PDAEVIGAVSGGVDSTVAAKLMDRAIGDRFHAIMVDNGVLRLNEAATVKKTLGEGLGINL
TVVDASDEFLDKLKGVTDPEKKRKIIGNTFIHVFEREAAKI------QPKNGKEIEFLLQ
GTLYPDVIESISFKGPSQTIKTHHNVGGLLENM----KLKLIEPLRELFKDEVRELGELL
GISHELVWRHPFPGPGIAIRVLGEVTREQVAIARKADYIYIEEIRKAGLYNNISQAFACL
LP--VKSVGVMGDQRTYEQVIALRAIETTD------------------FMTADWYP-FEH
SFLKKVASRIVNEVDGVARVTYDITSKPPATVEWE
>XP_022673842_Kluyveromyces_marxianus
---MAPV---------EVSNVFDTILVLDFGSQYSHLITRRLREFNVYAEMLPCTQKIAD
LGWTPKGVILSGGPYSVYEKDAPHVDKAVFDLNVPVLGICYGLQEIAWINN-TEVGRGEK
REYGPSTLHVQDKQCP------LFANV-DNSTVWMSHHDKLHGLPTGFKITATSDNSPFC
GIAHEEKPIYGIQFHPEVTHSTQGKTLLRNFAVDICKASQSWNMENFIDTEIQRIRDLVG
PEAEVIGAVSGGVDSTVAAKLMDRAIGDRFHAIMVDNGVLRLNEAATVKKTLGEGLGINL
TVVDAADEFLDKLKGVTDPEKKRKIIGNTFIHVFEREALKI------KPKSGKEIEFLLQ
GTLYPDVIESISFKGPSQTIKTHHNVGGLLENM----KLKLIEPLRELFKDEVRELGELL
GIPHDLVWRHPFPGPGIAIRVLGEVTREQVAIARKADYIYIEEIRKAGLYNKISQAFACL
LP--VKSVGVMGDQRTYEQVIALRAIETTD------------------FMTADWFP-FEH
SFLKNVASRIVNEVDGVARVTYDITSKPPATVEWE
>XP_022626438_Lachancea_lanzarotensis
-MSSTVE---------QVSSVFDTILVLDFGSQYSHLITRRLREFNVYAEMLPCTQKIAE
LGWKPAGVILSGGPYSVYAEDAPHVDLDVFELDVPILGICYGMQELAWLNG-KQVARGEK
REYGPATLNVEVASSP------LFKGM-DHSRVWMSHGDKLHGLPTGFEVIATSDNSPYC
GVAHKEKPIYGIQFHPEVTHSTQGKTLLKNFAVDICKANQNWTMENFIDTEIKRIRDLVG
PTAEVIGAVSGGVDSTVAAKLMTEAIGERFHAILVDNGVLRLNEAANVKKTLGEGLGINL
TVIDAADEFLDKLKGVTDPEKKRKIIGNTFIHVFEREAARI------QPKGGDEIEFLLQ
GTLYPDVIESISFKGPSQTIKTHHNVGGLLEDM----KLKLIEPLRELFKDEVRHLGELL
GISHELVWRHPFPGPGIAIRVLGEVTREQVAIARKADHIYIEEIRKAGLYNKISQAFACL
LP--VKSVGVMGDQRTYEQVIALRAIETTD------------------FMTADWFP-FEH
EFLKKVASRIVNEVDGVARVTYDITSKPPATVEWE
>XP_002553258_Lachancea_thermotolerans
--MSDVE---------QVSSVFDTILVLDFGSQYSHLITRRLREFNVYAEMLPCTQKISE
LGWKPKGVILSGGPYSVYAEDAPHVDMDVFKLDVPILGICYGMQELAWING-KQVARGEK
REYGPATLKVEDASSP------LFEGM-DHSRVWMSHGDKLHGLPTGYKVIATSDNSPFC
GITHEEKPIFGIQFHPEVTHSTQGKTLLKNFAVNICKANQNWTMENFIDTEIKRIRELVG
PTAEVIGAVSGGVDSTVAAKLMTEAIGERFHAILVDNGVLRLNEAANVKKTLGEGLKINL
TVVDAADEFLDKLKGVTDPEKKRKIIGNTFIHVFEREAAKI------QPKSGEEIEFLLQ
GTLYPDVIESISFKGPSQTIKTHHNVGGLLEDM----KLKLIEPLRELFKDEVRHLGELL
GISHELVWRHPFPGPGIAIRVLGEVTREQVEIARKADFIYIEEIRKAGLYNKISQAFACL
LP--VKSVGVMGDQRTYEQVIALRAIETTD------------------FMTADWFP-FEH
DFLKRVASRIVNEVDGVARVTYDITSKPPATVEWE
>XP_020056376_Aspergillus_aculeatus
---------MAD--QEIPHATFDTILTLDFGSQYTHLLTRRLREINVYSEMLPCTQKLAD
LPFKPKGIILSGGPYSVYEEGAPHVDPAFFDLGVPILGICYGLQEIAYRLDKSNVIAGTE
REYGHADLNAKRLDSQ-GHVDKLFAGIEDDMLVWMSHGDKLAKLPEGFHTIATSANSPYA
GIAHESKPIYGVQFHPEVTHTPKGTTLLKNFAVDICGAQQNWTMSRFVDQEISRIRKLVG
ETDHVLGAVSGGVDSTVAAKLMKEAIGDRFHAVLVNNGCMRLNECDIVSETLNKHLGINL
TVVDASKRFLDGLKGVTDPEKKRKFIGGTFIDVFEEEAQKIEAEAEHA--GA-KIKWFLQ
GTLYPDVIESISFKGPSATIKTHHNVGGLPQRMIDGQGMKLIEPLRELFKDEVRALGRQL
GIAHELVMRHPFPGPGIAIRVLGEVTPERVEIARRADHIFISMIREAGLYDKIAQAYAAL
DP--SKAVGVMGDKRVYAEIIILRAVETTD------------------FMTARAFP-FDN
EFLARCSTRIINEVHGVSRVLYDISSKPPATIEME
>XP_001273826_Aspergillus_clavatus
---------MAE--EQMPSATFDTILTLDFGSQYTHLITRRLREIGVYSEMLPCTTKLAD
LPFKPKGIILSGGPYSVYEDGAPHADPAVFELGVPVLGICYGLQEIAYRLGKDNVVAGTA
REYGHADLNAKKLDSQ-GHVDKLFAGLEEHMKVWMSHGDKLVKLPEGFHTIATTSNSEYA
GIAHETKPVYGIQFHPEVTHTPDGAKLLRNFAVEICGAQPNWTMSKFVDQEILRIRKLVG
ETDHVLGAVSGGVDSTVAAKLMKEAIGNRFHAVLVNNGCMRLNECETVAETLNRHLGINL
TVVDASKRFLDGLKGVTDPEKKRMFIGGTFIDVFEEEAEKIEAEAEHS--GA-KIKWFLQ
GTLYPDVIESISFKGPSATIKTHHNVGALPKRMIEGQGMKLIEPLRELFKDEVRQLGREL
GIAHELVMRHPFPGPGIAIRVLGEVTPERVDIARKADHIFISMIREAGLYDQISQAYAAL
DP--SKAVGVMGDKRVYAEIIILRAVETTD------------------FMTARAFP-FDN
EFLSRCATRIINEVHGVSRVLYDISSKPPATIEME
>XP_001258745_Aspergillus_fischeri
---------MAE--EQIPSATFDTILTLDFGSQYTHLITRRLREIGVYSEMLPCTQKLAD
LPFKPKGIILSGGPYSVYEDGAPHADPAVFELGVPVLGICYGLQEIAYRLGKDNVVAGTA
REYGHADLNAKRLDNQ-GHVDKLFAGLEEHVKVWMSHGDKLVKLPDGFHTIATTANSEYA
GIAHETKPVYGIQFHPEVTHTPDGAKLLRNFAVDICGANPNWTMSKFVDQEILRIRKLVG
ETDHVLGAVSGGVDSTVAAKLMKEAIGDRFHAVLVNNGCMRLNECETVAETLNKHLGINL
TVVDACKRFLDGLKGVTDPEKKRMFIGATFIDVFEEEAEKIEALAEHS--GA-KVKWFLQ
GTLYPDVIESISFKGPSATIKTHHNVGALPKRMIEGQGMKLIEPLRELFKDEVRQLGREL
GIAHELVMRHPFPGPGIAIRVLGEVTPERVDIARKADHIFISMIREAGLYDKISQAYAAL
DP--SKAVGVMGDKRVYAEIIILRAVETTD------------------FMTARAFP-FDN
EFLSKCATRIINEVHGVSRVLYDISSKPPATIEME
>XP_041145345_Aspergillus_flavus
---------MAETPELEPHNAFDTILTLDFGSQYTHLITRRLRELNVYSEMLPCTQKLAD
LKFKPAGVILSGGPYSVYEEGAPHVDPAYFDLGVPILGICYGLQEIAYRLDSTNVIAGTS
REYGLAQLKAKKVG---GHVDHLFDGLEDEFNVWMSHGDKLGKLPEGFHTIATTPNSEYA
GIAHETKPIYGLQLHPEVTHTQNGTKLLKNFAVNICGCKQNWTMARFVDQEIARIRKLVG
PTGQVLGAVSGGVDSTVAAKLMKEAIGDRFHAVLVDTGFMRLNECEQVKQTLAEHLGINL
IVADASQVFMEGLKGISDPEQKRKFIGNKFIDVFEEEAKKIEDAAAHSETAG-KIGFFLQ
GTLYPDVIESISFKGPSATIKTHHNVGGLPKRMTEGQGLKLIEPLRELFKDEVRDLGRQL
GIAHEMVMRHPFPGPGIAIRILGEITPERVEMARKADHIFISMIREAGLYDKIGQAFAAL
DP--SRAVGVMGDKRVYENIVLLRAVETTD------------------FMTAIAYP-FEH
EFLTRVSTRIVNEVSGVCRVAYDYTSKPPGTIELE
>XP_748432_Aspergillus_fumigatus
---------MAE--EQNPSATFDTILTLDFGSQYTHLITRRLREIGVYSEMLPCTQKLAD
LPFKPKGIILSGGPYSVYEDGAPHADPAVFELGVPVLGICYGLQEIAYRLGKDNVVAGTA
REYGHADLNAQRLDNQ-GHVDKLFAGLEEHVKVWMSHGDKLVKLPEGFHTIATTANSEYA
GIAHETKPVYGIQFHPEVTHTPDGAKLLRNFAVDICGANPNWTMSKFVDQEILRIRKLVG
ETDHVLGAVSGGVDSTVAAKLMKEAIGDRFHAVLVNNGCMRLNECETVAETLNKHLGINL
TVVDASKRFLDGLKGVTDPEKKRMFIGATFIDVFEEEAEKIEALAENS--GA-KVKWFLQ
GTLYPDVIESISFKGPSATIKTHHNVGALPKRMIEGQGMKLIEPLRELFKDEVRQLGREL
GIAHELVMRHPFPGPGIAIRVLGEVTPERVDIARKADHIFISMIREAGLYDKISQAYAAL
DP--SKAVGVMGDKRVYAEIIILRAVETTDCKLTLGIDGDFVLRYIISVMTARAFP-FDN
EFLSKCATRIINEVHGVSRVLYDISSKPPATIEME
>XP_663170_Aspergillus_nidulans
---------MAD---TIPHNTFDTILVLDFGSQYTHLITRRLREINVYSEMLPCTQKLAD
LGWKPKGIILSGGPYSVYEEGAPHADPAFFELGVPILGICYGLQELAHRLHADNVVAGTA
REYGHADLKATKFG---GHVDKLFENIEGDMTVWMSHGDKLRNLPEGFHTIGTTQNSEYA
AIAHKSDPIYGIQFHPEVTHTPQGGQLLKNFAVGICGAEQKWTMAEFIGQEIQRIRSLVG
PDGQVLGAVSGGVDSTVAAKLMTEAIGDRFHAVLVDNGCMRLNECEKVQEVLQEQLGINL
TVVDAGEQFLAGLKGVHDPEQKRKFIGGKFIDVFEDEARKIEAKS-----NG-KVEWFLQ
GTLYPDVIESISFKGPSQTIKTHHNVGGIAERLMRGHGLKLIEPLRELFKDEVRELGRQL
GISPELVGRHPFPGPGIAIRVLGEVTREKVEMARQADHIFISMIREAGIYDEIGQAYAAL
DP--SRAVGVMGDKRVYANIILLRAISTKD------------------FMTATPYP-FSY
EFLSKVSTRIVNEVAGVCRVCYDYTSKPPGTIEME
>XP_001400581_Aspergillus_niger
---------MAD--QEVPHATFDTILILDFGSQYTHLLTRRLREINVYSEMLPCTQKIAD
LPFKPKGIILSGGPYSVYEDGAPHADPAVFDLGVPILGICYGLQEIAYRLDKENVDAGTE
REYGHADLHAKRLDDQ-GHVDKLFAGLEGQIKVWMSHGDKLVKLPTGFHTIATTSNSPYA
GIAHQTKPLYGVQFHPEVTHTPLGATILKNFAVDICGAQQNWTMSRFVDQEIARIRKLVG
ETDHVLGAVSGGVDSTVAAKLMKEAIGDRFHAVLVNNGCMRLNECDIVEETLNKHLGINL
TVVDASKRFLDGLKGVTEPEKKRKFIGNTFIDVFEEEAQKIEAEAEHQ--GA-KVKWFLQ
GTLYPDVIESISFKGPSATIKTHHNVGGLPQRMIDGQGMRLIEPLRELFKDEVRALGRQL
GIAHELVMRHPFPGPGIAIRVLGEVTPERVEIARRADHIFISMIREAGLYDQIAQAYAAL
DP--SKAVGVMGDKRVYAEIIILRAVETTD------------------FMTARAFP-FDN
EFLSQCSTRIINEVHGVSRVLYDISSKPPATIEME
>XP_015412640_Aspergillus_nomiae
------LPTMADIPELEPHNAFDTILTLDFGSQYTHLITRRLRELNVYSEMLPCTQKLAD
LKFKPAGVILSGGPYSVYEEGAPHVDPAYFELGVPILGICYGLQEIAYRLDNTNVIAGTA
REYGLAQLKAKKVN---GHVDRLFDGLEDEFNVWMSHGDKLGKLPEGFHTIATTPNSEYA
GIAHETKPVYGLQLHPEVTHTQNGVKLLKNFAVNICGCKQNWTMAQFVDQEIARIRKLVG
PKGQVLGAVSGGVDSTVAAKLMKEAIGDRFHAVLVDTGFMRLNECEQVKQTLAEHLGINL
IVADASKVFMEGLKGISDPEQKRKFIGNKFIDVFEEEAKKIEDAAAHSETAG-KIGFFLQ
GTLYPDVIESISFKGPSATIKTHHNVGGLPKRMTEGQGLKLIEPLRELFKDEVRDLGRQL
GIAHEMVMRHPFPGPGIAIRILGEITPERVEMARKADHIFISMIREAGLYDKIGQAFAAL
DP--SRAVGVMGDKRVYENIVLLRAVETTD------------------FMTCVAFP-FEH
EFLTRVSTRIVNEVSGVCRVAYDYTSKPPGTIELE
>XP_001821637_Aspergillus_oryzae
---------MAETPELEPHNAFDTILTLDFGSQYTHLITRRLRELNVYSEMLPCTQKLAD
LKFKPAGVILSGGPYSVYEEGAPHVDPAYFDLGVPILGICYGLQEIAYRLDSTNVIAGTS
REYGLAQLKAKKVG---GHVDHLFDGLEDEFNVWMSHGDKLGKLPEGFHTIATTPNSEYA
GIAHETKPIYGLQLHPEVTHTQNGTKLLKNFAVNICGCKQNWTMARFVDQEIARIRKLVG
PTGQVLGAVSGGVDSTVAAKLMKEAIGDRFHAVLVDTGFMRLNECEQVKQTLAEHLGINL
IVADASQVFMEGLKGISDPEQKRKFIGNKFIDVFEEEAKKIEDAAAHSETAG-KIGFFLQ
GTLYPDVIESISFKGPSATIKTHHNVGGLPKRMTEGQGLKLIEPLRELFKDEVRDLGRQL
GIAHEMVMRHPFPGPGIAIRILGEITPERVEMARKADHIFISMIREAGLYDKIGQAFAAL
DP--SRAVGVMGDKRVYENIVLLRAVETTD------------------FMTAIAYP-FEH
EFLTRVSTRIVNEVSGVCRVAYDYTSKPPGTIELE
>XP_040635448_Aspergillus_ruber
--MASNVETAI-----EPHKTFDTILVLDFGSQYSHLITRRLRELNVYSEMLPCTQKIAE
LPWKPTGVILSGSPFSVYEEIAPHVDPEVFNLNVPILGICYGLQELAWYHG-KNVLASDK
KEYGHAHLNIHRQAGKEGTIDRLFKGLDDKIQVWMSHGDKLAKLPDNFEVIATTDNAPFA
GIASTTKPYFGIQFHPEVTHTPRGTEILKNFAVDICAAKQEWSMEKFVDKEIERIKTLVG
EKGQVIGAVSGGVDSTVAAKLMKEAIGDRFHAVLVDNGVLRLNEAQQVHETLEKGLGINL
TVVDASDRFLNLLKGVTDPERKRKIIGNTFIEVFQETAKSITDAAAGSDKEG-NIEWLLQ
GTLYPDVIESISFKGPSATIKTHHNVGGLLEGM----HLKLIEPLRELFKDEVRALGTNL
GIPHDLIWRHPFPGPGLAIRILGEVNREQLRIAREADVIFIEEIRAAGLYQNISQAFAAL
LP--VKAVGVMGDKRMHEQVIALRAVETRD------------------FMTADWYP-FDG
EFLKRVSRRVVNEVNGVCRVVYDITSKPPGTIEME
>XP_040703351_Aspergillus_sydowii
---------MAD---TIPHNSFDTILVLDFGSQYTHLITRRLREINVYSEMLPCTQKLAD
LGWKPKGIILSGGPYSVYEDGAPHADPAFFDLGVPILGICYGLQELAHRLHADNVVAGTA
REYGHADLKATKFG---GHVDKLFEDIEGDMTVWMSHGDKLRNLPEGFHTIGTTGNSEFA
AIAHKSDPVYGIQFHPEVTHTPQGGQLLKNFAVGICGAEQKWTMAEFIGQEIARIRSLVG
PDGQVLGAVSGGVDSTVAAKLMTEAIGDRFHAVLVDNGCMRLNECEKVQEVLQAQLGINL
TVVNAGDEFLAGLKGVDDPEKKRKFIGGKFIDVFEDEARKIEAKS-----SG-KVEWFLQ
GTLYPDVIESISFKGPSQTIKTHHNVGGIAERLMRGHGLKLIEPLRELFKDEVRELGRQL
GISAELVGRHPFPGPGIAIRVLGEVTKEKVEMARKADHIFVSMIREAGIYDEIGQAYAAL
DP--SRAVGVMGDKRVYANIILLRAISTKD------------------FMTATPYP-FSY
EFLSKVSTRIVNEVSGVCRVCYDYTSKPPGTIEME
>XP_001217726_Aspergillus_terreus
--------MVSNLEGEAPHNNFDTILVLDFGSQTSHLILRRLRALGVFAELLPCTTKIAD
LTWKPKGIVFSGGPSSVYDDGAPHVDPAVFELNVPILGICYGCQEIAWRIDSKNVARGAA
REYGHADLKISKVN---SHVDRLFAGLGDEIPVFMSHFDKLVSLPTDFVVVATTKNSEYA
GIAHQEKPIFGVQFHPELEHTPRGSEILRNFSVDICGAQPNWKMGDFVQLEITRIRELVG
ERALVLGAVSGGVDSTVGAALMKAAIGDRFKAILIDNGCMRLNECEQVKQTLGEHLGINL
TVVDAGDLFLGRLAGVSDPEKKRKIIGSTFIDLFEQEAIRIEKEAENTPNSG-KVEWFLQ
GTLYPDVIESLSFRGPSATIKTHHNVGGLPERMMNGQGLRLIEPLRLLFKDEVRAIGRQL
GIHESLVNRHPFPGPGIAIRILGDVTKERVEIARQADHIFISMIKEAGLYDQISQAFAGL
DT--NRSVGVFGDQRVWGYIIILRAVRTKD------------------FMSAEIFN-FDN
AFLQNVSRTICNQVEGVSRVVYDLTSKPPGTIELE
>XP_022488509_Penicillium_arizonense
---------MTE---VIPHNSFDTILVLDNGSQYTHLITRRLREINVYSEMLPCTQKLAD
LGWSPKGIILSGGPYSVYEKDAPHIDPAFFDLGVPILGICYGLQEIAHRLHADNVVAGTA
REYGHADLQATRFG---GHVDKLFEGLEDAMTVWMSHGDKLCNLPEGFHTIGTTKNSEYA
AIAHQTEPVYGIQFHPEVTHTPQGGQLLKNFAVGICGAQQTWTMSEFIGQEITRIRNLVG
PTGQVLGAVSGGVDSTVAAKLMTEAIGDRFHAVLVDNGCMRLNECAVVKDVLQKQLGINL
TVVDASEEFLAGLKGVHDPEQKRKFIGGKFIDVFEEEARKIEAKN-----AG-KVEWFLQ
GTLYPDVIESISFKGPSQTIKTHHNVGGIAERLIAGHGLKLIEPLRELFKDEVRELGRQL
NISPELVGRHPFPGPGLAIRVLGEVTKEKVDAARHADHIFISMIREAGLYDDIGQAYAAL
DP--SRAVGVMGDKRVYANIILLRAISTKD------------------FMTATPYP-FSY
EFLTKVSTRIVNEVQGVCRVAYDFTSKPPGTIEME
>XP_014535063_Penicillium_digitatum
--------MAPNVEQEAPHNSFDTILVLDFGSQTSHLILRRLRALGVFAELLPCTTKIAD
LTWKPKGIVFSGGPASVYDEGSPHVDPAVFELDVPILGICYGCQEIAWRIDSKNVARGET
REYGHADVTITKVN---SNVDRLFAGLGDEIPVFMSHFDKLVSLPTGFVVIGATENSEYA
GIAHEEKPIFGVQFHPELEHTPRGSDILRNFSVDICGAEPNWKMGDFAELEIARIRDLVG
ERALVLGAVSGGVDSTVGAALMREAIGDRFKAILIDTGCMRLNECEEVKLTLGKHLGINL
TVVDAGELFLSRLAGVSEPEKKRKIIGSTFIDLFEKEAIRIEKEAENTPNSG-KVEFFLQ
GTLYPDVIESLSFRGPSATIKTHHNVGGLPERMMNGQGLRLIEPLRLLFKDEVRAIGRKL
GIHESLVNRHPFPGPGIAIRILGDVTKERVEIARKADHIFITKIKEAGLYDQISQAFAGL
DT--NRSVGVFGDQRVWGYIVILRAVSTKD------------------FMSADVFD-FDN
AFLKDVSRTICNQVEGVARVVYDLTSKPPGTIELE
>XP_016600694_Penicillium_expansum
--------MAPNLEAEAPHNNFDTILVLDFGSQTSHLILRRLRALGVFAELLPCTTKIAD
LTWKPKGIVFSGGPASVYDEGSPHVDPAVFDLNVPILGICYGCQEIAWRIDSKNVARGEA
REYGHADVTITKVN---SNVDRLFAGLGDEIPVFMSHYDKLVSLPTGFVVIGATKNSEYA
GIAHEEKPIFGVQFHPELEHTPRGTEILRNFSVDICGAEPNWKMGDFAQLEIARIRELVG
DRALVLGAVSGGVDSTVGAALMREAIGDRFKAILVDTGCMRLNECEEVKATLGEHLGINL
TVVEAGELFLTRLEGVSDPEKKRKIIGSTFIDLFEKEAIRIEKEAENTPNSG-KVEFFLQ
GTLYPDVIESLSFRGPSATIKTHHNVGGLPERMMNGQGLRLIEPLRLLFKDEVRAIGRQL
GIHESLVNRHPFPGPGIAIRILGDVTKERVEIARKADHIFITKIKEAGLYDQASRASRKS
AD--ERKLILLSRYLKPSLVSILTAV-TKD------------------FMSADIFD-FET
SFLKDVSRTICNQVEGVARVVYDLTSKPPGTIELE
>XP_040647258_Penicillium_griseofulvum
-------MSDVE---VIPHNSFDTILVLDNGSQYTHLITRRLREINVYSEMLPCTQKLAE
LTWKPKGIILSGGPYSVYEEGAPHIDPAFFELGVPILGICYGLQEIAHRLHADNVVAGTA
REYGHADLKATRFG---GHVDKLFEGLEDSMTVWMSHGDKLCNLPEGFHTIGETKNSEYA
AIAHKSEPVYGIQFHPEVTHTPQGGQLLKNFAVGICGAQQTWTMSEFIGREIIRIRNLVG
PTGQVLGAVSGGVDSTVAAKLLTEAIGDRFHAVLVDNGCMRLNECETVKEVLQKQLGINL
TVVDASEEFLAGLKGEHDPEKKRKFIGGKFIDVFEAEARKIEAQS-----SG-KVEWFLQ
GTLYPDVIESISFKGPSQTIKTHHNVGGIAERLMAGHGLKLIEPLRELFKDEVRELGRQL
KISEELVGRHPFPGPGLAIRVLGEVTKEKVDMARKADHIFIGMIREAGLYDDIGQAYAAL
DP--SRAVGVMGDKRVYANIILLRAISTKD------------------FMTATPYP-FAY
DFLTKVATRIVNEVEGVCRVAYDFTSKPPGTIEME
>XP_038924305_Penicillium_roqueforti
--------MAPTIEAEEPHNNFDTILVLDFGSQTSHLILRRLRALGVFAELLPCTTKIAE
LTWKPKGIVFSGGPSSVYDEGSPHVDPAVFDLNVPILGICYGCQEIAWRIDSTNVARGET
REYGHADLKITKVN---SNVDRLFAGLGDEIPVFMSHFDKLVSLPAGFVIIADTKNSEYA
GIAHEEKPIFGVQFHPELEHTPRGSEILRNFSVDICGAKPSWKMGDFAQLEIARIRDLVG
DRALVLGAVSGGVDSTVGAALMRDAIGDRFKAILIDTGCMRLNECEEVKATLGEHLGINL
TVVEAGELFLGRLAGVSDPEKKRKIIGSTFIDLFEKEAIRIEKEAENTPNTG-KVEWFLQ
GTLYPDVIESLSFRGPSATIKTHHNVGGLPERMMNGQGLRLIEPLRLLFKDEVRAIGRQL
GIHESLVNRHPFPGPGIAIRILGDVTKERVEIARKADHIFISMIKEAGLYDQISQAFAGL
DT--NRSVGVFGDQRVWGYIVILRAVRTKD------------------FMSAEVFD-FSN
SFLQDVSRAICNKVEGVARVVYDLTSKPPGTIELE
>XP_002558414_Penicillium_rubens
-------MSESE---VIPHNSFDTILVLDNGSQYTHLITRRLREINVYSEMLPCTQKLAD
LTWKPKGIILSGGPYSVYEEGAPHIDPAFFELGVPILGICYGLQEIAHRLHADNVVAGTA
REYGHADLKATRFG---GHVDKLFEGLEDAMTVWMSHGDKLCNLPEGFHTIGETKNSEYA
AIAHKSEPVYGIQFHPEVTHTPQGGQLLKNFAVGICGAKQSWTMSEFIGQEITRIRNLVG
PTGQVLGAVSGGVDSTVAASLMTEAIGDRFHAVLVDNGCMRLNECEVVKEVLQKQLGINL
TVVDASEEFLAGLKGEHDPEKKRKFIGGKFIDVFEEEARKIEAKS-----AG-KVEWFLQ
GTLYPDVIESISFKGPSQTIKTHHNVGGIAERLMAGHGLKLIEPLRELFKDEVRELGRQL
KISEELVGRHPFPGPGLAIRVLGEVTKEKVDMARKADHIFIGMIREAGLYDEIGQAYAAL
DP--SRAVGVMGDKRVYANIILLRAISTKD------------------FMTATPYP-FAY
DFLSKVATRIVNEVEGVCRVAYDFTSKPPGTIEME
>XP_040807000_Penicillium_solitum
--------MAPNVTDEAPHNSFDTILVLDFGSQTSHLILRRLRAIGVFAELLPCTTKIAD
LTWKPKGIVFSGGPSSVYDEGSPHVDPAVFDLGVPLLGICYGCQEIAWRINSTNVARGEA
REYGHADVTITKVN---SNVDRLFAGLGDEIPVFMSHYDKLVSLPTDFVVIGATKNSEYA
SIAHKEKPIFGVQFHPELEHTPRGTDILRNFSVDVCGAQPNWKMGDFAELEIARIRELVG
ERALVLGAVSGGVDSTVGAALMREAIGDRFKAILVDTGCMRLNECDAVKVNLGKHLGINL
TVVEAGELFMSRLAGVSDPEKKRKIIGSTFIDLFEQEAIRIEKEAENTPNSG-KVEFFLQ
GTLYPDVIESLSFRGPSATIKTHHNVGGLPERMMNGQGLRLIEPLRLLFKDEVRAIGRKL
GIHESLVNRHPFPGPGIAIRILGDVTKERVEIARKADHIFISKIKEAGLYDKISQAFAGL
DT--NRSVGVFGDQRVWGYIIILRAVGTKD------------------FMSADVFD-FDN
AFLKDVSRTICNQVEGVARVVYDLTSKPPGTIELE
>XP_022579276_Penicilliopsis_zonata
---------MET--QEVPSATFDTILTLDFGSQYTHLITRRLREINVYCEMLPCTQKLAD
LPFKPKGIILSGGPYSVYEDGAPHVDPAFFDLGVPILGICYGLQEIAYRLDKTNVVAGTA
REYGHADLNAKSLDNQ-GHVDKLFAGIGDHMKCWMSHGDKLAQLPEGFHVIATTANSEYA
GIAHQTKPIYGVQFHPEVSHTPRGVELLKNFAVDICGAQQNWTMSKFVDQEISRIRKVVG
ETDHVLGAVSGGVDSTVAAKLMKEAIGDRFHAVLVNNGCMRLNECEQVQETLNKHMGINL
TVVDASKRFLDGLKGVTDPEKKRKFIGGTFIDVFEEEAQKIEAEAEHT--GA-KVKWFLQ
GTLYPDVIESISFKGPSATIKTHHNVGGLPQRMIDGQGMKLIEPLRELFKDEVRALGRQL
GIAHELVMRHPFPGPGIAIRVLGEVTPERVEIARRADHIFISMIREAGLYDKIAQAYAAL
DP--SKAVGVMGDKRVYAEIIILRAVETTD------------------FMTARAFP-FDN
EFLSQCATRIINEVHGVSRVLYDISSKPPATIEME
>XP_016620873_Cladophialophora_bantiana
MAATVNGEVNG-AAVNVPAKTFDTILVLDFGSQYSHLITRRLRELNIYSEMLPCTQKIAD
LHFQPKGIILSGGPYSVYEDGAPHVDPAAFDLGVPILGICYGLQEMAWNFG-KNVLAGEK
REYGHANLKIERHSGKEEHIDRLFEGVEDDIEVWMSHGDKLSKLPDNFHPIASTANAPFA
GIASMSRPYFGIQFHPEVTHTPRGTQILSNFAVKICQARQDWTMEKFVDKEIERIRAMVG
TKGQVIGAVSGGVDSTVAAKLMQEAIGDRFHAVLVDNGVLRLNEAETVKETLTKHLGINL
TVVDASDLFLGRLKGVSDPETKRKIIGNTFIEVFQDKAKAIANAAANSPRAG-DIEWLLQ
GTLYPDVIESISFKGPSATIKTHHNVGGLLENM----HLKLIEPLRELFKDEVRALGTNL
GIPEDLVWRHPFPGPGLAIRILGEVNESQLKIARHADKIFIDEIVSAGLYRKISQAFAAL
LP--VKAVGVMGDKRVHAQVIALRAVETTD------------------FMTADWFP-FSG
EFLKRVSNRIVNEVDGVCRVMYDVTSKPPGTIEME
>XP_008729649_Cladophialophora_carrionii
MAATTNGEVNGAAAVNVPAKTFDTILVLDFGSQYSHLITRRLRELNVYSEMLPCTQKIAD
LHFLPKGIILSGGPYSVYEDGAPHVDPAVFELGVPVLGICYGLQEIAWHFG-KNVVAGEK
REYGHAYLKIERHTGKEDHIDRLFEGIEDDVEVWMSHGDKLSRLPENFHPIASTSNSPFA
GIASTSKPYFGIQFHPEVTHTPRGKEILSNFAVKICKARQDWTMEKFVDKEIERIRAMVG
PKGQVIGAVSGGVDSTVAAKLMQEAIGDRFHAVLVDNGVLRLNEAETVKETLTKHLGINL
TVIDASDLFLGKLKGVSDPETKRKIIGNTFIEIFQDKAKKMAEEAANSPRAG-DIEWLLQ
GTLYPDVIESISFKGPSATIKTHHNVGGLLKDM----HLKLIEPLRELFKDEVRALGTNL
GIPEDLVWRHPFPGPGLAIRILGEVNESQLKIARHADKIFIDEIVSSGLYRKISQAFAAL
LP--VKAVGVMGDKRVHAQVIALRAVETTD------------------FMTADWFP-FDG
AFLKRVSRRIVNEVDGVCRVVYDVTSKPPGTIEME
>XP_016254653_Cladophialophora_immunda
MAANVNGEVNG-AAVNVPAKTFDTILVLDFGSQYSHLITRRLRELNVYSEMLPCTQKIAD
LHFHPKGIILSGGPYSVYEDGAPHVDPAAFDLGVPILGICYGLQEMAWHFG-KNVLAGEK
REYGHASLKIERHTGKEEHIDRLFEGIEDDIEVWMSHGDKLSKLPDNFHPIASTANAPFA
GIASMSEPYFGIQFHPEVTHTPRGTHILENFAVKICQARQDWTMEKFVDKEIERIRAMVG
PKGQVIGAVSGGVDSTVAAKLMQEAIGDRFHAVLVDNGVLRLNEAATVKETLTKHLGINL
TVVDAADLFLGRLKGVSDPETKRKIIGNTFIEVFQDKAKAIADAAANSPRAG-DIEWLLQ
GTLYPDVIESISFKGPSATIKTHHNVGGLLENM----HLKLIEPLRELFKDEVRALGTNL
GIPEDLVWRHPFPGPGLAIRILGEVNESQLKIARHADKIFIDEIVSAGLYRKISQAFAGL
LP--VKAVGVMGDKRVHAQVIALRAVETTD------------------FMTADWFP-FDG
NFIKRVSNRIVNEVDGVCRVMYDVTSKPPGTIELE
>XP_007747304_Cladophialophora_psammophila
MAATVNGEVNG-AAVNVPAKTFDTILVLDFGSQYSHLITRRLRELNIYSEMLPCTQKIAD
LHFQPKGIILSGGPYSVYEDGAPHVDPAAFDLGVPILGICYGLQEMAWNFG-KNVLAGEK
REYGHANLKIERHSGKEEHIDRLFEGVEDDIEVWMSHGDKLSKLPDNFHPIASTANAPFA
GIASMSRPYFGIQFHPEVTHTPRGTQILSNFAVKICKARQDWTMEKFVDKEIERIRAMVG
PKGQVIGAVSGGVDSTVAAKLMQEAIGDRFHAVLVDNGVLRLNEAETVKETLTKHLGINL
TVVDASDLFLGRLKGVSDPETKRKIIGNTFIEVFQDKAKAIADAAANSPRAG-DIEWLLQ
GTLYPDVIESISFKGPSATIKTHHNVGGLLENM----HLKLIEPLRELFKDEVRALGTNL
GIPEDLVWRHPFPGPGLAIRILGEVNESQLKIARQADKIFIDEIVSAGLYRKISQAFAAL
LP--VKAVGVMGDKRVHAQVIALRAVETTD------------------FMTADWFP-FNG
EFLKRVSNRIVNEVDGVCRVMYDVTSKPPGTIEME
>XP_018698327_Fonsecaea_erecta
MAANVNGEVNG-AAVNVPAKTFDTILVLDFGSQYSHLITRRLRELNIYSEMLPCTQKIAD
LHFQPKGIILSGGPYSVYEDGAPHVDPAAFDLGVPILGICYGLQEMAWHFG-KNVLAGEK
REYGHAYLKIERHTGKEEHIDRLFEGIEDDIEVWMSHGDKLSKLPDNFHPIASTANAPFA
GIASMSRPYFGIQFHPEVTHTPRGTQILSNFAVKICQARQDWTMEKFVDKEIERIRAMVG
PKGQVIGAVSGGVDSTVAAKLMQEAIGDRFHAVLVDNGVLRLDEAATVKETLTKHLGINL
TVVDAADLFLGRLKGVSDPETKRKIIGNTFIEVFQDKAKAIADAAANSPRAG-DIEWLLQ
GTLYPDVIESISFKGPSATIKTHHNVGGLLENM----HLKLIEPLRELFKDEVRALGTNL
GIPEDLVWRHPFPGPGLAIRILGEVNESQLKIARHADKIFIDEIVSAGLYRKISQAFAGL
LP--VKAVGVMGDKRVHAQVIALRAVETTD------------------FMTADWFP-FNG
DFIKRVSNRIVNEVDGVCRVLYDVTSKPPGTIELE
>XP_022515162_Fonsecaea_monophora
MAVNINGEVNG-AAVNVPAKTFDTILVLDFGSQYSHLITRRLRELNVYSEMLPCTQKIAD
LHFQPKGIILSGGPYSVYEDGAPHVDPAAFDLGVPILGICYGLQEMAWHFG-KNVLAGEK
REYGHAIVKIERHTGKEEHIDRLFEGIEDDIEVWMSHGDKLSKLPDNFHPIASTANAPFA
GIASMSKPYFGIQFHPEVTHTPRGTQILSNFAVKICQARQDWTMEKFVDKEIERIRAMVG
PKGQVIGAVSGGVDSTVAAKLMQEAIGDRFHAVLVDNGVLRLNEAETVKETLTRHLGINL
TVVDAADLFLGRLKGVSDPETKRKIIGNTFIEVFQDKAKAIAEAAANSSRAG-DIEWLLQ
GTLYPDVIESISFKGPSATIKTHHNVGGLLENM----HLKLIEPLRELFKDEVRALGTNL
GIPEDLVWRHPFPGPGLAIRILGEVNESQLKIARHADKIFIDEIVSAGLYRKISQAFAAL
LP--VKAVGVMGDKRVHAQVIALRAVETTD------------------FMTADWFP-FDG
NFLKRVSNRIVNEVDGVCRVLYDVTSKPPGTIEME
>XP_016635993_Fonsecaea_multimorphosa
MAANVNGEVNGAAAVNVPAKTFDTILVLDFGSQYSHLITRRLRELNIYSEMLPCTQKIAD
LHFHPKGIILSGGPYSVYEDGAPHVDPAAFDLGVPILGICYGLQEMAWHFG-KNVLAGEK
REYGHAYLKIERHTGKEEHIDRLFEGIEDDIAVWMSHGDKLSKLPDNFHPIASTANAPFA
GIASMSKPYFGIQFHPEVTHTPKGTQILSNFAVKICQARQDWTMEKFVDKEIERIRAMVG
PKGQVIGAVSGGVDSTVAAKLMQEAIGDRFHAVLVDNGVLRLNEAATVKETLTKHLGINL
TVVDASDLFLGRLKGVSDPETKRKIIGNTFIEVFQDKAKAIAVAAANSPRAG-DIEWLLQ
GTLYPDVIESISFKGPSATIKTHHNVGGLLENM----HLKLIEPLRELFKDEVRALGTNL
GIPEELVWRHPFPGPGLAIRILGEVNESQLKIARHADKIFIDEIVSAGLYRKISQAFAGL
LP--VKAVGVMGDKRVHAQVIALRAVETTD------------------FMTADWFP-FDG
NFIKRVSNRIVNEVDGVCRVMYDVTSKPPGTIELE
>XP_022505532_Fonsecaea_nubica
MAVNINGEVNG-AAVNVPAKTFDTILVLDFGSQYSHLITRRLRELNVYSEMLPCTQKIAD
LHFQPKGIILSGGPYSVYEDGAPHVDPAAFDLGVPILGICYGLQEMAWHFG-KNVLAGEK
REYGHAIVKIERHTGKEEHIDRLFEGIEDDIEVWMSHGDKLSKLPDTFHPIASTANAPFA
GIASMSKPYFGIQFHPEVTHTPRGTQILSNFAVKICQARQDWTMEKFVDKEIERIRAMVG
PKGQVIGAVSGGVDSTVAAKLMQEAIGDRFHAVLVDNGVLRLNEAETVKETLTRHLGINL
TVVDAADLFLGRLKGVSDPETKRKIIGNTFIEVFQDKAKAIAEAAANSSRAG-DIEWLLQ
GTLYPDVIESISFKGPSATIKTHHNVGGLLENM----HLKLIEPLRELFKDEVRALGTNL
GIPEDLVWRHPFPGPGLAIRILGEVNESQLKIARHADKIFIDEIVSAGLYRKISQAFAAL
LP--VKAVGVMGDKRVHAQVIALRAVETTD------------------FMTADWFP-FDG
TFLKRVSNRIVNEVDGVCRVLYDVTSKPPGTIEME
>XP_013285637_Fonsecaea_pedrosoi
MAVNINGEVNG-AAVNVPAKTFDTILVLDFGSQYSHLITRRLRELNVYSEMLPCTQKIAD
LHFQPKGIILSGGPYSVYEDGAPHVDPAAFDLGVPILGICYGLQEMAWHFG-KNVLAGEK
REYGHAIVKIERHTGKEEHIDRLFEGIEDDIEVWMSHGDKLSKLPDNFHPIASTANAPFA
GIASMSKPYFGIQFHPEVTHTPRGTQILSNFAVKICQARQDWTMEKFVDKEIERIRAMVG
PKGQVIGAVSGGVDSTVAAKLMQEAIGDRFHAVLVDNGVLRLNEAETVKETLTRHLGINL
TVVDAADLFLGRLKGVSDPETKRKIIGNTFIEVFQDKAKAIAEAAANSSRAG-DIEWLLQ
GTLYPDVIESISFKGPSATIKTHHNVGGLLENM----HLKLIEPLRELFKDEVRALGTNL
GIPEDLVWRHPFPGPGLAIRILGEVNESQLKIARHADKIFIDEIVSAGLYRKISQAFAAL
LP--VKAVGVMGDKRVHAQVIALRAVETTD------------------FMTADWFP-FDG
NFLKRVSNRIVNEVDGVCRVLYDVTSKPPGTIEME
>XP_007760330_Cladophialophora_yegresii
MATTTNGKVNGAAVVNAPAKTFDTILVLDFGSQYSHLITRRLRELNVYSEMLPCTQKIAD
LHFHPKGIILSGGPYSVYEDGAPHVDPAVFELGVPVLGICYGLQEIAWHFG-KNVVAGEK
REYGHAYLKIERHTGKEDHIDRLFEGIKDYVEVWMSHGDKLSRLPENFHPIASTSNSPFA
GIASTSKPYFGIQFHPEVTHTPRGKEILSNFAVKICKARQDWTMEKFVDKEIERIRAMVG
PKGQVIGAVSGGVDSTVAAKLMQEAIGDRFHAVLVDNGVLRLNEAETVKETLTKHLGINL
TVIDASDLFLGKLKGVSDPETKRKIIGNTFIEIFQDKAKRMAEEAANSPRAG-EIEWLLQ
GTLYPDVIESISFKGPSATIKTHHNVGGLLKDM----HLKLIEPLRELFKDEVRALGTNL
GIPEDLVWRHPFPGPGLAIRILGEVNESQLKIARHADKIFIDEIVASGLYRKISQAFAAL
LP--VKAVGVMGDKRVHAQVIALRAVETTD------------------FMTADWFP-FDG
AFLKKVSRRIVNEVDGVCRVVYDVTSKPPGTIEME
>XP_016238878_Exophiala_spinifera
--MAANGETTE-DAVNVPAKTFDTVLVLDFGSQYSHLITRRLRELNIYSEMLPCTQKISE
LHFKPKGIILSGGPYSVYEDGAPHVDPAAFDLGVPILGICYGLQELAWHHG-KNVLAGEK
REYGHAYLKIERHSGKEEHIDRLFEGIEDDIEVWMSHGDKLSKLPDGFHPIATTANSPFA
GIASTDKPYFGIQFHPEVTHTPRGTQILSNFAVNICKARQDWTMEKFVDKEIERIRALVG
PKGQVIGAVSGGVDSTVAAKLMQEAIGDRFHAVLVDNGVLRLDEAKIVKETLTEHLGINL
TVVDASSLFLGKLKGVSDPEKKRKIIGNTFIEIFQDKAKAIAEAAANSPKAG-EIEWLLQ
GTLYPDVIESISFKGPSATIKTHHNVGGLLEGM----HLKLIEPLRELFKDEVRALGTNL
GIPEHLVWRHPFPGPGLAIRILGEVNEEQLKIARHADKIFIDEIVAAGLYRKISQAFAAL
LP--VKAVGVMGDKRVHAQVIALRAVETTD------------------FMTADWFP-FDG
DFLKRVSRRIVNEVDGVCRVVYDVTSKPPGTIEME
>XP_016266416_Exophiala_oligosperma
--MAANGETTE-DAVNVPAKTFDTVLVLDFGSQYSHLITRRLRELNIYSEMLPCTQKISE
LHFTPKGIILSGGPYSVYEDGAPHVDPAAFDLGVPILGICYGLQELAWHHG-KNVLAGEK
REYGHAFLKIERHSGKEEHIDRLFEGIEDDIEVWMSHGDKLSKLPDGFHPIATTANSPFA
GIASTDKPYFGIQFHPEVTHTPRGTQILSNFAVNICKARQDWTMEKFVDKEIERIRALVG
PKGQVIGAVSGGVDSTVAAKLMQEAIGDRFHAVLVDNGVLRLDEAKTVKETLTKHLGINL
TVVDASDLFLGKLKGVSDPEKKRKIIGNTFIEIFQDKAKAIAEAAANSPKAG-DIEWLLQ
GTLYPDVIESISFKGPSATIKTHHNVGGLLEGM----HLKLIEPLRELFKDEVRALGTNL
GIPEHLVWRHPFPGPGLAIRILGEVNEEQLKIARHADKIFIDEIVAAGLYRKISQAFAAL
LP--VKAVGVMGDKRVHAQVIALRAVETTD------------------FMTADWFP-FDG
DFLKRVSRRIVNEVDGVCRVVYDVTSKPPGTIEME
>XP_013321493_Exophiala_xenobiotica
--------------------------------------------------MLPCTQKIAD
LHFRPKGIILSGGPYSVYETGAPHVDPAAFDLGVPILGICYGLQELAWHHG-KNVLAGEK
REYGHAYLKIERHSGKQEHIDRLFEGIEDDIEVWMSHGDKLSKLPDGFHPIATTANSPFA
GIASTDKPYFGIQFHPEVTHTPRGTQILSNFAVKVCNARQDWSMEKFVDKEIERIRALVG
PKGQVIGAVSGGVDSTVAAKLMQEAIGDRFHAVLVDNGVLRLNEAQTVKETLTQHLGINL
TVVDASDLFLGKLKGVSDPETKRKIIGNTFIEIFQDKAKAIAEAAANSPKAG-DIEWLLQ
GTLYPDVIESISFKGPSATIKTHHNVGGLLEGM----HLKLIEPLRELFKDEVRALGTNL
GIPEELVWRHPFPGPGLAIRILGEVNEEQLKIARHADKIFIDEITAAGLYRKISQAFAAL
LP--VKAVGVMGDKRVHAQVIALRAVETTD------------------FMTADWFP-FDG
EFLKRVSRRIVNEVDGVCRVVYDVTSKPPGTIEME
>XP_007721564_Capronia_coronata
--MAVNGEVEG-PSVNVPAETFDTILVLDFGSQYSHLITRRLRELNVYSEMLPCTQKIAD
LHFQPKGIILSGSPYSVYEEGAPHVDPAAFELGVPILGICYGLQELAWHFG-KNVSAGDK
KEYGHAYLQIERHAGKEEHIDRLFDAIEDDIEVWMSHGDKLSKLPDGFRPIASTANAPFA
GIASTEKPYFGIQFHPEVTHTPCGTKLLENFAVKICKARQDWTMDKFVDKEIERIRALVG
PKGQVIGAVSGGVDSTVAAKLMQEAIGDRFHAVLVDNGVLRLNEAQTVKETLTKHLGINL
TVIDASDLFLGKLKGVTDPETKRKIIGNTFIEVFQDKAKAIAEAAANSPRAG-EIEWLLQ
GTLYPDVIESISFKGPSATIKTHHNVGGLLKDM----HLKLIEPLRELFKDEVRVLGTNL
GIPEDLVWRHPFPGPGLAIRILGEVNESQLKIARHADKIFIDEIVASGLYRKISQAFAAL
LP--VKAVGVMGDKRVHAQVIALRAVETSD------------------FMTADWFP-FDG
EFLKRVSRRIVNEVDGVCRVLYDVTSKPPGTIEME
>XP_007729218_Capronia_epimyces
--MAVNGEVEG-ASVNVPAETFDTILVLDFGSQYSHLITRRLRELKVYSEMLPCTQKIAD
LHFRPKGIILSGSPYSVYEEGAPHVDPAAFDLGVPILGICYGLQEMAWHFG-KNVSAGDK
KEYGHAYLKIERHAGKEEHIDRLFEGIADDIEVWMSHGDKLSKLPDGFHPIASTANAPFA
GIASVDKPYFGIQFHPEVTHTPRGTEILGNFAVKICKARQDWTMEKFVDKEIERIRALVG
PKGQVIGAVSGGVDSTVAAKLMQEAIGDRFHAVLVDNGVLRLDEARTVKETLTKHLGINL
TVIDASDLFLGRLKGVSDPETKRKIIGNTFIEVFQDKAKAIAEAAANSSRAG-EIEWLLQ
GTLYPDVIESISFKGPSATIKTHHNVGGLLKDM----HLKLIEPLRELFKDEVRALGTNL
GIPEDLVWRHPFPGPGLAIRILGEVTEAQLKIARHADKIFIDEIIASGLYRKISQAFAAL
LP--VKAVGVMGDKRVHAQVIALRAVETTD------------------FMTADWFP-FDG
EFLKRVSRRIVNEVDGVCRVLYDVTSKPPGTIEME
>XP_009154553_Exophiala_dermatitidis
--MATNGEIED--SVNVPAQTFDTILVLDFGSQYSHLITRRLRELNVYSEMLPCTQKVAD
LHFHPKGIILSGSPYSVYEDGAPHVDPAVFDLDVPILGICYGLQELAWHFG-KNVAAGDK
KEYGHAYLKIERHTGKEEHIDRLFEGIEDDIEVWMSHGDKLSKLPEGFRPIASTANAPFA
GIASTEKPYFGIQFHPEVTHTPRGTQVLGNFAVKICKARQDWTMEKFVDKEIERIRALVG
PKGQVIGAVSGGVDSTVAAKLMQEAIGDRFHAVLVDNGVLRLNEAQTVKETLTKHLGINL
TVIDASELFLGRLKGVSDPETKRKIIGNTFIEVFQDKAKAIAAAAANSTRAG-EIEWLLQ
GTLYPDVIESISFKGPSATIKTHHNVGGLLKDM----HLKLIEPLRELFKDEVRALGTNL
GIPEDLVWRHPFPGPGLAIRILGEVNEEQLKIARHADKIFIDEIVAAGLYRKISQAFAAL
LP--VKAVGVMGDKRVHAQVIALRAVETTD------------------FMTADWFP-FDG
EFLKRVSRRIVNEVDGVCRVLYDVTSKPPGTIEME
>XP_013257958_Exophiala_aquamarina
--MAVNGEVNG-MAVNAPAATFDTILVLDFGSQYSHLITRRLRELNVYSEMLPCTQKIAD
LHFKPKGIILSGSPYSVYEDGAPHVDPAAFDLGVPILGICYGLQEMAWQFG-KGVSAGDK
KEYGHAYLKIERHQGKEEHIDRLFEGIEDDIEVWMSHGDKLSNLPDGFRPIASTANAPWA
GVASITKPYFGIQFHPEVTHTPRGTHVLGNFAVKICNARQDWTMEKFVDQEIERIRAIVG
PKGQVIGAVSGGVDSTVAAKLMHEAIGDRFHAVLVDNGVLRLDEATTVKKTLTEHLGINL
TVIDATDLFLGKLQGVSDPETKRKIIGNTFIEIFQDTAKKIAKEAADSPRAG-DIEFLLQ
GTLYPDVIESISFKGPSATIKTHHNVGGLLEGM----HLKLIEPLRELFKDEVRALGTNL
GIPEELVWRHPFPGPGLAIRIIGEVNETQLSIARQADKIFIDEIVSAGLYRKISQAFAAV
LPENVRVVGVMGDKRVHAQMVVLRAVETTD------------------FMTADWFP-FDG
EFLKRVSRRIVNEVDGVCRVVYDVTSKPPGTIEME
>XP_016225644_Exophiala_mesophila
--MAVNGEISG-SEVNVPAATFDTILVLDFGSQYSHLITRRLRELNVYSEMLPCTQKIAD
LHFKPKGIILSGSPYSVYDADAPHVDPAALELGVPILGICYGLQEMAWQFG-KGVTQGDK
KEYGHANLKIERHTGKEDHIDRLFEGIEDDIEVWMSHGDKLSALPEGFRPIASTPNAPWA
GVASITKPYFGIQFHPEVTHTPRGTQVLGNFAVKICNARQDWTMEKFVDQEIERIRAIVG
PKGQVIGAVSGGVDSTVAAKLMHEAIGDRFHAVLVDNGVLRLDEAKTVKKTLTEHLGINL
TVVDATSIFLGKLKGVSDPETKRKIIGNTFIEIFQEKAKEIAQEAAETPRAG-DIEFLLQ
GTLYPDVIESISFKGPSATIKTHHNVGGLLEGM----HLKLIEPLRELFKDEVRALGTNL
GIPEELVWRHPFPGPGLAIRILGEINEEQLKIARAADKIFIDEIVAAGLYRKISQAFAAL
LP--VKAVGVMGDKRVHAQVIALRAVETTD------------------FMTADWFP-FDG
EFLKRVSRRIVNEVDGVCRVVYDVTSKPPGTIEME
>XP_013267049_Rhinocladiella_mackenziei
--MAVNGEVNG-TTVNVPAKTFDTILVLDFGSQYSHLITRRLRELNVYSEMLPCTQEIAG
LHFQPKGIILSGSPYSVYEDGAPHVDPAAFELGVPILGICYGMQEMAWHFG-KNVSAGDK
KEYGHAYLRIERHTGKEQHIDRLFEGVENDIEVWMSHGDKLSKLPDGFYPIASTANAPFA
GIASMSKPYFGIQFHPEVTHTPRGTQVLSNFAVKICKARQDWTMEKFVDKEIERIRAMVG
PKGQVIGAVSGGVDSTVAAKLMQEAIGDRFHAVLVDNGVLRLNEAETVKETLTKHLGINL
TVIDATDLFLGRLKGISDPEKKRRIIGNTFIEVFQDKAKAIAEEAANSPRAG-EIEWLLQ
GTLYPDVIESISFKGPSATIKTHHNVGGLLENM----HLKLIEPLRELFKDEVRALGTNL
GIPEHLVWRHPFPGPGLAIRILGEVNEDQLKIARHADKIFIDEIIASGLYRKISQAFAAL
LP--VKAVGVMGDKRVHAQVIALRAVETTD------------------FMTADWFP-FDG
DFLKRVSRRIVNEVDGVCRVVYDVTSKPPGTIEME
>XP_017995449_Phialophora_attinorum
--MATNGDLNG--SVNEPHKSFDTILVLDFGSQYSHLITRRLREINVYSEMLPCTQKIAE
LPWKPTGVILSGSPWSVYDNDAPHVDPAVFDLGVPILGICYGLQELAWHHG-KNVAAGDK
KEYGHAYLNIERHSGKKEHIDRLFEGLGDELEVWMSHGDKLSKLPDSFEPIASTKNAPFA
GIASTDKPYFGIQFHPEVTHTPRGKEVIKNFAVTICKARQDWSMEAFVDKEIERIRATVG
PKGRVIGAVSGGVDSTVAAKLMQEAIGDRFHAVLVDNGVLRLDEAKTVEKTLREHLKINL
EVVDAVDLFLGKLKGVTDPERKRKIIGNTFIEIFQDKAKAIAKAAENSPSAG-EIEFLLQ
GTLYPDVIESISFKGPSATIKTHHNVGGLLEGM----HLKLIEPLRELFKDEVRALGTTL
GIPDELVWRHPFPGPGLAIRILGEVTPEQLKIAREADKIFIEEIVSAGLYRNISQAFAAL
LP--VKAVGVMGDKRVHAQVIALRAVETTD------------------FMTADWYP-FDG
AFLKRVSRRIVNEVDGVCRVVYDVTSKPPGTIEME
>NP_594312_Schizosaccharomyces_pombe
---MSSTEVPG-EVSTSVSSYFDTILILDFGSQYSHLIARRLREIHVYAELLPCTQKIEA
LPFKPIGVILSGGPYSVYDDIAPHVDPAVFELGVPVLGICYGMQEIAWLNG-RCVEPGIE
REYGPATVSMEPEIKT-EVFKSFFNSMPKEFEVWMSHGDRLSALPNGYETIGRTKNSPFA
VIAHVTKPIIGLQFHPEVTHTPLGLQLIKNFAIEICHAKPNWSMENFVDKEILRIRKMIG
PSDHVIGAVSGGVDSTVASKVLKEAIGDRFHAIMVDNGLLRLNEAEIVRETLNKHLGIQL
TVVDASEEFIGKLKGVTDPEKKRKIIGNTFIHVFEREAERIV-----KETNG-KVEYLLQ
GTLYPDVIESISFKGPSQTIKTHHNVGGLLKDM----KLKLIEPLRELFKDEVRALGELL
GIEHSLVWRHPFPGPGLGIRILGEVNAAQLEIARKADHIFITEIRNHGYYDKISQAFAAL
LP--VKAVGVMGDKRTHEQVIALRAITTSD------------------FMTADWYDGFSI
KFLKLVSSRICNEVSGVNRVLYDISSKPPATVEME
```
