## Supplementary material for "Coding Sequence Insertions in Fungal Genomes are Intrinsically Disordered and can Impart Functionally-Important Properties on the Host Protein": MAFFT_MSAs: XP_723501.1_blasthits_MAFFT.txt

```
>XP_723501_Candida_albicans
------------------------------------------------------------
------------------------------------------------------------
------------------------------------------------------------
------------------------------------------------------------
------------------------------------------------------------
------------------------------------------------------------
------------------------------------------------------------
------------------------------------------------------------
------------------------------------------------------------
------------------------------------------------------------
------------------------------------------------------------
------------------------------------------------------------
------------------------------------------------------------
------------------------------------------------------------
---------------------------------------MSSTGENKNQIKIKFFTNEED
ESLQV---ADTPLYVPVTLKRFGLSEVVNHLLGNFK-------GEDETKAPIPFDFLIDG
VLLR--TSIEDYLTKNGLSNEAFLTLEYTRAILPPSFLASFNNDDWISSIDSIN---PTT
KIVMS-SQLSISQPKILSGSYDGIVRTYNMSGKV-----EKQYVGHSAPVKAVKW-ISPT
RIVSAGNDRQVRLWKTSYEE--I---------IDE-DE-----------------EEIE-
---DGKTLAL-----LEGHKAPVVDLAV--DTQTNRILSAGYDQNIGFWSTNYKEMTSIQ
PLEYD----SNVVSSSS--KKRRKMAVQDATIRRRAPLSLLQGHSEPVEGVIFDAKDSTV
GYSVSQDHTIKTWDLVTSRCVDTRTTGYSLLSVLQLPQVNLIASGSSARHINLHDPRVTT
T-SD-QTIS-KLVGHTNFVVGLTASPHNQNMFASSSHDGTVKVWDVRAEK---------S
LYTITRQDG--------ST----NAKIFDVCWDDRIGIISGGEDKKLQINKGSDIAK---
>XP_002417541_Candida_dubliniensis
------------------------------------------------------------
------------------------------------------------------------
------------------------------------------------------------
------------------------------------------------------------
------------------------------------------------------------
------------------------------------------------------------
------------------------------------------------------------
------------------------------------------------------------
------------------------------------------------------------
------------------------------------------------------------
------------------------------------------------------------
------------------------------------------------------------
------------------------------------------------------------
------------------------------------------------------------
---------------------------------------MSSAEDNKNQIKIKFITNEED
ESLQV---ADTPLYVPVTLKRFGLSEVVNHLLGNFK-------GEDETKAPIPFDFLIDG
VLLR--TSIEDYLTKNGLSNEAFLTLEYTRAILPPSFLASFNNDDWISSIDSIN---PTS
KIVTS-SQLSISQPKILSGSYDGIVRTYNMSGKV-----EKQYVGHSAPVKAVKW-ISPT
RIVSAGNDRQVRLWKTSYEE--I---------IDEDDE-----------------EEVE-
---DGKTLAL-----LEGHKAPVVDLAV--DTETHRILSAGYDHTIGVWSTNYKEMTSIQ
PLEYD----SNVISSSS--KKRRKMAVQDATIRRRAPLSLLQGHSEPVEGVIFDANDSTV
GYSVSQDHTIKTWDLVTSRCVDTRTTGYSLLSVLQLPQVNLIASGSSARHINLHDPRVTT
T-SN-QTIN-KLMGHTNFVVGLTASPHNQNMFASSSHDGTVKVWDIRAEK---------S
LYTITRQDG--------ST----NSKIFDVCWDDRIGIISGGEDKKIQINKGSDISK---
>XP_002549112_Candida_tropicalis
------------------------------------------------------------
------------------------------------------------------------
------------------------------------------------------------
------------------------------------------------------------
------------------------------------------------------------
------------------------------------------------------------
------------------------------------------------------------
------------------------------------------------------------
------------------------------------------------------------
------------------------------------------------------------
------------------------------------------------------------
------------------------------------------------------------
------------------------------------------------------------
------------------------------------------------------------
---------------------------------------MTTPSENKNQIKIKFFTNEED
ESLQV---SDSPLYVPVTLKRFGLSEVVNHLLGNFQ------SSEDEDKKPIPFDFLIDG
VLLR--TSIEEYLTKHGLSNEAFLNLEYTRAILPPSFLASFNSDDWISSIDAIN---SNS
KAVKS-SQLTISQPKILSGSYDGIVRTYNMSGKV-----EKQYVGHSAPIRSVKW-ITPT
RIVSAGNDRQVRLWKTSYGEGNV---------IDEDED-----------------DEVE-
---DGKTLAI-----LEGHKAPVVDLSI--DYTSNRILSAGYDHNVGFWSTNYKDMQTIQ
PLEYD----SNVISSSS--KKRRKMAVQDSTIRRRSPLQLLTGHSEPVEGVIFDSNDSTV
GYSVSQDHTIKTWDLVTSRCVDTRTTGYSLLSVLQLPDVNLIATGSSARHINLHDPRMST
N-ANEQTIN-KLVGHTNFVVGLTASPHNVNMFASSSHDGTVKVWDVRAEK---------S
LYTITREDG--------ST----NAKIFDVCWDSQIGIISGGEDKKLQINKGSDISK---
>XP_003866360_Candida_orthopsilosis
------------------------------------------------------------
------------------------------------------------------------
------------------------------------------------------------
------------------------------------------------------------
------------------------------------------------------------
------------------------------------------------------------
------------------------------------------------------------
------------------------------------------------------------
------------------------------------------------------------
------------------------------------------------------------
------------------------------------------------------------
------------------------------------------------------------
------------------------------------------------------------
------------------------------------------------------------
------------------------------------------MS-DKNQIKVKFTTNEED
ESLKV---EETPLFVPISLKRFGLSEIINHLLGNYK-----TDSDEEERKPIPFNFLING
ELLR--TSIEDYLVRNGLSSEAFLTIEYTRAILPPSFQASFNNEDWISSIDSIN---KTS
SAVLD-SQLSINEPKILSGSYDGVVRTYNMSGKV-----EKQYVGHSAPVKSVQW-ISPT
RIVSCGNDRQVRLWKTAYEG--I---------VDQNEEGEE--------------DEIE-
---DGKTLAI-----LEGHKAPVVNLAV--NQKAKRILSAGYDNAIGFWSTNYKEMTKID
VPEYD----SNVVSTSS--KKRRKMALQDSTIRRRSPLSFLQGHTEPVEGVIFDAHDATV
GYSVSQDHTIKTWDLVTSRCVDTRTTGFSLLSVLKLPHVNLIASGSSARHINLHDPRVSA
T---SEVINAKLVGHTNFVVGLSASPHNVNMFASSSHDGTVKVWDVRADK---------S
LYTITREDG--------ST----KKKIFDVTWDNEIGIISGGEDKKIQINKGTDIGK---
>XP_001527905_Lodderomyces_elongisporus
------------------------------------------------------------
------------------------------------------------------------
------------------------------------------------------------
------------------------------------------------------------
------------------------------------------------------------
------------------------------------------------------------
------------------------------------------------------------
------------------------------------------------------------
------------------------------------------------------------
------------------------------------------------------------
------------------------------------------------------------
------------------------------------------------------------
------------------------------------------------------------
------------------------------------------------------------
------------------------------------------MSDDKNQIKIKFTTNESD
ESLKV---EETPLYVPVTLKRYGLSEIVNHLLETQKALESESGEDDEERKPVPFNFLING
ELLR--TSISDYLTRNGLSSEAFLTIEYTRAILPPSFQASFQNDDWISSLDSIN---RNL
SAVTS-SQLTITNPKILSGSYDGIVKTYNMSGKV-----EKQYMGHSAAVKSVKW-ISPT
RIVSCGNDQQVRLWKTAYEG--V---------VDQNEEDEEENEANEGDDGDNDMEKIE-
---DGKTLAI-----LEGHKAPVVDLAV--NQQTKRILSAGYDLNVGFWSTNYKDMAKIS
IPEYD----SNVISTSS--KKRRKLALQDATIRRRSPLSLLLGHTEPVEGVIFDELDATV
GYSVSQDHTIKTWDLVTLRCVDTRTTGFSLLSILQLPQVNLIATGSSARHINLHDPRVSA
SNTNSEVVNTKLVGHTNFVVGLSASPHNSNMFASSSHDGTVKVWDIRADK---------S
LYTITREDG--------ST----KSKIFGVCWDSEIGLISGGEDKRVQINKGSDISK---
>XP_007377004_Spathaspora_passalidarum
------------------------------------------------------------
------------------------------------------------------------
------------------------------------------------------------
------------------------------------------------------------
------------------------------------------------------------
------------------------------------------------------------
------------------------------------------------------------
------------------------------------------------------------
------------------------------------------------------------
------------------------------------------------------------
------------------------------------------------------------
------------------------------------------------------------
------------------------------------------------------------
------------------------------------------------------------
------------------------------------------MPEQTNQIKIKFFTNDED
ESLHV---SDSPLFVPVSLKRFGLSEVVNHLL------------EKDNDTPIPFDFLIDG
VLLR--GSLEEYLTKHGLSNEAFLSLEYQRAILPPSFLASFNNDDWISSLDAIN---LQS
QAVTS-SNLSITQAKILSGSYDGIVRTYNMSGKV-----EKQYVGHNAPIRAVKW-ISPT
RIVSAGNDRQVRLWKTSHEE------------IEDEDE-----------------DEPE-
---EGKTLAI-----LEGHKAAVVDLSV--EYSTNRILTASYDQSIGFWSTNYKEMQSIQ
PFEYD----SNVISSSS--KKRRKMALQDASIRRRSPLSLLEGHTQPVEAVIFDANDATV
GYSVSQDHTIRTWDLVTSRCVDTRTTGYSLLSLLQLPKQNLLVTGSSARHINLHDPRTTT
E----QTST-KLVGHTNFVVALSASPNNEHMFASASHDGTVKVWDVRSEK---------S
LYTITRQDG--------S-----KGKIFDVCWDGQIGIISGGEDKKIQINKGSDISK---
>XP_043049196_Scheffersomyces_spartinae
------------------------------------------------------------
------------------------------------------------------------
------------------------------------------------------------
------------------------------------------------------------
------------------------------------------------------------
------------------------------------------------------------
------------------------------------------------------------
------------------------------------------------------------
------------------------------------------------------------
------------------------------------------------------------
------------------------------------------------------------
------------------------------------------------------------
------------------------------------------------------------
------------------------------------------------------------
------------------------------------------MSDG--SVKVKFFTKEDD
ETIQLNSENNAPIFAPTSLKRFGLSEIVNHLLQ--------------SETPVPFDFLING
EIIRSTTSLEDYLVKNGLSHEVVLNIEYTRAILPPSFLASFQNDDWILSVD---------
---------SWKGESIISGGYDGIVRTYNMSGQI-----TKQLAGHSGSIKNVKF-ISDT
RIVTSGNDRQLRLWKVKGENA-----------SVIDNE-----------------EDVE-
---NGRTLAI-----LEGHKAPAVNLAV--Q--GDRILSAGYDHVVGFWSTNYKEMAAIE
FNKDDE---ESKLSTAS--KKRRKLAIQDSTIRRRSPLAMFEGHNQPVEGVIFDGKDSTV
GYSCSQDHTVKTWDLVTGKNVDTRTTGYSLLSILHVPEHNLIATGSLARHINLHDPRQDS
S-SFK-----KLVGHTNFVVDLAASPTNKLMFVSASHDGTCKVWDVRSDR---------S
MYTITRNDE--------EAAKA-KLKVFGVCWDQAIGIISGGEDKTIQINKGI-------
>XP_001382667_Scheffersomyces_stipitis
------------------------------------------------------------
------------------------------------------------------------
------------------------------------------------------------
------------------------------------------------------------
------------------------------------------------------------
------------------------------------------------------------
------------------------------------------------------------
------------------------------------------------------------
------------------------------------------------------------
------------------------------------------------------------
------------------------------------------------------------
------------------------------------------------------------
------------------------------------------------------------
------------------------------------------------------------
------------------------------------------MSDDKSQIKIKFFTNEED
VSLQV---SDAPLYVPVSLKRYGLSEVVNQLLGN--------DGENDDSKPIPFDFLIDG
VLLR--TSIQDYLTKNGLSSETFLSLEYTRAVLPPSFLASFNNEDWISSLDTIN---KTL
PSVTL-SNMMISQPKILSGSYDGIVRTYNMSGNV-----EKQYVGHSGPIRAVKW-VSPT
RIVSAGNDRQVRLWKTSADD--G---------SIPEED-----------------EEAE-
---DGRTLAI-----LEGHKAPVVALAV--ENTSNRILSAGYDHSIGFWSTNYKEMTTIQ
PLEYD----SNVLSSSS--KKRRKMALQDSTIRRRSPLALLDSHTQPVEDVIFDNTDATV
GYSVSQDHTIKTWDLVTSRCIDTRSTGYSLLSIVQLPKSKLLATGSSARHINLHDPRISN
N-TTEQTTS-KLVGHTNFVVSLAASPNNDNMFASGSHDGTVKVWDIRTDK---------S
LYTITRESP--------EAVKG-ADKVFAVSWDNEIGIISGGQDKKIQINKGSDISK---
>XP_020062561_Suhomyces_tanzawaensis
------------------------------------------------------------
------------------------------------------------------------
------------------------------------------------------------
------------------------------------------------------------
------------------------------------------------------------
------------------------------------------------------------
------------------------------------------------------------
------------------------------------------------------------
------------------------------------------------------------
------------------------------------------------------------
------------------------------------------------------------
------------------------------------------------------------
------------------------------------------------------------
------------------------------------------------------------
------------------------------------------MSEDKTQIKINFFTKEDD
ESIKV---SDAPLYVPVSLKRYGLSEVVNHLLGN--------AGEDEDSKPIPFDFLIDG
ALLR--TSLQDYLTKNGLSNEAYLSLEYTRAVLPPSFLASFNNEDWISSLATIN---STS
KAVTT-SNLTLSAAKILSGSYDGIVRTYNMSGAV-----EKQYVGHSGPIRSVKW-VSPT
RIVSAGNDRQVRLWKASNGD--V---------IDETDE-----------------EEPE-
---DGKTLAI-----LEAHKAPVVSLDI--EQTTSRILSASYDHTVGFWSTNYKEMTAIQ
PLEYD----SNVLSTSS--KKRRKMALQDASIRRRSPLAILEGHSQPVEAVIFDQKDATV
GYSVSQDHTIKTWDLVTSRCIDTRTTGYSLLSLLQLPTKHLLVSGSSARHINLHDPRV-D
A-STEQTSA-KLIGHTNFVVGLSASPSNENMFASASHDGTVKVWDVRADK---------S
LYTITR-QL--------EAEKG-KDKVFDVCWDSQIGIVSGGEDKKIQINQ--NVSK---
>XP_020078848_Hyphopichia_burtonii
------------------------------------------------------------
------------------------------------------------------------
------------------------------------------------------------
------------------------------------------------------------
------------------------------------------------------------
------------------------------------------------------------
------------------------------------------------------------
------------------------------------------------------------
------------------------------------------------------------
------------------------------------------------------------
------------------------------------------------------------
------------------------------------------------------------
------------------------------------------------------------
------------------------------------------------------------
------------------------------------------MSDDKSQVKIKFFTKEED
ESLQV---SDTPLFVPISLKRYGLSEIVNHLLGK--------NGESDEAKPIPFDFLIDG
VLLR--TSIDDYLIKNGLSSEAFLNLEYTRAVLPPSFLASFNNDDWISSISSIN---PYS
AAVTT-SNMSITSPKILSGSYDGIVRTYNMSGNV-----ERQFVGHSGSIRAVDW-VSPT
RVVSAGNDRQVRLWKTPNDDNIT---------GEDNESDSEDE------------DEPK-
---EGRTLAI-----LEGHKAPVVSLAV--NQATRRILSAGYDNCVGVWSTTYKDMTPIE
PFQYD----SNVISSSS--KKRRKMAVKDSSIRRRSPLAILEGHSQPVEQAIFDIRDDSV
GYSVSQDHTIKTWDLVTSRCVDTRTTGYSLLCVLQLPQVNLLASGSSARHINLHDPRIEA
G-KTEQTSS-KLVGHTNFVVGLSACPDNHNMFASASHDGTVKVWDIRAEN---------S
LYTITRE----------NATKG-QDKVFDVEWDAKIGIISGGQDKKIQINKGTDIAK---
>XP_015469898_Debaryomyces_fabryi
------------------------------------------------------------
------------------------------------------------------------
------------------------------------------------------------
------------------------------------------------------------
------------------------------------------------------------
------------------------------------------------------------
------------------------------------------------------------
------------------------------------------------------------
------------------------------------------------------------
------------------------------------------------------------
------------------------------------------------------------
------------------------------------------------------------
------------------------------------------------------------
------------------------------------------------------------
------------------------------------------MADDKSQIKIKFFTNEED
ESLHT---SDAPLYVPVSLKRYGLSEIVNHLLKK--------DGETDETKPVPFDFLIDG
VLLR--TSLEDYLVKNGLSSEASLNLEYTRAVLPPSFLASFNNDDWISSLDTIN---PTS
APVKA-SNMNITEPKILSGSYDGIVRTYNMSGKV-----EKQYVGHSGPIRAVRW-ISPT
RIVSSGNDRQVRLWKTSID-------------SNIEDD-----------------EEIE-
---DGRTLAI-----LEGHKAPVVSLAI--EYQNNRILSAGYDKAIGFWSTNYKEMTTIQ
PLEYD----SNVISTSS--KKRRKMALQDSTIRRRSPLSFLEGHSQPVEDVIFDFNDSTV
GYSVSQDHTIKTWDLVTSRCVDTRTTGYSLLSLLQLPSLNLLVCGSSARHINLFDPRVSS
T-TTEQTNNQKLIGHTNFVVGLSKCPTNDNMFASCSHDGTVKVWDVRSEK---------S
LYTITREQN--------NAAKG-QDKVLSVIWDKDIGIISGGQDKKIQINKGSDITK---
>XP_460846_Debaryomyces_hansenii
------------------------------------------------------------
------------------------------------------------------------
------------------------------------------------------------
------------------------------------------------------------
------------------------------------------------------------
------------------------------------------------------------
------------------------------------------------------------
------------------------------------------------------------
------------------------------------------------------------
------------------------------------------------------------
------------------------------------------------------------
------------------------------------------------------------
------------------------------------------------------------
------------------------------------------------------------
------------------------------------------MADDKSQIKINFFTNEED
ESLHT---SDAPLYVPVSLKRYGLSEIVNHLLKK--------DGETDETKPVPFDFLIDG
VLLR--TSLEDYLVKNGLSSEASLNLEYTRAVLPPSFLASFNNDDWISSLDTIN---PLS
ASVKA-SNMSISQPKILSGSYDGIVRTYNMSGKV-----EKQYVGHSGPIRSVKW-ISPT
RIVSSGNDRQVRLWKTSID-------------SNIEDD-----------------EEIE-
---DGRTLAI-----LEGHKAPVVSLAV--EYQNNRILSAGYDKAIGFWSTNYREMTTIQ
PLEYD----SNVISTSS--KKRRKMALQDSTIRRRSPLSFLEGHSQPVEDVIFDFNDATV
GYSVSQDHTIKTWDLVTSRCVDTRTTGYSLLSLLQLPSLNLLVCGSSARHINLFDPRVSS
T-TTEQTNNQKLIGHTNFVVGLSKCPTNDNMFASCSHDGTVKVWDVRSEK---------S
LYTITREQN--------NAAKG-QDKVFSVIWDNDIGIISGGQDKKIQINKGSDITK---
>XP_006690411_Yamadazyma_tenuis
------------------------------------------------------------
------------------------------------------------------------
------------------------------------------------------------
------------------------------------------------------------
------------------------------------------------------------
------------------------------------------------------------
------------------------------------------------------------
------------------------------------------------------------
------------------------------------------------------------
------------------------------------------------------------
------------------------------------------------------------
------------------------------------------------------------
------------------------------------------------------------
------------------------------------------------------------
------------------------------------MRNISAMSEEKSQVKIKFITKE-D
ESLAV---SEAPLYVPISLKRYGLSEVVNHLLAN----------DSESENPIPFDFLIDG
KLLR--TSLEDYLTKNALSSETFLTLEYTRAVLPPSYLASFNNNDWISSLDTIN---FSG
KS------------KILSGAYDGVVRIYNMSGVI-----EKQFTGHSGSIRAVQW-VSPT
RVVSCGNDRQIRLWKNK-EAGEI---------DDKADD-----------------EDPE-
---EGTTIAI-----LEGHKGPVVSLAV--DSKINRILSAGYDGEVGFWSTNHKEMDKIQ
PLDYD----ANVLSSSS--KKRRKMAVQDSTLRRRSPLSMLQSHKQPVEGITFDLTDSTV
AYSVSQDHTIKTWDLVTSRCIDTRATGFSLLSVLHLPTKSLLVTGSSARHINLHDPRVKE
N-DTELSVS-KLVGHTNFVVGLSGCPYNDNMFASASHDGLVKVWDVRSVD---------P
LYTITRNEP--------NS----NSKIFDVRWDNEIGIISGGSDKKLQINKGSNLMK---
>XP_001483314_Meyerozyma_guilliermondii
------------------------------------------------------------
------------------------------------------------------------
------------------------------------------------------------
------------------------------------------------------------
------------------------------------------------------------
------------------------------------------------------------
------------------------------------------------------------
------------------------------------------------------------
------------------------------------------------------------
------------------------------------------------------------
------------------------------------------------------------
------------------------------------------------------------
------------------------------------------------------------
------------------------------------------------------------
----------------------------MLIAFCTCEIFHLTMTD---QVKVRFFTNEED
D-LKV---SENPIFVPVSLKRYGLSEIVNHLLN-----------DGETKKAIPFDFLVDG
VLLR--TSLQDYLTKQGLSTETVIDLQYTRAVLPPSFLASFTNEDWISSIDTIN---PGH
GAVLA-SNMKLQESKILSGSYDGVVRTYNMSGEV-----ESQYIGHLGPVKSVRW-ISPT
RIVSAGNDHSLRLWKTKLAGVE---------------------------------EGAE-
---DGKTTAI-----LEGHKGPVVDLAV--DYKSNKIISAGNDSVVGVWSTNASDMSAVT
VSEPT----GSTMS-----KKRKKLALQDSTIKRRAPLAMMDGHGQPVTGVCFDVNDKLV
IYSASQDHTIKTWDLVTSRCVDTRSTGFSLLSILQLPNLHLVASGSSARHINLHDPRA-S
S-STEQVSR-KLVGHTNFVVSMAACPDKDHMFASASHDGTVKVWDVRADK---------A
MYTLGK-----------------GGKVFGVSWDP-IGIVSGGEDKKIDIYREAN------
>XP_018711385_Metschnikowia_bicuspidata
------------------------------------------------------------
------------------------------------------------------------
------------------------------------------------------------
------------------------------------------------------------
------------------------------------------------------------
------------------------------------------------------------
------------------------------------------------------------
------------------------------------------------------------
------------------------------------------------------------
------------------------------------------------------------
------------------------------------------------------------
------------------------------------------------------------
------------------------------------------------------------
------------------------------------------------------------
------------------------------------------MSEA--QVKARFFTKEDD
ETLRA---SDAPLFVPTSLKRYGLSEVVNHLLEK--------------EEPVPFDFLIDG
VLLR--SSLDEYLTKNGLSAEATLQIEYTRAVLPPSFLASYNDDDWVSSIATIN---HAS
PAVAAQRGASLASPQILAGSYDGVVRTYNMSGLV-----ETQYVGHLAPVRAVQW-VYAN
RIVSAGNDRQVRLWKTAAAEGVG---------LVDDDDDKD--------------DKDDK
DAQSGRTLVI-----LDAHKAPVVALDV--SVASHRLLSAGSDGVVGFWSTVPKEMNVVE
PYAVD----ASGAGASSALKKRRRMALKDSGVKHRAPLALLESHTQPVEGVVFDSRDSLV
GYSVSQDHTIKTWDLVTSRCVDTRSTGYALLSVLQLPGVGLIASGSSARHINLHDPRTQA
G-ATEKGVT-KLLGHTNFVVDLAACPTNDTMFASASHDGTVKVWDVRADR---------A
MYTITRESR--------------TGKVFGVSWDREIGIVSGGEDKKVQINSNPSTQK---
>XP_002614740_Clavispora_lusitaniae
------------------------------------------------------------
------------------------------------------------------------
------------------------------------------------------------
------------------------------------------------------------
------------------------------------------------------------
------------------------------------------------------------
------------------------------------------------------------
------------------------------------------------------------
------------------------------------------------------------
------------------------------------------------------------
------------------------------------------------------------
------------------------------------------------------------
------------------------------------------------------------
------------------------------------------------------------
------------------------------------------MSDA--QVKVRFFTKEED
ESLHA---ADAPLFVPVSLKRYGLSEVVNHLLPR----------ED----PVPFDFLIDG
VLLR--SSIDEYLTRHGLSAETFLHIEYTRAVLPPSFLASFNNEDWISSVDTV-------
-------GAELP-PQILAGSYDGVVRTYDMSGQV-----VAQYVGHSAPVKAVKW-ISAQ
RMVSGGNDHQVRLWKSKEGA--G---------AADLQH-----------------EAPEP
EQAAGHTLAI-----LDAHRAPVTSLAV--QARAQRILSGGSDNVIALWSTVAKDMKATD
PYA-G----GSGASSAT--KKRRKLAQRDAAVQHRAPLSLLEGHAQPVEGVLFDAHDATV
AYSVSQDHTVKTWDLVTARCVDTRSTGYALLSVAQLPEVNLIASGSSARHINLHDPRTQV
G-ATENSVS-KLVGHTNFVVDLATCPTNGNMFASASHDGTVKVWDVRAET---------P
LYTITRESG--------------KSKVFGVAWNPQIGIVSGGEDKKLQINKGNDIAK---
>XP_025342827_Candida_haemuloni
------------------------------------------------------------
------------------------------------------------------------
------------------------------------------------------------
------------------------------------------------------------
------------------------------------------------------------
------------------------------------------------------------
------------------------------------------------------------
------------------------------------------------------------
------------------------------------------------------------
------------------------------------------------------------
------------------------------------------------------------
------------------------------------------------------------
------------------------------------------------------------
------------------------------------------------------------
------------------------------------------MAED--QVKIALFTKEDD
ESLHV---SDAPLFVPATLKRYGLSEIVNHLLAK----------EDDETKPIPFDFLIDG
QLLR--TSLSEYLVKNGLSSETFLHVEYTRAVLPPSFLASFNNEDWVSSVDTIN---NDS
AAIKSISGAFIPGPQILSGSYDGVVRTYNMSGQV-----DKQYVGHSAPVRAVKW-IYAH
RVVSAGNDRQLRLWKTAADP--T---------A-ELDD-----------------EEPE-
---SAKTLAI-----LDAHKAPVVSLDV--HQKSQRILSAGQDNIVGVWSTNPKDMTSVE
PYASA----TSLASSAS--KKRRKMALKDSNVNHKAPLSLLEGHSQPVEGVIFDAADQTV
AYSVSQDHTVRTWDLVTSKCVDTRSTGFSLLSIAQLPSVNLLATGSSARHINLHDPRASE
G-ATELQTT-KLLGHTNFVVSLAPCPTNPNMFASASHDGTVRVWDVRSNQ---------S
LYSIKRESG--------T-----QTKVFGVAWDKEIGIVSGGEDKKVQINKGNDIAKN--
>XP_024714634_Candida_pseudohaemulonis
------------------------------------------------------------
------------------------------------------------------------
------------------------------------------------------------
------------------------------------------------------------
------------------------------------------------------------
------------------------------------------------------------
------------------------------------------------------------
------------------------------------------------------------
------------------------------------------------------------
------------------------------------------------------------
------------------------------------------------------------
------------------------------------------------------------
------------------------------------------------------------
------------------------------------------------------------
------------------------------------------MAED--QVKIALFTKEDD
QLLHV---LDAPLFVPATLKRYGLSEIVNHLLGR----------EDEEAKPIPFDFLIDG
QLLR--TSLSEYLVKNGLSSETFLHVEYTRAVLPPLFLASFNNEDWVSSVDTIN---NAL
DAVQVISGALTQ-PQILSGSYDGVVRTYNMSGQV-----DKQYVGHSAPIRAVKW-IYTH
RVVSAGNDRQLRLWKTAADP--T-----------EVDE-----------------DEPE-
---NAKTLAI-----LDAHKAPVVDLDV--HQRSQRILSAGQDNIVGVWSTNPKDMNLVE
PFA-A----TSLASSAL--KKRRKMALKDQSVKHRAPLSLLEGHSQPVEGVIFDAADLTV
AYSVAQDHTVRTWDLVTSKCVDTRSTGFSLLSVLQLPEVNLLATGSSARHINLHDPRTLL
E-ATELHTT-KLLGHTNFVVSLAACPNNKNMFASGSHDGTVRVWDIRSNQ---------S
LYTIKRDLG--------------EGKVFGVAWDPEIGLVSGGEDKKVQINKGNDIARD--
>XP_025337328_Candida_duobushaemulonis
------------------------------------------------------------
------------------------------------------------------------
------------------------------------------------------------
------------------------------------------------------------
------------------------------------------------------------
------------------------------------------------------------
------------------------------------------------------------
------------------------------------------------------------
------------------------------------------------------------
------------------------------------------------------------
------------------------------------------------------------
------------------------------------------------------------
------------------------------------------------------------
------------------------------------------------------------
------------------------------------------MAED--QVKIALFTKEDD
QSLHV---SDAPLFVPATLKRYGLSEIVNHLLGR----------EDEETKPIPFDFLIDG
QLLR--TSLSEYLVKNGLSSETFLHVEYTRAVLPPSFLASFNNEDWVSSVDTIN---NAS
DAVQVISGASTQ-PQILSGSYDGVVRTYNMSGQV-----DKQYVGHSAPIRAVKW-IYTH
RVVSAGNDRQLRLWKTAADP--T-----------EVDE-----------------DEPE-
---NAKTLAI-----LDAHKAPVVDLDV--HQRTQRILSAGQDNIVGVWSTNPKDMNSVE
PFA-A----TSLASSAS--KKRRKMALKDQNVKHRAPLALLEGHSQPVEGVIFDASDSTV
AYSVSQDHTVRTWDLVTSKCVDTRSTGFSLLSVLQLPEVNLLATGSSARHINLHDPRTSS
E-ATELHTT-KLLGHTNFVVSLAACPNNKNMFASGSHDGTVRVWDIRSNQ---------S
LYTIKRDSG--------------EGKVFGVAWDQEIGLVSGGEDKKVQINKGNDIARD--
>XP_028888593_Candida_auris
------------------------------------------------------------
------------------------------------------------------------
------------------------------------------------------------
------------------------------------------------------------
------------------------------------------------------------
------------------------------------------------------------
------------------------------------------------------------
------------------------------------------------------------
------------------------------------------------------------
------------------------------------------------------------
------------------------------------------------------------
------------------------------------------------------------
------------------------------------------------------------
------------------------------------------------------------
------------------------------------------MAED--QVKISLFTKEED
ESLHV---SDAPLYVPSALKRYGLSEIVNHLLGR----------EDDEKKPVPFDFLIDG
QLLR--TSLKEYLVKNGLSSEAFLRVEYTRAVLPPSFLASFNNEDWVSSVDTIN---NDS
VAMSSIANSHINGPQILSGSYDGIVRTYNMSGQV-----DKQYVGHSAPVRAVKW-IYAH
RVVSAGNDRQLRLWKTAADP--S---------VDEIAE-----------------DEPE-
---SAKTLAI-----LDAHKAPVVSLDV--NQKSHRILSAGQDNIVGVWSTNPKDMNTVE
PYANS----TSLASSAS--KKRRKMALKDVNVKHRAPLSLLEGHSQPVEGVIFDSTDSTV
AYSVSQDHTVKTWDLVTSKCVDTRSTGFSLLSIAQLPQVNLLATGSSARHINLHDPRASS
G-ATELQTT-KLLGHTYFVVSLAVCPNNPQMFASGSHDGTVRVWDVRSDQ---------P
LYTIKRESG--------AP-QG-QNKVFGVAWDKDIGIVSGGEDKKLQINKGNNIA----
>NP_014915_Saccharomyces_cerevisiae
------------------------------------------------------------
------------------------------------------------------------
------------------------------------------------------------
------------------------------------------------------------
------------------------------------------------------------
------------------------------------------------------------
------------------------------------------------------------
------------------------------------------------------------
------------------------------------------------------------
------------------------------------------------------------
------------------------------------------------------------
------------------------------------------------------------
------------------------------------------------------------
------------------------------------------------------------
------------------------------------------MTEDKSQVKIRFFTREKD
ELLHV---QDTPMYAPISLKRYGLSEIVNHLLG--------------SEKPVPFDFLIEG
ELLR--TSLHDYLTKKGLSSEASLNVEYTRAILPPSYLNSFSNEDWVSSLD---------
------VGDGS--KHIISGSYDGIVRTWDLSGNV-----QKQYSGHSGPIRAVKY-ISNT
RLVSAGNDRTLRLWKTKNDDLKLTSQQQAQ--EDDDDE-----------------VNIE-
---DGKTLAI-----LEGHKAPVVSIDV--S-DNSRILSASYDNSIGFWSTIYKEMTVVD
PLEDINNP-NNKISTAA--RKRRKLTMKDGTIRRRAPLSLLESHTAPVEQVIFDSTDNTV
GYSVSQDHTIKTWDLVTARCIDTRTTSYSLLSIAQLSTLNLLACGSSARHITLHDPRV-G
A-SSKVTQQ-QLIGHKNFVSSLDTCPENEYILCSGSHDGTVKVWDVRSTS---------P
MYTITREDK--------SVQKGVNDKVFAVKWAEKVGIISAGQDKKIQINKGDNIFKN--
>XP_018219472_Saccharomyces_eubayanus
------------------------------------------------------------
------------------------------------------------------------
------------------------------------------------------------
------------------------------------------------------------
------------------------------------------------------------
------------------------------------------------------------
------------------------------------------------------------
------------------------------------------------------------
------------------------------------------------------------
------------------------------------------------------------
------------------------------------------------------------
------------------------------------------------------------
------------------------------------------------------------
------------------------------------------------------------
------------------------------------------MAEDKSQVKIRFFTREKD
EALHV---QETPMYAPISLKRYGLSEVVNHLLD--------------SDKPVPFDFLIDG
ELLR--TSLQDYLTKKGLSSETSLNVEYTRAVLPPSYLNSFSNEDWISSLD---------
------VGDNS--KHIISGSYDGIVRTWNLSGNV-----QKQYSGHSGPIRAVKY-ISNT
RLVSAGNDRTLRLWKTKNDDLKLTPQQRAA--EDEDEE-----------------ANIE-
---DGKTLAI-----LEGHKAPVVSIDV--S-DNSRILSASYDNSIGFWSTIYKEMNIVD
PLEDINNP-NNKISTAA--RKRRKLTMKDGTIRRRAPLSLLESHTAPVEQVIFDSTDNTV
GYSVSQDHTIKTWDLVTARCIDTRATSYSLLSIAQLPSLNLLACGSSARHITLHDPRL-G
A-SSKVTQQ-QLIGHKNFVSSLDTCPENEYILCSGSHDGTVKVWDVRSTS---------P
MYTITREDK--------SVQKGVNDKVFAVKWAEKVGIISAGQDKKIQINKGDNIFKN--
>XP_033769390_Saccharomyces_paradoxus
------------------------------------------------------------
------------------------------------------------------------
------------------------------------------------------------
------------------------------------------------------------
------------------------------------------------------------
------------------------------------------------------------
------------------------------------------------------------
------------------------------------------------------------
------------------------------------------------------------
------------------------------------------------------------
------------------------------------------------------------
------------------------------------------------------------
------------------------------------------------------------
------------------------------------------------------------
------------------------------------------MTEDKSQVKIRFFTREKD
ESLHV---QDTPMYAPISLKRYGLSEIVNHLLG--------------SDKPVPFDFLIDG
ELLR--TSLHDYLTRKGLSSEASLNVEYTRAVLPPSYLNSFSNEDWVSSLD---------
------VGDGS--KHIVSGSYDGIVRTWNLSGNV-----QKQYSGHSGPIRAVKY-ISNT
RLVSAGNDRTLRLWKTKNDDLKLTSQQQVQ--E-DDDE-----------------ANIE-
---DGKTLAI-----LEGHKAPVVSIDV--S-DNSRILSASYDNSIGFWSTIYKEMTVVD
PLEDINNP-NNKISTAA--RKRRKLTMKDGTIRRRAPLSLLESHTAPVEQVIFDSTDNTV
GYSVSQDHTIKTWDLVTARCIDTRTTSYSLLSIAQLSTLNLLACGSSARHITLHDPRV-G
A-SSKVTQQ-QLIGHKNFVSSLDTCPENEYILCSGSHDGTVKVWDVRSTS---------P
MYTITREDS--------SVQKGVNDKVFAVKWAEKVGIISAGQDKKIQINKGDNIFKN--
>XP_003674509_Naumovozyma_castellii
------------------------------------------------------------
------------------------------------------------------------
------------------------------------------------------------
------------------------------------------------------------
------------------------------------------------------------
------------------------------------------------------------
------------------------------------------------------------
------------------------------------------------------------
------------------------------------------------------------
------------------------------------------------------------
------------------------------------------------------------
------------------------------------------------------------
------------------------------------------------------------
------------------------------------------------------------
------------------------------------------MSEDKSQLKIRFFTREKD
ESLQV---EDNPMYVPITLKRYGLSEIVNHLLE--------------NSTPTPFDFLIDG
ELLR--TSLQEYLVKKGLSSETSLNVEYTRAILPPSFLSSFNNEDWISSID---------
------VSQDK--KAIITASYDGVIRTWNLSGKV-----QKQYSGHSGPIRAVKF-ISDT
RLVSAGNDRTLRLWKTKNND----SVVQHF--DEEDEE-----------------ANIE-
---DGKTLAI-----LEGHKAPVVSLDV--S-NTSRILSSSYDNSIGLWSTIYKEMTVVD
PMEEINNA-DNKISTAA--RKRRKLTLKDGTIRRRAPLSLLESHTAPVEQASFDINDDTV
GYSVSQDHTIKTWDLVTARCIDTKTTSYSLLSLTQLPTLNLLACGSSARHITLHDPRM-G
A-SSKVTQH-QLIGHKNFVVSLDTCPENEYILCSGSHDGTVKVWDVRSTA---------P
MYTITREDK--------NVEKGVNDKVFAVRWAEKIGIISGGQDKKIQINKGDNIFKK--
>XP_003670150_Naumovozyma_dairenensis
------------------------------------------------------------
------------------------------------------------------------
------------------------------------------------------------
------------------------------------------------------------
------------------------------------------------------------
------------------------------------------------------------
------------------------------------------------------------
------------------------------------------------------------
------------------------------------------------------------
------------------------------------------------------------
------------------------------------------------------------
------------------------------------------------------------
------------------------------------------------------------
------------------------------------------------------------
--------------------------------------MSSEEAPDKSQLKIRFFTREKD
ESLHV---QDTPMYVPITLKRYGLSEIVNHILE--------------SPTPIPFDFLVDG
ELLR--TSLQEYLTKKGLSSENSLNLEYTRAVLPPSFLSSFNNEDWISSLD---------
------VSRDTDNKAIISGSYDGVVRTWNMDGKV-----QKQYSGHSGPIKAVKF-ISNT
RLVSAGNDRTLRLWKTKNDQL---NNSNAT--EQDDDE------------------DVE-
---DGKTLAI-----LEGHKAPVVSLDV--SIPTSRILSSSYDNAIGFWSTIYKEMTTVD
PMEEIKNP-DNKISTAA--KKRRKLTLKDGTIRRRAPLALLESHTAPVEQTNFDINDNTV
GYSVSQDHTIKTWDLVTARCVDTKITSYSLLSLVQMPTLNLLACGSSARHITLHDPRMDS
S-SSKITQQ-QLIGHKNFVVSLDTCPENEYMLCSGSHDGTVKVWDVRSSS---------P
MYTITREDK--------SVKKGINDKVLAVRWAEKVGIISGGQDKKIQINKGDNIFKQ--
>XP_003954981_Kazachstania_africana
------------------------------------------------------------
------------------------------------------------------------
------------------------------------------------------------
------------------------------------------------------------
------------------------------------------------------------
------------------------------------------------------------
------------------------------------------------------------
------------------------------------------------------------
------------------------------------------------------------
------------------------------------------------------------
------------------------------------------------------------
------------------------------------------------------------
------------------------------------------------------------
------------------------------------------------------------
------------------------------------------MSEDNSQVKIKFFTREQD
ESLHV---QDTPMYVPIQLKRYGLSEIVNHLLNP---------DNDTNKKAIPFDFLIDG
QMLR--SSLDDYLVKNGLSSEVSLNIEYTRAILPPSYLTSFQNDDWISSID---------
------VSGNSL-NQIITGSYDGVVKTWNQSGKV-----EKQYSGHSGAIRAVKF-ISNT
RIVSSGNDRTLRLWKTKNPGASN---------EANGEE-----------------DNIE-
---DGKTLAI-----LEGHKAPVVSLDV--SVKDSRILSASYDNTIGLWSTDYKEMTIVD
PMEDLNNN-NNKMSTAA--KKRRKLSLKDGSIRRRAPLSLLESHLAPVEQAIFDTKDNTV
GYSVSQDHTIKTWDLVTSRCVDTKTTSYSLLSIAQIPTLNLLACGSSARHITLHDPRV-D
S-SSKITQQ-QLIGHKNFVVSLDTCPENDYILASGSHDGTVKVWDIRSNS---------P
VYTITREDS--------SVQKGVNDKVFAVRWAKDIGIISGGQDKKVQINKGDNLFKN--
>XP_022465584_Kazachstania_naganishii
------------------------------------------------------------
------------------------------------------------------------
------------------------------------------------------------
------------------------------------------------------------
------------------------------------------------------------
------------------------------------------------------------
------------------------------------------------------------
------------------------------------------------------------
------------------------------------------------------------
------------------------------------------------------------
------------------------------------------------------------
------------------------------------------------------------
------------------------------------------------------------
------------------------------------------------------------
-----------------------------------------MSSEDKSQVKVRFFTREKD
ESLHV---QDAPIFAPISLKRYGLSEIVNHLLG--------------SEKPIPFDFLIGG
QLLR--TSLDEYLVKHGLSSESSLDVEYTRAILPPSYLASFNNEDWVSSLD---------
------VDKGS--NYIVSGSYDGVVRTWDMSGKI-----KKQYGGHSGAIRAVKV-VSNT
RLVTAGNDRTVRLWKTQNEDLKQPEI------DETDED-----------------AKVE-
---DGKTLAI-----LEGHKAPIVSVDV--S-DNARILSASYDNSIGFWSTIYKEMTVVD
PMEEINNK-DNKISTAA--KKRRRLTLKDGTIRRRAPLALLESHSAPVEAVAFDLNDNTV
GYSVSQDHSIKTWDLVMSRCVDTKTTSYSLLSMVQLPTLNLLACGSSARHITLHDPRV-D
S-SSKITQQ-QLVGHKNFVVSLDTCPENEYIICSGSHDGTVKVWDIRSQD---------A
MYTITREDE--------NVKKGINDKVFATTWAKDFGIISGGQDKKIQINKGDNIFKV--
>XP_449241_Candida_glabrata
------------------------------------------------------------
------------------------------------------------------------
------------------------------------------------------------
------------------------------------------------------------
------------------------------------------------------------
------------------------------------------------------------
------------------------------------------------------------
------------------------------------------------------------
------------------------------------------------------------
------------------------------------------------------------
------------------------------------------------------------
------------------------------------------------------------
------------------------------------------------------------
------------------------------------------------------------
------------------------------------------MSTDTSQVKVKFFTREKD
ESLHV---DDVPMYAPISLKRYGLSEIVNHLLE--------------SETPIPFDFLIDG
ELLR--TSLQEYLTKKGLSSETTLTVEYTRAVLPPSFLANFNNDDWVSALD---------
------VSDDF--RHIYSGSYDGVVRTWNMSGKV-----EKQYSGHTGAVKAVKY-ISNT
RIVSAGNDRSLRLWKTKNDDGSVSNNT-----GDENDE-----------------ENIE-
---DGKTLAI-----LEGHKAPVVSLDV--A-SNSRILSASYDNTVALWSTIYKEMTAID
HLEEIQNP-NNKISTAA--KKRRKLTLKDGTIRRRAPLSLLESHTGPVEQVIFDHGDNTV
GYSVSQDHTIKTWDLVTARCIDTKTTSYPLLSIAQMPTLNLLACGSSVRHITLHDPRV-S
S-SAKITQK-QLVGHKNFVVGLDTCSENEYLLCSASHDGTVKVWDVRSTS---------P
MYTITRQDP--------TVEKGVNDKVFAVKWAKSIGIISGGQDKKIQINKGDNIFKN--
>XP_004178716_Tetrapisispora_blattae
------------------------------------------------------------
------------------------------------------------------------
------------------------------------------------------------
------------------------------------------------------------
------------------------------------------------------------
------------------------------------------------------------
------------------------------------------------------------
------------------------------------------------------------
------------------------------------------------------------
------------------------------------------------------------
------------------------------------------------------------
------------------------------------------------------------
------------------------------------------------------------
------------------------------------------------------------
------------------------------------------MTDDNSQVKIKFFTREVD
ETLHV---QDTPMYVPISLKRYGLSEIVNHLLK--------------LETVVPFDFLIDG
ELLR--VSLEEYLTKKGLSSENSLNIEYTRAVLPPSFLNSFNNEDWISSLD---------
------VGDD---KSIISGSYDGVVRTWNMSGKV-----QKQYSGHSGPIRSVKY-ISNT
RLASAGNDRTLRLWKTKSDDSKQIPLDI----DVNDDN-----------------ELIE-
---DGKTLAI-----LEGHKAPVVSIDV--SIQTSKILSASYDNSIGLWSTNYKDMTIVD
PMEDLNNS-SNKISTAA--RKRRKMTLKDGSVRRRAPLSLLESHSAPVEQVIFDSQDQTV
GYSVSQDHAIKTWDLITSRCVDTKSTSYSLLSIAQLPKLNLLACGSSARHITLHDPRV-N
S-SSKITQQ-QLIGHKNFVVSLDTCPENDYMLCSGSHDGTVKVWDVRSTT---------P
MYTITREDK--------SVQKGVNDKVFAVNWSETAGIISGGQDKKIQFNKGDNIFKN--
>XP_003686338_Tetrapisispora_phaffii
------------------------------------------------------------
------------------------------------------------------------
------------------------------------------------------------
------------------------------------------------------------
------------------------------------------------------------
------------------------------------------------------------
------------------------------------------------------------
------------------------------------------------------------
------------------------------------------------------------
------------------------------------------------------------
------------------------------------------------------------
------------------------------------------------------------
------------------------------------------------------------
------------------------------------------------------------
------------------------------------------MAEDKSQVKLRFFTREQD
ESLHV---ADTPIFAPISLKRYGLSEVVNHLLE--------------TDTVIPFDFLIDG
KLLR--TSLEEYLVANGLSSETFLNVEYTRAVLPPSFLNSFNNEDWVSALD---------
------VGDN---KHLISGSYDGVLRSYTMSGKV-----VKQYAGHNGAIRAVKY-ISNT
RLVSAGNDRSVRLWKTKNDDLKPLNNDLH---DLEDDE-----------------DDIE-
---DGKTLAI-----LEGHNAPVVSLDI--S-STARILSASYDNSIGLWSTNYKDMTIVD
PMEEIKN--DSKMSTSA--KKRRKLILKDGTIRRRGPLALLESHNAPVEQVIFDANDNTV
GYSVSQDHTIKTWDLVTARCVDTKTTSYSLLSVTQMKSLNLLACGSSARHITLHDPRV-D
S-SSKITQQ-QLVGHKNFVVSLDTCAENEYLLSSGSHDGTVKVWDIRANS---------P
IYTITREDP--------SVVKGVNDKVFAVKWAEKVGIISGGQDKKIQINKGDDIFKQ--
>XP_001644411_Vanderwaltozyma_polyspora
------------------------------------------------------------
------------------------------------------------------------
------------------------------------------------------------
------------------------------------------------------------
------------------------------------------------------------
------------------------------------------------------------
------------------------------------------------------------
------------------------------------------------------------
------------------------------------------------------------
------------------------------------------------------------
------------------------------------------------------------
------------------------------------------------------------
------------------------------------------------------------
------------------------------------------------------------
------------------------------------------MSSDSSQVKLRFFTREQD
ESLHV---QDAPMYAPISLKRYGLSEVVNHLLG--------------FEKPVPFDFLIDG
ELLR--ISLQEYLTKHGLSSETFLNVEYTRAVLPPSFLSSFSNEDWVSSLD---------
------VGDNN---KIISGSYDGVVRTWNLSGKI-----EKQYSGHSAPIRAVKY-ISNT
RMVSGGNDRTLRLWKTKNEDLK-----QPV--VDEDDE------------------DIE-
---DGKTLAI-----LEGHKAPVVSIDV--S-DNSRILSGSYDNTIGFWSTIYKEMTVVD
PMEELKNN-DSKMSTAA--KKRRKLTLKDGTIRRRAPLALLESHTGPVEQVSFDFKDNTV
GYSISQDHTIKTWDLVTSRCIDTKTTSYSLLSLAQLPTLNLLACGSSARHITLHDPRI-G
S-TSKITQQ-QLVGHKNFVVSLDTCPENEYMLCSGSHDGTVKVWDVRANS---------P
MYTITREEQ--------SVEKGVNDKVFAVNWSKNVGIISAGQDKKIQINKGDNIFKS--
>XP_003679208_Torulaspora_delbrueckii
------------------------------------------------------------
------------------------------------------------------------
------------------------------------------------------------
------------------------------------------------------------
------------------------------------------------------------
------------------------------------------------------------
------------------------------------------------------------
------------------------------------------------------------
------------------------------------------------------------
------------------------------------------------------------
------------------------------------------------------------
------------------------------------------------------------
------------------------------------------------------------
------------------------------------------------------------
------------------------------------------MTEDKSQVRLKFFTREQD
ESLHV---QDTPIYAPISLKRYGLSEIVNHLLE--------------LETAVPFDFLIDG
ELLR--TSLQDYLTRKGLSSESSLNVEYTRAVLPPSYLASFNNEDWISSID---------
------VGD----KHIINGSYDGIVRTWNLSGKV-----DKQYSGHSGPIRAVKY-ISDT
RLVSAGNDRTLRLWKTKHDQVV----------QDDDDE-----------------ENIE-
---EGKTLAI-----LEGHKAPVVSVDV--S-NNSRILSGSYDNSIGFWSTIYKEMITVD
PMEELTNSTNNKISTAA--RKRRKMSMKDGSIRRRGPLSLLQSHTGPVEQAKFDLTDNTV
GYSVSQDHTIKTWDLVTARCVDTKTTSYSLLSMVQLPSLHLLACGSSARHITLHDLRV-D
S-SAKITQQ-QLIGHKNFVVSLDTCPENEYMLCSASHDGTVKVWDVRATS---------P
MYTITREDP--------SVQKGINDKVFAVRWAKDVGIISGGQDKKLQINKGDNIFKS--
>XP_037142439_Zygotorulaspora_mrakii
------------------------------------------------------------
------------------------------------------------------------
------------------------------------------------------------
------------------------------------------------------------
------------------------------------------------------------
------------------------------------------------------------
------------------------------------------------------------
------------------------------------------------------------
------------------------------------------------------------
------------------------------------------------------------
------------------------------------------------------------
------------------------------------------------------------
------------------------------------------------------------
------------------------------------------------------------
------------------------------------------MSEDKAQVKVKFFTREQE
ESLHV---EDVPVYAPISLKRYGLSEIVNHLLG--------------SEQPIPFDFLIEG
ELLR--TSLQDYLVKKGLSSETYLNIEYTRAVLPPSYLASYNNDDWVSSID---------
------VGD----RSIISGSYDGVVRTWNLSGKV-----EKQYSGHSGAVRAVKF-ISNT
RLVSCGNDRTLRMWKTRNDDLASYNNINGGGDEDEDED-----------------ENVE-
---EGKTLAI-----LEGHKAPVVSVDV--S-NNSRILSASYDNSIGFWSTIYKEMTIVD
PMEDLKNSSNNKVSTAA--RKRRKMALKDGSIRRRAPLLLLESHNAPVEQAIFDSTDNTV
GYSVSQDHTIKTWDLVTARCIDTKTTSYSLLSVAQLPSLHLLACGSSARHITLHDVRM-D
S-SSKVTQK-QLIGHKNFVVSLDTCPENEYMLASASHDGTVKIWDVRSTS---------P
MYTITREDP--------SVEKGINDKVFAVRWSKDVGIISGGQDKKIQINKGDNIFKS--
>XP_002497605_Zygosaccharomyces_rouxii
------------------------------------------------------------
------------------------------------------------------------
------------------------------------------------------------
------------------------------------------------------------
------------------------------------------------------------
------------------------------------------------------------
------------------------------------------------------------
------------------------------------------------------------
------------------------------------------------------------
------------------------------------------------------------
------------------------------------------------------------
------------------------------------------------------------
------------------------------------------------------------
------------------------------------------------------------
------------------------------------------MSADKSQVKLRFFTREKD
ESLHV---QDTPVYAPIALKRFGLSEIVNHLLQ--------------SEKPVPFDFLVDG
ELLR--SSLQDYLTKKGLSSETLLNVEYARAVLPPSYLASFNNEDWISSID---------
------MGD----QRIISGSYDGIVRTWNLSGKV-----DKQYSGHAGAIRSVKH-ISNT
RIVSAGNDRTLRLWKTKNDS------------TATDDE------------------NVE-
---EGKTLAI-----LEGHKGPVVSVDV--S-DNARILSSSYDNSLGLWSTNYKEMNNVD
PMEELINSNENKVSTAA--RKRRKLALKDGSIRRRAPLSLLESHQAPVEQALFDARDNTV
GYSVSQDHTVKTWDLVTSRCVDTKTTSYSLLSLAQLPSLHLLACGSSARHITLHDFRA-N
S-SSKITQQ-QLLGHKNFVVSLDTCPENEYMLVSGSHDGTAKVWDIRANS---------P
MYTITRQDP--------SVQKGVNDKVFAVKWAQDVGIISGGQDRKLQINKGDNIYKN--
>XP_003647427_Eremothecium_cymbalariae
------------------------------------------------------------
------------------------------------------------------------
------------------------------------------------------------
------------------------------------------------------------
------------------------------------------------------------
------------------------------------------------------------
------------------------------------------------------------
------------------------------------------------------------
------------------------------------------------------------
------------------------------------------------------------
------------------------------------------------------------
------------------------------------------------------------
------------------------------------------------------------
------------------------------------------------------------
------------------------------------------MAEDKSQAKIKFFTRESD
ESLHV---LDTPLFAPVSLKRYGLSEIVNHLLG--------------LEKPIPFDFLVDG
ELLR--TSLQEYLTKKGLSTETILNVEYTRAVLPPSYLNSFDNDDWVSALD---------
------VGG----NKIVSGSYDGIVRTWNLSGKV-----EKQYSGHSGAVRAVKY-VSNT
RMVSGGNDRTLRLWKTKNDDVKN---------LDEF-------------------EDVE-
---NAHTLAI-----LEGHKAPVVSIDV--R--GEKILSASYDNTIGIWSTNYKEMTAVD
PVSDL----GEKLSTAS--KKRRKLALKDGSIRRRAPLSLLESHKAPVEQAIFDSNDSTV
GYSVSQDHMIKTWDLVTSRCVDTKTTSYSLLSIVEMPARRLLACGSSARHIILHDPRM-D
S-SSKIIQK-QLIGHNNFVVSLDTCPENEYMLCSGSHDGTVRVWDVRSDA---------P
LYTITREDK--------SVQKGINDKVFAVKWAKDVGIISGGQDKKLQFNKGDNLFKK--
>NP_985193_Eremothecium_gossypii
------------------------------------------------------------
------------------------------------------------------------
------------------------------------------------------------
------------------------------------------------------------
------------------------------------------------------------
------------------------------------------------------------
------------------------------------------------------------
------------------------------------------------------------
------------------------------------------------------------
------------------------------------------------------------
------------------------------------------------------------
------------------------------------------------------------
------------------------------------------------------------
------------------------------------------------------------
------------------------------------------MVEDKSQVKVKFFTREQD
ESLHV---LDAPLFAPVSLKRYGLSEIINHLLG--------------LAEPVPFDFLIDG
QLLR--CSLQDYLTRKGLSSEAVLNVEYTRAVLPPSYLKSFSNEDWVSALD---------
------VGA----ERIVSGSYDGVVRTWNLSGKI-----EKQYSGHTGAVRAVKF-ISST
RLVSGGNDRTLRLWKTKNDDVKH---------VDEL-------------------EGTE-
---EAHTLAI-----LEGHQAPVVSVDV--Q--GDRILSASYDNSIGFWSTNHKDMTAVD
PMDSL----GDKASSAA--KKRRKLTMKDGSVRRRAPLSLLESHKAPVEQVIFASNDSTV
AYSVSQDHTIKTWDLVTSRCVDTKSTSYSLLSMVELPKLRLLACGSSARHITLHDPRA-D
S-SAKITQQ-QLLGHKNFVVALDTCPENEYMLCSASHDGTVKVWDIRSSS---------S
IYTITREDQ--------SVEKGINDKVFAVKWAKGVGIISGGQDKKIQFNKGDNIFKN--
>XP_452530_Kluyveromyces_lactis
------------------------------------------------------------
------------------------------------------------------------
------------------------------------------------------------
------------------------------------------------------------
------------------------------------------------------------
------------------------------------------------------------
------------------------------------------------------------
------------------------------------------------------------
------------------------------------------------------------
------------------------------------------------------------
------------------------------------------------------------
------------------------------------------------------------
------------------------------------------------------------
------------------------------------------------------------
------------------------------------------MSTDKTQVKLRFFTREED
ETLHV---NDAPIYAPVSLKRYGLSEIVNHLLE--------------LPKSMPFDFLIDG
ELLR--TSLQDYLIKKGLSSETFLNVEYTRAVLPPSYLSSFDNEDWVSSLD---------
------VGSN----YIYSGSYDGIVRTYNLSGKV-----EKQYSGHSGPIRAVHY-ISST
RLVSAGNDRTLRLWKTKNDDLKSI------------DE-----------------EEIE-
---DGKTLAI-----LEGHKAPVVSIDV--S--KDRILSASCDNTVSLWSTNYKEMTVID
PMEDLGGN----VSTAA--KKRRKLTLKDGSIRRRAPLALFESHSAPVEAVIFDKSDDTV
GYSVSQDHTIKTWDLITAKCVDTKTTSYSLLSVAQLPKLNLLACGSSARHITLHDPRV-N
S-SSKITQQ-QLVGHKNFVVALDTCPENEYMICSASHDGTVKVWDVRSNT---------A
MYTITREDK--------NVVKGVNDKVFAVKWAKGVGIISGGQDKKIQINKGDNIFSN--
>XP_022676267_Kluyveromyces_marxianus
------------------------------------------------------------
------------------------------------------------------------
------------------------------------------------------------
------------------------------------------------------------
------------------------------------------------------------
------------------------------------------------------------
------------------------------------------------------------
------------------------------------------------------------
------------------------------------------------------------
------------------------------------------------------------
------------------------------------------------------------
------------------------------------------------------------
------------------------------------------------------------
------------------------------------------------------------
------------------------------------------MSNDKSQVKLRFFTREED
ETLHV---NDTPIYAPVSLKRYGLSEIVNHLLE--------------LPKSVPFDFLIDG
ELLR--TSLQEYLTKKGLSSENFLNVEYTRAVLPPSYLSSFDNEDWVSALD---------
------VGSN----YIYSGSYDGIVRTYNLSGKV-----EKQYSGHSGPIRAVRY-ISNT
RLVSAGNDRTLRLWKTKNDDLKAI------------DE-----------------EEVE-
---DGKTLAI-----LEGHKAPIVSIDV--S--KDRILSASYDNAVGLWSTNYKEMTVID
PMEDLGNN----VSSAA--KKRRKLTLKDGSIRRRAPLSLLESHSAPVEAVLFDNLDQTV
GYSVSQDHTIKTWDLITSKCVDTKTTSYSLLSIAQLPKLNLLACGSSARHITLHDPRV-D
S-SSKITQQ-QLIGHKNFVVALDTCPENEYMLCSASHDGTVKVWDVRSNS---------A
MYTITREDK--------SVVKGVNDKVFDVKWAQGVGIISGGQDKKIQINKGDNIFSN--
>XP_022626424_Lachancea_lanzarotensis
------------------------------------------------------------
------------------------------------------------------------
------------------------------------------------------------
------------------------------------------------------------
------------------------------------------------------------
------------------------------------------------------------
------------------------------------------------------------
------------------------------------------------------------
------------------------------------------------------------
------------------------------------------------------------
------------------------------------------------------------
------------------------------------------------------------
------------------------------------------------------------
------------------------------------------------------------
------------------------------------------MAEE-AQVKVRFFTREQD
ENLKI---EDTTLFAPVSLKRYGLSEIVNHLLK--------------PDSPVPFDFLIDG
ELLR--TSLDVYLTKKGLSSESLLNVEYTRAVLPPSYLKSFNNDDWVSALD---------
------VGS----ARILSGSYDGIVRTWNLSGKI-----EKQYAGHSGAVRAVRY-ISGT
RLVSGANDRTLRLWKSKNDDLKN---------NLEADD-----------------EDVE-
---EGKTLAI-----LEAHKAPVVTLDV--S--NDRILSGSYDHSLAFWSTNHKEMTALD
PMDAL----GSSVSSAA--KKRRKLALKDGSVRRRSPLALLESHTAPVEAVRFDAQDNTV
GYSVSQDHSIKTWDLVTSRCIDTKHTSYSLLSLAQLPQLNLLACGSSARHITLHDPRV-G
S-SAKITQQ-QLNGHKGFVVSLDTCPENEYLLCSGSHDGTVKVWDVRSTS---------P
MYTITRE-A--------DVVKGINDKVFDVKWAKGLGIISGGQDKKIQINKGDDIFKA--
>XP_002553245_Lachancea_thermotolerans
------------------------------------------------------------
------------------------------------------------------------
------------------------------------------------------------
------------------------------------------------------------
------------------------------------------------------------
------------------------------------------------------------
------------------------------------------------------------
------------------------------------------------------------
------------------------------------------------------------
------------------------------------------------------------
------------------------------------------------------------
------------------------------------------------------------
------------------------------------------------------------
------------------------------------------------------------
------------------------------------------MAEE-AQVKIRFFTREQD
ESLRA---DDSTLFAPVSLKRYGLSEIVNHLLG--------------LESAVPFDFLIDG
ELLR--SSLAEYLTKKGLSSETCLNVEYTRAVLPPSYLKSFDNDDWVSALD---------
------VGD----SRIVSGSYDGIVRTWDLSGKV-----EKQYAGHAGAVRAVKY-ISGT
RLVSGANDRTLRLWKTKNDALKN---------NLEAEE-----------------DDVE-
---DGKTLAI-----LEAHKAPVVTLDV--S--ADRILSGSYDNSIGFWSTNHKEMTAVD
PMDAL----GSNVSSAA--KKRRKLALKDGSVRRRSPLALLESHTAPVEGVIFDFADKTV
GYSVSQDHTIKTWDLVTARCVDTKSTSYSLLSMVQLPQLNLLACGSSARHITLHDPRV-D
S-STKITQQ-QLNGHKNFVVALDTCPENEYMLCSASHDGTVKVWDVRSNV---------P
MYTITRE-A--------DVTKGVNDKVFDVKWAKGVGIISGGQDKKIQINKGDDIFKK--
>XP_020060155_Aspergillus_aculeatus
------------------------------------------------------------
------------------------------------------------------------
------------------------------------------------------------
------------------------------------------------------------
------------------------------------------------------------
------------------------------------------------------------
------------------------------------------------------------
------------------------------------------------------------
------------------------------------------------------------
------------------------------------------------------------
------------------------------------------------------------
------------------------------------------------------------
------------------------------------------------------------
------------------------------------------------------------
-----------------------------MNGTQDSSSAA----SAQRQVRVQLVSKQED
IALPE---NTGPILVPTGLRRYALSTLVNNLLA--------------NDKPVPFEFLING
AFLR--TSIDEYLTANGISSETTLEIEYIRALIPPLHIASFEHDDWVSAVDVLS-ATSSA
ASWAS-SSISPGQERILSAGYDGLLRVWNMSSQIVATSPSAVDGGHSASIKAAKF-LSPN
SIVSAGLDRTVRLWKYTESE----------------------------------------
---DGFSGKIAPQLELYGHKSGVNSLAV--HAPSNRILTASSDHAVGFWSAKKSDAPAAP
E--------NLLPSAASRNSKRRKLN-SSISTPQRGPLALLSSHTAPVSAAIFDAKDSTV
GYSTSWDHTLRTWDLVTAALVDTRSTSHSLLSLEHLPEHHLLATGTSARHITLIDPRV--
--SATTISAMTLRGHTNAVVSLSRDPHSSYGLISGSHDGTCRIWDIRATKTDKDGVVGES
VYSITRKSLEEAGKADAKRVGGEGVKVFGVCWDRSVGIVSAGEDKRIQINRGEGVLSSA-
>XP_001271656_Aspergillus_clavatus
------------------------------------------------------------
------------------------------------------------------------
------------------------------------------------------------
------------------------------------------------------------
------------------------------------------------------------
------------------------------------------------------------
------------------------------------------------------------
------------------------------------------------------------
------------------------------------------------------------
------------------------------------------------------------
------------------------------------------------------------
------------------------------------------------------------
------------------------------------------------------------
------------------------------------------------------------
-----------------------------MEDIQNSASNADLS-AAQRQVRVQLTSKQED
IALPD---GTGPILVPTGLRRYALSTLVNNLLS--------------NDKPIPFEFLING
TFLR--TSIDEYLTANGISAETTLEIEYVRALIPPLHIASFQHDDWVSSTDVLS-ATSPA
ATWAS-AAISPGQERILSGSYDGLLRVWNMSSQVVATSPPAADGGHAASIKAAKF-VTPN
QIVSAGLDRTVRLWKYSESE----------------------------------------
---DGFSGTIAPHLELYGHKSGINSLAV--HAPSHRLLSASSDHSVGFWSTKKSDAPAAP
E--------NLLPSAAARSSKRRKLN-SSVSVAQRGPVALLSSHTAPVSAAIFDAKDSTV
GYSTSWDHSLRTWDLVTATLVDTRTASHSLLSLEHLPELSLLAAGTSARHITLIDPRA--
--SATTISAMTLRGHTNAVVSLARDPHSTYGLISGSHDGTCRIWDIRATKADKDGVVGES
VYTISRKGLEEQGKADSKRVGGEGVKVFSVCWDKTIGIVSAGEDKRIQINRGEGMLSA--
>XP_001267259_Aspergillus_fischeri
------------------------------------------------------------
------------------------------------------------------------
------------------------------------------------------------
------------------------------------------------------------
------------------------------------------------------------
------------------------------------------------------------
------------------------------------------------------------
------------------------------------------------------------
------------------------------------------------------------
------------------------------------------------------------
------------------------------------------------------------
------------------------------------------------------------
------------------------------------------------------------
------------------------------------------------------------
-----------------------------MNDGSDFDATATSS-AAQRQVRVQLTSKQED
IALPD---NAGPILVPTSLRRYALSTLVNNLLG--------------NDKPIPFEFLING
TFLR--TSIDEYLTANGISAETTLEIEYVRALIPPLHIASFQHDDWVSSTDVLS-ATSPA
ATWAS-ATISQGQEKILSGSYDGLLRVWNMSSQIVATSPAAADGGHTASIKAAKF-VTPN
QIASAGLDRTVRLWKYSESD----------------------------------------
---EGFSGTIAPQLELYGHKSGINSLAV--HAPSNRILSASSDNSVGFWSTKKSDAPAAP
E--------DLLPSAASRSSKRRKLN-SSVTVPQRGPLALLSSHTAPVSAAIFDEKDSTV
GYSASWDHSLRTWDLVTSTLVDTRTTSHSLLSLEHLPELSLLAAGTSARHITLIDPRA--
--SATTISAMTLRGHTNAVVSLARDPHSTYGLISGSHDGTCRIWDIRATKTDKDGVVGES
VYSISRKSLEEQGKSDTKRVGGEGVKVFSVCWDKTVGIVSAGEDKRIQINRGEGVLSA--
>XP_041144563_Aspergillus_flavus
------------------------------------------------------------
------------------------------------------------------------
------------------------------------------------------------
------------------------------------------------------------
------------------------------------------------------------
------------------------------------------------------------
------------------------------------------------------------
------------------------------------------------------------
------------------------------------------------------------
------------------------------------------------------------
------------------------------------------------------------
------------------------------------------------------------
------------------------------------------------------------
------------------------------------------------------------
-----------------------------MSEGSNSTSAA--A-STQRQVRVQLTSKQED
IALPE---NTGPILVPTGLRRYALSTLVNNLLG--------------SDKPIPFEFLING
SFLR--TSIDEYLTANGISAETTLEIEYVRALIPPLHIASFEHDDWVSSVDVLS-TTSPA
ASLAS-ATISAGQERILSGSYDGLLRVWNMSSQIVATSPSAADGGHTASIKAAKF-ISPN
SIVSAGLDRTVRVWKYSEDG----------------------------------------
---DGFSGKIAPQLELYGHKGPINSLSV--HAPSNRILSASSDHSIGFWSTKKSDAPAAP
E--------DLLPSAALRSSKRRKLN-SSVTIPQRGPLALLSSHSAPVSAAIFDSNDSTV
GYSASWDHSLRTWDLVTATLVDTRTTSHSLLSLEHLPEHHLLAAGTSARHITLIDPRV--
--SATTIAAMTLRGHTNAVVSLARDPKSSHGLISGSHDGTCRIWDIRATKTDKDGVVGES
VYSISRKSLEEQGKSEAKRIGGEGVKVFGVAWDGTVGIVSAGEDKRIQINRGEGVLSSA-
>XP_752062_Aspergillus_fumigatus
------------------------------------------------------------
------------------------------------------------------------
------------------------------------------------------------
------------------------------------------------------------
------------------------------------------------------------
------------------------------------------------------------
------------------------------------------------------------
------------------------------------------------------------
------------------------------------------------------------
------------------------------------------------------------
------------------------------------------------------------
------------------------------------------------------------
------------------------------------------------------------
------------------------------------------------------------
-----------------------------MNDGSNSDATATSS-AAQRQVRVQLTSKQED
IALPD---NTGPILVPTSLRRYALSTLVNKLLG--------------NDKPIPFEFLING
TFLR--TSIDEYLTANGISAETTLEIEYVRALIPPLHIASFQHDDWVSSTDVLS-ATSPA
ATWAS-ATISQGQEKILSGSYDGLLRVWNMSSQIVATSPAAADGGHTASIKAAKF-VTPN
QIASAGLDRTVRLWKYAESD----------------------------------------
---EGFSGTIAPQLELYGHKSGINSLAV--HALSNRILSASSDNSVGFWSTKKSDAPAAP
D--------DLLPSAASRSSKRRKLN-SSVTVPQRGPLALLSSHTAPVSAAIFDAKDSTV
GYSASWDHSMRTWDLVTSALVDTRTTSHSLLSLEHLPELNLLAAGTSARHITLIDPRA--
--SATTISAMTLRGHTNAVVSLARDPHSTYGLISGSHDGTCRIWDIRATKTDKDGAVGES
VYSISRKSLEEQGRSDTKRVGGEGVKVFSVCWDKTVGIVSAGEDKRIQINRGEGVLSA--
>XP_662073_Aspergillus_nidulans
------------------------------------------------------------
------------------------------------------------------------
------------------------------------------------------------
------------------------------------------------------------
------------------------------------------------------------
------------------------------------------------------------
------------------------------------------------------------
------------------------------------------------------------
------------------------------------------------------------
------------------------------------------------------------
------------------------------------------------------------
------------------------------------------------------------
------------------------------------------------------------
------------------------------------------------------------
-----------------------------MDTSQVSV--S--SQAAQRQVRVQLTSKQED
IALPD---NTGPILVPTGLKRYALSTLVNNLLG--------------NDKPIPFEFLING
SFLR--TSIDEYLTANGISAETTLEIEYVRALIPPLHIASFEHDDWVSSIDVLS-TSSPA
SA-GS-DAIARGQERILSGSYDGFLRVWNMSSQVIATSPSPTDGGHISSIKAAKF-ISPS
SIASAGLDRTVRLWKYTEAE----------------------------------------
---DGFSGKIVPQVELYGHKSGINSLAV--HASTNRILSASADHNVGFWSTKKSDAPAAP
E--------SLLPSAASRTSKRRKLN-ASVSVSQRGPLALLSGHTAPVSDAIFDARDSTV
GYSVSWDHSLRTWDLVTAALVDTRTTSHSLLSLQHLPDHNLLATGTSARHITLIDPRA--
--SAATISAMTLRGHTNAVVSLARDPHSIYGLISGSHDGTCRIWDLRATKTDKGGAVGES
VYSISRKSLEEEGKANSKRVGGEGVKVFSVCWDREVGIVSAGEDKRIQINRGEGVLSSS-
>XP_001401568_Aspergillus_niger
------------------------------------------------------------
------------------------------------------------------------
------------------------------------------------------------
------------------------------------------------------------
------------------------------------------------------------
------------------------------------------------------------
------------------------------------------------------------
------------------------------------------------------------
------------------------------------------------------------
------------------------------------------------------------
------------------------------------------------------------
------------------------------------------------------------
------------------------------------------------------------
------------------------------------------------------------
-----------------------------MNGVQDSTSAAASSQSAQRQVRVQLVSKQED
IALPE---STGPILVPTGLRRYALSTLVNNLLG--------------NDKPVPFEFLING
AFLR--TSIDEYLTANGISAETTLEIEYIRALIPPLHIASFEHDDWVGSVDVLS-ATSLA
TSWAS-AVVSPGQERILSGSYDGLLRVWNMSSQIVATSPSPADGGHGASIKAAKF-ISPN
SIVSAGLDRTVRLWKYNESD----------------------------------------
---DGFSGKITPQIELYGHKSGINSLAV--HAPSNRILSASSDHSIGFWSTKKSDAPAAP
E--------NLVPSAASRSSKRRKVS-SSVSIPQRGPLALLSSHTAPVSAAIFDTNDSTV
GYSTSWDHSLRTWDLVTAALVDTRSTSHSLLSLEHLPEHHLLATGTSARHITLIDPRT--
--SATTISAMTLRGHTNAVVSLSRDPHSSYGLISGSHDGTCRIWDIRATKTDNDGVVGES
VYSITRRSLEEQGKADAKRVGGEGVKVFSVCWDRSVGIVSAGEDKRIQINRGEGVLSSA-
>XP_015411742_Aspergillus_nomiae
------------------------------------------------------------
------------------------------------------------------------
------------------------------------------------------------
------------------------------------------------------------
------------------------------------------------------------
------------------------------------------------------------
------------------------------------------------------------
------------------------------------------------------------
------------------------------------------------------------
------------------------------------------------------------
------------------------------------------------------------
------------------------------------------------------------
------------------------------------------------------------
------------------------------------------------------------
-----------------------------MSEGSNSTSAA--A-SAQRQVRVQLTSKQED
IALPE---NTGPILVPTGLRRYALSTLVNNLLG--------------SDKPIPFEFLING
SFLR--TSIDEYLTANGISAETTLEIEYVRALIPPLHIASFEHDDWVSSVDVLS-ATSPA
ASLAS-ATIGAGQEKILSGSYDGLLRVWNMSSQIIATSPSAADGGHTASIKAAKF-ISPN
SIVSAGLDRTVRLWKYSEDG----------------------------------------
---DGFSGKIAPQLELYGHKGPINSLSV--HAPSNRILSASSDHSIGFWSTKKSDAPAAP
E--------DLLPSAALRSSKRRKLN-SSVTIPQRGPLALLSSHSAPVSAAIFDSNDSTV
GYSASWDHSLRTWDLVTATLVDTRTTAHSLLSLEHLPEHHLLAAGTSARHITLIDPRA--
--SATTIAAMTLRGHTNAVVSLARDPNSSYGLISGSHDGTCRIWDIRATKTDKDGVVGES
VYSISRKSLEEQGKSEAKRVGGEGVKVFGVAWDGTVGIVSAGEDKRIQINRGEGVLSSA-
>XP_001821316_Aspergillus_oryzae
------------------------------------------------------------
------------------------------------------------------------
------------------------------------------------------------
------------------------------------------------------------
------------------------------------------------------------
------------------------------------------------------------
------------------------------------------------------------
------------------------------------------------------------
------------------------------------------------------------
------------------------------------------------------------
------------------------------------------------------------
------------------------------------------------------------
------------------------------------------------------------
------------------------------------------------------------
-----------------------------MSEGSNSTSAA--A-STQRQVRVQLTSKQED
IALPE---NTGPILVPTGLRRYALSTLVNNLLG--------------NDKPIPFEFLING
SFLR--TSIDEYLTANGISAETTLEIEYVRALIPPLHIASFEHDDWVSSVDVLS-TTSPA
ASLAS-ATIAAGQERILSGSYDGLLRVWNMSSQIVATSPSAADGGHTASIKAAKF-ISPN
SIVSAGLDRTVRVWKYSEDG----------------------------------------
---DGFSGKIAPQLELYGHKGPINSLSV--HAPSNRILSASSDHSIGFWSTKKSDAPAAP
E--------DLLPSAALRSSKRRKLN-SSVTIPQRGPLALLSSHSAPVSAAIFDSNDSTV
GYSASWDHSLRTWDLVTATLVDTRTTSHSLLSLEHLPEHHLLAAGTSARHITLIDPRV--
--SATTIAAMTLRGHTNAVVSLARDPKSSYGLISGSHDGTCRIWDIRATKTDKDGVVGES
VYSISRKSLEEQGKSEAKRIGGEGVKVFGVAWDGTVGIVSAGEDKRIQINRGEGVLSSA-
>XP_040638600_Aspergillus_ruber
------------------------------------------------------------
------------------------------------------------------------
------------------------------------------------------------
------------------------------------------------------------
------------------------------------------------------------
------------------------------------------------------------
------------------------------------------------------------
------------------------------------------------------------
------------------------------------------------------------
------------------------------------------------------------
------------------------------------------------------------
------------------------------------------------------------
------------------------------------------------------------
------------------------------------------------------------
-----------------------------MDVDHDSATAQ----AAQRQVRVQLTSKQED
LALPE---NTGPILVPTALRRYALSTLVNNLLQ--------------NDKPIPFEFLING
TFLR--TSIDEYLTANGISSETTIEIEYVRALIPPLHIASFEHDDWVSSTDVLS-VTSIP
ASWAS-ATIRPGQERILSGSYDGLLRVWNMSSQIVATSPSVTEGGHSASIKAAKF-VSPN
QIVSAGLDRTVRFWKYAEEE----------------------------------------
---GGFSGTISPQLELYGHKSGINSLAV--HAPSSRVLSGSSDNTVGFWSTKKNDAPAAP
E--------NLLPSAASRGSKKRKLN-SSVSTPQRGPLSLMSGHTAPVSAAIFDAKDSTV
GYSTSWDHSLRTWDLVTSALVDTRTLSHSLLSLEHLPEVHLLAAGTSARHITLIDPRA--
--SATTISAMTLRGHTNAVVSLARDPHSTYGLISGSHDGTCRIWDIRSTKTDKDGVVGES
VYSISRKSLEEGGKSDSKRVGGEGVKVFSTCWDQTVGIVSGGEDKRIQVNRGEGVLSSAK
>XP_040697020_Aspergillus_sydowii
------------------------------------------------------------
------------------------------------------------------------
------------------------------------------------------------
------------------------------------------------------------
------------------------------------------------------------
------------------------------------------------------------
------------------------------------------------------------
------------------------------------------------------------
------------------------------------------------------------
------------------------------------------------------------
------------------------------------------------------------
------------------------------------------------------------
------------------------------------------------------------
------------------------------------------------------------
-----------------------------MDVSQNSAADS--SQAVQRQVRVQLTSQQED
IALPD---STGPILVPTGLKRYALSTLVNNLLS--------------NDKPIPFEFLING
AFLR--TSIDEYLTANGISAETTLEIEYVRALIPPLHIASFEHDDWVSSVDVLS-VSSPA
VA-GS-SAVSQGQERILSGSYDGLLRVWNMSSQVIATSPSPTEGGHTSSIKATKF-VSPT
SIASAGLDRTVRLWKYSESE----------------------------------------
---DGFSGKIAPQLELYGHKSGITSLAV--HAPSNRILSASSDHSVGFWSTKKSEAPAAP
E--------DLLPSAASRTSKRRKLN-ASVSVSQRGPLALLSSHTAPVSDAIFDANDSTV
GYSASWDHSLRTWDLVTAALVDTRTTSHSLLSLQHLPDHNLLATGTSARHITLIDPRA--
--SAATISAMTLRGHTNAVVSLARDPNSSYGLISGSHDGTCRIWDLRATKTDKGGAVGES
VYSISRKSLEEEGKANSKRVGGEGVKVFSVCWDREVGIVSAGEDKRIQINRGEGVLSSN-
>XP_001214618_Aspergillus_terreus
------------------------------------------------------------
------------------------------------------------------------
------------------------------------------------------------
------------------------------------------------------------
------------------------------------------------------------
------------------------------------------------------------
------------------------------------------------------------
------------------------------------------------------------
------------------------------------------------------------
------------------------------------------------------------
------------------------------------------------------------
------------------------------------------------------------
------------------------------------------------------------
------------------------------------------------------------
------------------------------------------------------------
------------------------------------------------------------
------------------------------------------------------------
-----------------------------MSSQVVATSPAATEGGHTASIKAAKF-VSPN
SIVSAGLDRTVRLWKYSESD----------------------------------------
---DGFSGTIAPQLELYGHKLDINSLAV--HAPSNRILSASSDHMVGFWSTKKSDAPAAP
E--------NLLPSAASRSSKRRKLN-SSVSTPQRGPLALMSGHTAPVSAAIFDANDSTV
GYSTSWDHSLRTWDLVTSSLVDTRTTSHSLLALAHLPDHHLLAAGTSARHITLIDPRV--
--SAATIAAMTLRGHTNAVVSLARDPHSNYGLISGSHDGTCRIWDIRATKTDKDGVVGES
VYSITRKSLEEEGKSASKRVGGEGVKVFGVCWDAAVGIVSAGEDKRIQINRGEGVLSST-
>XP_022489005_Penicillium_arizonense
------------------------------------------------------------
------------------------------------------------------------
------------------------------------------------------------
------------------------------------------------------------
------------------------------------------------------------
------------------------------------------------------------
------------------------------------------------------------
------------------------------------------------------------
------------------------------------------------------------
------------------------------------------------------------
------------------------------------------------------------
------------------------------------------------------------
------------------------------------------------------------
------------------------------------------------------------
-----------------------------MSEDQIMSGAS---EAAQRQVRVQLTSQQED
IALPE---STGPILVPTGLRRYALSTLVNNLLS--------------SEKPIPFEFLING
TFLR--TSIDEYLVDNGISAETTLEIEYVRALIPPLHIASFQHDDWVSSTDVLS-TTSPA
ASWASGATVKKGQERILSGSYDGLLRIWNMSSETIATSPAATEGGHTASIKAAKF-VSPN
QIASAGLDRTVRLWKYTEDE----------------------------------------
---GGFAGKIAPQLELYGHKSGIESLAV--HAQSNRLLTGSSDHTVGFWSTKKADAPAAP
E--------NLLPS-NARNSKRRKLN-SSVSTAQRGPLNLLSGHTAPVSAAIFDAKDATV
GYSASWDHSLRTWDLVTGGLVDTRTTSHSLLSLEHLPELNLLAAGTAARHITLIDPRA--
--SATTVAAMTLRGHTNAVVSLARDPHSTYGLISGSHDGTCRIWDIRSTKTDKEGVVGES
VYSITRKSLEEEGKADSKRVGGEGVKVFSVCWDKTIGIVSAGEDKRIQINRGEGVLSSKA
>XP_014537842_Penicillium_digitatum
MAGNTEILCQAVLGFVTEGTYPEESVVAGKFPAAALARELELISKAREQVENEISSLSRE
N-IFDADDWIIQAKQLHADIERSRLTAREIVAQHEHTEPLKAKVEDARAKVALVETEIAF
NQAVAGSLEQVHRLCQQLEAGRAALRRGQITTAIEQLESTDAAVGKDAFFTNTNVMGILS
DEVSMLRSEIVEALHSRWADQLKVDRQQGEFYVSSGDAAADSLESTISSLARLDILTSAL
EKLQRDLLSAIVNPILLPHPDGTSHGVVATETSIRIEPEASKTTVLETLDRLSSVLCYLR
RHLPSSVSATFSESFIVTISSKMISEWLSSAIPTDLGGLAEFENILNHVLHFTKQIESWG
WTGQKELVSWVNQAPRLWLTRRRVDSLDSVRKFIAASQGTTKQVERIEKENVSQSEGSLL
ENASNDDWDADWDDDKEDEPKEAETAKPEELEGDVSAWGLDEEEIEDNPNQAKQEAATSA
EDDDADDAWGWGDEDEDDHKVINKPSQPQKTAAINPTDQKNTTGSASPKEVILKEVFTIT
DIPESVLGVVRQQITDSKDILQPIYANSRVASSGTGLLALPTLILAMFKATSSTFYSLKL
TSGQMYLYNDSLYLADEIRKLVEEHELSRLQSDIEALEKFGKLAYSKEMQTQRTIVTDLL
DGAQGFGQCSEQPFQADCENSIGATVDRIRDVHKEWQPILSHSALLQSVGSLLSTVINKV
VIDIEDLGDISENQSRQLVSFCNQLSKLEDLFMPETNGDAEVLPVTAIYVPSWLRFQYLI
NILESSLADIKFLWLEGELGLEFSADEVIDLIEALFAESDYRRRAISEIRRAPR------
----------------------GNFNDFTMSEDLVTSAAA---ESALRQVRVQLISQQED
IALPE---STGPILVPTGLRRYALSTLVNNLLS--------------SEKPIPFEFLING
TFLR--TSIDEYLVDNGISAETTLEIEYVRALIPPLHIASFQHDDWVSATDVLS-TTSPA
ASWASGATFTKGQERILSGSYDGLLRIWNMSSETIATSPAAADGGHTASIRAARF-VSPN
QIASAGLDRTVRLWKYTEGE----------------------------------------
---GGFTGKISPQLELYGHKAGIESLAV--HAKSNRLLTGSADNTVGFWSTKKADAPAAP
E--------NLLPSNNARNTKRRKLN-TSVTTPRRGPLTLLSAHTAPVSAAIFDGKDATV
GYSASWDHSLRTWDLVTGSLVDTRTTSHSLLSLEHLPELSLLAAGTAARHITLIDPRA--
--SATTVAAMTLRGHTNAVVSLARDPHSTYGLISGSHDGTCRIWDIRSTKTDKEGVVGES
VYSITRKSLEEEGKSDSKRVGGEGVKVFSVCWDKTVGIVSAGEDKRIQINRGEGVLSSKA
>XP_016595682_Penicillium_expansum
------------------------------------------------------------
------------------------------------------------------------
------------------------------------------------------------
------------------------------------------------------------
------------------------------------------------------------
------------------------------------------------------------
------------------------------------------------------------
------------------------------------------------------------
------------------------------------------------------------
------------------------------------------------------------
------------------------------------------------------------
------------------------------------------------------------
------------------------------------------------------------
------------------------------------------------------------
-----------------------------MSEDLVTSAAA---ESALRQVRVQLISQQED
IALPE---STGPILVPTGLRRYALSTLVNNLLS--------------SEKPIPFEFLING
TFLR--TSIDEYLVDNGISAETTLEIEYVRALIPPLHIASFQHDDWVSATDVLS-TTSPA
ASWASGATFTKGQERILSGSYDGLLRIWNMSAETIATSPAAADGGHTASIRAAKF-VSPN
QIASAGLDRTVRLWKYTEGE----------------------------------------
---GGFTGKISPQLELYGHKAGIESLAV--HAKSNRLLTGSADNTVGFWSTKKADAPAAP
E--------NLLPSSNARNTKRRKLN-TSVTTPHRGPLTLLSAHTAPVSAAIFDGKDATV
GYSASWDHSLRTWDLVTGSLVDTRTTSHSLLSLEHLPELSLLAAGTAARHITLIDPRA--
--SATTVAAMTLRGHTNAVVSLARDPHSTYGLISGSHDGTCRIWDIRSTKTDKEGVVGES
VYSITRKSLEEEGKSDSKRVGGEGVKVFSVCWDKTVGIVSAGEDKRIQINRGEGVLSSKA
>XP_040651140_Penicillium_griseofulvum
MPANTEELCQAVLGFVTEGTYPEESVVAGKFPAAALARELELISKAREQVENEISSLSRE
NTTFDADDWIIQAKQLHADIERSRLTAREIVAQHEHTEPLQAKVEDARAKVALVETEIAF
NEAVAGTLEEVHRLCQQLEIGRAALRNGQITTAIEQLESTDAAVGKDAFFTNTNVMGILS
DEVSLLRSEISQALRSRWADQLNVDRQQGEFHVSSAAAAADSLESTITLLARLDILASAN
EKLQKDLLSAIVNPILQPHPDGTSHGVVVTETGIHIEPEASKTTALETLDRISSVLGYLR
HNIPSSVSATFSESFIVTISSKVISEWLSPAIPTDLGGLGEFENTLNHVLQFTKQVDSWG
WTGQEELVSWVNQAPRLWLTRRRVDSLDRVRKVLAASQGTTKQVERIEKEKVSQAEGALL
ETEGNDDWDADWDDDKEDEPKEAETTKPEEEEEDVSAWGLDDEETEETPDQAK--PASIE
DDDADDDAWGWGDEDEDDHKVDNKPPQPQNTAATKP------TGSSSPKEVTLKEVFTIT
DIPESVLGVVQQQITDSKDILQPAHANSRVASSGAGLLALPTLILAMFKATSSTFYSLKL
TSGQMYLYNDSLYLAEEIRKLVEEHDLSRLQPDVEALEKFGKLAYSKEMQTQRTIVTDLL
DGAQGFGQCSEQPFQADCENSVSATVDRIRDVYKEWQPILSHSALLQSVGSLLSTVINKV
VIDIEDLGDISEDQSRQLVSFCNQLSKLEDLFMPEPDGGAEALPVTAIYVPSWFRFQYMI
NILESSLADIKFLWLEGELGLEFSAEEVIDLIEALFAESDHRRRRVEPSPRSAQVCRTGH
RIFSSPAENATATKKDSICNIGTNLNDFKMSEDLVTSAAA---ESAQRQVRVQLISQQED
IALPE---STGPILVPTGLRRYALSTLVNNLLS--------------SEKPIPFEFLING
TFLR--TSIDEYLVDNGISAETTLEIEYVRALIPPLHIASFQHDDWVSATDVLS-TTSPA
ASWASGATFTPGQERILSGSYDGLLRIWNMSSETIATSPAAADGGHTASIRAAKF-VSPN
QIASAGLDRTVRLWKYTEGE----------------------------------------
---GGFTGKISPQLELYGHKAGIESLAV--HAKSNRLLTGSADNTVGFWSTKKADAPAAP
E--------NLLPSSNARNTKRRKLN-TSVTTPQRGPLTLLSAHTAPVSAAIFDGKDATV
GYSASWDHSLRTWDLVTGALVDTRTTSHSLLSLEHLPELSLLAAGTAARHITLIDPRA--
--SATTVSAMTLRGHTNAVVSLARDPHSTYGLISGSHDGTCRIWDIRSTKTDKEGVVGES
VYSITRKSLEEEGKSDSKRVGGEGVKVFSVSWDKTVGIVSAGEDKRIQINRGEGVLSSQA
>XP_038926812_Penicillium_roqueforti
------------------------------------------------------------
------------------------------------------------------------
------------------------------------------------------------
------------------------------------------------------------
------------------------------------------------------------
------------------------------------------------------------
----------MRQPPK--------------------------------------------
------------------------------------------------------------
------------------------------------------------------------
------------------------------------------------------------
------------------------------------------------------------
------------------------------------------------------------
------------------------------------------------------------
------------------------------------------------------------
-----------------KCNTGSNLNDFTMSEDLVTSAAA---ESAQRQVRVQLISQQED
IALPE---STGPILVPTGLRRYALSTLVNNLLS--------------SEKPIPFEFLING
TFLR--TSIDEYLVDNGISAETTLEIEYVRALIPPLHIASFQHDDWVSATDVLS-TTSHA
ASWASGATFTKGQERILSGSYDGLLRIWNMSSETIATSPAAADGGHTASIRTAKF-VSPN
QIASAGLDRTVRLWKYTEGE----------------------------------------
---GGFTGKISPQLELYGHKAGIESLAV--HAKSNRLLTGSADSTVGFWSTKKTDAPAAP
E--------NLLPSSNARNTKRRKLN-TSVSTPQRGPLTLLSAHTAPVSAAIFDGRDATV
GYSASWDHSLRTWDLVTGSLVDTRTTSHSLLSLEHLPELSLLAAGTAARHITLIDPRA--
--SATTVAAMTLRGHTNAVVSLARDPHSTYGLISGSHDGTCRIWDIRSTKTDKEGVVGES
VYSITRKSLEEEGKSDSKRVGGEGVKVFSVCWDKTVGIVSAGEDKRIQINRGEGVLPSEA
>XP_002565807_Penicillium_rubens
------------------------------------------------------------
------------------------------------------------------------
------------------------------------------------------------
------------------------------------------------------------
------------------------------------------------------------
------------------------------------------------------------
------------------------------------------------------------
------------------------------------------------------------
------------------------------------------------------------
------------------------------------------------------------
------------------------------------------------------------
------------------------------------------------------------
------------------------------------------------------------
------------------------------------------------------------
-----------------------------MSEDLVTAGAA---EAVQRQVRVQLISQEED
IALPE---STGPILVPTGLRRYALSTLVNNLLS--------------SEKPIPFEFLING
TFLR--TSIDEYLVDNGISSETTLEIEYVRALIPPLHIASFQHDDWVSATDVLS-TTSPA
ASWASGATFTKGQERILSGSYDGLLRIWNMSSETIATSPAAADGGHTASIRAAKF-VSPN
QIASAGLDRTVRLWKYTEGE----------------------------------------
---GGFTGKISPQLELYGHKAGIESLAV--HAKSNRLLTGSADNNVGFWSTKKADAPAAP
E--------NLLPSSNARNTKRRKLN-TSVSTPQRGPLALLSAHTAPVSAAIFDAKDATV
GYSASWDHSLRTWDLVTGSLVDTRTTSHSLLSLEHLPELSLLAAGTAARHITLIDPRA--
--SATTVAAMTLRGHTNAVVSLARDPHSTYGLISGSHDGTCRIWDIRSTKTDKEGVVGES
VYSITRKSLEEEGKSDSKRVGGEGVKVFSVCWDKTVGIVSAGEDKRIQINRGEGVLSSKA
>XP_040812493_Penicillium_solitum
------------------------------------------------------------
------------------------------------------------------------
------------------------------------------------------------
------------------------------------------------------------
------------------------------------------------------------
------------------------------------------------------------
------------------------------------------------------------
------------------------------------------------------------
------------------------------------------------------------
------------------------------------------------------------
------------------------------------------------------------
------------------------------------------------------------
------------------------------------------------------------
------------------------------------------------------------
-----------------------------MSEDLVTSAAA---ESALRQVRVQLISQQED
IALPE---STGPILVPTGLRRYALSTLVNNLLS--------------SEKPIPFEFLING
TFLR--TSIDEYLVDNGISAETTLEIEYVRALIPPLHIASFQHDDWVSATDVLS-TTSPA
ASWASGATFTKGQERILSGSYDGLLRIWNMSSETIATSPAAADGGHTASIRAAKF-VSPN
QIASAGLDRTVRLWKYTEGE----------------------------------------
---GGFTGKISPQLELYGHKAGIESLAV--HAKSNRLLTGSADNTVGFWSTKKVDAPAAP
E--------NLLPSSNARNTKRRKLN-TSVTTPQRGPLTLMSAHTAPVSAAIFDGKDATV
GYSASWDHSLRTWDLVTGSLVDTRTTSHSLLSLEHLPELSLLAAGTAARHITLIDPRA--
--SATTVAAMTLRGHTNAVVSLARDPHSTYGLISGSHDGTCRIWDIRSTKTDKEGVVGES
VYSITRKSLEEEGKSDSKRVGGEGVKVFSVCWDKTVGIVSAGEDKRIQINRGEGVLSSKA
>XP_022579178_Penicilliopsis_zonata
------------------------------------------------------------
------------------------------------------------------------
------------------------------------------------------------
------------------------------------------------------------
------------------------------------------------------------
------------------------------------------------------------
------------------------------------------------------------
------------------------------------------------------------
------------------------------------------------------------
------------------------------------------------------------
------------------------------------------------------------
------------------------------------------------------------
------------------------------------------------------------
------------------------------------------------------------
-----------------------------MDSLSSAAASS---QAVQRQVRVQLTSKQED
IALPE---NTGPILVPTGLRRYALSTLVNNLLG--------------SDKPIPFEFLING
TFLR--TSIDEYLTANGISAETTLEVEYVRALIPPLHIASFEHDDWVSSTDILS-ATSPA
ASWAS-SAVSQGQERILSGSYDGLLRVWDMSSQILAVSPAPAEGGHSASIKAAKF-VTPN
QIASAGLDRTVRLWKYVEND----------------------------------------
---DGFSGKISPQLELFGHKSGINSLAV--HAPLNRVLSASNDHTVGFWSTKKSDAPAAP
E--------EALPSKASKSSKRRKLN-PSVSTPQRGPLALFSGHTAPVSAAIFDAKDSTV
GYSTSWDHTLRTWDLVTSALVDTRTTSHSLLSLEHLPEVHLLATGTSARHITLIDPRV--
--SAATVAAMTLRGHTNAVVTLSRDPHSTYGLISGSHDGTCRIWDIRSTKTDKDGVVGES
VYTISRKSLEEEGKADSKRVGGEGVKVFGVSWDKTVGIVSAGEDKRLQINRGEGVLPSKI
>XP_016614685_Cladophialophora_bantiana
------------------------------------------------------------
------------------------------------------------------------
------------------------------------------------------------
------------------------------------------------------------
------------------------------------------------------------
------------------------------------------------------------
------------------------------------------------------------
------------------------------------------------------------
------------------------------------------------------------
------------------------------------------------------------
------------------------------------------------------------
------------------------------------------------------------
------------------------------------------------------------
------------------------------------------------------------
-----------------------------MAALSGSDRVG--AAGSQTQVRVRLTTRDTE
LAV-A---DIAPILVPTSFRRLALSTLVNSLLE--------------TEKTIPLEFVING
TYLR--TTLDEYLTSNGISAETTLSIEYVRARIPPQYVASFEHDDWVSDVDVLS-STSP-
--------------RILTASYDGLLRVWNLSSQIVATSPGMAQGGHGSFIKSAKF-VSPT
QVVSGGFDRTLRLWKYS-DQ----------------------------------------
---EGFATNLSPQIELYGHKSSVESVCP--HGASFRILSASSDHSVGIWSSRKSDAPAAP
E--------ALVPKTRTKDGKRRKLN-SEVAVSQRGPLTLMQQHTGPVSGVMFDLNDPTV
GYSTSWDQTVRTWDLVTASPVDTRTTSSALLCIEHMPSLHLIAAGSVSRVVKLVDPRT--
--SAATVTAITLKGHKNSVVSLARDPTNDYTIVSGSHDGTCRVWDVRSTRQEKEGAVGQS
LYTLSRASL----NGVASPAAGDGVKVFAVCWHSQIGILSAGEDKAVQINRSDDQT----
>XP_008724271_Cladophialophora_carrionii
------------------------------------------------------------
------------------------------------------------------------
------------------------------------------------------------
------------------------------------------------------------
------------------------------------------------------------
------------------------------------------------------------
------------------------------------------------------------
------------------------------------------------------------
------------------------------------------------------------
------------------------------------------------------------
------------------------------------------------------------
------------------------------------------------------------
------------------------------------------------------------
------------------------------------------------------------
-----------------------------MAAM---SGAG--APGNQAQVRVRLTTRDTD
LAL-E---DNAAILVPTSFRRLTLSTLVNSLLK--------------TEKAIPLEFIING
TYLR--TTLEEYLTSNGISAETTLAVEYLRARIPPQHVASFQHDDWVSDVDVMS-TTSP-
--------------RILSASYDGLLRVWNTSSQVLATSCGVGQGGHGSFIKSAKF-ISPT
QLVSGSFDRTLRLWKYSEDQ----------------------------------------
---DGFSATLSPQIELYGHKSSVESVCA--HPASSRILSASSDHSVGLWSTRKSDAPAAP
E--------ALAPKARTKDGKKRKLN-NEVSVSQRGPLALMQQHTGPVSGAMFDLNDPTV
GYSASWDQTVRTWDLVTASLVDTRTTPSALFCIEHMPALHLIATGTVSRVIKLVDPRA--
--SAATVTAMTLKGHKNAVVSLARDPTNDYTFVSGSHDGTCRVWDVRSTKQEKEGAVGQS
LYTLARASL----SGAPSPATGDGVKVFGVCWHPDVGILSAGEDKAVQINQSDAQT----
>XP_016246067_Cladophialophora_immunda
------------------------------------------------------------
------------------------------------------------------------
------------------------------------------------------------
------------------------------------------------------------
------------------------------------------------------------
------------------------------------------------------------
------------------------------------------------------------
------------------------------------------------------------
------------------------------------------------------------
------------------------------------------------------------
------------------------------------------------------------
------------------------------------------------------------
------------------------------------------------------------
------------------------------------------------------------
----------------------------MMAALSDPSGAG--AAGSHAQVRVRLTTRDTE
LAV-E---DLAPILVPTSFRRLTLSTLVNSLLE--------------TEKTIPLEFIVNG
TYLR--TTLDEYLTSNGISAETTLTVEYVRARIPPQYVASFEHDDWVSDVDVLS-TKSP-
--------------RIITASYDGLLRVWNPSSQILATSPGMTQGGHRSSIKSAKF-ISPT
QAVSGGFDHTLRLWKYLEDQ----------------------------------------
---DGFSANLSPQVELYGHKSSVDSVCP--HAASFRILSASSDHSVGIWSTRKSDAPAAP
E--------ALLPKTRTKDGKRRKLN-SEVSVSQRGPLALMQQHTGPVSGAMFDLRDPTV
AYSTSWDQTVRTWDLVTASLVDTRTTSSALLCIDHMPSLHLIAAGSVSRVVKLVDPRT--
--SAATVTAITLKGHKNSVVSLARDPTNDYTIASGSHDGTCRVWDVRSTKQEKEGAVGQS
LYTLPRASL----NGAASPAVGDGVKVFGVCWHSEVGILSAGEDKAVQINRSDSQT----
>XP_007744514_Cladophialophora_psammophila
------------------------------------------------------------
------------------------------------------------------------
------------------------------------------------------------
------------------------------------------------------------
------------------------------------------------------------
------------------------------------------------------------
------------------------------------------------------------
------------------------------------------------------------
------------------------------------------------------------
------------------------------------------------------------
------------------------------------------------------------
------------------------------------------------------------
------------------------------------------------------------
------------------------------------------------------------
-----------------------------MAALSGSDGDG--AAGSQTQVRVRLTTRDTE
LAV-E---DIAPILVPTSFRRLALSTLVNSLLE--------------TEKTIPLEFVING
TYLR--TTLDEYLTSNGISAETTLSIEYVRARIPPQYVASFEHDDWVGDVDVLS-TTSP-
--------------RILTASYDGLLRVWNSSSQILATSPGMAQGGHGSFIKSAKF-VSPT
QVVSGGFDRTLRLWKYS-DQ----------------------------------------
---EGFAANLSPQIELYGHKSSVESVCP--HGASSRILSASSDHSVGIWSSRKSDAPAAP
E--------ALVPKTRTKDPKRRKLN-SEVSVSQRGPLALMQQHTGPVSGAMFDLNDPTV
GYSTSWDQTVRTWDLVTASPVDTRTTSSALLCIEHMPSLHLIAAGSVSRVVKLVDPRT--
--SAATVTAITLKGHKNSVVSLARDPTNDYTIVSGSHDGTCRVWDVRSTKQEKEGAVGQS
LYTLSRASL----NGVASPAVGDGVKVFAVCWHSQIGILSAGEDKAVQINRSDDQT----
>XP_018689114_Fonsecaea_erecta
------------------------------------------------------------
------------------------------------------------------------
------------------------------------------------------------
------------------------------------------------------------
------------------------------------------------------------
------------------------------------------------------------
------------------------------------------------------------
------------------------------------------------------------
------------------------------------------------------------
------------------------------------------------------------
------------------------------------------------------------
------------------------------------------------------------
------------------------------------------------------------
------------------------------------------------------------
-----------------------------MAALPEPSGAG--AAGSPSQVRVRLTTRDTE
LAG-E---DLAPILVPTSFRRLTLSTLVNSLLG--------------TEKTIPLEFIING
TYLR--TTLDEYLTSNGISAETTLPVEYVRARVPPQYVASFEHDDWVSDVDAIS-TTSP-
--------------RILTASYDGLLRVWNSSSQILATSPGMTQGGHGSFIKSAKF-ISST
QAVSGGFDRTLRVWKYSEDQ----------------------------------------
---DGLSANLSPQIELYGHKSSVDAVCP--HADSFRILSASSDHSVGIWSSRKSDAPAAP
E--------ALVPKSRTKDGKRRKLN-SEVSVSQRGPLALMQQHTGPVSGAIFDHHDPTV
GYSTSWDQTVRTWDLVTASLVDTRTTSSALLCVDHMPSLHLIAAGSASRVVKLVDPRT--
--SAATVTAITLKGHKNSVVSLAPDPVNDYTIVSGSHDGTCRVWDVRSTKQEKDGAVGQS
LYTLPRASL----HGAASPAGGDGVKVFGVCWHSEAGILSAGEDKVVQINRRDNQT----
>XP_022506105_Fonsecaea_monophora
------------------------------------------------------------
------------------------------------------------------------
------------------------------------------------------------
------------------------------------------------------------
------------------------------------------------------------
------------------------------------------------------------
------------------------------------------------------------
------------------------------------------------------------
------------------------------------------------------------
------------------------------------------------------------
------------------------------------------------------------
------------------------------------------------------------
------------------------------------------------------------
------------------------------------------------------------
-----------------------------MAASPGAGTAG--ASGSQAQVRVRLTTRDTD
LAV-Q---DLAPILVPTSFRRLTLSTLVNNLLE--------------TEKTIPLEFIING
TYLR--TTLDEYLTRNGISAETTVSIEYVRARIPPQYVASFEHDDWVSDVDVVS-TTSP-
--------------RILTASYDGLLRVWNSSSQILATSPGVSHGGHGSFVKTAKF-ISPT
QAVSGSFDRTLRLWKYTEDE----------------------------------------
---SGSAASLSPQIELYGHKSSVDSVCA--HAASSRILSASSDHSVGIWSTRKSDAPAAP
E--------ALVPKARTKDGKRRKLN-SEVSVSQRGPLALMQQHTGPVSGAMFDLHDPTV
GYSTSWDQTVRTWDLVTASLVDTRTTSSALLCIDHMPSLHLIAAGSVSRVVKLVDPRT--
--SATAVTAMTLKGHKNSVVSLARDPTNDYTIVSGSHDGTCRVWDVRSTKQEKEGAVGQS
LYILPRASL----NGAANPAGGDGVKVFGVCWHHEVGILSAGEDKAVQINRSDGQP----
>XP_016631573_Fonsecaea_multimorphosa
------------------------------------------------------------
------------------------------------------------------------
------------------------------------------------------------
------------------------------------------------------------
------------------------------------------------------------
------------------------------------------------------------
------------------------------------------------------------
------------------------------------------------------------
------------------------------------------------------------
------------------------------------------------------------
------------------------------------------------------------
------------------------------------------------------------
------------------------------------------------------------
------------------------------------------------------------
-----------------------------MAELPGSGGAG--AAQSQAQVRVRLTTRDTE
LAV-E---DLAPILVPTSFRRLTLSTLVNSLLE--------------TEKTIPLEFIING
TYLR--TTLDEYLTSNGISSETTLSIEYVRARIPPQYVASFEHDDWVSDVDVLS-TTSP-
--------------RILSASYDGLLRVWNSSSQILATSPGVARGGHGSFIKSAKF-ISPT
QAVSGGFDRTLRLWKYSEDQ----------------------------------------
---DGFSANLSPQIELYGHKSSVDSVCP--HAASSRILSASSDHSVGLWSTRKSDAPAAP
E--------ALVPKTRTKDGKRRKLN-SEVSVSQRGPLALMQQHTGPVSGAMFDLHDPTV
GYSTSWDQTVRTWDLVTASLVDTRTTSSALLCIDHMPSLHLIAAGSVSRVVKLVDPRT--
--SAATVTAITLKGHKNSVVSLAPDPTNDYTIVSGSHDGTCRVWDVRSTKQEKEGAVGQS
LYTLPRASL----NGAASPASGDGVKVFGVCWHSEVGILSAGEDKAVQINRSDSQT----
>XP_022494722_Fonsecaea_nubica
------------------------------------------------------------
------------------------------------------------------------
------------------------------------------------------------
------------------------------------------------------------
------------------------------------------------------------
------------------------------------------------------------
------------------------------------------------------------
------------------------------------------------------------
------------------------------------------------------------
------------------------------------------------------------
------------------------------------------------------------
------------------------------------------------------------
------------------------------------------------------------
------------------------------------------------------------
-----------------------------MAASPGAGTAG--ASGSQAQVRVRLTTRDTD
LAV-Q---DLAPILVPTSFRRLTLSTLVNNLLE--------------TEKTIPLEFIING
TYLR--STLDEYLTSNGISAETTVSIEYVRARIPPQYVASFEHDDWVSDVDVVS-TTSP-
--------------RILTASYDGLLRVWNSSSQILATSPGMSHGGHGSFVKTAKF-ISPT
QAVSGSFDRTLRLWKYTEDE----------------------------------------
---NASAVSLSPQIELYGHKSSVDSVCA--HAGSSRILSASSDHSVGIWSTRKSDAPAAP
E--------ALVPKARTKDGKRRKLN-SEVSVSQRGPLALMQQHTGPVSGAMFDLHDPTV
GYSTSWDQTVRTWDLVTSSLVDTRTTSSALLCIDHMPSLHLIAAGSVSRVVKLVDPRT--
--SATSVTAMTLKGHKNSVVSLARDPTNDYTIVSGSHDGTCRVWDVRSTKQEKEGAVGQS
LYILPRASL----NGAANPAGGDGVKVFGVCWHHEVGILSAGEDKAVQINRSDGQP----
>XP_013280994_Fonsecaea_pedrosoi
------------------------------------------------------------
------------------------------------------------------------
------------------------------------------------------------
------------------------------------------------------------
------------------------------------------------------------
------------------------------------------------------------
------------------------------------------------------------
------------------------------------------------------------
------------------------------------------------------------
------------------------------------------------------------
------------------------------------------------------------
------------------------------------------------------------
------------------------------------------------------------
------------------------------------------------------------
-----------------------------MAASPGAGTAG--ASGSQSQVRVRLTTRDTD
LAV-Q---DLAPILVPTSFRRLTLSTLVNNLLE--------------TEKTIPLEFIING
TYLR--TTLDEYLTSNGISAETTVSIEYVRARIPPQYVASFEHDDWVSDVDVVS-TTSP-
--------------RILTASYDGLLRVWNSSSQILATSPGVSHGGHGSFVKTAKF-ISPT
QAVSGSFDRTLRLWKYTEDE----------------------------------------
---SGSAASLSPQIELYGHKSSVDSVCA--HAASSRILSASSDHSVGIWSTRKSDAPAAP
E--------ALVPKTRTKDGKRRKLN-SEVSVSQRGPLALMQQHTGPVSGAMFDLHDPTV
GYSTSWDQTVRTWDLVTASLVDTRTTSSALLCIDHMPSLHLIAAGSVSRVVKLVDPRT--
--SATAVTAMTLKGHKNSVVSLARDPTNDYTIVSGSHDGTCRVWDVRSTKQEKEGAVGQS
LYILPRASL----NGAANPAGGDGVKVFGVCWHHEVGILSAGEDKAVQINRSDGQP----
>XP_007753987_Cladophialophora_yegresii
------------------------------------------------------------
------------------------------------------------------------
------------------------------------------------------------
------------------------------------------------------------
------------------------------------------------------------
------------------------------------------------------------
------------------------------------------------------------
------------------------------------------------------------
------------------------------------------------------------
------------------------------------------------------------
------------------------------------------------------------
------------------------------------------------------------
------------------------------------------------------------
------------------------------------------------------------
-----------------------------MAAM---SGAD--ASGSQAQVRVRLTTRDTD
LSL-E---DNAAILVPTSFRRLTLSTLVNSLLK--------------TEKAIPLEFIING
TYLR--TTLEEYLTSSGISAETTLAVEYLRARIPPQHVASFQHDDWVSDVDVIS-STSP-
--------------RILSASYDGLLRVWNTSSQVLATSSGAGLGGHRSFIKSAKF-ISPS
QIVSGAFDRTLRLWKYSEDQ----------------------------------------
---DGFSATLSPQIELYGHKSSVESVCV--DPASSRILSASSDHSVGFWSIRKSDAPTAP
E--------ALVPKTRTKDGKKRRLD-NEVSVSQRGPLALMQQHTGPVSGAIFDHNDATV
GYSASWDQTVRTWDLVTASPVDTRTTSSALFCIEHMPALHLIATGSVSRVIKLVDPRA--
--SAATVTAMTLKGHKNSVVSLARDPTHDYTLVSGSHDGTCRVWDVRSTKQEKEGAVGQS
LYTLARASL----NGGPSPATGDGVKVFGVCWHPDVGILSAGEDNAVQINQSDGQT----
>XP_016238015_Exophiala_spinifera
------------------------------------------------------------
------------------------------------------------------------
------------------------------------------------------------
------------------------------------------------------------
------------------------------------------------------------
------------------------------------------------------------
------------------------------------------------------------
------------------------------------------------------------
------------------------------------------------------------
------------------------------------------------------------
------------------------------------------------------------
------------------------------------------------------------
------------------------------------------------------------
------------------------------------------------------------
-----------------------------MTSTPATS--------GNVSVRARLTTRDTD
LAL-Q---ESAPILIPTSFRRIQLSTLVNNLVK--------------TEKTIPLDFIING
TYLR--TTIDEYLTNNGISTETTLNIEYVRARIPPQYAASFEHDDWVSDVDVLS-GNNS-
--------------RILSASYDGLLRVWNASSQVLATSPAMSQS-GQAFIKSAKF-ISPK
QIVSGGFDRALRLWKYEEEQ----------------------------------------
---DGFSAHITPQLELYGHKGSVDSVCP--HAESGRILSGSSDHSVGIWSTRTSDAPAAP
E--------ELVPKSKGKDGKRRKLN-PEISVPNRGPVALMKEHTGQVSGVTFDSNDHTV
GYSTSWDQTVRTWDLVTASLVDTRTTSGALFCIEHMPSLTLIAAGSVSRVIKMVDPRA--
--SAATVTAMTLKGHKNSVVSLARDPGNEYTIVSGSHDGTCRVWDVRSTRQEKEGSVVSS
LYTLPRASQ----KGSPASAVGEGVKVFAVCWDKHLGILSAGEDKAVQINRSDERT----
>XP_016257263_Exophiala_oligosperma
------------------------------------------------------------
------------------------------------------------------------
------------------------------------------------------------
------------------------------------------------------------
------------------------------------------------------------
------------------------------------------------------------
------------------------------------------------------------
------------------------------------------------------------
------------------------------------------------------------
------------------------------------------------------------
------------------------------------------------------------
------------------------------------------------------------
------------------------------------------------------------
------------------------------------------------------------
-----------------------------MASTPALS--------GNAQVRARLTTRDTD
LVL-Q---EPAPILIPTSFRRIQLSTLVNNLVQ--------------TEKTIPLDFIING
TYLR--TTLEEYLTNNGISTETTLNIEYVRARIPPRYAASFEHDDWVSDIDVLS-GNNP-
--------------RILSASYDGLLRVWNTSSQVLATSPAMSQSDGQTFIKSAKF-VSPK
QIASGGFDRALRLWKYEEEQ----------------------------------------
---DGFTARITPQLELYGHRGSVDSVCS--HAESGRVLSGSSDHSVGIWSTRKSDAPAAP
E--------ELVPKSKGKDGKRRKLN-PDISVPQRGPVALMKEHTGQVSGVIFDHKDHTI
GYSTSWDQTVRSWDLVTASLVDTRTTSSALFCIEHMPSLSLIAAGSVSRVIKMVDPRA--
--SAATVTAMTLKGHKNSVVSLARDPTNEYTIVSGSHDGTCRVWDVRSTRQEKEGSVVSS
LYTLPRASQ----KGSTVSGVAEGAKVFAVCWDKDVGILSAGEDKVVQINRSDEQT----
>XP_013322273_Exophiala_xenobiotica
------------------------------------------------------------
------------------------------------------------------------
------------------------------------------------------------
------------------------------------------------------------
------------------------------------------------------------
------------------------------------------------------------
------------------------------------------------------------
------------------------------------------------------------
------------------------------------------------------------
------------------------------------------------------------
------------------------------------------------------------
------------------------------------------------------------
------------------------------------------------------------
------------------------------------------------------------
-----------------------------MAASTGDT--------NNAQVRVRLTTRDTN
LSL-E---ESAPILIPTYFRRYTLSTLVNNLLK--------------TERAVPLEFIING
TYLR--TTLEEYLTNNGISTETTLTVEYVRARIPPQYVASFEHDDWVSDVDVLP-GNSP-
--------------RILSASYDGLLRVWNTSSQVLASSPGMSQGGHGSFVKSAKF-ASAN
QIVSGGFDRTLRLWKYTEEQ----------------------------------------
---DGFSANIAPQVELYGHKASVDSVCP--HAASGRILSGSSDHSVGIWSTRKSDAPAAP
E--------ALVPRSKTKDGKRRKLN-SEVSVTQRGPLALMQQHTGQVSGAIFDSNDPTV
GYSTSWDQTVRTWDLVTASLVDTRTTSSALFCVEQMPSLHLIAAGSVSRVIKMVDPRV--
--SAATVTAMTLKGHKNSVASLAQDPSNEYTIVSGSHDGTCRVWDVRSARQEKEGAVASS
IYTLPRAGS----KNGTASAVGDGVKVFAVCWDKDVGILSAGEDKTVQINRSDNQT----
>XP_007727963_Capronia_coronata
------------------------------------------------------------
------------------------------------------------------------
------------------------------------------------------------
------------------------------------------------------------
------------------------------------------------------------
------------------------------------------------------------
------------------------------------------------------------
------------------------------------------------------------
------------------------------------------------------------
------------------------------------------------------------
------------------------------------------------------------
------------------------------------------------------------
------------------------------------------------------------
------------------------------------------------------------
-----------------------------MAATSADS--------QNSQVRVRLTTRDAD
LVL-E---DNAPILIPTSFRRYALSTLVNSLLK--------------SEKSVPLEFLING
KYLR--TTIDEYLTENGLSPETTLTVEYARARIPPQYVTSFEHDDWVSDVDVLS-GQSP-
--------------RILSASYDGLLRVWNTSAQVLVTSPGRAHGGHGSFIKSAKF-VSPD
QIVSGSFDRTLRLWRYTEDQ----------------------------------------
---DGFSASLTPQLELYGHKSSVDSVCP--HSGSGRILSASSDHSVGLWSTRKSDAPAAP
E--------ALVPRARTKDGKRRKL--SETTLSQRGPLALMQQHTGPVSGAIFDSNDATV
GYSSSWDQTVRTWDLVTASLVDTRPISSALLSIEHMPSLHLIAAGSISRVIKLIDPRV--
--SAATVAAMTLKGHKNSVVSLARDPTNEYTLVSGSHDGTCRVWDVRSTQQEKEGAVGQS
LYTLPRASL----EGKPSPAVGDGVKVFAVCWHKEVGILSTGEDKVVQINRGNDQT----
>XP_007735954_Capronia_epimyces
------------------------------------------------------------
------------------------------------------------------------
------------------------------------------------------------
------------------------------------------------------------
------------------------------------------------------------
------------------------------------------------------------
------------------------------------------------------------
------------------------------------------------------------
------------------------------------------------------------
------------------------------------------------------------
------------------------------------------------------------
------------------------------------------------------------
------------------------------------------------------------
------------------------------------------------------------
-----------------------------MAATSGES--------QNTQVRVRLTTRDTD
LAL-D---DAAPILIPTSFRRYALSTLVNSLLG--------------SEKSIPLEFLING
KYLR--TTVDEYLADNGLSVETTLTVEYVRARIPPQYLTSFEHDDWVSDVDVLS-GQSP-
--------------RILSASYDGHLRVWNTSSQVLATSPGVAHGGHGSFIKSAKF-ISPN
QIVSGSFDRTLRLWKYTEEQ----------------------------------------
---DGFSASLTPQLELYGHKSSVDSVCP--HPGSGRILSGSADHSIGFWSTRKADAPAAP
E--------AQVPRSRTKDGKRRKL--SETSLPQRGPLALMQQHTGPVSGVIFDSNDSTV
GYSSSWDQTVRTWDLVTASLVDTRTTSSALFCVEHMPSLHLIAAGSISRVIKLIDPRA--
--SAATVAAMTLKGHKNSVVSLARDPSNDYTLVSASHDGTCRVWDVRSTQQEKEGAVGHS
LYTLPRASL----EGKASSAVGEGLKVFAVCWHNEVGILSAGEDKVVQINRGNDET----
>XP_009152921_Exophiala_dermatitidis
------------------------------------------------------------
------------------------------------------------------------
------------------------------------------------------------
------------------------------------------------------------
------------------------------------------------------------
------------------------------------------------------------
------------------------------------------------------------
------------------------------------------------------------
------------------------------------------------------------
------------------------------------------------------------
------------------------------------------------------------
------------------------------------------------------------
------------------------------------------------------------
------------------------------------------------------------
-----------------------------MASNSTDP--------QNAQVRVRLTTRDAD
LAL-E---DNAPILIPTSFRRYALSTLVNSLLK--------------TEKSIPLEFIING
KYLR--TTLDEYLSENGLSTETTLTVEYVRARIPPQYVTSFQHDDWVSDVDVLS-GQSP-
--------------RILSASYDGLIRVWNTSSQVLATSPGAANGGHGSFIRSAKF-LSPT
QVVSGSFDRTVKVWGYKEEE----------------------------------------
---DGFTANLKPQLELYGHKSSVDSVCA--HAGSGRILSGSADHSVGFWSSRKADAPAAP
E--------ALVPRARTKDGKRRKL--NESSVPQRGPLALMQEHTGPVSGAIFDSNDSTV
AYSSSWDQTVRTWDLVTASLVDTRTTSSALFCIEHMPSLNLIAAGSVSRVIRLIDPRA--
--SAATVAAMTLKGHKNSVVSLARDPSNDYTLVSGSHDGTCRVWDVRSTQQEKEGAVGQS
LYILPRASL----EGKPSPSVGDGVKVFGVCWDKDVGILSAGEDKVVQVNRGNDQT----
>XP_013256397_Exophiala_aquamarina
------------------------------------------------------------
------------------------------------------------------------
------------------------------------------------------------
------------------------------------------------------------
------------------------------------------------------------
------------------------------------------------------------
------------------------------------------------------------
------------------------------------------------------------
------------------------------------------------------------
------------------------------------------------------------
------------------------------------------------------------
------------------------------------------------------------
------------------------------------------------------------
------------------------------------------------------------
-----------------------------MASTLQDP--------SNALVRVRLTTRDAD
LTL-N---DTAPILVPTSFRRYPLSSLVNGLLE--------------KEKPIPLEFIVNG
TYLR--TTLDEYLSTSGLSTETTLAVEYVRARIPPQYIASYEHEDWVSDVDAVSLNSSP-
--------------RILSASYDGHLRVWNTSAQVLATSPGTRFGGHNSLIKSAKF-VSPA
QIVSGGFDRTVRLWKYSEEA----------------------------------------
---EGFSASLIPSLELYGHKSSVDFVNA--HEGSGRILSASSDHSVGFWSTRKSDAPAAP
E--------ELVPRSRGKDGKRRKLN-PDVSLPQRGPVAMMQQHTGPVSAAIFDVNDATV
GYSSSWDQTVRTWDLVTASLVDTRTTSGALFCVEHMPNLHLLAAGSVSRVIKLVDPRA--
--SATTVAAMTLKGHKNSVVSLARDPSNEYTLVSGSHDGTCRVWDVRSTQQEKEGLVGQS
LYTLPRASL----KGGPSPGAGDGVKVFGVCWHSDVGILSGGEDKVVQVNRGEKT-----
>XP_016225930_Exophiala_mesophila
------------------------------------------------------------
------------------------------------------------------------
------------------------------------------------------------
------------------------------------------------------------
------------------------------------------------------------
------------------------------------------------------------
------------------------------------------------------------
------------------------------------------------------------
------------------------------------------------------------
------------------------------------------------------------
------------------------------------------------------------
------------------------------------------------------------
------------------------------------------------------------
------------------------------------------------------------
-----------------------------MALPTTDL--------QNAQIRVRLSTRDPE
LAL-S---DTAPILVPTSFRRYTLSTLINGLLQ--------------KEKNVPLEFIVNG
TYLR--TTLKEYLTNNGVSTESTLSVEYVRARIPPQYVASFEHEDWVSDVDVLS--DTS-
--------------RILSASYDGRLRVWNTSSQVLATSPGQAQGGHSSFIKSAKF-ISSS
QIVSGGFDRTVRVWKYSENP----------------------------------------
---DGFSANISPSLELYGHKGSVDSVVS--HEPSNRILSASSDHSVGLWSTRKSNAPTAP
E--------ALIPRTRTKDGKRRKLN-SEVSVAQRGPLALMQGHTGQVSGVVFDNKDPTV
GYSSSWDQTVRTWDLVTNTLVDTRTTSSALFCIEHMPGLHLLATGSVSRAIKLVDPRA--
--SATTVAAMTLKGHKNSVVSLARDPGNDYTIVSGSHDGTCRVWDVRSTQQEKEGLVAQS
LYTLPRASL----NGATSPATGDGVKVFGVCWDRALGILSGGEDKMVQINGTNDGVGQN-
>XP_013267538_Rhinocladiella_mackenziei
------------------------------------------------------------
------------------------------------------------------------
------------------------------------------------------------
------------------------------------------------------------
------------------------------------------------------------
------------------------------------------------------------
------------------------------------------------------------
------------------------------------------------------------
------------------------------------------------------------
------------------------------------------------------------
------------------------------------------------------------
------------------------------------------------------------
------------------------------------------------------------
------------------------------------------------------------
-----------------------------MATMPGDA--------ANTQVRVRLITRDSD
LAL-E---ETAPILVPTSFRRYTLSTLVNSLLK--------------QEKPVPLEFIING
TYLR--TTLEEYLTNNGLSAETTLAVEYVRARIPPQYVASFEHDDWVSDIDVMS-GESP-
--------------RILSASYDGLLRVWNTSSRVLATSPGVSQGGHGSFITSAKF-ISQK
QVVSAGFDRTLRLWKYSEEQ----------------------------------------
---KGFSATLSPQIELYGHKSSVDSVCP--HEASGRLLSASSDHSVGLWSTKKADAPAAP
E--------ALVPRARTQDGKRRKLN-SEVSLAQRGPLALMQQHTGPASGAIFDRNDSTV
GYSSSWDQTVRTWDLVTASLVDTRTTSGALFCIEHMPSLHLIAAGSVSRVIKLVDPRA--
--SATTVAAMTLKGHKNSVVSLAQDPTNDYTLVSGSHDGTCRVWDVRSARQEKEGAVGQS
LYMLPRASL----KGGLNSAVGDGIKVFAVCWHRDVGILSGGEDKAVQINRSDDQT----
>XP_018005947_Phialophora_attinorum
------------------------------------------------------------
------------------------------------------------------------
------------------------------------------------------------
------------------------------------------------------------
------------------------------------------------------------
------------------------------------------------------------
------------------------------------------------------------
------------------------------------------------------------
------------------------------------------------------------
------------------------------------------------------------
------------------------------------------------------------
------------------------------------------------------------
------------------------------------------------------------
------------------------------------------------------------
-----------------------------MAMSAATESSA-------SQVRVRLRSSDGK
YPL-P---DSGAILVPLSFRRIALSSLVNGLLE--------------HERPVPFDFVING
SYLR--TSLEQFLSEQGISSETIVDAEFAPAQKVPQYVTSFQHDDWVSAVDVMP-SSQR-
---------KTNQPRILSGCYDGLLRVWDTSSNVLAVSPGGEGGGHSMFIKDARW-VSPT
EAVSVGFNRVARIWKYQESD----------------------------------------
---DGLSAVLKPSIHLYGHKESINAVAVSRRKDGDRLLTGSLDCNIGLWSTSKSGSPPAP
P--------ESLPQPSA--NKKRKLN-PSVT--QRGPLSMLEGHSEQVTGVTFDSQNPDV
AYSVSWDETMRTWHLPSSSVVDTRKTDQALLSIHQLPEMNLIATGTAGVDIKLIDPRV--
--SASAVTAMVLKGHKNVVVCLASDPNNGYNLASGSHDGTVRLFDLRNRKQSKDSFTSQS
VYTIQRQSL---GSGKVAPPVGSGCQVYGLCWDNELGLLSAGQDKAIDVYNSQ-------
>NP_594822_Schizosaccharomyces_pombe
------------------------------------------------------------
------------------------------------------------------------
------------------------------------------------------------
------------------------------------------------------------
------------------------------------------------------------
------------------------------------------------------------
------------------------------------------------------------
------------------------------------------------------------
------------------------------------------------------------
------------------------------------------------------------
------------------------------------------------------------
------------------------------------------------------------
------------------------------------------------------------
------------------------------------------------------------
---------------------------------------MDAQSAPSGQVQVRFTTRNED
LAV-----GDTPIFVPTSLKRYGLSQIVNHLLK--------------TEKPTPFDFLVQG
QLLK--TTLDEYIVQNGLSTESILDIEYIQSTLPPAYLASFSHDDWISGIQLTS------
-------------DTILTSSYDGIARVWDKSGEI-----KFQSTGCGSSLKSASWHIPNQ
SFLTASLDQKIFHWVIEEPESMLDA-----------------------------------
---EKKSSGILQTL-FVGHKDIVERVRS--LESSSVFISASADNTVGIWDFERSPETTLE
S-----------FSSSISKKRRRKNAEFTPQAGARSPLILCEGHTGPVMDIVF-SDDPSV
AYSVGQDHTIKTWDLITGQNVDSKITKAPLLCVEKLTDLHLVICGSSARHIVVHDPRA--
--GSDKIVSHTLSGHKNLVSGLSASPENPYMFASVSHDNTCRVWDVRATSG--------S
IYTISRAEK----------TGSQWDKLFAVDWNKSIGIVTGGTDKQLQINQSSSFGKSE-
```
