## Supplementary material for "Coding Sequence Insertions in Fungal Genomes are Intrinsically Disordered and can Impart Functionally-Important Properties on the Host Protein": MAFFT_MSAs: XP_723503.2_blasthits_MAFFT.txt

```
>XP_723503_Candida_albicans
----------------------------MTDSKYDYSDITPVDINTEEP-----------
-----QICQILYDEDYKQIMGLLLALMKAEEYSERALHITELGINELASHYTIWIYRFNI
LKNLP---------------------NRN---LYDELDWCEEIALDNEKNYQIWNYRQLI
IGQIM----E----------LNNNDF-----DPYREFPILEAMLSSDPKNHHVWSYRKWL
VDTFD---LHNDAKELSFVDKVIDTDLKNNSAWSHRFFLLFS------------------
---------------------------KKHLATD------N-----TIDEELN-YVKDKI
VKCPQNPSTWNYLLGIHERF--D--RSITQLEEFSL---QFV------------------
-------DLEKDQ-----VTSSFA--LETLAKIYTQQKK---YNESRTV-------YDLL
KSKYDPIRSNFWDYQISKLTSV------------------------
>XP_002417543_Candida_dubliniensis
----------------------------MKNSNYDYSDITPVDINTEEP-----------
-----QICQILYDEDYKQIMGMLLALMKAEEYSERALYITELGINELASHYTIWIYRFNI
LKNLP---------------------NRN---LYDELDWCEEIALDNEKNYQIWNYRQLI
IGRIM----E----------LNNNEF-----DPYREFPILEAMLSSDPKNHHVWSYRKWL
VDTFE---LHNDTKELSFVGKVIDTDLKNNSAWSHRFFLLFS------------------
---------------------------RKHLTTD------T-----IIDGELN-YVKERI
IKCPQNPSTWNYLLGTCEKF--N--RPITQLEEFSL---QFV------------------
-------DLEKDQ-----VTSSFA--LETLAKIYKQQKK---YNESKTL-------YGLL
KSKYDPIRSNFWDYQISQLTSV------------------------
>XP_002549110_Candida_tropicalis
----------------------------MEEPNYDYSDVAPVKINTEEP-----------
-----QLCQILYDDDYKKIMGILLALMQQQEYSERALYITELGIEQLASHYTIWIYRFNI
LKNLP---------------------NTN---FNDELDWCEQIALDNEKNYQIWNYRQLI
INHIL----E-----------SGLKF-----EPYREYPIMEAMLDSDPKNHHVWSYRKWL
VEKFE---LYKSEKELEFIEKLIDQDLKNNSAWSHRFFLLFS------------------
---------------------------RKHLTED------K-----TVDDELL-FVKERI
VKCPQNPSSWNYLLGMYERF--D--APLRELEDFCL---QLV------------------
-------DLDQGK-----VESSYA--LETLGKIYKSQEK---YDDSIKV-------YKSL
KDKYDPIRANFWEFQISKIQKIQ-----------------------
>XP_003866358_Candida_orthopsilosis
------------------------------MTDYDFSDVTPINLNSNEP-----------
-----QLCQIMYDEEYKSTMGTLLALMQRKEYSRRALYLTELGIELLASHYTTWIYRFSI
LQNLP---------------------NTN---YDDELDWCEQVALDNEKNYQIWNYRQLI
INEIVKNEED----------KKGRKF-----DPHREFPILEAMLDSDPKNHHVWSYRKWL
VEKFD---LFNDEKERSFVDQAINADLLNNSAWSHRFFLNFV------------------
---------------------------QDTTPSV------E-----TINSEIA-YVKGKI
TQCPQNASSWNYLEGIYDKLDMD--MDLTDLEEFAN---DFV------------------
-------NLDSGR-----IKSSFA--LELLVRISKQKGD---SEKTAAY-------SKVL
QGLYNK----------------------------------------
>XP_001527907_Lodderomyces_elongisporus
------------------------------MTEFDYSDIEPVSLNTETP-----------
-----QLCQILYDQEYKEVMGTLLALMKLNEYSPRAKYITELGIEKLASHYTTWIYRYNI
LKNLP---------------------NTN---YYDELDWCEQIALDNEKNFQIWNYRQLI
INEIIAMEENSAENADEKEVKRKVQF-----DPHREFPIMAAMLDSDSKNHHVWSYRKWL
VEKFN---LFNDVKEHEFVNSCIELDLLNNSAWSHRFFLNFS------------------
---------------------------DYRTDDSNEMHGED-----LVEKEIE-YVKNKI
TECPQNASSWDYLNGIYDKF--D--RDICELEVFAN---GFA------------------
-------DFEQDN-----VKSTFA--IELLAKIFMKKNQ---FDKCITQ-------YEML
RDEYDPMRKNFWNYEISRIKELV-----------------------
>XP_007377002_Spathaspora_passalidarum
-------------------------------MTYDYSDITPVKINTEEP-----------
-----QLCQILYDEEYKQVMGLLLALMQQEEYSERALALTEKGIDLLASHYTTWIYRFNI
LKHL----------------------NKD---MLEELDWCEQVALDNEKNYQIWNYRQLI
IG-------------------NCIKF-----DPHREYPIMKAMLDSDPKNHHVWSYRKWL
VEKFD---LYHDEKELEFIEKAITSDLRNNSAWSHRFFLKFS------------------
---------------------------RKLLTDD------E-----TIENEID-YVKSAI
AKSPQNPSTWNYLLGIFDKF--D--RDLPELEGFCL---QFV------------------
-------DLKDDS-----VKSSFA--LETLAKIYKLQKK---YDDSIKV-------YDLL
KDKYDPIRSNYWKYEVSRVESLKA----------------------
>XP_043049193_Scheffersomyces_spartinae
---------------------------MSFALDKDFEDVEPVDYTQWEG-----------
-----QPCSIMYSEEYVSTMGILMRLMAGEEYSERALWLTEQGIGLLASHYSIWLYRYDI
LRSMY---------------------SEDEKRLEEELDWLEEIALANQKNYQIWNYRQLI
I-------------------GLFKQY-----NYQREFPILAAMLDSDLKNHHVWTYRKWF
VEQFD---LFDNEREVQFIQQLIETDVRNNSAWSHLFYLMFEK-----------------
-------------------------GDS------------------HVKNQIE-YVKEKI
ALSPQNVSAWNYLIGIYDKF--K--LDITELKDFCL---LYV------------------
-------DPE--------VTSSMA--VELLAQIYTSSKE---TEKAISL-------YNEL
GDTYDPIRKNYWDYKISLIKA-------------------------
>XP_001382668_Scheffersomyces_stipitis
------------------------------MSDYNFDDVEPVKINEEYP-----------
-----QLCQILYDEEYTKTMGILLALLQKSEYSERAFFLTQKGIELLASHYTIWIYRFDI
LIHL----------------------NKD---LFEELDWCEQIALENEKNYQIWNYRQLV
ISRIVATTDK----------SSSKKF-----EPHREFPILEAMLDSDPKNHHVWAYRKWF
VEKFA---LYDDSKENEFVNGVIAADLRNNSAWSHRFFLKFS------------------
---------------------------QDKEINK------Q-----VFEAESE-FVQAMI
ADSPQNPSTWNYLTGMYNKY--K--QSLSELEEFCLKFVQFV------------------
-------DGQVQA-----VESSYA--LEVLAKIYEVN-K---TDTSVAL-------YDAL
ALKYDPIRVNYWNYQKRNLPVAQN----------------------
>XP_020062563_Suhomyces_tanzawaensis
------------------------------MEQYSYEDVTPVNINLEEP-----------
-----QLCQILYDDEYKSVMGILLALLKQNEYSERALYITELGLELLASHYTIWVYRYRI
LTHL----------------------KRD---LVAELDWCEQIALENEKNYQIWNYRQLI
INKIL----E----------DPSNTY-----DPHREGPLINAMLEEDTKNHHVWSYRKWL
VEKFG---LYQDPKELEFVEACLLLDLRNNSAWSHRFFLKFG------------------
---------------------------ANNITEA------Q------LKAEID-YTKLLI
EKAPQNPSAWNYLLGIFHKS--S--RSLAELQPFCE---KLA------------------
-------DYNNED-----VKSSYA--LETLAKIYNEQQK---REESGKI-------YDLL
GDRYDPIRRNYWRYEKSRIQAN------------------------
>XP_020078846_Hyphopichia_burtonii
-------------------------------MEYNYDDVGVESLNDETP-----------
-----QLCQILYSDEYKRLMGTLLAMMKKKEYSERALALVERGIEKLASHYTLWNYRYNI
VVNL----------------------KKS---LIEELDWCEAIALENEKNYQIWNYRQMI
IEKI----------------SESQAY-----PAHREYPVMNAMLEEDLKNHHVWLYRKWL
VERFE---LYQDAKEIEFVNKCIEIDIRNNSAWTHRFFLMSN------------------
---------------------------GNP----------------VFQDEVQ-YVKEKI
GQIPQNPSSWNYLLGLYKHY--H--QPIEQLEPFCL---ELA------------------
-------DIKADK-----IKCSYA--LEMLARIY----Q---PAKAVQV-------YRSL
Q-HYDPIRTNYWNYKINSLSEA------------------------
>XP_015469900_Debaryomyces_fabryi
--------------------------------MFDFDDITPVKLNEEEP-----------
-----QLCQILYDNEYKETMGLLLALMQKDEHSERALWVTEKGIELLASHYTIWNYRYNI
LIGL----------------------NKD---LYEELDWCEQIALENEKNYQIWNYRQLI
IEKIIK---D----------DGGNGF-----NPHREFPIMNAMLQEDTKNHHVWSYRKWL
VERFD---LYDDEKELQFVDQNLEYDLRNNSAWTHRFFLKFG------------------
---------------------------PQNVSQD------------IVTQEIE-LTKSKI
LICPQNPSSWNYLFGIYKKF--N--KDVSELYEFCL---TFA------------------
-------NVQESPDVEVVITSTYA--LEMLATIYQRRRQ---PALAVKV-------YDLL
STTYDPIRANYWNYEKGKITV-------------------------
>XP_460844_Debaryomyces_hansenii
------------------------------MVEFDFDDITPVKLNEEEP-----------
-----QLCQILYDDEYKETMGLMLALMQKDEHSERALWVTEKGIELLASHYTIWNYRYTI
LTRL----------------------NKD---FYEELDWCEQIALENEKNYQIWNYRQLI
IEKIIS---D----------GGDKKF-----NPHREFPIMNAMLQEDTKNHHVWSYRKWL
VERFE---LYHDEKELQFDDQSIENDLRNNSAWTHRFFLKFS------------------
---------------------------PESGSNN------DIAYRAMVDKEIE-FTKRKI
CQCPQNPSTWNYLFGIYRRL--D--KDVNELYEFCL---TFA------------------
-------NVQESQDVEMVITSTYA--LEMLATIYQRRKE---PVLAAKV-------YDLL
STTYDPIRANYWNYEKGRIAV-------------------------
>XP_006690414_Yamadazyma_tenuis
-----------------------------MNSEYTYDDIEPVALNEEQP-----------
-----QLCQILYTDQFKSVMGTLLALMKKNEYSDRALALTGLGIEILPSHYSIWIYRYNV
IREI----------------------GKD---LVDELDWLETISLDNEKNYQIWNYRQLI
IEQVI---------------GTTGQY-----NYHREFPIMAAMLSSDAKNHHVWTYRKWV
VSRFG---LFADEKENSFVEAMIEQDVRNNSAWNHRFYLKFGH-----------------
-------------------------EQGDAATSD------------VVDEELE-YVKHKI
TVSPQNESSWNYLLGICNKF--N--ISLQTLEGFCK---QFV------------------
------NDGTDSADEIELIKSSYA--LEVLAQVY----N---DDKSILY-------YDLL
STKYDPIRKNYWQYMKSMLI--------------------------
>XP_001483316_Meyerozyma_guilliermondii
--------------------------------MALLQPIEPVKLDESDP-----------
-----QLCRILYSDEYKHTIGTVLALLRDKEYSPRALEWTLKAIDLLASHYTLWSYRFDI
VCAI----------------------DYD---LWEELEWCEQIALENEKNYQIWNYRQLI
IEKI----------------CKKETF-----DPHHELPILAAMLQEDPKNHHVWSYRKWL
VEHFD---MHNDVRELDFVDLCLSSDVLNNSAWTHRFFLKFAA-----------------
-------------------------GANNM----------------VANSEIE-YVCRKI
KELPQNPAAWNYLLGIYARV--G--RDLSDLESFCN---QFY------------------
-------------PEEELVRSTYA--MEVLARIWKVS-D---PGRSHNM-------YMRL
AETYDPIRANYWRFCAQQ----------------------------
>XP_018711388_Metschnikowia_bicuspidata
-----------------------------------------------MS-----------
-----ELCQILYSDEYSSTMSALRSLLEKKAYTEEALKLTETALDLLASHYTTWHYRFDI
VINL----------------------KKD---LLDELNWCEEIALENEKNYQVWNYRQRI
IEQILKDPEL------------ARKF-----HHRREYPILETMLQQDTKNHHVWSYRKWL
VERFS---LHDDDLELAFTQKLIDADVRNNSAWTHRYFLRFK------------------
---------------------------GTVLSEK------------RLLEEIE-LVKLQI
DLCPQNPSTWNYLLGIYNQT--G--RDLTELKDFCL---IYA------------------
-------DTEKEV-----ISSSFA--LEFLAKIAILEHR---LEDANSI-------YASL
SSKYDPIRKHYWEFLQKQLDLK------------------------
>XP_002614742_Clavispora_lusitaniae
------------------------------------------------M-----------
-----SLCEILYSPEYAETMAELRDSLERKEYSLKALDLTAKALGLLASHYTTWHYRFSI
VQHL----------------------GLD---LFGELDWCEEVALDNEKNYQIWNYRQLV
VQAIVDS-------------ADASRF-----DPHREYPIMAAMLDSDPKNHHVWSYRKWL
VETFE---LYDDAQELRFVESLIDQDVRNNSAWTHRFFLKFG------------------
---------------------------RNKSQGD------KAQVGAEYEREMA-FARDKI
DLCPQNPSAWNYLRGVLARS--G--DDLASLKPWAE---QYA------------------
-------DFATQ------VQSSYA--IELLAEIAEHE-D---VEAAQRY-------YRLL
AEKYDPIRANYWSYRAKKLTK-------------------------
>XP_025342829_Candida_haemuloni
------------------------------------------------------------
-----MLCDIMYSDEYKEVMSQLRTFLEQKTYNEEALALTETALDLLAAHYTTWQYRFTI
VKEI----------------------KRD---LFEELDWCELVALENEKNYQIWHYRQLI
IEEILKDEKA------------AEKF-----NYHREYPILRAMLEEDSKNHHVWSYRKWF
VERFS---LHETVEELQFVESMLDTDLRNNSAWTHRFYLKF-------------------
---------------------------GHVDWKK------------NVEPEIE-YAKSKI
EVCPQNPSSWNYLRGIYRKA--G--RDVEELRSFCA---PLA------------------
-------DTKAKE-----IKSSFA--LETLGDIERSAGD---KDAASEC-------YRLL
AEVYDPIRKNYWEYIQKKL---------------------------
>XP_024714636_Candida_pseudohaemulonis
------------------------------------------------------------
-----MLCDIMYSDEYKEVMDKLRTFLEQKTYNEEALALTESALELLAAHYTTWQYRFTI
VKEI----------------------KRD---LFEELDWCELIALENEKNYQIWHYRQLI
IEEILKDEEL------------AKKF-----NFHREYPILSAMLQEDSKNHHVWSYRKWF
VERFL---LHEALEENAFVESMLETDLRNNSAWTHRFYLKF-------------------
---------------------------GHDDWKK------------NVELEIA-YAKLKI
EICPQNPSSWNYLRGIYRKA--K--GDIGELRSFCE---PLA------------------
-------DTSAKE-----IKSSFA--LEALADIDKAAGN---KDAAAEA-------YRLL
AEVYDPIRKNYWTYVQKTL---------------------------
>XP_025337330_Candida_duobushaemulonis
------------------------------------------------------------
-----MLCDIMYSDEYKQVMDKLRTFLEQKTYNEEALALTESALELLAAHYTTWQYRFTI
VKEI----------------------KRD---LFEELDWCELIALENEKNYQIWHYRQLI
IEEILKDEEL------------AKKF-----NFHREYPILSAMLQEDSKNHHVWSYRKWF
VERFS---LHEALEENAFVESMLETDLRNNSAWTHRFYLKF-------------------
---------------------------GHDDWKK------------NVESEIA-YAKSKI
EICP-------------RTL--R--GDIEELRSFCE---PLA------------------
-------DTSAKE-----IRSSFA--LEALADIDKAAGN---KEAAAEA-------YRLL
AEVYDPIRKNYWTYVQKTL---------------------------
>XP_028888595_Candida_auris
------------------------------------------------------------
-----MLCDIMYSEEYKDVMTKLRGFLEQKTYTEEALALTEKALELLAAHYTTWHYRFNI
VKAI----------------------KRD---LFEELDWCELVALENEKNYQIWHYRQLI
IEEILKDEEL------------ASKF-----DFHREYPILSEMLQEDSKNHHVWSYRKWF
VERFS---LHEAIEELQFVESMLEADLRNNSAWTHRFYLKF-------------------
---------------------------GLEDWQK------------NVDSEIE-YAKSKI
EICPQNPSSWNYLKGIYRKS--N--RDIRELREFCT---PLA------------------
-------DVKAKE-----IKSSFA--LELMAEIEKAAGD---KDLAAAY-------YTQL
AEVYDPIRANYWNYVKNML---------------------------
>NP_012906_Saccharomyces_cerevisiae
------------------------------MEEYDYSDVKPLPIETDLQ-----------
----DELCRIMYTEDYKRLMGLARALISLNELSPRALQLTAEIIDVAPAFYTIWNYRFNI
VRHM-------------MSESE--DTVL-Y--LNKELDWLDEVTLNNPKNYQIWSYRQSL
L-KLHPSP-----------------------SFKRELPILKLMIDDDSKNYHVWSYRKWC
CLFFS-----DFQHELAYASDLIETDIYNNSAWTHRMFYW--------------------
-------------------------VNAKDVISKVE-----------LADELQ-FIMDKI
QLVPQNISPWTYLRGFQELFHDRLQWD-SKVVDFAT---TFI---------------GDV
LSLPIGSPED-----LPEIESSYA--LEFLAYHWG--ADPCTRDNAVKA-------YSLL
AIKYDPIRKNLWHHKINNLN--------------------------
>XP_018221016_Saccharomyces_eubayanus
------------------------------MQEYDYSDITPLPIQTGLQ-----------
----DELCQIMYTDEYKQLMGLARAMLSANELSPRALQLTSRIIDVAPAFYTMWNYRFNI
IRHN-------------VAGCD--DAVS-Y--LNKELDWLDEVTLNNPKNYQIWSYRQSL
L-KLHPSP-----------------------SFKRELPVLKLMIDDDSKNYHVWSYRKWC
CLFFS-----DFQHELAYTNDLIDADIYNNSAWTHRMFYW--------------------
-------------------------TNAKGVASEVE-----------LADELQ-FVLDKI
QLVPQNISSWTYLRGFQELAHDAGQWN-DKLVQFAT---SFI---------------ANV
FSLPVNSPQD-----LPEIESSYA--LEFLAHRWS--VDSSTRENAIRA-------YNLL
ATKYDPIRKNLWQHKLKNLN--------------------------
>XP_033767604_Saccharomyces_paradoxus
------------------------------MEEYDYSDIKPLPIQTGLQ-----------
----DELCRIMYTDDYKRLMGLARALISLNELSPRALQLTAQIIDVAPAFYTIWNYRFNI
IKHM-------------NAESE--DTVL-Y--LNKELDWLDEVTLNNPKNYQIWSYRQSL
L-KLHPSP-----------------------SFKRELPILKLMIDDDSKNYHVWSYRKWC
CLFFS-----DFQHELSYTSDLIRLDIYNNSAWTHRMFYW--------------------
-------------------------VNARDVTSEVE-----------LADELQ-FIMDKI
QLVPQNISPWTYLRGFQKFFHDRLQWD-SKVVQFAT---TFI---------------GGV
LSLPIGSPQD-----LPEIESSYA--LEFLAYHWG--ADPCTRDDAVKA-------YSLL
AIKYDPIRKNLWHHKINNLN--------------------------
>XP_003678004_Naumovozyma_castellii
-------------MSPWISCTLDKDKPDMPFNIEDYKDIEPLPITTGLP-----------
----DELCEIMYTDNYKQIMGIARALVQKKEYSARALQLTSEVIGMAPAFYTIWNYRYDI
VKWQ-------------METHS--NVPE-L--LNNELSWLDEITLNNPKNYQIWSYRQSI
L-KIHPSP-----------------------SFKLELPILQMMIDDDTKNYHVWSYRKWC
LLLFQ-----DFSNELSYTDTLIQRDVYNNSAWAHRMFVL--------------------
-------------------------KSTA--PSGND-----------INDEIN-YVKEKI
ELVPQNISVWTYLRGLYEYFRKD-VYD-EEIIKFAE---TFT---------------NNV
FDL-----KTLEN--LPPVESSYA--IEFLSFVYS--KNEATQYKSITG-------YKAL
SEKYDPVRVGLWDHKIKRIQQGNRAI--------------------
>XP_003668925_Naumovozyma_dairenensis
----------------------------MEFNIEDYKDVDRLPITTGLE-----------
----DELCAIMYTDEYKEVMGIARSLFQSKEFSNRAKRLTSKVIQLAPAYYTIWNYRYEI
IESE-------------IKKMSEPDSTN-F--LNKELSWLDEITLNNPKNYQIWSYRQAI
I-KLHPNP-----------------------DLKLEFPIISMMIDDDTKNYHVWSYRKWC
ILYFQ-----DFSNELTFCDNFIQRDVYNNSAWTHRMFVW--------------------
-------------------------KNLN--PSKVQ-----------IMDELN-YLKEKI
ELVPQNISVWTYLRGLYENFLND-QYD-QEIINFAE---TFI---------------NGL
FDN-----TT--T--LPKIESTYA--LEFLADIYS--RNPETLQNSITA-------YNAL
SIKYDPVRINFWNHKLKKLTPCA-----------------------
>XP_003956511_Kazachstania_africana
---------------------------MSDFNVEDYSDVTLSPLTSDVE-----------
----NELCKIMYTEEYKQLMGIAFTLMKQDEFSDRAFQLTSKIIDIAPAFYTIWNYRYKI
LDDK-------------VTSCRENDDAR-INLLNDELDWLDEVTLNNPKNYQIWSYRQSL
LTNLHPSP-----------------------SIKRELPILQLMIDDDSKNYHVWSYRKWC
IIFFK---ITDFNKELEYTNSLIDSDIYNNSAWNHRMFIF--------------------
-------------------------KSINQSEKLDQ---------SIINGEVD-YIKGKI
ETVPQNISPWNYLRGFLHNFCHE-TTAVSDLIPFAE---KFV---------------N--
-------IEEIQNQQLPDIESSYA--LEFLAEAFS--LDDSTKQRAVEC-------YKGL
ATKYDPIRENLWNHKIELLK--------------------------
>XP_022465681_Kazachstania_naganishii
-----------------------MTDCYDEFNLEDYADVEPLPIVTGLK-----------
----DELCQIMYSEEYKQLMGLMRAFLSSNELTPRAMRLTARVIAVAPAFYTAWNYRFNI
VVAI-------------AKDR-----------LDQEFQWLDEVTLNNPKNYQIWSYRQAL
VENLGQDL-----------------------TLRGDLPIMDMMLDDDTKNYHVWSYRKWA
VLHFK-----DFTHELSFVDKLIDRDVYNNSAWNHRMFYM--------------------
-------------------------KNVS--PDDRT-----------IDEEIT-YTKNKI
ELVPQNISSWNYLRGLYDHFKPETGHK-GELLKFAG---GFI---------------D-A
LDLNATADSAES---LPEIESSYA--LEFLASEYA---TEGQLQRAKNA-------YQCL
ALKYDPIRGSFWNYKITTLEA-------------------------
>XP_449198_Candida_glabrata
---------------------------MLSWCAENFGDVEPMPIEMG-S-----------
----DELCKILYSDEYKLLLGLCRRLMSLGELSQRALLLTAKVIAIAPAFYTVWNYRYSI
IKEQ-------------LSSLD--KVEQ-GALVNKELDWLDEVTLSNPKNYQIWSYRQAL
L-KVHPSP-----------------------QLKRELPIIQLMIDEDTKNYHVWSYRKWC
VLFFK-----DFNHELPFTDMMIRRDIYNNSAWTHRMFVW--------------------
-------------------------QHTE--SSSTQ-----------VIAEIDNYLRGKI
ELAPQNISCWTYLRGLYELFLHE-NYD-PSIIRFAE---GFI---------------DGV
LDS----DSTAEK--IETIESSYA--LEFLAHVYS--RNPSTQEKALRA-------YQLL
SDKFDPIRANLWQHKIKQLKSS------------------------
>XP_004177390_Tetrapisispora_blattae
---------------------------MTEEFLLKFQDIKPTPIQTDIP-----------
----NELCQILYTKEYANLMGVTRTLMNNREHSKRALELTSVVIEIAPAFYTVWNYRYNI
IHDM-------------VLQLKDANQEKVIEFLNKDLDWLDELTLNNPKNYQIWSYRQAI
L-NLHPKP-----------------------DFKRDLPILKIMLHDDTKNYHVWSYRKWL
IDFVKNDSLFDFNIELNFTNIFIDRDIYNNSAWTHRLFVI--------------------
-------------------------KTNPANKNIDF-------NSKLIQNEII-FTKKNI
HLCPQNISSWNYLIALLDWLNNG-KAT-DDLIEFAS---QFV---------------SDF
FS---------NTAILPNIQSSYA--LEFLADQYK--LDPKRINDSIKA-------YKAL
STKYDPIRTPYWNHLIKGLS--------------------------
>XP_003688399_Tetrapisispora_phaffii
--------------------------MMSEFDVSLYSDIEPLPIETGLD-----------
----NELCQIMYTDEYKQVIGIARRLISNGEFSERALDLTSCVIDLSPAFYTIWNYRFNI
VTAL-------------MAVSG--DIEA-F--LNKELDWLDEVTLNNPKNYQIWSYRQAL
L-EVHPNA-----------------------SLKRELPVLEMMIDEDTKNYHVWSYRKWC
VQKFN-----DFTNEFQFADSLIEKDIYNNSAWTHRMFVL--------------------
-------------------------KNLT--SNKNEDNWNEQLKKETIDFEIE-YAKQKI
TLCPQNVSSWNYLRGILDKYFDE-DYTINGIDEFAI---QYI---------------DNI
FEKNESELTETNSTNLPQLKSSYA--LQFVADGYS--RIPDKKNMAIKA-------YKSL
SIKYDPIRRGLWNHMISKLSA-------------------------
>XP_001643681_Vanderwaltozyma_polyspora
---------------------------MSGFDMNNYVDVEPLEIETGLP-----------
----DEVCPIMYTDEYKQVMSVARRLMQEGEYSERALQLTSKAIALAPAFYTVWNYRYSI
VEHL-------------AKESG--DVEG-Y--MNKEMDWLDEVTLGNPKNYQIWSYRQAL
L-KIHPAP-----------------------SVKRELPILQIMIDDDTKNYHVWSYRKWC
ILFFQ-----DFTNELTYADSLIQRDVYNNSAWTHRMFVM--------------------
-------------------------KHTN--PSKHE-----------VREEIE-YTKKKI
EIVPQNVSSWEYLRGLYEVFLDC-EYD-EETIKFAE---KFT---------------DDI
LKLDITVDKEVSA--LPNIESSYA--LEFLADVFAKIPSPENTNNAKKA-------YTAL
SLKYDPIRSALWNHKMGQLA--------------------------
>XP_003680096_Torulaspora_delbrueckii
--------------------------------MDNFDDVTPLPIETELE-----------
----DELCRIMYTDEYRETLGLARALLQAGEYSERALKLTAKVISLAPAFYTIWNYRYDI
VMHL-------------ATQRG--EVAE-A--IDRELDWVDEVTLNNPKNYQIWSYKQAL
L-QKHPFP-----------------------SFKRELPILQMMIEDDTKNYHVWSFRKWC
VLFFQ-----DFSHELSYSDLLIKRDIYNNSAWTHRMFVF--------------------
-------------------------KHSE--PDSTQ-----------IKLEID-YVKDKI
ELVPQNVSVWSYLRGLYENFWDS-KYD-ESIIKFAA---SFT---------------SNV
QDF----DHKDSN--LPEIESSHA--LEFLANIYA-YQENK-KQNAIRA-------YLAL
SSKYDPIRKVYWQRQISLIK--------------------------
>XP_037146425_Zygotorulaspora_mrakii
-------------------------MFEMTPKMGEFADVEPLSISTGLP-----------
----DELCEIMYTDEYRELLGIARSLMARGELSERALRLTGRVIDLAPAFYTIWNYRFDI
LVSL-------------SKDLS--NDEK-VLRLNEELDWIDEFTLNNPKNYQIWSYKQCI
L-QNHPSP-----------------------VLKRELPILKFMLDEDTKNYHVWSFRKWC
ILFFN-----DFSNELEFADSMVERDVYNNSAWTHRMFIL--------------------
-------------------------KNLK--PTAVE-----------IKTEVE-YIMRKI
NYVPQNISPWTYLRGIYENFLAS-KYD-NNIVEFAK---KFT---------------SNV
TDL----DFEDPNVKLPDIESSYS--LEFLAHIYS-LQKTT-IINAKRA-------YMGL
SSKYDPIRKFYWDSQISRLH--------------------------
>XP_002496463_Zygosaccharomyces_rouxii
--------------------------------MEGYEDVSPLPLDTGFK-----------
----DELCQIMYTDEYRMVVGTARALMERREYSERAKELTGRVIDLAPAYYTAWNYRFDI
LMHL-------------A--RG--NV-E-L--LNQELEWIDEVTLNNPKNYQIWSYKEAV
L-KNHPSP-----------------------SFKRELPILQLMLDEDTKNYHVWSFRKWC
VLFFG-----DFSHELGYTESLLERDVYNNSAWTHRMFVL--------------------
-------------------------KNTS--PSHDH-----------VLEEIE-YVKGKI
ELVPQNISVWTYLRGLYENFLNA-NYD-DEIIQFTS---TFT---------------HGV
EEE----DETDVN--V-EIESSCA--LEFIAHVYA-LRGGAMTRKAINA-------YKGL
ATKYDPIRKNLWELKISRVTKS------------------------
>XP_003645689_Eremothecium_cymbalariae
--MVEPVAEQQKQARQGDGIDGEQNGGVVRMARFDYGDVVRIELETGPE-----------
----HELCQIMYTEEYKELVGLLRGLMSVKEVSERALAVTTAMVEASPAYYTAWNYRYNI
VKGL-------------Y------EGDG--EKLNEELDWLDEFTLNNTKNYQIWSYRQVL
L-KLHPVP-----------------------QFAREQPVMQVVLADDTKNYHVWSYRRWV
VLFFK-----EFSQELEFSSCLIDRDVYNNSAWSHRMFVL--------------------
-------------------------KNTETKVQ-------------VVDQEIE-FAKSKI
SLAPQNVSSWNYLRGLYEQFKGG-QCD-ETTLEFAL---SFV---------------NGF
FNCDDGTEFPE-------IQSSYA--LEMLAHEYA--KNSETHNKAKLA-------FEGL
SKAYDPIRSNYWLCQTNKLM--------------------------
>NP_983496_Eremothecium_gossypii
------------------------------MEAYNYEDLEPVSLELGAE-----------
----GEICQIMYSPEYARVIGLLRALMAADEVSARALALNSTALRMAPSDYTTWNHRYRL
VKAL-------------Y------GADA--AKLNAELDWLDEFTLGNLKNYQIWSYRQAL
L-RLHPEP-----------------------KLPRELPVLHMMLQEDAKNYHVWSYRKWA
VLFFG-----DFRHELEYAAWMIEGDVYNNSAWAHRMFVL--------------------
-------------------------KS---TTPSAS----------DIQREVD-YACANI
ELVPQNSSSWNYLRGLYDQFRGG-RYD-EDVVDFAL---SFT---------------GDL
LD----SESEGNA--LPEIRSSHA--LELLAHVYS--QEKATHDKARRA-------YKGL
ASAYDPIRRPFWELQLSKLV--------------------------
>XP_454761_Kluyveromyces_lactis
------------------------------MDKCDYSDVKRIPIESGLE-----------
----NELCAILYTDQYKELVSLFVALLQQNELSERAMAVTAAVIETVPALYTAWNYRFEI
CMSL-------------F------RKED-VSAWEKELDWLDEFTLNNPKNYQIWSYRQAL
L-SEHPSP-----------------------KLVRDLPILDVMIDDDTKNYHVWSYRKWS
VQFFK-----DWSHELDFVNKYIDRDVYNNSAWTHRAFYL--------------------
-------------------------KN--VDHVQEE---------GVAEVEIQ-YCMDKI
LLAPQNVSPWNHLRFIYKSFKNN-EYD-SKLINFAS---SFI---------------DN-
-ALETYTDQEERP--ISHVKSSFA--LELLADVYS--QTDSE--KSKIA-------YQAL
ADTWDPIRKNYWNLKIRQLTI-------------------------
>XP_022677229_Kluyveromyces_marxianus
------------------------------MDKFDYSDVKRVPIEPDAE-----------
----TELCVILYSSEYKELIGLFLGLMKENELSERALAVTTAVIDVVPALYTAWNYRFEI
CVSL-------------Y------SDQS--ELWEKELDWLDELTLNNPKNYQIWSYRQAL
V-QQHPCP-----------------------NFVRELPILDLMIDDDTKNYHVWSYRKWS
VQFFD-----VWSHELEFVNKYIDRDVYNNSAWTHRAFYF--------------------
-------------------------KNQVTKEEQHK---------GLVNTEIE-YVKAKI
SLAPQNVSPWNYLRFIYRTFKDD-EYD-SGIVEFAS---KFV---------------QNV
LVLDEGNDESAPG--KARVDSTFA--LELLADAYA--KNDPA--KSKVA-------YTAL
ADTWDPIRKNYWSLKANQLG--------------------------
>XP_022628429_Lachancea_lanzarotensis
---------------------MTETASLFDTGGYNYDDVEPLPISDDQS-----------
----DGLCQILYDDEYRQVMGIARALFKNQEVSDRALHATAETIELVPAFYTMWNYRFQI
VKQL-------------F------GTDE--AKLNAELDWLDEFTLNNPKNYQIWSYRQAL
L-GIHPNP-----------------------GFLRELPILQSMIDDDTKNYHVWSYRRWC
VNFFQ-----GFEHELPFASALISRDVYNNSAWCHRMFVL--------------------
-------------------------KSQFKSRPPAD----------LITTELH-YTKAKI
ELAPQNISSWNYLRGLYSEYLEN-TFD-PEIIAFAR---SFV---------------ADV
F------ELPQTP---PQILSSYA--LEMLAYIYS--QDLETFAKARCA-------YKAL
ANTYDPIRKNFWDFKIRSLKA-------------------------
>XP_002552257_Lachancea_thermotolerans
---------------------------MSDAPEFQYDDIEPLPISGGQE-----------
----GELCQIMYDGEYRTVMGIARALLQKLEFSERALHATSQAIDLVPAFYTMWNYRFQI
VKAL-------------Y------GTDG--AELNRELDWLDEFTLNNPKNYQIWSYRQAL
L-RLHPSP-----------------------EFQRELPILQSMIDDDTKNYHVWSYRRWC
VLFFG-----DFTNELQFASSLIARDVYNNSAWCHRMFVL--------------------
-------------------------KNQVPKGPPAE----------ALTGELH-YTKKQI
ELAPQNISSWNYLRGLYDEFLDG-KAD-PAIMEFAL---SFT---------------PGI
FA----ADASDTG---PQIQSSYA--LEFLARAYA--KNEDTFAQARKA-------YQAL
SDHFDPIRKNFWAYKIRSLTA-------------------------
>XP_020060173_Aspergillus_aculeatus
-------------------------MEGKYSSDPEWASIQPIPLNDGSE-----------
-SGAQPLATIAYPQAYLEATSYLRAVMAANEMSERALKLTQDIIAMNPAHYTVWIYRAKI
LFAL----------------------GKD---LQDELEWLNGVSLKYLKNYQIWHHRQVL
V-------------------SREDFFPT---PPHKEADFLMEMFAQDSKNYHVWTYRHWL
VRHFK---LWDAPREIQDVEALLTSDVRNNSAWNHRFMLRFGPR-DGEPDAGMP------
-------------------------NSD---GPPAEKGRLAVVDEDVVDAELK-FAQSKI
VRAPENRSPWSYARGVLRAA--G--RPLAEWKDFAG---KFV-----------TEK----
--------HD-D----FEVKSSHA--IEWLADVLAEE--T---EPTSGQ--KAVQMLTLL
KEKYDPIRRNYWDYRIRSI-----TGPEATISA-------------
>XP_001271674_Aspergillus_clavatus
-------------------------MDGKYSSDPEWASIQPIELKDGSE-----------
-SGAMPLATIAYSPEYLEATSYLRAVMAANEMSERALKLTEHIISMNAAHYTVWIYRAKI
LFAL----------------------EKD---LNAEIEWLNKVALKHLKNYQIWHHRQVI
M-------------------SSRSQFPT---LPPKEQDFLMEMFAHDAKNYHVWTYRHWL
VRHFK---LWDYPREIEDVEALLKSDIRNNSAWNHRYMLRFGPRDTNEFDAGLH------
-------------------------NTT---GSSADKGRLPVVDEDLVDAELQ-YSQARI
LEAPENRSPWSYARGVLQAA--G--RPVSEWKVFAR---QFV-----------AEKV---
--------EDDK-VVDVAVKSSHA--VEWLADIYAEEGEAVSPGEGSAA--EAVKMLTLL
KDKYDPIRRNYWDYRIRQVTESLTAAAEVSASA-------------
>XP_001267241_Aspergillus_fischeri
-------------------------MEGKYSSDPEWASIKPIELNDGSE-----------
-SGTMPLATISYSPEYLEATSYLRAVMAANEMSERALRLTGDIISMNPAHYTVWIYRAKI
LFAL----------------------GKD---LNEEIEWLNKVALKHLKNYQIWHHRQVL
M-------------------SSRAHFPT---LPPREQDFLMEMFAQDAKNYHVWTYRHWL
VRHFK---LWDYPREIQDVEALLRSDVRNNSAWNHRYMLRFGPRDENEFDAGLH------
-------------------------NTT---GPSSEKGRLPVVDEDLVDSELQ-YSQTRI
LEAPENRSPWSYARGVLQAA--G--RPLSEWKDFAR---RFV-----------VEKQ---
--------ENGQ-VVDVAVKSSHA--IEWLADVYAEEDQS---EEGSAA--EAVKMLTLL
KEKYDPIRRNYWEYRIRQIMASATHATEVFVSA-------------
>XP_041144543_Aspergillus_flavus
-------------------------MSGKYASDPTWASVEPIPLNDGSE-----------
-TGTLPLATIAYSDEYLEATSYLRAVMAANEMSDRALKLTDDVIAMNPAHYTVWHYRVKN
LFAL----------------------KKD---LTEEFEWLNKMSLKYLKNYQIWHHRQVL
M-------------------SSRENFPT---LPPNELDFLMKMFKQDAKNYHVWTYRHWL
VRHFR---LWDEPREIQDVDLLLSQDVRNNSAWNHRFMLRFGPR-SDEPDGGMP------
-------------------------NST---APPPEKGRLAVVDEDLVDAELE-YAKAKV
IKAPENRSPWGFARGVLRAS--G--RPLSEWKDFAK---KFV-----------QDKV---
--------EDGK-VVDVEVKSSHA--VEWLADTYGEE------GEQATA--EAVRMFTLL
KEKYDPIRKNYWDYRIRMI-APATWSQEIPTSA-------------
>XP_752045_Aspergillus_fumigatus
-------------------------MEGKYSSDPEWASIKPIELNDGSD-----------
-FGAMPLATISYSPEYLEATSYLRAVMAANEMSERALRLTGDIISMNPAHYTVWIYRAKI
LFAL----------------------GKD---LNEEIEWLNKVALKHLKNYQIWHHRQVL
M-------------------SSRAHFPT---LPPREQDFLMEMFAQDAKNYHVWTYRHWL
VRHFK---LWDHPREIQDVEALLKADVRNNSAWNHRYMLRFGPRDENEFDAGLH------
-------------------------NTT---GPSSEKGRLPVVDEDLVDSELQ-YSQSRI
LEAPENRSPWSYARGVLQAA--G--RPLSEWKDFAR---SFV-----------VEKQ---
--------ENGQ-VVDVAVKSSHA--IEWLADVYAEEDGS----EGSAA--EAVKMLTLL
KEKYDPIRRNYWEYRIRQITASAAHATEISASA-------------
>XP_661471_Aspergillus_nidulans
--------------------------MGKYASDSEWASIDPIPLNDGSE-----------
-SGAMPLATIAYSEEYLEATSYLRAVMAANEMSDRALKLTEDIISMNPAHYTVWIYRAKI
VFAL----------------------NKD---LLEELEWLNGVSLRYLKNYQIWHHRQVI
M-------------------SSREHFPS---LPPKEMDFLMEMFAQDSKNYHVWTYRHWL
VRHFE---LWDSPRELADVNSLLNSDVRNNSAWNHH------------------------
----------------------------------------------LVDEELR-YAQDQI
LRAPENRSPWSYARGILRAA--S--RPLSEWTEFAQ---KFV-----------VDKRD--
--------DQGQ-IVDVSVKSSHA--VEWLADVYADA------EENGRA--EAVRMLNLL
KDKYDPIRKNYWNYRIRTI-----EAEEVPASAPKSNLPYLLNIMF
>XP_001401589_Aspergillus_niger
-------------------------MEGKYASDTEWASIQPIPLNDGSD-----------
-SGAQPLATIAYPSHYLEATSYLRAVMAANEMSERALKLTEDIISMNPAHYTVWIYRAKI
LFAL----------------------GKD---LKDELEWLNGVSLKYLKNYQIWHHRQVL
M-------------------SRTDYFPS---PPAKEPDFLMEMFAQDSKNYHVWTYRHWY
VRHFK---LWDAPREIQDVEALIASDVRNNSAWNHRFMLRFGPR-DNEPDAGMP------
-------------------------NSG---GDPSEKGRLAVVDEDVVDAELQ-YAKSKI
VRAPENRSPWSYARGVLRAA--G--RPLSEWKEFAG---KFV-----------VDK----
--------EDGS----VEVKSSHA--VEWLADVFIAE--S---EPASEQ--EAVRMLTLL
KEKYDPVRSNYWDYRIRTI-----TSTAVPATA-------------
>XP_015411666_Aspergillus_nomiae
-------------------------MSGKYASDPTWASIKPIPLNDGSE-----------
-TGTLPLATIAYSDEYLEATSYLRAVMAANELSNRALKLTDDVIAMNPAHYTVWIYRVKN
LFAL----------------------KKD---LTEEFEWLNQMSLKYLKNYQIWHHRQVL
M-------------------SSREHFPT---LPPKELDFLMEMFKQDAKNYHVWTYRHWL
VRHFR---LWDEPREIQDVDLLLSQDVRNNSAWNHRFMLRFGPR-SDEPDGGMP------
-------------------------NST---APPPEKGRLAVVDEDLVDAELE-YTKAKV
IKAPENRSPWGYARGVLRAS--G--RPLSEWKDFAK---KFV-----------QEKV---
--------EEGK-VVDIEVKSSHA--LEWLADTYGEE------GEQATA--EAVQMFTLL
KDKYDPIRKNYWDYRIRMI-APATWSQEIPTSA-------------
>XP_001821296_Aspergillus_oryzae
-------------------------MSGKYASDPTWASVEPIPLNDGSE-----------
-TGTLPLATIAYSDEYLEATSYLRAVMAANEMSDRALKLTDDVIAMNPAHYTVWHYRVKN
LFAL----------------------KKD---LTEEFEWLNKMSLKYLKNYQIWHHRQVL
M-------------------SSRENFPT---LPPNELDFLMKMFKQDAKNYHVWTYRHWL
VRHFR---LWDEPREIQDVDLLLSQDVRNNSAWNHRFMLRFGPR-SDEPDGGMP------
-------------------------NST---APPPEKGRLAVVDEDLVDAELE-YAKAKV
IKAPENRSPWGFARGVLRAS--G--RPLSEWKDFAK---KFV-----------QDKV---
--------EDGK-VVDVEVKSSHA--VEWLADTYGEE------GELATA--EAVRMFTLL
KEKYDPIRKNYWDYRIRMI-APATWSQEIPTSA-------------
>XP_040638577_Aspergillus_ruber
-------------------------MAGKYSSDPEWANIQPIPLNDGSD-----------
-SGSLPLATIAYAADYLEAMSYLRAVMAANEMSDRALKLTEDIISLNPAHYTVWIYRAKI
LFAL----------------------EKD---LLEELEWLNGVSLTYLKNYQIWHHRQVL
M-------------------SSTTHFPT---LPPKESSFLMEMFAQDSKNYHVWTYRHWL
VRHFK---LWDHPVELADVESLINTDVRNNSAWNHRFMLRFGPR-DDQHAAGMP------
-------------------------NGD---APGSEKGRMAVVDEDVVDGELG-YAKAKI
VRAPENRSPWAYARGVLRAA--D--RGLEEWREFVG---KFV-----------IVK----
--------EDGE----VVVKSTHA--LEWLADVYARE--R-------KE--EAVRMLTLL
REKYDPIRTNYWDYRIQMI-----------SSAV------------
>XP_040703731_Aspergillus_sydowii
-------------------------MEGKYASDPEWASIQPIPLNDGSE-----------
-SGAMPLATIAYSDEYLEATSYLRAVMAANEMSERALKLTEDIISMNPAHYTVWIYRAKI
VFAL----------------------EKD---LIEELEWLNRVSLKYLKNYQIWHHRQVL
M-------------------ASREHFPS---LPPKEMDFLMEMFAQDSKNYHVWTYRHWL
VRHFG---LWDSPREIADVNSLLNSDLRNNSAWNHRYMLRFGPG-SEEPDAGMV------
-------------------------HGG---GPPAKKGRHGVVDEDMVDEELQ-YAQEQI
VRAPENRSPWSYARGVLRAA--G--RPLSEWKDFAQ---KFV-----------IDKRD--
--------GQGQ-LVDVEVKSSHA--VEWLADVYA---------QGGTAPDEAIRMLNLL
KDKYDPIRKNYWNYRIQSV------GGQVAASA-------------
>XP_001214599_Aspergillus_terreus
-------------------------MSGTYSSDPEWASIEPIPLNDGSD-----------
-SGAMPLATIAYAPDYLEATSYLRAVMAANEMSERALKLTEDVIAMNPAHYTVWIYRAKI
LFAL----------------------EKD---LNEELEWLNNVSLKYLKNYQIWQHRQVL
M-------------------SSREHFPT---LPAKEQDFLMEMFAQDSKNYHVWTYRHWL
VRHFK---LWDAPRETQDVETLLTSDVRNNSAWNHRFMLRFGPRGENEPDAGMP------
-------------------------NSN--TDDPSTKGQLAVVDEDLVDAELE-YAKSKI
VCAPENRSPWSYARGVFRAA--G--RSLQEWKDFAK---EFV-----------TEKR---
--------EDGQ-LVGVEVKSSHA--VEWLADVYALE--E------TSA--EAVRMLTLL
KEKYDPIRKNYWDYRIRMIEGHSAQGAEVAASA-------------
>XP_022487291_Penicillium_arizonense
-------------------------MEGAYSADPEWADVTPIELDDGSG-----------
-SGAMPLATIAYPPEYLEATSYLRAVMAANEMSERALKLTEDIISMNPAHYTVWIYRAKI
LFDL----------------------NKD---LNNELEWLNDISLKYLKNYQIWHHRQVL
L-------------------SSREHFPT---LPPKEADFLMEMFAQDSKNYHVWTYRHWL
VRHFK---QWDEPRELQDVEALLKADVRNNSAWNHRYMLRFGPRDTSSPDAGMI------
-------------------------NAGDMTTAPGEKGRLPVVDEDLVDGELE-FAQEAI
LRAPENRSAWWYARGVLRAA--G--RGLGEWEEFAG---RFV------------------
--------GDGG------VKSTHA--LEWLADVYAD---------GREG--LAVGMLTRL
KEEFDPIRGNYWDYRIRKLGVAEAEVAVR-----------------
>XP_014537794_Penicillium_digitatum
-------------------------MEGKYSTDPEWASVTPIDLDDGSS-----------
-SGAMPLAAIAYPSEYLEATSYLRAVMAANEMSERALNLTRDVISMNPAHYTVWIYRAKI
LFSL----------------------EKD---LMEELSWLNDVSLKYLKNYQIWHHRQVL
L-------------------SSKAHFPT---FPPKEADFLMEMFAQDSKNYHVWTYRHWL
VRHFG---LWDQPREIEDVEFLLKADVRNNSAWNHRYMLRFGPRDASIPDAGMV------
-------------------------NAGDPSTAPAEKGMLSVVDEDMIDAELK-FAQEAI
LRAPENRSPWWYARGVLRAA--G--RGLEEWEKFAG---GFV------------------
--------SEGA------VKSSHA--VEWLADVFAER-------IGEEG--EAVRMLKML
KEEFDPIRKNYWDYRIRKLDQAVA----------------------
>XP_016601339_Penicillium_expansum
-------------------------MEGKYSTDPEWASVTPIDLDDGSS-----------
-SGAMPLATIAYPTEYLEATSYLRAVMAANEMSERALTLTKDVISMNPAHYTVWIYRAKI
LFSL----------------------EKD---LNEELSWLNDVSLKYLKNYQIWHHRQVL
L-------------------SSKAHFPT---FPPKEANFLMEMFAQDSKNYHVWTYRHWL
VRHFG---LWDQPRELEDVEFLLKADVRNNSAWNHRYMLRFGPRDTSVPDAGMV------
-------------------------NAGDPSTAPSEKGMLPVVDEDMIDGELK-FAQEAI
LRAPENRSPWWYARGVLRAA--G--RGLGEWEKFAG---GFV------------------
--------SEGA------VKSSHA--VEWLADVFAER-------IGKEE--EAVKMLTML
KEQFDPIRKNYWDYRIRKLDQAVA----------------------
>XP_040652312_Penicillium_griseofulvum
-------------------------MDGTYSTDPEWASVTPIDLDDGSN-----------
-SGAMPLATIAYPDEYLEATSYLRAVMAANEMSERALKLTQDVISMNPAHYTVWIYRAKI
LFAL----------------------KKD---LNEELSWLNDVSLKYLKNYQIWHHRQVL
L-------------------SSKEHFPT---IPPKEADFLMEMFAQDSKNYHVWTYRHWL
VRHFK---LWDQPRELEDVEFLLKADVRNNSAWNHRYMLRFGPRDTSAPDAGMV------
-------------------------NAGDPSTAPAEKGRLSIVDEDMVDGELK-FAQEAI
LRAPENRSPWWYARGVLRAA--G--RGLGEWEEFAS---GFV------------------
--------SEGG------VKSSHA--VEWLADVFAEA-------EKEE---EAVRMFTML
KQEFDPIRKNYWDYRIRKLDQDVVDFGKGVETLAAV----------
>XP_038925672_Penicillium_roqueforti
-------------------------MEGKYSTDPEWASVTPIDLDDGSS-----------
-SGAMPLATIAYPTEYLEATSYLRAVMAANEMSERALNLTKDVISMNPAHYTVWIYRAKI
LFAL----------------------EKD---LDEELSWLNDVSLKYLKNYQIWHHRQVL
L-------------------SSKAHFPT---FPPKEADFLMEMFAQDSKNYHVWTYRHWL
VRHFG---LWDQPRELEDVEFLLKADVRNNSAWNHRYMLRFGPRDTSVPDAGMV------
-------------------------NAGELSTAPADKGRLSIVDEDLVDGELK-FAQEAI
LRAPENRSPWWYARGVLRAA--G--RGLGEWEGFAG---GFV------------------
--------SEGA------VKSSHA--VEWLADVFAEA-------GGEE---KAVRMLTML
KEEFDPIRKNYWDYRIRKLDQAVV----------------------
>XP_002559160_Penicillium_rubens
-------------------------MEGKYSTDPEWASVTPIDLDDGSS-----------
-SGAMPLATIAYPAEYLEATSYLRAVMAANEMSERALSLTKDVISMNPAHYTVWIYRAKI
LFAL----------------------DKD---LNEELNWLNDVSLKYLKNYQIWHHRQVL
L-------------------SSKAHFPT---FPPKEADFLMEMFAQDSKNYHVWTYRHWL
VRHFR---LWDQPRELEDVEFLLKADVRNNSAWNHRYMLRFGPRDTSLPDAGMV------
-------------------------NAGDLSTAPTEKGRLSIVDEDLIDGELK-FAQEAI
LRAPENRSPWWYARGVLRAA--G--RGLAEWEGFVS---GFV------------------
--------SEGA------VKSSHA--VEWLADVFAER-------AGKEA--EAVRMLTML
KEEFDPIRKNYWDYRIRKLDQAVA----------------------
>XP_040817370_Penicillium_solitum
-------------------------MEGTYSTDPEWASVTPIDLDDGSS-----------
-SGAMPLATIAYPDEYLEATSYLRAVMAANEMSERALNLTRDVISMNPAHYTVWIYRAKI
LFAL----------------------EKD---LNEELSWLNDVSLKYLKNYQIWHHRQVL
L-------------------SSKAHFPT---FPPKEADFLMEMFAQDSKNYHVWTYRHWL
VRHFK---LWDQPRELEDVEFLLKADVRNNSAWNHRYMLRFGPRDTSAPDAGMV------
-------------------------NAGDLSTAPAEKGRLSVVDEDMIDGELK-FAQEAL
LRAPENRSPWWYARGVLRAA--G--RGLGEWEEFVS---GFV------------------
--------SEGA------VKSSHA--VEWLADVFAEG-------NGKEA--DAVRMLTML
KEEFDPIRKNYWDYRIRKLDQAVA----------------------
>XP_022579158_Penicilliopsis_zonata
-------------------------MTGKYASDPEWASIEPIPLNDGSD-----------
-SGALPLATIAYTDDYIEATSYLRAVMAANEMSDRALKLTEDIISMNPAHYTVWIYRAKI
LFAL----------------------KKD---LKEEFEWLNRVSLKYLKNYQIWQHREVI
V-------------------SCRDQFPT---LPDRELDFLMEMFAQDSKNYHVWKYRHWL
VRHFK---LWDLPREIEDVEALLKADVRNNSAWNHRFVLRFGPRGDDEPDAGMP------
-------------------------NGG---AMGADKGRLAVADEDVIDAELQ-YAQAKI
LLAPENRSPWSYARGVLRAA--G--RPLSEWKDFAS---KFV-----------TEKKK--
-----HDAEDGEDEIEVEVKSSHA--VEWLADVLAEQVSG---SETDKS--EAVKMLTLL
KEKYDPIRKNYWDYRIKML-DSFAVPYGVSASA-------------
>XP_016621177_Cladophialophora_bantiana
MAEAAS-TTAPR-R---PKAKS---KEPFYTVSPLWKDVVPIPLIDGPP------G-QK-
-DPGPALATIAYSVRYSEAMSYLRALMATNEFSRRALDLTEDIIGMNPAHYTVWLYRAKI
LKVLW--------------EKEDVSVEDG---VGQELEWLEGVSERNLKNYQIWHHRQLL
V-------------------SL---LPS---LPPKEPDFITHILSFDAKNYHVWTYRQWL
CRRFPDPLLTT-DMELQAVDALINEDVRNNSAWNHRYFVCFGAEELAAIE----DSDSK-
-------------------------IRKDVLAS--GK-L--VVDEELVEREIN-YAKDHI
AWAPQNPSPWNYLKGVLKRA--A--IPVTDLQVFCE---SFV-----------GGKAA--
-----DLMSD-----SGSVKSSHA--IDWLADIYRLDGK---IERSRAC-------LEAL
GNKWDPIRKKYWDWRAKQLGE-------------------------
>XP_008724259_Cladophialophora_carrionii
MAEATTSKAA---K---SKSKS---KAPYYAVSPLWKDVVPVPLIDGPP------G-QK-
-DAGPALATIAYSPRYSEAMSYLRAVMAVNEFSRRALDLTEDIIGMNPAHYTVWLYRAKI
LKTLW--------------QTDGTTVEDG---VTTELDWLEGISERNLKNYQIWHHRQTL
M-------------------SL---LGT---LPPTEPAFLAHILSFDAKNYHVWTYRQWL
CRRFPDPLLNT-DVELRAVDALIQDDVRNNSAWNHRYFVVFGVDELRAIEVEASGGGGGG
GRGG---------------------IRKEVLAS--GT-L--VVDLDVVDREVN-YAKDHI
AWAPQNASAWNYLRGVLTRA--G--IPLTEMRVFCE---GFV-----------GGKGA--
-----DLMSSSD-TPGSSVRSSHA--IDWLADIYRMEGD---VHRSREC-------LDAL
ARKWDPIRRKFWEFRARQLEGVESETNL------------------
>XP_016246658_Cladophialophora_immunda
MADAAASTAIPR-K---PKAKS---KEPFYAVSPLWKDVVPIPLIDGPP------G-QK-
-DPGPALATIAYSVRYSEAMSYLRAVMAANEFSRRALDLTEDIIGMNPAHYTVWLYRAKI
LRSLW--------------DKEGVSVEDG---VGEELEWLEGVSERNLKNYQIWHHRQLL
V-------------------SL---LPT---FPANEPEFITHILSFDAKNYHVWTYRQWL
CRRFPDPLLTT-DAELRAVDALIHEDVRNNSAWNHRYFVCFGAEELAAIE---NSPGGG-
-------------------------IRKDVLASGGGG-L--VVDEDVVAREVN-YAKDHI
AAAPQNPSPWNYLRGVLKRA--A--IPVTDLQVFCE---GFV-----------GGKDA--
-----DLLSD-----SGAVRSSHA--IDWLADIYRLDGK---VERSKAC-------LDAL
GSKWDPIRRKYWDWRAKQLATD------------------------
>XP_007751029_Cladophialophora_psammophila
MAEAAS-TTAPR-K---PKAKS---KEPFYAVSPLWKDVVPIPLIDGPP------G-QK-
-DPGPALATIAYSVRYSEAMSYLRALMATNELSRRALDLTEDIIGMNPAHYTVWLYRAKI
LKVLW--------------EKEEVSVEDG---VGQELEWLEGVSERNLKNYQIWHHRQLL
V-------------------SL---LPS---LPPNEADFITHILSFDAKNYHVWTYRQWL
CRRFPDPLLTT-DMELQAVDALINEDVRNNSAWNHRYFVCFGAEELAAIE----DSDSK-
-------------------------IRKDVLAS--GK-L--VVDEELVEREIN-YAKDHI
AWAPQNPSPWNYLKGVLKRA--A--IPVTDLQVFCE---GFV-----------GGKGA--
-----DLMSD-----SGSVKSSHA--IDWLADIYRLDGK---IERSRAC-------LEAL
GNKWDPIRKKYWDWRAKQLGE-------------------------
>XP_018688467_Fonsecaea_erecta
MAESTS-STIPR-R---PKTKS---KEPFYAVSPRWKDVVPIPLIDGPPRPPPGSG-QRD
DDPGPALATIAYSVRYSEAMSYLRAVMAMNELSRRALDLTEDIIGMNPAHYTVWLYRAKI
LKALW--------------KKEGVSVEDG---VGAELDWLEGVSERNLKNYQIWHHRQQL
M-------------------SL---LPR---LPATEADFITHMLSFDAKNYHVWTYRQWL
CRRFADPLLTT-DQELRAVDALIRDDVRNNSAWNHRYFVCFGAEELAAMEPKAATTVGGG
RGQEEEKEEEAGQGHHHGGGRRPNVIRKDVLAG--GT-LLPVVDEDVVEREIN-YAKDHI
AWAPQNPSPWNYLRGVLRRA--G--IPVTDLQVFCE---GFVG----------GGKDA--
-----DLMGD-------GVTSSHA--IDWLADIYRLDGK---VERSRAC-------LEAL
AAKWDPIRRKYWDWRAKQLVG-------------------------
>XP_022511037_Fonsecaea_monophora
MAETASAATIPR-R---PKHKS---KEPFYAVSPLWKDVVPIPLIDGPP------G-QK-
-DVGPALATIAYSVRYSEAMSYLRAVMAMNEFSRRTLDLTEDIIAMNPAHYTVWLYRAKI
LKSLW--------------EKEGVSIEDG---VKEELDWLEDVSERNLKNYQIWHHRQYL
V-------------------SL---LPT---FPPKEPEFITHILLFDAKNYHVWTYRQWL
CRRFPDPLLTT-DMELQAVNALINEDVRNNSAWNHRYFVCFGAEELAAIE----RSESR-
-------------------------IRKDVLAS--GK-L--VVDEDVVEREIN-YAKDHI
AWAPQNPSPWNYLKGVLKRA--G--IPITDLQVFCE---GFV-----------GGKDA--
-----DLMSE-----SGNVRSSHA--IDWLADIYRLDGK---IERSKAC-------LDAL
GNKWDPIRRKYWDWRAKQLAE-------------------------
>XP_016632039_Fonsecaea_multimorphosa
MAETAS-TALPR-R---PKAKS---KEPFYAVSALWKDVVPIPLIDGPP------G-AK-
-DPGPALATIAYSVRYSEAMSYLRAVMATNEFSRRALDLTEDIIRMNPAHYTVWLYRARI
LKALW--------------EAEGVSVEDG---VKEELEWLEGVSERNLKNYQIWHHRQLL
V-------------------SL---LPT---FPPNEPEFITHMLSFDAKNYHVWTYRQWL
CRRFPDPLLTT-DMELAAMDALINEDVRNNSAWNHRYFVCFGAEELAAIEKEGNGNGNG-
-------------------------IRKDVLAS--GK-L--VVDDEVVEREIN-YAKDHI
AWAPQNPSPWNYLRGVLKRA--G--IPVTDLQVFCE---GFV-----------GGKDA--
-----DLMSD-----TGSVRSSHA--IDWLADIYRLDGK---LEKSRAC-------LEAL
GNKWDPIRKKYWDWRAKQLASD------------------------
>XP_022499421_Fonsecaea_nubica
MAETASAATIPR-R---PKHKS---KEPFYAVSPLWKDVVPIPLIDGPP------G-QK-
-DVGPALATIAYSVRYSEAMSYLRAVMAMNEFSRRTLDLTEDIIGMNPAHYTVWLYRAKI
LKSLW--------------EKEGVSIEDG---VKEELDWLEDVSERNLKNYQIWHHRQYL
V-------------------SL---LPT---FPPNEPEFITHILLFDAKNYHVWTYRQWL
CRRFPDPLLTT-DMELQAVDALINEDVRNNSAWNHRYFVCFGAEELAAIE----GSESR-
-------------------------IRKDVLAS--GK-L--VVDEDVVEREIN-YAKDHI
ALAPQNPSPWNYLKGVLKRA--G--IPITDLQVFCE---GFV-----------GGKDA--
-----DLMSE-----SGNVRSSHA--IDWLADIYRLDGK---IERSKAC-------LDAL
GNKWDPIRRKYWDWRAKQLAE-------------------------
>XP_013286667_Fonsecaea_pedrosoi
MAETASAATIPR-R---PKHKS---KEPFYAVSPLWKDVVPIPLIDGPP------G-QK-
-DVGPALATIAYSVRYSEAMSYLRAVMAMNEFSRRTLDLTEDIIGMNPAHYTVWLYRAKI
LKSLW--------------EKEGVSIEDG---VKEELDWLEDVSERNLKNYQIWHHRQYL
V-------------------SL---LPT---FPPKEPEFIAHILQFDAKNYHVWTYRQWL
CRRFPDPLLTT-DMELQAVDALINEDVRNNSAWNHRYFVCFGAEELAAIE----GSESR-
-------------------------TRKDVLAS--GK-L--VVDEDVVEREVN-YAKDHI
AWAPQNPSPWNYLKGVLKRA--G--IPITDLQVFCE---GFV-----------GGKDA--
-----DLMSE-----SGNVRSSHA--IDWLADIYRLDGK---IERSKAC-------LDAL
GNKWDPIRRKYWDWRAKQLAE-------------------------
>XP_007753999_Cladophialophora_yegresii
MAD---TRRP---K---PKPKS---KEPFYAVSPLWKDVIPVPLIDGPP------G-QK-
-DPGPALATIAYSPRYSEAMSYLRAVMAINEFSRRALDLTEDIIGMNPAHYTVWLYRAKI
LKTLW--------------QEEGMTVEDG---VTTELDWLEGISERNLKNYQIWHHRQTL
I-------------------SL---LET---LPPTEPAFLAHILSFDAKNYHVWTYRQWL
CRRFPDPLLVT-DMELRAVDALIDDDVRNNSAWNHRYFVVFGVEELRTIEASAT------
---K---------------------IRKEVLAS--GS-L--VVDLDVADREIN-YAKDHI
AWAPQNASAWNYLRGVLTRA--G--MPITEMRVFCE---GFV-----------GGRGA--
-----NLMSE-----GGTIRSSHA--IDWLADIYRLEGD---VKRSREC-------LDAL
ARKWDPIRRKYWEYRARQLEGEATK---------------------
>XP_016232545_Exophiala_spinifera
MSNKAS-------K---SKSKSSKSREPYYAVSPQWKDVTPIPLIDGPP------G-QK-
-DPGPALATIAYSPRYSEAMSYLRAIMAVNEFSRRALDLTEDIIGMNPAHYTVWLYRAKT
LKVLW--------------ELEGTSVEDG---VKVELEWLDGISQRALKNYQIWHHRQLL
L-------------------SL---VPA---MPDAEPEFLAHILSFDSKNYHVWTYRAWL
CRRFPDPLLNT-EMELDALDALISEDVRNNSAWNHRYFVVFGAEELRVIE----EQ-GG-
-------------------------NRKDVLAN--GS-L--VVDEDVVEREIN-YTKDRI
AWAPQNPSPWNYLKGVAKRA--A--IPIGEFQVYCE---SFV-----------GGRKA--
-----DLMGD-------QVRSSHA--IDWLAEIYKEHGD---LQRSKAC-------LDAL
GQKWDPIRRKYWEYRARQM----GEV--------------------
>XP_016262490_Exophiala_oligosperma
MSGKSS-------K---SKSKSSKSREPYYAVSPQWKDVSPIPLIDGPP------GQQK-
-DPGPALATIAYSPRYSEAMSYLRAVMAVNEFSRRALDLTEDIIGMNPAHYTVWLYRAKI
LKVLW--------------DLEGTSIEDG---VKVELEWLDGISERALKNYQIWHHRQLL
M-------------------SL---LPT---MPNTEPGFLSHILSFDSKNYHVWTYRAWL
CRRFPDPLLNT-DVELDAVDALIAQDVRNNSAWSHRYFVVFGAEELRYIE----EQ-GG-
-------------------------NRKDVLAS--GS-L--VVDEEVVEREVN-YTKDRI
AWAPQNPSPWNYLKGVAKRA--A--VPIGDFQVYCE---SFV-----------GGRNA--
-----DLMGD-------QVRSSHA--IDWLADIYKEDGN---PQKSKAC-------LDAL
GQKWDPIRRKYWEYRARQM----GDV--------------------
>XP_013311255_Exophiala_xenobiotica
---MSA-------K---SRSKSSKSRDPYYAVSPQWKDVTPIPLIDGPP------G-QK-
-DPGPALATIAYSPRYSEAMSYLRAVMAINEMSRRALELTEDIIGMNPAHYTVWLYRAKI
LKSLW--------------EAEETSVEEG---VMLELDWLDGISERTLKNYQIWHHRQHL
L-------------------SL---LPS---LPPSEPEFLAHILSFDSKNYHVWTYRAWL
CRQFPDPLLNT-DMELNAIDTLLAEDVRNNSAWNHRYFVVFGAEELRMLE----SQGGG-
-------------------------NRKDMLAS--GN-L--VVDEDIVEREIN-YAKDRI
AWAPQNPSPWNYLKGVAKRA--G--IPLTDFQVYCE---TFV-----------GGRAA--
-----DLMGD-------QVRSSHA--IDWLAEIYGMDGN---LERSRAC-------LRAL
GDKWDPIRRKYWEYRARQM----DE---------------------
>XP_007720381_Capronia_coronata
MADKTS-STGPS-R---PKSKSSKKREPFYAVSPQWRDVTPIPLLDGPP------G-QK-
-DPGPALATIAYAPRYSEAMSYLRAVMAVNEFSRRALELTEDIISMNPAHYTVWLYRAKI
LQALW--------------AAEGTQTEEG---VLAELEWLEGISERNLKNYQIWHHRQLL
V-------------------SL---LSK---LPSTETEFLAHILSFDSKNYHVWTYRQWL
CRRFPDPLLTT-DMELRAVDALINEDVRNNSAWNHRYFVSFGADELQAIE----SQ-GG-
-------------------------NRKEILSQ--GR-L--VVDEDVVEREIN-YAKDHI
AWAPQNPSPWNYLKGVLRRA--A--IPLTDMQVFCE---GFV-----------GGKHA--
-----DLMSD-------SVRSSHA--VDWLAEIYRLDGN---LEKSKSC-------LDAL
GKKWDPIRRKYWEFRAKQL----DEDLGNEA---------------
>XP_007737137_Capronia_epimyces
MSKAQP-SAVPS-R---PKNKSAKKREPFYAVSPRWSDVSPIPLIEGPP------G-QK-
-DPGPALATIAYSPRYSEAMSYLRAVMAVNEFSRRTLELTEDIIGMNPAHYTVWLYRVKI
LKALW--------------ESEGTRTEDG---VMAELDWLEEISERNLKNYQIWHHRQLL
V-------------------SL---LPK---LPTTEPEFVAHILSFDSKNYHVWTYRQWL
CRRFPDPLLTT-EMELQAVDALISEDVRNNSAWNHRYFVCFGADELKAIE----AE-GG-
-------------------------NRKEILAK--GG-L--VVDEDLVEREIN-YAKDHI
AWAPQNPSAWNYLKGVLQRA--A--ISVADMQVFCE---GFV-----------GGRHA--
-----DLMSD-------SVRSSHA--LDWLADIYRLTGH---FDSSKRC-------LHAL
ANKWDPVRRKYWDFRAKQV----DEEAREDQ---------------
>XP_009152589_Exophiala_dermatitidis
MVDTQPKAAAPG-R---PKTKSTKRRDPIYAVSPQWKDVTPIPLVDGPP------G-QK-
-DAGPALATIAYSPRYSEAMSYLRAVMAVNEFSRRTLDLTEDIISMNPAHYTVWLYRAEI
LQALW--------------QSEGIKTEDG---VMTELEWLEGISERNLKNYQIWHHRQLL
V-------------------SL---LPH---LPPTETSFLTHILSFDSKNYHVWTYRQWL
CRRFPDPLLTT-DIELQAVDALIQQDVRNNSAWNHRYFVCFGADELRAIE----SQ-GG-
-------------------------NRKEILGR--GGSL--VVDEDVVEREIN-YAKDHI
AWAPQNPSPWNYLKGVLKRA--G--ISMLDMQVFCE---RFV-----------GGRNA--
-----DLMAE-----NGTVRSSHA--IDWLAEIYRLDGN---VERSKEC-------LRAL
GEKWDPVRRKYWEYRAKQL----DRDEE------------------
>XP_013265611_Exophiala_aquamarina
MPESSKSKDAAH-R---PKPKSIKSKEPFYSVSPLWEDVTPLPLIDGPP------G-QK-
-DPGPALATIAYSPRYAEAMSYLRAVMATNEFSRRTLDLTEDIISMNPSHYTVWLYRAKI
LKMLW--------------EAEDTSTDDG---VKAELEWLEGISERNLKNYQIWHHRQLM
V-------------------SL---ITQ---LPPGETEFLAHILSFDSKNYHVWTYRQWL
CRQFPDSLLTT-DLELAAIDAMINEDIRNNSAWNHRYFVCFGAEELQAIE----KG-GG-
-------------------------NRKEVLAQ--GR-L--VVDEEVVEREIN-YAKDRI
AWAPQNPSPWNYLKGVLKRA--G--IPITDMQVFCE---GFV-----------GGKNA--
-----DLLGE-------DVRSSHA--IDWLADMYRLDGN---KDRSKLC-------LDAL
GKKWDPIRRKYWEYRVEQLNAANLAEGHAEAS--------------
>XP_016225882_Exophiala_mesophila
MASTTTTKPSLPVRTSGSKKPGRMTKAPFYATSPIWKDVTPIPLIDGPPLQP---G-QT-
-DPGPALASIAYSPRYSEAMSYLRAVMAVNEGSRRVLDLTEDIISMNPAHYTVWLYRAEC
LKAVW--------------KREGLDVQDG---VTEELQWLEGISEKNLKNYQIWHHRQLL
L-------------------SL---MPS---LPTNETDFLARILSFDTKNYHVWSYRQWL
CRRFPDPLLNT-DMELQAMDTMLTDDVRNNSAWNHRYFVCFGAEELRVIEEQQQPSGSGA
-------------------------NRRQVLEK--GRGLLSVTDEEIIQREIN-YAKDRI
YWAPQNASPWNYLRGVLKRA--G--MELGEMQVFCE---RLV-----------GGQDG--
-----DLLSE------QNVKSSHA--LDWLAEIYRRDGN---LKRSRLC-------LTAL
ATKWDPVRRKYWEYRARELGDLEEGKDESE----------------
>XP_013273703_Rhinocladiella_mackenziei
MPESTSKSGSTNPK---PKPQSAKSTDPFYAVSPIWKDVTPIPLIDGPP------N-QK-
-DPGPALATIAYAPRYTEAMSYLRAVMAVNEFSRRALELTEDIIGMNPAHYTVWLYRAKI
LKELW--------------EREGTSTEDG---VMEELDWLEGVSERNLKNYQIWHHRQLL
V-------------------SL---LPR---LPPTETDFLAYILSFDSKNYHVWTYRQWL
CCRFPDPLLST-DVELQALDALINEDVRNNSAWNHRYFICFGAEELRVIE----SE-GG-
-------------------------NRKEVLAS--GN-L--VVDEDVVEREIN-YAKDHI
AWAPQNPSPWNYLKGVIKRA--G--IPITDLQVYCE---SFV-----------GGRGA--
-----DLMGD-------KVRSSHA--IDWLADIYRLDGN---LERSRAC-------LEAL
GKKWDPIRRKYWDYRAKQLTAGDDKDSVGSK---------------
>XP_018005735_Phialophora_attinorum
MAPYTYDHL----R---PKAKS---RDPFYAVSADWADVIPIPLIEGGPQPPLEPGQPEP
PPPAPALATIAYSQRYLEAMSYLRAVMADNEFSERCLALTEDIIEQNPAHYTVWLYRMKC
LRQLWGVDAKGATLVFEGAEDEGKVVE-G---VNRELEWLERRSERNLKNYQIWHHRQSL
L-------------------TL---LPTHLPLPETEIPFLTHILSFDAKNYHVWTYRQWL
CRRYHTTLLTDPSPELLSLEALINEDCRNNSAWSHRYFVVFGHEELAELEKPEGEAKSR-
-------------------------VRKELLEH----KMLGEVDEVVLQRELS-FTRGWI
EAAPQNASPWNYLRGVLKRA--G--RGTGTEREFCE---SFVRPKRNPGVDTWGGEDRIE
DEGPLDYEGD-------GVRSSHA--IDWLSIIYAEEGTEEGKEKARAC-------LRAL
GNKWDIIRKNYWNHRMKSI---------------------------
>NP_593518_Schizosaccharomyces_pombe
-------------------MDPIDPELNEILDFTEYGPLTPIPQDDGEN-----------
-----PLAKICYTTGYEQGMAYFRAIMAKKEYSLRALNLTGFLIMNNPAHYTVWAYRFQI
LNHT-------------------------PSYIDNELEWLDEIAEDFQKNYQVWHHRQKI
LSLTK--------------------------NYERELEFTKKMFEIDSKNYHVWSYRVWI
LQNFN-----DYSQELKLTNELLEKDIYNNSAWNHRFYVLFETSKVVSWS----------
-----------------------------------------------LEEELN-YLKDKI
LFAPDNQSAWNYLCGVLDKSGPS------KLDNLIA---NLR------------------
----------------KNLPALHKPLLEFLA-MYE-------PSSSEEI-------YQKL
ANEVDVPHAALWTWMSQRSNP-------------------------
```
