## Supplementary material for "Coding Sequence Insertions in Fungal Genomes are Intrinsically Disordered and can Impart Functionally-Important Properties on the Host Protein": MAFFT_MSAs: XP_723513.1_blasthits_MAFFT.txt

```
>XP_723513_Candida_albicans
------------------------------------------------------------
------------------------------------------------------------
------------------------------------------------------------
-----------MCDVVLGSQWGDEGKGKLVDLLCDDIDVCARCQGGNNAGHTIVVGKVKY
DFHMLPSGLVNPKC-QNLVGSGVVIHVPSFFAELENLEAKGL-DCRDRLFVSSRAHLVFD
FHQRTDKLKEAEL---STNKKSIGTTGKGIGPTYSTKASRSGIRVHHLVNPDPEAWEEFK
TRYLRLVESRQKRYGEF----EYDPKEELARFEK-YRETLRPFVVDSVNFMHEAIAAN--
---------------------KKILVEGANALMLDIDFGTYPYVTSSSTGIGGVLTGLG-
IPPRTIRN----VYGVVKAYTTRVGEGPFPTEQLN--------KVGETLQDVGAEYGVTT
GRKRRCGWLDLVVLKYSNSINGYTSLNITKLDVLDKFKEIEVGVAYKL--NGKELPSFPE
DLIDLA--KVEVVYKKFPGWEQDITGIKKYEDLPENAKNYLKFIEDYL-QVPI-------
------------------------------------------------------------
------------------------------------------------------------
------------------------------------------------------------
QWV-----GTGPARD-----------------------------------SMLEKKI---
------------------------------------------------------------
------------------------------------------------------------
------------------------------------------------------------
------------
>XP_002417552_Candida_dubliniensis
------------------------------------------------------------
------------------------------------------------------------
------------------------------------------------------------
-----------MCDVVLGSQWGDEGKGKLVDLLCDDIDVCARCQGGNNAGHTIVVGKVKY
DFHMLPSGLVNPKC-QNLVGSGVVIHVPSFFAELENLEAKGL-DCRDRLFVSSRAHLVFD
FHQRTDKLKEAEL---STNKKSIGTTGKGIGPTYSTKASRSGIRVHHLVNPDPEAWEDFK
TRYMRLVESRQKRYGEF----EYDPKEELARFEK-YREALRPFVVDSVNFMHEAIAAN--
---------------------KKILVEGANALMLDIDFGTYPYVTSSSTGIGGVLTGLG-
IPPRTIRN----VYGVVKAYTTRVGEGPFPTEQLN--------KVGETLQDVGAEYGVTT
GRKRRCGWLDLVVLKYSNSINGYTSLNITKLDVLDKFKEIEVGVAYKL--NGKELPSFPE
DLIDLA--KVEVVYKKFPGWEQDITGIKKYDDLPENAKNYLKFIEDYL-QVPI-------
------------------------------------------------------------
------------------------------------------------------------
------------------------------------------------------------
QWV-----GTGPARD-----------------------------------SMLEKKI---
------------------------------------------------------------
------------------------------------------------------------
------------------------------------------------------------
------------
>XP_002549097_Candida_tropicalis
------------------------------------------------------------
------------------------------------------------------------
------------------------------------------------------------
-----------MCDVVLGSQWGDEGKGKLVDLLCDDIDVCARCAGGNNAGHTIVVDKTKY
DFHMLPSGLVNPNC-KNLVGSGVVIHVPSFFQELENLEAKGL-DCRDRLFVSSRAHLVFD
FHQRTDKLKEAEL---STNKKAIGTTGKGIGPTYSTKASRSGIRVHHLVNPDPAAWEDFK
TRYMRLVESRQKRYGQF----DYDYEEELARYEK-YRETLRPFVVDSVVFMHDAIAAN--
---------------------KKILVEGANALMLDIDFGTYPYVTSSSTGIGGVLTGLG-
IPPRTIKN----VYGVVKAYTTRVGEGPFPTEQLN--------EVGETLQDVGAEYGVTT
GRKRRCGWLDLVVLKYSNAINGYTSLNITKLDVLDKFKEIEVGVAYKL--NGKELPSFPE
DLIDLA--KVEVVYKKFPGWEQDITGISKYEDLPENAKNYLKFIEEYL-GVPI-------
------------------------------------------------------------
------------------------------------------------------------
------------------------------------------------------------
QWV-----GTGPARE-----------------------------------SMLEKKI---
------------------------------------------------------------
------------------------------------------------------------
------------------------------------------------------------
------------
>XP_003866194_Candida_orthopsilosis
------------------------------------------------------------
------------------------------------------------------------
------------------------------------------------------------
-----------MCDVVLGSQWGDEGKGKLVDLLCDDIDVCARCQGGNNAGHTIVVGDKKF
DFHMLPSGLVNPKC-ENVIGSGVVVHVPSFFQELSNLESKGL-DCRGRLFVSSRAHLVFD
FHQRTDKLKEAEL---SENKKSIGTTGKGIGPTYSTKASRSGIRVHHLVNPDPKAWDEFK
TRYTRLVESRMKRYGEF----DYDYEEELARYAK-YREELRPFVVDTVEYMHNAIVNK--
---------------------KKILIEGANALMLDIDFGTYPYVTSSSTGIGGVLTGLG-
IPPKTIRN----IYGVVKAYTTRVGEGPFPTEQLN--------SVGETLQDVGAEYGVTT
GRKRRCGWLDLVVLRYSTLINGYTSLNITKLDVLDKFKEIKVGVAYKL--HGKELKSFPE
DLIDLG--NVEVVYETLPGWETDITKIKNYEDLPENAKKYLDFIENYL-QVPI-------
------------------------------------------------------------
------------------------------------------------------------
------------------------------------------------------------
QWV-----GTGPARD-----------------------------------SMLVKQH---
------------------------------------------------------------
------------------------------------------------------------
------------------------------------------------------------
------------
>XP_001527959_Lodderomyces_elongisporus
------------------------------------------------------------
------------------------------------------------------------
------------------------------------------------------------
-----------MCDVVLGSQWGDEGKGKLVDILCDDIDVCARCAGGNNAGHTIVVDGKKF
DFHMLPSGLVNPKC-QNLVGSGVVIHVPSFFEELKNIEEKGL-HCRDRLKVSSRAHLVFD
FHQRTDKLKEAEL---SENKKSIGTTGKGIGPTYSTKASRSGIRVHHLVNSNPEAWNEFK
TRYMRLVESRQKRYGEF----DYDYEAELAKYEK-YREELRPFVVDSVEFMHEAIAQK--
---------------------KKILVEGANALMLDIDFGTYPYVTSSSTGIGGVLTGLG-
IPPKTIRN----IYGVVKAYTTRVGEGPFPTEQLN--------SVGETLQDVGAEYGVTT
GRKRRCGWLDLVVLKYSTLINGYTSLNITKLDVLDKFKEIQVGIAYKL--NGKELKSFPE
DLIDLG--NVEVVYKTLPGWEQDITKIKKYEDLPENAKNYLKYIEDFL-GVPI-------
------------------------------------------------------------
------------------------------------------------------------
------------------------------------------------------------
QWV-----GTGPARD-----------------------------------SMLEKKI---
------------------------------------------------------------
------------------------------------------------------------
------------------------------------------------------------
------------
>XP_007375599_Spathaspora_passalidarum
------------------------------------------------------------
------------------------------------------------------------
------------------------------------------------------------
-----------MCDVVLGAQWGDEGKGKLVDLLCDDIDVCARCQGGNNAGHTIVVGKTKY
DFHMLPSGLVNPKC-QNVVGSGVVVHVPSFFQELENLEAKGL-DCRDRLFVSSRAHLVFN
FHQRTDKLKEAEL---SVNKKSIGTTGKGIGPTYSTKASRSGLRVHHLVNPAPEAWEEFK
TKYYRLVDSRKKRYGEF----EYDPEEELAQYAK-YREQLRPFVVDSVVFMHKAIQQK--
---------------------KKILVEGANALMLDIDFGTYPYVTSSSTGIGGVLTGLG-
VPPHNINK----VYGVVKAYTTRVGEGPFPTEQLN--------EVGEKLQDIGAEYGVTT
GRKRRCGWLDLVVLKYSNMINGYTSLNITKLDVLDTFKTIDVGVAYKL--DGKVLEGFPE
DLLELA--RVEVEYKTFPGWETDITQIKKYEDLPENAKKYLAFIEEYL-ETPI-------
------------------------------------------------------------
------------------------------------------------------------
------------------------------------------------------------
QWV-----GTGPARD-----------------------------------SMLEKEL---
------------------------------------------------------------
------------------------------------------------------------
------------------------------------------------------------
------------
>XP_043049398_Scheffersomyces_spartinae
MSGFSGRKISGNEYGPNTSFGSSVVGNSAGAGKRGLGTLKTELLNEQKQEIREAFSLFDM
NNDGCLDYHELKVAFRALGFDLPKSEVLRVIHEYDTDDRNLITYENFFQVVGEMMVNRDP
LEEIRRAFRLFDDDNTGKISLRNLRRVAKELGENLSDEELRAMIDEFDLDEDGEKQYAKP
YLEEQNTRIKEMCDVVLGSQWGDEGKGKLVDILCDDIDVCTRCAGGNNAGHTIVVGDVKY
DFHMLPSGLVNPNC-LNLLGAGVVIHVPSFFEELENLEKKGL-DCRDRLFVSSRAHLVFD
FHQRTDKLKEAEL---STTKKSIGTTGKGIGPTYSTKASRSGIRVHHLVSEEPEAWEDFK
TRYHRLVQSRYKRYGEF----DYDVEAELQKYEK-YREALRPFVVDSVAFIQKAIADE--
---------------------KKILIEGANALMLDIDYGTYPYVTSSSTGIGGVITGMG-
VPPKNIRN----VYGVVKAYTTRVGEGPFPTEQLN--------ADGEKLQTIGAEYGVTT
GRKRRCGWLDLVVLKYSNAINGYTHLNITKLDVLDTFAEIQVGVAYKY--NGKILDSFPE
DLFKLG--KVEVVYETLPGWEKDITGVKTYEELPENAKKYLAFIEQYL-GVPV-------
------------------------------------------------------------
------------------------------------------------------------
------------------------------------------------------------
KWV-----GTGPARD-----------------------------------SMLEKSD---
------------------------------------------------------------
------------------------------------------------------------
------------------------------------------------------------
------------
>XP_001386058_Scheffersomyces_stipitis
------------------------------------------------------------
------------------------------------------------------------
------------------------------------------------------------
-----------MCDVVLGSQWGDEGKGKLVDLLCDDIDVCARCQGGNNAGHTIVVGDVKY
DFHMLPSGLVNPNC-LNLVGSGVVVHVPSFFQELENLEKKGL-NCRDRLFLSSRAHLVFD
FHQRTDKLKEAEL---SENKKAIGTTGKGIGPTYSTKASRSGIRVHHLVSEDPEAWEEFK
TRYHRLVNSRKQRYGEF----DYDVEEELARYEK-YRELLRPFVVDSIEFMHTALVQN--
---------------------KRILVEGANALMLDIDFGTYPYVTSSSTGIGGVLTGLG-
IPPKTINN----IYGVVKAYTTRVGEGPFPTEQLN--------EFGEALQTIGAEYGVTT
GRKRRCGWLDLVVLKYSTLINGYTSLNITKLDVLDSFKEIQVGVGYKL--NGKSLASFPE
DLIKLG--KVEVEYKTLPGWETDITKIKTYDELPENAKSYLKFIEDYL-GVPV-------
------------------------------------------------------------
------------------------------------------------------------
------------------------------------------------------------
QWV-----GTGPARD-----------------------------------SMLEKPISK-
------------------------------------------------------------
------------------------------------------------------------
------------------------------------------------------------
------------
>XP_020062032_Suhomyces_tanzawaensis
------------------------------------------------------------
------------------------------------------------------------
------------------------------------------------------------
-----------MCDVVLGSQWGDEGKGKLVDLLCDDIDVCARCQGGNNAGHTIVVGSTKY
DFHMLPSGLVNPKC-LNVVGSGVVIHVPSLFEELENLEKKGL-YCRDRLFISSRAHLVFD
FHQRTDKLKEAEL---SSNKKAIGTTGKGIGPTYSTKASRSGLRVHNLVSEDPEAWEDFK
TRYHRLVNSRKQRYGEF----DYDTEEELARYEK-YREVLRPFVVDSVAFLHKAIAEN--
---------------------KKILVEGANALMLDIDFGTYPYVTSSSTGIGGVLTGLG-
LPPRAIKN----VYGVVKAYTTRVGGGPFPSEQLN--------EIGETLQDVGAEYGVTT
GRKRRCGWLDLVVLKYSTAINGYTSLNITKLDVLDKFKEIKVAVAYTL--NGKKLDSFPE
DLIELA--KVEVEYETLPGWEQDITQIKKYDDLPVNAKKYLEYIENFL-GVPI-------
------------------------------------------------------------
------------------------------------------------------------
------------------------------------------------------------
QWV-----GTGPARD-----------------------------------SMLVKAVN--
------------------------------------------------------------
------------------------------------------------------------
------------------------------------------------------------
------------
>XP_020074729_Hyphopichia_burtonii
------------------------------------------------------------
------------------------------------------------------------
------------------------------------------------------------
-----------MCDVVLGSQWGDEGKGKLVDILCDDIDVCARCQGGNNAGHTIVVGETKY
DFHMLPSGLVNPKC-LNLLGSGVVIHVPSFFKELETLEAKGL-DCRDRLFVSSRAHLVFD
FHQRTDKLKEAEL---SENKKSIGTTGKGIGPTYSTKASRSGIRVHHLVADDDDSWNEFK
VRYRRLIESRYKRYGDF----EYDIEEELARYEK-YRQLLRPFVVDSIEFMHKSIAEN--
---------------------KKILIEGANALMLDIDFGTYPYVTSSSTGIGGVLTGLG-
IPPKYIKN----IYGVVKAYTTRVGEGPFPSEQLN--------TYGETLQNIGAEYGVTT
GRKRRCGWLDLVVLKYSTLINGYTSLNITKLDVLDTFKEIQVAVAYYL--NGKKLTNFPE
DLDLLA--KVEVEYVTLPGWEQDISKIKDYKDLPQNAKDYLKYIEDFV-NVPV-------
------------------------------------------------------------
------------------------------------------------------------
------------------------------------------------------------
QWV-----GVGPARD-----------------------------------SMLVKN----
------------------------------------------------------------
------------------------------------------------------------
------------------------------------------------------------
------------
>XP_015467513_Debaryomyces_fabryi
------------------------------------------------------------
------------------------------------------------------------
------------------------------------------------------------
-----------MCDVVLGSQWGDEGKGKLVDVLCDEVDVCARCQGGNNAGHTIVVGDVKY
DFHMLPSGLVNPKC-LNLVGSGVVIHVPSLFEELENLEKKGL-HCRDRLFISSRAHLVFD
FHQRTDKLKEAEL---SENKKSIGTTGKGIGPTYSTKASRSGIRVHHLVSEEPESWEEFK
TRYHRLVESRFKRYGNF----EYDTEAELAKYEK-YRELLKGHVVDSIEFMHTAISQK--
---------------------KKILVEGANALMLDIDFGTYPYVTSSATGIGGVCTGLG-
IPPKAINN----VYGVVKAYTTRVGEGPFPTEQLN--------EYGTTLQDVGAEFGVTT
GRKRRCGWLDLVVLKYSTLINGYTSLNITKLDVLDKFKEIKIGVSYTY--NGKKLNSFPE
DLHKLA--KVDVEYVTLPGWEQDITKIKNYDDLPENAKKYLKYIEDYL-SVPI-------
------------------------------------------------------------
------------------------------------------------------------
------------------------------------------------------------
QWV-----GTGPARD-----------------------------------SMLEKTIN--
------------------------------------------------------------
------------------------------------------------------------
------------------------------------------------------------
------------
>XP_458154_Debaryomyces_hansenii
------------------------------------------------------------
------------------------------------------------------------
------------------------------------------------------------
-----------MCDVVLGSQWGDEGKGKLVDVLCDEVDVCARCQGGNNAGHTIVVGDTKY
DFHMLPSGLVNPKC-LNLVGSGVVIHVPSLFEELENLEKKGL-HCRDRLFISSRAHLVFD
FHQRTDKLKEAEL---SENKKSIGTTGKGIGPTYSTKASRSGIRVHHLVSEEPESWEEFK
TRYHRLVDSRFKRYGNF----EYDTEAELAKYEK-YRELLKGHVVDSIDFMHSAIAQN--
---------------------KKILVEGANALMLDIDFGTYPYVTSSATGIGGVCTGLG-
IPPKAINK----VYGVVKAYTTRVGEGPFPTEQLN--------EAGKTLQDIGAEFGVTT
GRKRRCGWLDLVVLKYSTLINGYTSLNITKLDVLDTFKEIQIGVSYTY--KGEKLNSFPE
DLHKLA--KVDVEYVTLPGWEEDITKIKNYNDLPENAKKYLKYIEDYL-NVPI-------
------------------------------------------------------------
------------------------------------------------------------
------------------------------------------------------------
QWV-----GTGPSRD-----------------------------------SMLVKDLN--
------------------------------------------------------------
------------------------------------------------------------
------------------------------------------------------------
------------
>XP_006685311_Yamadazyma_tenuis
------------------------------------------------------------
------------------------------------------------------------
------------------------------------------------------------
-----------MLDVVLGSQWGDEGKGKLVDILCDDIDVCARCQGGNNAGHTIVVDGVKY
DFHLLPSGLVNPKC-LNLIGSGVVVHVPSLFEELENLEKKGL-FCRDRLFISSRCHLVFD
FHQRTDKLKEAEL---SATKKSIGTTGKGIGPTYSTKASRSGIRVHHLVSEEPGAWDEFK
VRYQRLVESRYKRYGDF----DYDVESELKKYEG-YRELLKPFVVDAVDFVHKAIADD--
---------------------KKILVEGANALMLDLDYGTYPYVTSSATGIGGVLTGLG-
VPPRTINN----VYGVVKAYTTRVGEGPFPTEQLN--------EVGETLQDVGAEFGVTT
GRKRRCGWLDLVVLKYSNLINGYTALNITKLDVLDKFKDIKVGVSYSY--KGKTLSSFPE
DLTLLG--KVEVEYVTLPGWETDITKVKNYDDLPENAKKYLDYIETFV-GVPV-------
------------------------------------------------------------
------------------------------------------------------------
------------------------------------------------------------
KWV-----GTGPARD-----------------------------------SMLKKH----
------------------------------------------------------------
------------------------------------------------------------
------------------------------------------------------------
------------
>XP_001485416_Meyerozyma_guilliermondii
------------------------------------------------------------
------------------------------------------------------------
------------------------------------------------------------
-----------MCDVVLGAQWGDEGKGKLVDLLCDDIEVCARCAGGNNAGHTIVVGKTKY
DFHMLPSGLVNPKC-QNILGSGVVVHIPSFFEELENLEKKGL-DCRNRLFVSSRAHLVFD
FHQRTDKLKEAEL---SENKKSIGTTGKGIGPTYSTKASRSGIRVHHLVSDDPDAWDEFK
TRYYRLVDSRYKRYGEF----EYDAEAELERYKK-YREVLKPFVVDSVNFMHKAIKDK--
---------------------KRILVEGANALMLDIDFGTYPYVTSSSTGIGGVLTGLG-
LPPTAIRN----VYGVVKAYTTRVGEGPFPTEQLN--------EVGEKLQDIGAEFGVTT
GRKRRCGWLDLVVMKYSTAINGYTSLNITKLDVLDTFKEIKVGVSYTY--KGKKLESFPE
DLNVLK--NVEVDYVTLPGWEQDITGIKKYSDLPENAQKYLKFIEDFL-EVPI-------
------------------------------------------------------------
------------------------------------------------------------
------------------------------------------------------------
EWV-----GTGPARE-----------------------------------SMLTK-----
------------------------------------------------------------
------------------------------------------------------------
------------------------------------------------------------
------------
>XP_018713668_Metschnikowia_bicuspidata
------------------------------------------------------------
------------------------------------------------------------
------------------------------------------------------------
-----------MCDVVLGCQWGDEGKGKLVDILCEDIDVCARCQGGNNAGHTIVVGDVKY
DFHMLPSGLVNPNC-LNLVGSGVVIHVPSLFEELENLEKKGL-HCRDRLFISSRAHLVFD
FHQRTDKLKEAEL---SENKKSIGTTGKGIGPTYSTKASRSGIRVHHLVSEEPESWEEFK
LRYERLIESRYKRYGEF----DYDSKAELARYEK-YRELLRPFVVDSVDFMHKAIAEN--
---------------------KKILVEGANALMLDLDFGTYPYVTSSATGIGGVLTGLG-
VPPRTVKN----VYGVVKAYTTRVGEGPFPSEQLN--------ANGETLQTVGAEYGVTT
GRKRRCGWLDLVVLKYSNAINGYTHLNITKLDVLDSFKEIQVAVAYHY--NGKKLSSFPE
DLNVLA--KVEVEYVTLPGWEQDISKITEYSALPENAQKYLDYIENFL-SVPV-------
------------------------------------------------------------
------------------------------------------------------------
------------------------------------------------------------
KWV-----GVGPARE-----------------------------------SMLVKP----
------------------------------------------------------------
------------------------------------------------------------
------------------------------------------------------------
------------
>XP_002614654_Clavispora_lusitaniae
------------------------------------------------------------
------------------------------------------------------------
------------------------------------------------------------
------------------------------------------------------------
---MLPSGLVNPKC-LNLVGSGVVIHVPSFFEELENLEKKGL-QGRDRLFISSRAHLVFD
FHQRTDKLKEAEL---SENKKSIGTTGKGIGPTYSTKASRSGIRVHHLVSEEPEAWEEFK
NRYYRLVDTRMKRYGDF----DYDAEAELARYAK-YRELLRPFVVDSVPFMHKAIAEK--
---------------------KKILVEGANALMLDLDFGTYPYVTSSATGIGGVLTGLG-
VPPKAIRN----VYGVVKAYTTRVGEGPFPTEQLN--------EVGETLQNVGAEYGVTT
GRKRRCGWLDLVVLQYSNNINGYTHLNITKLDVLDSFKEIKVAVAYHY--KGQKLDSFPD
DLVKLG--KVDVEYVTLPGWEQDISKITKYEDLPENAKKYLDFIENFL-NVPV-------
------------------------------------------------------------
------------------------------------------------------------
------------------------------------------------------------
KWV-----GVGPARE-----------------------------------SMLVKP----
------------------------------------------------------------
------------------------------------------------------------
------------------------------------------------------------
------------
>XP_025341844_Candida_haemuloni
------------------------------------------------------------
------------------------------------------------------------
------------------------------------------------------------
-----------MCDVVLGAQWGDEGKGKLVDILCDEIDVCARCQGGNNAGHTIVVNGVKY
DFHMLPSGLVNPKC-QNLLGSGVVIHVPSFFEELTNLENKGL-EGRDRLFISSRAHLVFD
FHQRTDKLKEAEL---SETKKSIGTTGKGIGPTYSTKSSRSGIRVHHLVSEEPGAWEEFK
VRYQRLVDSRYKRYGEF----DYNTEEELSRYEK-YREQLRPFVVDSVEFMHSAISSK--
---------------------KKILVEGANALMLDLDFGTYPYVTSSSTGIGGVLTGLG-
IPPRSIRN----VYGVVKAYTTRVGEGPFPTEQLN--------QDGETLQNVGAEYGVTT
GRKRRCGWLDLVVLKYSTAINGYTDLNITKLDVLDSFKSIKVGVAYWY--KGTKLKSFPE
DLSKLA--NVEVEYVELPGWETDISKITNYADLPENAKKYLGYIEEYL-NVPV-------
------------------------------------------------------------
------------------------------------------------------------
------------------------------------------------------------
KWV-----GVGPSRD-----------------------------------SMLLKN----
------------------------------------------------------------
------------------------------------------------------------
------------------------------------------------------------
------------
>XP_024713523_Candida_pseudohaemulonis
------------------------------------------------------------
------------------------------------------------------------
------------------------------------------------------------
-----------MCDVVLGAQWGDEGKGKLVDILCDDIDVCARCQGGNNAGHTIVVNDVKY
DFHMLPSGLVNPRC-QNLLGSGVVIHVPSFFDELEQLEKKGL-QGRDRLFISSRAHLVFD
FHQRTDKLKEAEL---SETKKSIGTTGKGIGPTYSTKSSRSGIRVHHLISQEPGAWEEFK
VRYQRLVESRYKRYGEF----DYDVKEELERYEK-YREELRPFVVDSVDFMHKAMSAN--
---------------------KKILVEGANALMLDLDFGTYPYVTSSSTGIGGVLTGLG-
IPPRSIKN----VYGVVKAYTTRVGEGPFPTEQLN--------KVGETLQDVGAEFGVTT
GRKRRCGWLDLVVLKYSNAINGYTHLNITKLDVLDTFKEIKVGVAYSV--NGEKLSSFPE
DLLKLA--NVEVEYATLPGWECDISKITEFEDLPDNAKNYLQFIEDFL-KVPV-------
------------------------------------------------------------
------------------------------------------------------------
------------------------------------------------------------
RWV-----GVGPARE-----------------------------------SMLHKSS---
------------------------------------------------------------
------------------------------------------------------------
------------------------------------------------------------
------------
>XP_025339288_Candida_duobushaemulonis
------------------------------------------------------------
------------------------------------------------------------
------------------------------------------------------------
-----------MCDVVLGAQWGDEGKGKLVDILCDDIDVCARCQGGNNAGHTIVVNDVKY
DFHMLPSGLVNPRC-QNLLGSGVVIHVPSFFDELEQLEKKGL-QGRDRLFISSRAHLVFD
FHQRTDKLKEAEL---SETKKSIGTTGKGIGPTYSTKSSRSGIRVHHLVSQEPGAWEEFK
VRYQRLVESRYKRYGEF----DYDVKEELERFEK-YREELRPFVVDSVDFMHKAMSAN--
---------------------KKILIEGANALMLDLDFGTYPYVTSSSTGIGGVLTGLG-
IPPRSIKN----VYGVVKAYTTRVGEGPFPTEQLN--------KVGETLQDVGAEFGVTT
GRKRRCGWLDLVVLKYSNAINGYTHLNITKLDVLDTFKEIKVGVAYWV--NGEKLSSFPE
DLLKLA--NVDVEYATLPGWECDISKITEFENLPDNAKNYLQFIEDFL-KVPVVSSHIKY
FSWNGACLKCFATIFIRNELGHTRNGIRPFNFQGFKRQFIEAQYLCHLQLLDLRPCRLAI
YLGPRCFYWMYTLWSKRRNLAFVIFACVSFLLALVAAMIVVDSFYYKKGLSFIPINIVLY
NVFATEGEGPEIFGVEPFSYYVRNLLLNFNLSFVAAYFATLYMICSKSERHRNVVCIVIP
LWIWTIVFGIQPHKEERFLYPVYPLISLAAGCMYDASFNFARKYSRGALPSKLLKATFGL
LIVLVSGLRILNLIENYSAPLAISRSIQSVSTSFDEDKIVNVCIGREWYHFPTSMFLPDN
FRLKFVKSSFDGLLPGDFTEGVAIDLATSNVPPNMNSKNLFEADKLIDLDKCDLIIDNST
PSDKSVGDPQIWIEKDILSADFTIIDCRRMIDLGGHSTGIGRILYIPEWLRYAIDYEIDY
MDFCLLRPKANQ
>XP_028889145_Candida_auris
------------------------------------------------------------
------------------------------------------------------------
------------------------------------------------------------
-----------MCDVVLGAQWGDEGKGKLVDILCDDIDVCARCQGGNNAGHTIVVNDVKY
DFHMLPSGLINPNC-QNLLGSGVVIHVPSLFEELENLEKKGL-NGRDRLFISSRAHLVFD
FHQRTDKLKEAEL---SETKKSIGTTGKGIGPTYSTKASRSGIRVHHLVSDEPGAWEEFT
VRYHRLINSRYKRYGEF----DYDTEEELNRYAR-YKEALRPFVVDSIDFMQNAIKSN--
---------------------KKILVEGANALMLDLDFGTYPYVTSSSTGIGGVLTGLG-
IPPRSIRN----VYGVVKAYTTRVGEGPFPTEQLN--------EIGETLQDVGAEFGVTT
GRKRRCGWLDLVVLKYSTAINGYTHLNITKLDVLDSFKDIKVGVAYWH--KGQKLNSFPE
DLLKLA--NVEVEYVTLPGWQADISKIKDFADLPANAKAYLKFIEKFL-EVPI-------
------------------------------------------------------------
------------------------------------------------------------
------------------------------------------------------------
KWV-----GVGPSRD-----------------------------------SMLLKDSS--
------------------------------------------------------------
------------------------------------------------------------
------------------------------------------------------------
------------
>NP_014179_Saccharomyces_cerevisiae
------------------------------------------------------------
------------------------------------------------------------
------------------------------------------------------------
-----------MVNVVLGSQWGDEGKGKLVDLLVGKYDIVARCAGGNNAGHTIVVDGVKY
DFHMLPSGLVNPNC-QNLLGNGVVIHVPSFFKELETLEAKGLKNARSRLFVSSRAHLVFD
FHQVTDKLRELELSGRSKDGKNIGTTGKGIGPTYSTKASRSGLRVHHLVNDQPGAWEEFV
ARYKRLLETRRQRYGDF----EYDFEAKLAEYKK-LREQLKPFVVDSVVFMHNAIEAK--
---------------------KKILVEGANALMLDIDFGTYPYVTSSNTGIGGVLTGLG-
IPPRTIDE----IYGVVKAYTTRVGEGPFPTEQLN--------ENGEKLQTIGAEFGVTT
GRKRRCGWLDLVVLKYSTLINGYTSLNITKLDVLDTFKEIPVGISYSI--QGKKLDLFPE
DLNILG--KVEVEYKVLPGWDQDITKITKYEDLPENAKKYLKYIEDFV-GVPV-------
------------------------------------------------------------
------------------------------------------------------------
------------------------------------------------------------
EWV-----GTGPARE-----------------------------------SMLHKEIK--
------------------------------------------------------------
------------------------------------------------------------
------------------------------------------------------------
------------
>XP_018219670_Saccharomyces_eubayanus
------------------------------------------------------------
------------------------------------------------------------
------------------------------------------------------------
-----------MVNVVLGSQWGDEGKGKLVDLLVGKYDIVARCAGGNNAGHTIVVDGVKY
DFHMLPSGLVNPHC-QNLLGNGVVIHVPSFFKELETLEAKGLKDARGRLFVSSRAHLVFD
FHQVTDKLRELELSGRSKDGKNIGTTGKGIGPTYSTKASRSGLRVHHLVNDQPGAWDEFV
VRYKRLLETRRQRYGDF----EYDFDAKLAEYKK-LREQLKPFVVDSVVFMHKAIEAK--
---------------------KKILVEGANALMLDIDFGTYPYVTSSSTGIGGVLTGLG-
IPPRTIDE----IYGVVKAYTTRVGEGPFPTEQLN--------EDGEKLQTIGAEFGVTT
GRKRRCGWLDLVVLKYSTLINGYTSLNITKLDVLDTFKEIPVGISYSI--QGKKLDLFPE
DLNILG--KVEVEYVTLPGWDQDITKITKYEELPENAKSYLKYIEDFV-GVPV-------
------------------------------------------------------------
------------------------------------------------------------
------------------------------------------------------------
EWV-----GTGPARE-----------------------------------SMLHKDIK--
------------------------------------------------------------
------------------------------------------------------------
------------------------------------------------------------
------------
>XP_033768736_Saccharomyces_paradoxus
------------------------------------------------------------
------------------------------------------------------------
------------------------------------------------------------
-----------MVNVVLGSQWGDEGKGKLVDLLVGKYDIVARCAGGNNAGHTIVVDGVKY
DFHMLPSGLVNPNC-QNLLGNGVVIHVPSFFKELETLEAKGLKNARSRLFVSSRAHLVFD
FHQVTDKLRELELSGRSKDGKNIGTTGKGIGPTYSTKASRSGLRVHHLVNDQPGAWEEFV
TRYKRLLETRRQRYGDF----EYDFEAKLAEYKK-LREQLKPFVVDSVVFMHNAIEAK--
---------------------KKILVEGANALMLDIDFGTYPYVTSSSTGIGGVLTGLG-
IPPRTIDE----IYGVVKAYTTRVGEGPFPTEQLN--------EEGEKLQTIGAEFGVTT
GRKRRCGWLDLVVLKYSTLINGYTSLNITKLDVLDTFKEIPVGISYSI--RGKKLDLFPE
DLNILG--KVEVEYKVLPGWDQDITKIKKYEDLPENAKKYLKYIEDFV-GVPV-------
------------------------------------------------------------
------------------------------------------------------------
------------------------------------------------------------
EWV-----GTGPARE-----------------------------------SMLHKEIK--
------------------------------------------------------------
------------------------------------------------------------
------------------------------------------------------------
------------
>XP_003677383_Naumovozyma_castellii
------------------------------------------------------------
------------------------------------------------------------
------------------------------------------------------------
-----------MVNVVLGSQWGDEGKGKLVDLLVSNYDIVARCAGGNNAGHTIVVGGVKY
DFHMLPSGLVNPNC-QNLLGNGVVIHVPSFFKELETLEAKGLKGCRERLFVSSRAHLVFD
FHQVTDKLRENELSGRSKDGKNIGTTGKGIGPTYSTKASRSGLRVHHLVNDNPGAWDAFV
VKYKRLLETRKQRYGDF----EYDVDAKLAEYKK-YRDALKPFVVDSVVFMHKAIEQN--
---------------------KKILVEGANALMLDIDFGTYPYVTSSSTGIGGVVTGLG-
IPPRTIDK----VYGVVKAYTTRVGEGPFPTEQLN--------PDGEKLQTIGAEFGVTT
GRKRRCGWLDLVVLKYSSLINGYTSLNITKLDVLDSFKEIPVGISYSI--KGKKLDLFPE
DLMTLG--EVDVEYVTLPGWDQDITKITEFDQLPENAKKYLKFIEDFV-GIPV-------
------------------------------------------------------------
------------------------------------------------------------
------------------------------------------------------------
EWV-----GTGPARE-----------------------------------SMLHKDI---
------------------------------------------------------------
------------------------------------------------------------
------------------------------------------------------------
------------
>XP_003670934_Naumovozyma_dairenensis
------------------------------------------------------------
------------------------------------------------------------
------------------------------------------------------------
-----------MVNVVLGSQWGDEGKGKLVDLLVGKYDIVARCAGGNNAGHTIIVDGVKY
DFHMLPSGLVNPNC-QNLLGNGVVIHVPSFFKELETLEAKGLNNCRERLFVSSRAHLVFD
FHQVTDKLRENELSGRSKDGKNIGTTGKGIGPTYSTKASRSGLRVHHLVNDNPGAWDEFV
VKYKRLVETRKQRYGGF----EYDVEAKLAEYKK-YRDALKPFVVDSVVFMHKAIQEN--
---------------------KKILVEGANALMLDIDFGTYPYVTSSNTGIGGVVTGLG-
IPPRTIDK----VYGVVKAYTTRVGEGPFPTEQLN--------EEGEKLQTIGAEFGVTT
GRKRRCGWLDLVVLKYSSLINGYTSLNITKLDVLDTFKEIPVGISYSI--KGKALDLFPE
DLMTLG--EVDVEYVTLPGWEQDITKITEYEQLPENAKKYLKYIEDFV-GIPV-------
------------------------------------------------------------
------------------------------------------------------------
------------------------------------------------------------
EWV-----GTGPARE-----------------------------------SMLHKDI---
------------------------------------------------------------
------------------------------------------------------------
------------------------------------------------------------
------------
>XP_003957748_Kazachstania_africana
------------------------------------------------------------
------------------------------------------------------------
------------------------------------------------------------
-----------MVNVVLGTQWGDEGKGKLVDLLVGKYDVVARCAGGNNAGHTIVVDGVKY
DFHMLPSGLINPNC-QNLLGNGLVIHIPSFFNELEELESKGLKGVRERLFISSRAHIVFD
FHQRTDKLRELELTSVTTDGKNIGTTGKGIGPTYSTKSSRSGIRVHHLVNDNPGAWEEFV
TKYKRLVETRKQRYGDF----EYNAEEELARYKV-YREQLKPFVVDSVAFIHKAISQN--
---------------------KKILVEGANALMLDIDFGTYPYVTSSSTGIGGAITGLG-
IPPRSIDN----IYGVVKAYTTRVGEGPFPTEQLN--------EIGEKLQTIGAEYGVTT
GRKRRCGWLDLVVLKYSTLINGYTSLNITKLDVLDTFKEIKVGVAYSI--NGKKLDLFPE
DLLTVA--NVDVEYVTLPGWDEDITSIKDCDDLPANARSYLKYIEDFL-GVPV-------
------------------------------------------------------------
------------------------------------------------------------
------------------------------------------------------------
EWV-----GTGPSRD-----------------------------------SMLHRDV---
------------------------------------------------------------
------------------------------------------------------------
------------------------------------------------------------
------------
>XP_022464796_Kazachstania_naganishii
------------------------------------------------------------
------------------------------------------------------------
------------------------------------------------------------
-----------MVNVVLGAQWGDEGKGKLVDLLVGHYDIVARCAGGNNAGHTIVVDGVKY
DFHMLPSGLVNPNC-LNLIGNGVVMHIPSFFQELENIESKGMTTARERLFISSRAHIVFG
FHQRTDKLRELELAGRSKDGKNIGTTGKGIGPTYSTKASRSGLRIHHLVNDDPNSWEEFK
TKYMRLLETRWARYGHF----DYDYEGELAAMKQ-YRETLKPFVVDSVFFIHDAIRQG--
---------------------KKILVEGANALMLDIDFGTYPYVTSSSTAIGGVLTGLG-
IPPRAIEN----VYGVVKAYTTRVGEGPFPAEQLN--------EQGEKLQQIGAEYGVTT
GRKRRCGWLDLVIMKYSTWINGYTSLNVTKLDVLDTFDEIPVAVGYTL--NGKKLDLFPE
DLNTLG--KVDVEYVTLPGWKQDITSIKSYNDLPENAKKYLQFIEDFV-GVPV-------
------------------------------------------------------------
------------------------------------------------------------
------------------------------------------------------------
EWV-----GTGPARD-----------------------------------SMLHRDV---
------------------------------------------------------------
------------------------------------------------------------
------------------------------------------------------------
------------
>XP_448445_Candida_glabrata
------------------------------------------------------------
------------------------------------------------------------
------------------------------------------------------------
-----------MVNVVLGSQWGDEGKGKLVDILVSHYDVVARCAGGNNAGHTIVVDGVKY
DFHMLPSGLVNPNC-KNLLGNGVVIHIPSFFKELETLESKGLNDARGRLFISSRAHLVFD
FHQRTDKLRELELAGRSKDGKNIGTTGKGIGPTYSTKASRSGLRVHHLVNDNPGAWELFE
SRYRRLLETRKQRYGDF----DYDAEEELNRFKQ-YKESLKPFVVDSVDFLHKSIANN--
---------------------EKILVEGANALMLDIDFGTYPYVTSSNTGIGGVITGLG-
IPPQKIQE----VYGVVKAYTTRVGEGPFPTEQLN--------EQGEKLQSIGAEFGVTT
GRKRRCGWLDLVLLKYSTLINGYTSLNITKLDVLDTFTEIPVGVSYKY--KGETLNSFPE
DLLTLG--NVEVEYVTLPGWNQDITQIKKYDDLPENAKKYLKFIEDFV-KVPV-------
------------------------------------------------------------
------------------------------------------------------------
------------------------------------------------------------
QWV-----GTGPARD-----------------------------------SMLEKQI---
------------------------------------------------------------
------------------------------------------------------------
------------------------------------------------------------
------------
>XP_004181493_Tetrapisispora_blattae
------------------------------------------------------------
------------------------------------------------------------
------------------------------------------------------------
-----------MVNVVLGAQWGDEGKGKLVDLLVGKYDIVARCAGGNNAGHTIVVDGVKY
DFHMLPSGLVNPNC-QNLLGNGVVIHLPSFFEELETLEKKGLKDCRQRLFISSRAHIVFD
FHQRTDKLREFELKNTSKNHKNIGTTGKGIGPTYSTKASRSGIRVHHLVNDDPNSWDLFV
TKYKRLLETRMKRYGEF----EYDFEAELNRFKQ-YKTLLKPFVVDSVVFMHKAIKAN--
---------------------KKILVEGANALMLDIDFGTYPFVTSSNTGIGGVITGLG-
IPPRAIDQ----TFGVVKAYTTRVGEGPFPTEQLN--------ADGEKLQTIGAEVGVTT
GRKRRCGWLDLVILKYSTLINGYTSLNITKLDVLDTFKEIPVGISYSI--NGKKLDLFPE
DLLNLA--NVEVEYVTLPGWNQDITKITKYDDLPVNAKNYLKYIEDFV-GVPI-------
------------------------------------------------------------
------------------------------------------------------------
------------------------------------------------------------
EWV-----GTGPSRD-----------------------------------SMLYKEI---
------------------------------------------------------------
------------------------------------------------------------
------------------------------------------------------------
------------
>XP_003688588_Tetrapisispora_phaffii
------------------------------------------------------------
------------------------------------------------------------
------------------------------------------------------------
-----------MVNVVLGSQWGDEGKGKLVDLLVHDYDIVARCAGGNNAGHTIVVNGVKY
DFHMLPSGLVNPNC-QNVLGNGVVLHIPSFFKELETIESKGLTDASKRLFISSRAHLVFD
FHQRVDKLRELELSGASKDGKNIGTTGKGIGPTYSTKASRSGIRVHHLINDQPGAWEEFV
TRYMRLLKTRKERYGNF----DYDYEEELNRYKNIYRQKLRPFVTDTVHFIYDALKSN--
---------------------KKILVEGANALMLDIDFGTYPYVTSSSTGIGGVITGLG-
IPPRYIET----TYGVVKAYTTRVGEGPFPTEQLN--------EEGEKLQSIGVEVGVTT
GRKRRCGWLDLVLLKYSTIINGYTSLNITKLDVLDTFKEIPVGISYSI--NGKKLDSFPE
DLLVLG--NVEVEYETLPGWNEDITKISKYEDLPENAKKYLKYIEDFV-NVPV-------
------------------------------------------------------------
------------------------------------------------------------
------------------------------------------------------------
EWI-----GTGPGRE-----------------------------------SMIHRDI---
------------------------------------------------------------
------------------------------------------------------------
------------------------------------------------------------
------------
>XP_001645854_Vanderwaltozyma_polyspora
------------------------------------------------------------
------------------------------------------------------------
------------------------------------------------------------
-----------MVNVVLGSQWGDEGKGKLVDLLVGKYDIVARCAGGNNAGHTIVVNGIKY
DFHMLPSGLVNPNC-SNLLGNGVVIHVPSLFSELNNLSEKGLKDCDKRLFISSRAHIVFD
FHQHTDKLRELELKGISKDGKNIGTTGKGIGPTYSTKASRSGLRVHHLVNDQPGAWEEFE
AKYRRLLKTRRERYGDF----EYDPEEELNRYKK-YKELLKPMVVDSVFFINNAIANG--
---------------------KKILVEGANALMLDIDFGTYPFVTSSSTGIGGVITGLG-
VSPRHINE----VYGVVKAYTTRVGEGPFPTEQLN--------EQGEKLQTIGAEFGVTT
GRKRRCGWLDLVVLKYSAMINGYTSLNITKLDVLDTFKEIPVGVSYSI--NGKKLDSFPE
DLINLG--NVDVEYVTLPGWDQDITKITEFDQLPENAKKYLKFIEDFV-GIPI-------
------------------------------------------------------------
------------------------------------------------------------
------------------------------------------------------------
EWV-----GTGPARE-----------------------------------SMLHRDV---
------------------------------------------------------------
------------------------------------------------------------
------------------------------------------------------------
------------
>XP_003678609_Torulaspora_delbrueckii
------------------------------------------------------------
------------------------------------------------------------
------------------------------------------------------------
-----------MVNVVLGSQWGDEGKGKLVDLLVGHYDLVARCAGGNNAGHTIVVDGVKY
DFHMLPSGLVNPGC-QNLLGNGVVIHVPSFFKELEDLEAKGLKDARGRLFISSRAHLVFD
FHQRTDKLRELELSGRAKDGKNIGTTGKGIGPTYSTKASRSGIRVHHLVNDNPESWDEFV
TKYRRLLETRRQRYGDF----DYDAEEELARFKK-YKEELKPFVVDSVVFMHKAIEAK--
---------------------KKILVEGANALMLDIDFGTYPFVTSSNTGIGGVVTGLG-
IPPRTIDE----VYGVVKAYTTRVGEGPFPTEQLN--------EFGEKLQEIGAEFGVTT
GRKRRCGWLDLVILKYSTLINGYTSLNITKLDVLDTFKEIPIGISYSI--NGKKLDLFPE
DLTTLG--KVEVEYVTLPGWNQDITKIKNYDDLPENAKKYLSYIEDFV-GVPI-------
------------------------------------------------------------
------------------------------------------------------------
------------------------------------------------------------
EWV-----GTGPSRD-----------------------------------SMLHKNIK--
------------------------------------------------------------
------------------------------------------------------------
------------------------------------------------------------
------------
>XP_037144069_Zygotorulaspora_mrakii
------------------------------------------------------------
------------------------------------------------------------
------------------------------------------------------------
-----------MVNVVLGAQWGDEGKGKLVDLLVGKYDIVARCAGGNNAGHTIVVDGVKY
DFHMLPSGLVNPYC-QNLLGNGVVIHVPSFFKELETLEAKGLTNARGRLFISSRAHLVFD
FHQRTDKLRELELSGAAKDGKNIGTTGKGIGPTYSTKASRSGLRVHHLVNDNEGSWDEFV
VKYNRLLETRKQRYGDF----DYDADEELARFKK-YKEELKPFIVDSVVFIHKAIAEK--
---------------------KSILVEGANALMLDIDFGTYPYVTSSNTGIGGVITGLG-
IPPRTIDK----VYGVVKAYTTRVGEGPFPTEQLN--------ANGEKLQNIGAEFGVTT
GRKRRCGWLDLVILKYSTLINGYTSLNVTKLDVLDTFKEIPIGVSYFL--NGKELDLFPE
DLTTLG--KVEVKYVTLPGWDQDITKVTNYADLPENAKKYLKFIEDFV-GVPV-------
------------------------------------------------------------
------------------------------------------------------------
------------------------------------------------------------
EWV-----GTGPSRD-----------------------------------SMLHIDV---
------------------------------------------------------------
------------------------------------------------------------
------------------------------------------------------------
------------
>XP_002497861_Zygosaccharomyces_rouxii
------------------------------------------------------------
------------------------------------------------------------
------------------------------------------------------------
-----------MVNVVLGAQWGDEGKGKLVDLLVGKYDLVARCAGGNNAGHTIVVDGVKY
DFHMLPSGLVNPKS-LNLLGNGVVIHVPSFFKELEDLETKGLNDARERLFISSRAHLVFD
FHQRTDKLRELELSGASTDGKNIGTTGKGIGPTYATKASRSGIRVHHLVNDNPESWTVFE
NMYRRLLETRKKRYGDF----EYDAEGELARFKK-YKEDLKPFVVDSVVFMHKAIEAK--
---------------------KKILVEGANALMLDIDFGTYPFVTSSNTGIAGVISGLG-
IPPKVIDE----CYGVVKAYTTRVGEGPFPTEQLN--------EDGEKLQEIGAEYGVTT
GRKRRCGWLDLVIMKYSTLINGYTSLNITKLDVLDTFKEIPIGIGYYY--KGQKLDLFPE
DLIKLG--KVEVEYKVLPGWQQDITKVTKYDDLPENAKKYIKFIEDFV-GVPV-------
------------------------------------------------------------
------------------------------------------------------------
------------------------------------------------------------
EWV-----GTGPSRD-----------------------------------NMVHKEIQRI
------------------------------------------------------------
------------------------------------------------------------
------------------------------------------------------------
------------
>XP_003647657_Eremothecium_cymbalariae
------------------------------------------------------------
------------------------------------------------------------
------------------------------------------------------------
-----------MVNVVLGSQWGDEGKGKLVDLLVGQYDIVARSAGGNNAGHTIVVDGVKY
DFHMLPSGLVNPHC-QNLIGNGVVIHVPSFFKELEQLESKGLTNARERLFISSRAHLVFG
FHQRTDKLREAELSGASKDGKNIGTTGKGIGPTYSTKASRSGIRVHHLVGDEPESWAEFE
TKYYRLLQTRLQRYGPF----EYDAEEELASYRK-YREQLKPFVVDSVVFMHKAIKEN--
---------------------KKILVEGANALMLDIDFGTYPYVTSSSTGIGGVITGLG-
IPPRCVND----IYGVVKAYTTRVGEGPFPTEQLN--------ADGAKLQTIGAEYGVTT
GRKRRCGWLDLVVLKYSTLINGYTSLNITKLDVLDTFEQIQVGVSYSI--DGKKLDLFPE
DLITLG--KVDVEYVTFPGWKQDITKITKFADLPHNAKDYLKFIEDFV-GVPI-------
------------------------------------------------------------
------------------------------------------------------------
------------------------------------------------------------
QWV-----GTGPARD-----------------------------------SMLYQNVSE-
------------------------------------------------------------
------------------------------------------------------------
------------------------------------------------------------
------------
>NP_982761_Eremothecium_gossypii
------------------------------------------------------------
------------------------------------------------------------
------------------------------------------------------------
-----------MVNVVLGSQWGDEGKGKLVDLLVSKYDIVARSAGGNNAGHTIVVGGIKY
DFHMLPSGLVNPNC-QNLIGNGVVIHVPSFFGELEQLEAKGLRDARGRLFISSRAHLVFD
FHQRTDKLRELELSGKSKDGKNIGTTGKGIGPTYSTKASRSGLRVHHLVSEQPEAWAEFE
TKYRRLLETRQQRYGPF----EHDAEEELARYRR-YREELRPFVVDSVVFMHNAIQQK--
---------------------KKILVEGANALMLDIDFGTYPYVTSSSTGIGGVLTGLG-
IPPRCIDE----IYGVVKAYTTRVGEGPFPTEQLN--------EAGDKLQTIGAEYGVTT
GRKRRCGWLDLVVLKYSTLINGFTSLNITKLDVLDTFKEIKVGISYSL--NGKKLDLFPE
DLLVLS--KVDVEYVTLPGWDEDITKISRYEDLPENAKSYLKFIEDFV-GVPV-------
------------------------------------------------------------
------------------------------------------------------------
------------------------------------------------------------
EWV-----GTGPGRE-----------------------------------SMLHKEVS--
------------------------------------------------------------
------------------------------------------------------------
------------------------------------------------------------
------------
>XP_453924_Kluyveromyces_lactis
------------------------------------------------------------
------------------------------------------------------------
------------------------------------------------------------
-----------MVNVVLGSQWGDEGKGKLVDLLVGEYDIVARSAGGNNAGHTIVVNGVKY
DFHMLPSGLVNPNC-QNLIGNGVVIHVPSFFEELKSLEAKGLKNAKGRLFISSRAHLVFD
FHQRTDKLRELELSGASKDGKNIGTTGKGIGPTYSTKASRSGLRVHHLVNDDPQAWEVFE
TRYRRLVETRQQRYGSF----DYDPEEELQRYKS-YREQLKPFVVDSVNFMHDAIKKN--
---------------------KKILVEGANALMLDIDFGTYPYVTSSNTGIGGVITGLG-
IPPRTIKE----VFGVVKAYTTRVGEGPFPTEQLN--------EDGEKLQNIGAEFGVTT
GRKRRCGWLDLVVLKYSNLINGYTSLNITKLDVLDTFKEIKVGVSYSV--DGKKLESFPE
DLLTLA--KVEVEYVTLPGWEEDISKITNYEDLPENAQKYLKFIEDFV-EVPI-------
------------------------------------------------------------
------------------------------------------------------------
------------------------------------------------------------
QWV-----GTGPARD-----------------------------------AMVHKEI---
------------------------------------------------------------
------------------------------------------------------------
------------------------------------------------------------
------------
>XP_022677059_Kluyveromyces_marxianus
------------------------------------------------------------
------------------------------------------------------------
------------------------------------------------------------
-----------MVNVVLGSQWGDEGKGKLVDLLVGKYDIVARSAGGNNAGHTIVVDGVKY
DFHMLPSGLVNPNC-QNLIGNGVVIHIPSFFEELENLEKKGLKNARSRLFISSRAHLVFD
FHQRTDKLRELELSGASKDGKNIGTTGKGIGPTYSTKASRSGIRVHHLVNDDPNAWEVFE
TRYRRLLETRQKRYGPF----EYDADEELRRYKV-YKEQLKPFVVDSIPFLHNAIKLN--
---------------------KKILVEGANALMLDIDFGTYPYVTSSNTGIGGVITGLG-
LPPRTIEK----IFGVVKAYTTRVGEGPFPTEQLN--------EYGDMLQTIGAEYGVTT
GRKRRCGWLDLVVLKYSTLINGFTSLNITKLDVLDTFKEIKIAVSYSY--KGKKLESFPE
DLLILA--NVDVEYVTLPGWEQDITKITEYEDLPENAKKYLKFIEDFL-EVPI-------
------------------------------------------------------------
------------------------------------------------------------
------------------------------------------------------------
EWV-----GTGPSRD-----------------------------------SMLHKDVQV-
------------------------------------------------------------
------------------------------------------------------------
------------------------------------------------------------
------------
>XP_022630804_Lachancea_lanzarotensis
------------------------------------------------------------
------------------------------------------------------------
------------------------------------------------------------
-----------MVNVVLGSQWGDEGKGKLVDLLVGKYDIVARSAGGNNAGHTIVVKGVKY
DFHMLPSGLVNPNC-QNLIGNGVVMHIPSFFQELEQLEAKGLSDARSRLFVSSRAHLVFD
FHQRTDKLREAELSGHSKDGKNIGTTGKGIGPTYATKASRSGLRVHHLVNDEPEAWDEFV
AKYKRLVETRQQRYGPF----EYDSEGELQRFKQ-YREELRPFVVDSVVFLNDAMRAN--
---------------------KKILVEGANALMLDIDFGTYPFVTSSNTGIGGVCTGLG-
LPPKAIDE----IYGVVKAYTTRVGEGPFPTEQLN--------EFGEKLQDIGAEYGVTT
GRKRRCGWLDLVVLKYSTLINGYTSLNITKLDVLDSFKDIQVGVSYSL--RGKKLALFPE
DLITLG--KVDVEYVTLPGWEQDITKITEYNDLPENAQKYLKFIEDFV-GVPI-------
------------------------------------------------------------
------------------------------------------------------------
------------------------------------------------------------
EWV-----GTGPARE-----------------------------------SMLYKQVK--
------------------------------------------------------------
------------------------------------------------------------
------------------------------------------------------------
------------
>XP_002552141_Lachancea_thermotolerans
------------------------------------------------------------
------------------------------------------------------------
------------------------------------------------------------
-----------MVNVVLGSQWGDEGKGKLVDLLVGKYDIVARAAGGNNAGHTIVVKGVKY
DFHMLPSGLVNPNC-QNLIGNGVVMHVPSFFAELEQLEAKGLTDARERLFISSRAHLVFD
FHQRTDKLREAELSGASTDGKNIGTTGKGIGPTYATKASRSGLRVHHLVNDEPGAWEEFE
TKYRRLVQTRQQRYGDF----EYDADAELARYKK-YREELKPFVVDSVVFMHNAIRDN--
---------------------KKILVEGANALMLDIDFGTYPYVTSSNTGIGGVCTGLG-
LPPRVIDE----VYGVVKAYTTRVGEGPFPTEQLN--------ESGEKLQNIGAEFGVTT
GRKRRCGWLDLVVLKYSTLINGYTSLNITKLDVLDTFKEIPVGVSYTL--RGKKLDLFPE
DLNVLG--KVDVEYVTLPGWEQDITKITEYEDLPENAKKYLKFIEDFV-GVPI-------
------------------------------------------------------------
------------------------------------------------------------
------------------------------------------------------------
EWV-----GTGPARE-----------------------------------SMVYKQVSK-
------------------------------------------------------------
------------------------------------------------------------
------------------------------------------------------------
------------
>XP_020060843_Aspergillus_aculeatus
------------------------------------------------------------
------------------------------------------------------------
------------------------------------------------------------
----------MGVTIVLGSQWGDEGKGKITDMLAQEATLCCRAAGGHNAGHTIVHGSTTY
DFHILPSGLVSPSC-VNLIGAGTVVHVPSFFKELTAIETKGLTTAGKRIFISDRAHVCFD
LHSVVDGLEEAKL-----GGRKVGTTGKGIGPCYSDKAARRGVRVGEILDEP--L---FE
RKLRSLHAGYTARFGEL----DYDVEEELARFKE-YRQRLGPYIVDQLAFLQKYKEA---
---------------------SNTLVEGANALMLDLDHGTYPFVTSSSTGLGGAVQALS-
LNPTSITS----IIGVVKAYTTRVGSGPFPSEQLN--------EFGDKLQGVGKEFGVTT
GRRRRCGWFDMVLCRYSQAINHYTALNLTKLDVLDDFDEIKVGVAYILPDGTRTENTMPA
DPEILE--KVKVEYVTLPGWKTKTMGIKKYEDLPPNARAYIEYIERGLGGVPV-------
------------------------------------------------------------
------------------------------------------------------------
------------------------------------------------------------
KWI-----GTGPARD-----------------------------------DMIARE----
------------------------------------------------------------
------------------------------------------------------------
------------------------------------------------------------
------------
>XP_001268710_Aspergillus_clavatus
------------------------------------------------------------
------------------------------------------------------------
------------------------------------------------------------
----------MGITIVLGSQWGDEGKGKITDMLSQEATLCCRAAGGHNAGHTIVHDNITY
DFHILPSGLVSPKC-VNLIGAGTVVHVPSFFKELASLEGKGLKGAGKRIFISDRAHVCFD
LHSVVDGLEEARL-----GGRKVGTTGKGIGPCYSDKAARRGVRVGEIMDEA--V---FE
RKLRTLHAGYTARFGDL----EYDVEEEIGRFKE-YRQRLVPYIVDQLAFFKQYKDS---
---------------------PNTLVEGANALMLDLDHGTYPYVTSSSTGLGGAVQALS-
LNPASITS----IIGVVKAYTTRVGSGPFPSEQLN--------EYGDKLQSVGREFGVTT
GRRRRCGWFDLVLCRYSHAINHYTALNLTKLDVLDDFDEIKVGVAYVLPDGTRLTDTYPA
DAAVQE--NVKVEYVTLPGWKSNTMGVQKYEDLPANARAYIEYIERELGGVPV-------
------------------------------------------------------------
------------------------------------------------------------
------------------------------------------------------------
KWI-----GTGPARD-----------------------------------HMICRE----
------------------------------------------------------------
------------------------------------------------------------
------------------------------------------------------------
------------
>XP_001264212_Aspergillus_fischeri
------------------------------------------------------------
------------------------------------------------------------
------------------------------------------------------------
----------MGITIVLGSQWGDEGKGKITDMLSQQATLCCRAAGGHNAGHTIVHENITY
DFHILPSGLVSPSC-VNLIGAGTVVHVPSFFKELASLEEKGLKDAGKRIFISDRAHVCFD
LHSVVDGLEEAKL-----GGRKVGTTGKGIGPCYSDKAARRGVRIGEIMDEA--V---FE
RKLRSLHAGYTARFGEL----EYDVEEEIGRFKD-YRKRLVPYVVDQLAFFKQYKDS---
---------------------PNTLVEGANALMLDLDHGTYPYVTSSSTGLGGAVQALS-
LNPTSITS----VIGVVKAYTTRVGSGPFPSEQLN--------EYGDKLQSVGREFGVTT
GRRRRCGWFDLVLCRYSQAINHYTALNLTKLDILDDFDEIKVAVAYVLPDGTRLTDTYPA
DADLLE--KVKVEYVSLPGWKSNTMGVRKYEDLPANARAYIEYIERELGGVPV-------
------------------------------------------------------------
------------------------------------------------------------
------------------------------------------------------------
KWI-----GTGPARD-----------------------------------HMICRE----
------------------------------------------------------------
------------------------------------------------------------
------------------------------------------------------------
------------
>XP_041140792_Aspergillus_flavus
------------------------------------------------------------
------------------------------------------------------------
------------------------------------------------------------
----------MGVSIVLGSQWGDEGKGKITDMLAQQATLCCRAAGGHNAGHTIVHGNKTY
DFHILPSGLISPSC-INLIGAGTVVHVPSFFKELASLEEKGLEGASKRIFISDRAHVCLQ
LHSVVDGLEEAKL-----GGRKVGTTGKGIGPCYSDKASRRGIRVGEILDEA--V---FE
RKLRSLDAGYRARFGDL----EYNVEEELAQFKE-YRKLLGPYIVDQLAFLQKYKDS---
---------------------PNTLVEGANALMLDLDHGTYPYVTSSSTGLGGAMQALS-
LNPTSIKS----VIGVVKAYTTRVGSGPFPSEQFN--------ADGDKLQSVGREFGVTT
GRRRRCGWLDLVVCRYSQAINHYTALNLTKLDVLDDFDEIKVGVAYILPDGTRTENTIPA
DAEVLE--KVKVEYVTLPGWKSNTMGVKKYEDLPDNARAYIEYIERELGGVPV-------
------------------------------------------------------------
------------------------------------------------------------
------------------------------------------------------------
KWI-----GTGPARD-----------------------------------DMIARE----
------------------------------------------------------------
------------------------------------------------------------
------------------------------------------------------------
------------
>XP_752913_Aspergillus_fumigatus
------------------------------------------------------------
------------------------------------------------------------
------------------------------------------------------------
----------MGITIVLGSQWGDEGKGKITDMLSQQATLCCRAAGGHNAGHTIVHENITY
DFHILPSGLVSPSC-VNLIGAGTVVHVPSFFKELASLEEKGLKDAGKRIFISDRAHVCFD
LHSIVDGLEEAKL-----GGRKVGTTGKGIGPCYSDKAARRGVRIGEVLDEA--V---FE
RKLRSLHAGYTARFGEL----QYDVEEEIGRFKD-YRKRLVPYIVDQLAFFKQYKDS---
---------------------PNTLVEGANALMLDLDHGTYPYVTSSSTGLGGAVQALS-
LNPTSITS----VIGVVKAYTTRVGSGPFPSEQLN--------EYGDKLQSVGREFGVTT
GRRRRCGWFDLVLCRYSQAINHYTALNLTKLDILDDFDEIKVAVAYVLPDGTRLTDTYPA
DPEVLE--KVKVEYVTLPGWKSNTMGVKKYEDLPANARAYIEYIERELGGVPI-------
------------------------------------------------------------
------------------------------------------------------------
------------------------------------------------------------
KWI-----GTGPARD-----------------------------------HMICRE----
------------------------------------------------------------
------------------------------------------------------------
------------------------------------------------------------
------------
>XP_658497_Aspergillus_nidulans
------------------------------------------------------------
------------------------------------------------------------
------------------------------------------------------------
----------MAVTIVLGSQWGDEGKGKITDMLSQEATLCCRAAGGHNAGHTIVHGNVTY
DFHILPSGLVSDKC-INLIGAGTVVHVPSFFKELAALEAKGLKGAAARAFISDRAHVCFD
LHSVVDGLEEKGL-----GGRKVGTTGKGIGPCYSDKASRRGVRVGEILDEE--V---FE
RKLRTLHAGYTARFGQL----DYDVEEEIARFKE-YRKLLVPHIVDQLAFFNKHKDS---
---------------------SNTLVEGANALLLDLDHGTYPFVTSSSTGLGGAVQALH-
LNPTSIKS----IIGVVKAYTTRVGSGPFPSEQLN--------EAGEKLQKVGREFGVTT
GRKRRCGWFDLVLLRYSQSINHYTALNLTKLDILDDFDEIKVAVAYTLPDGTRLENTIPA
DAEVLN--KVDVEYVTLPGWKSNTMGVKKYEDLPENARKYIEYIERELGGVPV-------
------------------------------------------------------------
------------------------------------------------------------
------------------------------------------------------------
KWI-----GTGPARD-----------------------------------DMICRE----
------------------------------------------------------------
------------------------------------------------------------
------------------------------------------------------------
------------
>XP_001389791_Aspergillus_niger
------------------------------------------------------------
------------------------------------------------------------
------------------------------------------------------------
----------MGVTIVLGSQWGDEGKGKITDMLAQQATLCCRAAGGHNAGHTIVHGDKTY
DFHILPSGLVSPSC-VNLIGAGTVVHVPSFFKELASLEDKGLEGAGKRIFISDRAHVCFD
LHSVVDGLEEAKL-----GGRKVGTTGKGIGPCYSDKAARRGVRVGEILDEA--L---FE
RKLRSLDAGYRARFGEL----EYNVEEELARFKE-YRKRLGPYIVDQLAFLQKYKDA---
---------------------PNTLVEGANALMLDLDHGTYPFVTSSSTGLGGAVQALS-
LNPTSISS----IIGVVKAYTTRVGSGPFPSEQLN--------DAGDKLQGVGKEFGVTT
GRRRRCGWFDMVLCRYSQAINHYTALNLTKLDVLDDFDEIKVGVAYILPDGTRTENTMPA
DPEVLE--KVQVEYVTLPGWKSNTMGVKKYEDLPANARAYIEYIERGLGGVPV-------
------------------------------------------------------------
------------------------------------------------------------
------------------------------------------------------------
KWI-----GTGPARD-----------------------------------HMICRE----
------------------------------------------------------------
------------------------------------------------------------
------------------------------------------------------------
------------
>XP_015401487_Aspergillus_nomiae
------------------------------------------------------------
------------------------------------------------------------
-------------------------------------------LTKSIKQPVYRTPSFLD
IRSLHICAAIMGVSIVLGSQWGDEGKGKITDMLAQQATLCCRAAGGHNAGHTIVIGDKTY
DFHILPSGLISPSC-INLIGAGTVVHVPSFFKELASLEEKGLEGASKRIFISDRAHVCLQ
LHSVVDGLEEAKL-----GGRKVGTTGKGIGPCYSDKASRRGIRVGEILDEA--V---FE
RKLLSLEAGYRARFGDL----EYDVKEELAQFKE-YRKLLGPYIVDQLAFLQQYKDS---
---------------------PNTLVEGANALMLDLDHGTYPYVTSSSTGLGGAMQALS-
LNPTSIKS----VIGVVKAYTTRVGSGPFPSEQLN--------EDGDKLQSVGREFGVTT
GRRRRCGWLDLVVCRYSQAINHYTALNLTKLDVLDDFDEIKVGVAYILPDGTRTENTIPA
DAEVLE--KVKVEYVTLPGWKSNTMGVKKYEDLPANARAYIEYIERELGGVPV-------
------------------------------------------------------------
------------------------------------------------------------
------------------------------------------------------------
KWI-----GTGPARD-----------------------------------HMIARE----
------------------------------------------------------------
------------------------------------------------------------
------------------------------------------------------------
------------
>XP_001818115_Aspergillus_oryzae
------------------------------------------------------------
------------------------------------------------------------
------------------------------------------------------------
----------MGVSIVLGSQWGDEGKGKITDMLAQQATLCCRAAGGHNAGHTIVHGNKTY
DFHILPSGLISPSC-INLIGAGTVVHVPSFFKELASLEEKGLEGASKRIFISDRAHVCLQ
LHSVVDGLEEAKL-----GGRKVGTTGKGIGPCYSDKASRRGIRVGEILDEA--V---FE
RKLRSLDAGYRARFGDL----EYNVEEELAQFKE-YRKLLGPYIVDQLAFLQKYKDS---
---------------------PNTLVEGANALMLDLDHGTYPYVTSSSTGLGGAMQALS-
LNPTSIKS----VIGVVKAYTTRVGSGPFPSEQFN--------ADGDKLQSVGREFGVTT
GRRRRCGWLDLVVCRYSQAINHYTALNLTKLDVLDDFDEIKVGVAYILPDGTRTENTIPA
DAEVLE--KVKVEYVTLPGWKSNTMGVKKYEDLPDNARAYIEYIERELGGVPV-------
------------------------------------------------------------
------------------------------------------------------------
------------------------------------------------------------
KWI-----GTGPARD-----------------------------------DMIARE----
------------------------------------------------------------
------------------------------------------------------------
------------------------------------------------------------
------------
>XP_040642657_Aspergillus_ruber
------------------------------------------------------------
------------------------------------------------------------
------------------------------------------------------------
----------MGITIVLGSQWGDEGKGKITDMLSQEATLCARAAGGHNAGHTIVHENITY
DFHILPSGLVSPKC-VNLIGAGTVVHVPSFFKELAALEEKGLTSAGKRIFISDRAHVCFN
LHSVVDGLEEAKL-----GGRKVGTTGKGIGPCYSDKASRRGVRVGEILDEA--L---FE
RKLRTLDASYRARFGEL----EYNVEDEIALFKE-FRKILKPYVVDQLTFLQEYKNA---
---------------------PNTLVEGANALMLDLDHGTYPFVTSSSTGLGGAIQGLS-
LNPTSITH----IVGVVKAYTTRVGSGPFPTEQLN--------EHGDKLQSAGREFGVTT
GRRRRCGWFDLVLCRYSQAINHYTALNLTKLDILDDFDEIKVGVAYILPDGTRVDNSFPA
SAEELE--KVQVEYVTLPGWKSNTMGAMKYEDLPPNAQAYIRFIEQGLGGVPV-------
------------------------------------------------------------
------------------------------------------------------------
------------------------------------------------------------
KYI-----GTGPSRD-----------------------------------HMIVRD----
------------------------------------------------------------
------------------------------------------------------------
------------------------------------------------------------
------------
>XP_040707647_Aspergillus_sydowii
------------------------------------------------------------
------------------------------------------------------------
------------------------------------------------------------
----------MAVTIVLGSQWGDEGKGKITDMLSQEATLCCRAAGGHNAGHTIVHGNTTY
DFHILPSGLVSDRC-INLIGAGTVVHVPSFFKELLALENKGLKGAAARAFISDRAHVCFD
LHSVVDGLEEKGL-----GGRKVGTTGKGIGPCYADKAARRGVRVGEILDEE--V---FE
RKLRTLHSGYTARFGSL----DYDVEDEINRFKE-YRKQLVPHIVDQLAFFNKHKDS---
---------------------PNTLVEGANALLLDLDHGTYPFVTSSSTGLGGAVQALS-
LNPTSIKS----IIGVVKAYTTRVGSGPFPSEQFN--------ADGEKLQSVGREFGVTT
GRKRRCGWFDLVLLRYSQAINHYTALNLTKLDVLDDFDEIKVGVAYTLPDGTRLENTIPA
DPTVLD--KVQVEYVSLPGWKSNTMGVKKYEDLPVNARKYIEYIERELGGVPV-------
------------------------------------------------------------
------------------------------------------------------------
------------------------------------------------------------
KWI-----GTGPARD-----------------------------------DMICRE----
------------------------------------------------------------
------------------------------------------------------------
------------------------------------------------------------
------------
>XP_001214417_Aspergillus_terreus
------------------------------------------------------------
------------------------------------------------------------
------------------------------------------------------------
----------MGVTIVLGSQWGDEGKGKITDMLSQQATLCCRAAGGHNAGHTIVHGSNTY
DFHILPSGLISPSC-VNLIGAGTVVHVPSFFKELAALEEKGLQGASKRVFIADRAHVCLD
LHSVVDGLEEARL-----GGRKVGTTGKGIGPCYSDKAARRGIRVGEILDEA--L---FE
RKLRNLESGYRARFGDL----EYNVEDEITRFKE-YRKILGPHIVDQLAFLQKYKDS---
---------------------PNTLVEGANALMLDLDHGTYPFVTSSSTGLGGAVQALS-
LNPTSISS----IIGVVKAYTTRVGSGPFPSEQLN--------EFGDKLQSVGREFGVTT
GRRRRCGWFDLVLCRYSQAINHYTALNLTKLDVLDDFDEIKVGVAYILPDGTRTENTIPA
DAEVLD--KVQVEYITLPGWKSNTMGVKKYEDLPANARAYIEYIERGLGGVPV-------
------------------------------------------------------------
------------------------------------------------------------
------------------------------------------------------------
KWI-----GTGPARD-----------------------------------DMICRE----
------------------------------------------------------------
------------------------------------------------------------
------------------------------------------------------------
------------
>XP_022487998_Penicillium_arizonense
------------------------------------------------------------
------------------------------------------------------------
------------------------------------------------------------
-----------MVSIVLGSQWGDEGKGKITDMLSQQATLCCRAAGGHNAGHTIVHENVTY
DFHILPSGLVSPKC-INLIGAGTVFHVPSFFKELAAIEAKGLKGAAQRIFVSDRAHVCFD
LHSVVDGLEEKGL-----GGRKVGTTGKGIGPCYSDKAARRGVRVGEILDEQ--T---FE
RKLRTLDTAYRTRYGDI----EYNVEDEIARFKE-YRNLLKPHIVDQLEFLQEHKNS---
---------------------PNTLVEGANALMLDLDHGTYPFVTSSSTGLGGAVQALA-
LNPSSIKS----VIGVVKAYTTRVGSGPFPSEQLN--------ADGDKLQQVGREFGVTT
GRRRRCGWLDLVLCRYSHAINHYTALNLTKLDVLDDFDEIKVGVAYHLPCGKRTTCTFPA
DPNVVE--KIEVEYVTLPGWKSNTMGVTRYEDLPANARAYIEFIEREIGGVPV-------
------------------------------------------------------------
------------------------------------------------------------
------------------------------------------------------------
KWI-----GTGPARE-----------------------------------HMIARE----
------------------------------------------------------------
------------------------------------------------------------
------------------------------------------------------------
------------
>XP_014530689_Penicillium_digitatum
------------------------------------------------------------
------------------------------------------------------------
------------------------------------------------------------
-----------MVSIVLGSQWGDEGKGKITDVLSQDATLCCRAAGGHNAGHTIVHENVTY
DFHILPSGLVSPKC-INLIGAGTVFHVPSFFKELAAIEAKGLKGAAQRIFVSDRAHVCFD
LHSVVDGLEEKGL-----GGRKVGTTGKGIGPCYSDKAARRGVRVGEILDEA--T---FE
RKLRTLDTSYRTRFGDL----AYDVEEEITRFKE-YRKLLKPYIVDQLEFLQEHKNS---
---------------------PNTLVEGANALMLDLDHGTYPYVTSSSTGLGGAVQALA-
LNPASIKS----VIGVVKAYTTRVGSGPFPSEQLN--------EVGEKLQQVGREFGVTT
GRRRRCGWLDLVLCRYSHAINHYTALNLTKLDILDDFDEIKVGVAYILPDGKRTTGTFPA
DPHVVE--KIQVEYVTLAGWKSNTMGVQRYEDLPANARAYVEFIEREIGGVPV-------
------------------------------------------------------------
------------------------------------------------------------
------------------------------------------------------------
KWI-----GTGPARE-----------------------------------HMIARD----
------------------------------------------------------------
------------------------------------------------------------
------------------------------------------------------------
------------
>XP_016596717_Penicillium_expansum
------------------------------------------------------------
------------------------------------------------------------
------------------------------------------------------------
-----------MVSIVLGSQWGDEGKGKITDMLSQDATLCCRAAGGHNAGHTIVHENVTY
DFHILPSGLVSPKC-INLIGAGTVFHVPSFFKELAAIEAKGLKGAAQRIFVSDRAHVCFD
LHSVVDGLEEKGL-----GGRKVGTTGKGIGPCYSDKAARRGVRVGEILDEA--T---FE
RKLRTLDTSYRTRFGDL----AYDVEEEIARFKE-YRNLLKPHIVDQLEFLQEHKNS---
---------------------PNTLVEGANALMLDLDHGTYPYVTSSSTGLGGAVQALA-
LNPANIKS----VIGVVKAYTTRVGSGPFPSEQLN--------EAGEKLQQVGREFGVTT
GRRRRCGWLDLVLCRYSHAINHYTALNLTKLDILDDFDEIKVGVAYILPDGKRTTGTFPA
DPNVIE--KIQVEYVTLPGWKSNTMGVQRYEDLPPNARAYVEFIEREIGGVPV-------
------------------------------------------------------------
------------------------------------------------------------
------------------------------------------------------------
KWI-----GTGPARE-----------------------------------HMIARD----
------------------------------------------------------------
------------------------------------------------------------
------------------------------------------------------------
------------
>XP_040644913_Penicillium_griseofulvum
------------------------------------------------------------
------------------------------------------------------------
------------------------------------------------------------
-----------MVSIVLGSQWGDEGKGKITDMLSQDATLCCRAAGGHNAGHTIVHDNVTY
DFHILPSGLVSPKC-INLIGAGTVFHVPSFFKELSDIEAKGLKGAAQRIFVSDRAHVCLD
LHSVVDGLEEKGL-----GGRKVGTTGKGIGPCYSDKAARRGIRVGEILDEA--T---FE
RKLRTLDTSYRTRFGEL----AYDVEEELARFKE-YRTLLKPYIVDQLEFLQEHKNS---
---------------------PNTLVEGANALMLDLDHGTYPYVTSSSTGLGGAVQALA-
LNPASIKS----VIGVVKAYTTRVGSGPFPSEQLN--------EVGEKLQKVGREFGVTT
GRRRRCGWLDLVLCRYSHAINHYTALNLTKLDILDDFDEIKVGVAYILPDGKRTTGTFPA
DPNVVE--KIQVEYVTLPGWKSNTMGIQRYEDLPANARAYIEFIEREIGGVPI-------
------------------------------------------------------------
------------------------------------------------------------
------------------------------------------------------------
KWI-----GTGPARD-----------------------------------HMIARD----
------------------------------------------------------------
------------------------------------------------------------
------------------------------------------------------------
------------
>XP_038930060_Penicillium_roqueforti
------------------------------------------------------------
------------------------------------------------------------
------------------------------------------------------------
-----------MVSIVLGSQWGDEGKGKITDMLSQTATLCCRAAGGHNAGHTIVHEDVTY
DFHILPSGLVSPKC-INLIGAGTVFHVPSFFKELAAIEAKGLKGAAQRIFVSDRAHVCFD
LHSVVDGLEEKGL-----GGRKVGTTGKGIGPCYSDKAARRGVRVGEILDEA--T---FE
RKLRTLDMSYRTRFGDL----AYDVEEEIARFRE-YRTLLKPYIVDQLEFLQAHKDS---
---------------------TNTLVEGANALMLDLDHGTYPYVTSSSTGLGGAVQALA-
LNPTSIKS----VIGVVKAYTTRVGSGPFPSEQLN--------EDGDKLQKVGREFGVTT
GRRRRCGWLDLVLCRYSHAINHYTALNLTKLDILDDFDEIKVGVAYILPDGKRTTGTFPA
DPNVVD--KIQVEYVTLPGWKSNTMGVQRYEDLPPNARAYIEFIEREIGGVPV-------
------------------------------------------------------------
------------------------------------------------------------
------------------------------------------------------------
KWI-----GTGPARS-----------------------------------HMITRD----
------------------------------------------------------------
------------------------------------------------------------
------------------------------------------------------------
------------
>XP_002556782_Penicillium_rubens
------------------------------------------------------------
------------------------------------------------------------
------------------------------------------------------------
-----------MVSIVLGSQWGDEGKGKITDMLSQDATLCCRAAGGHNAGHTIVHEDVTY
DFHILPSGLVSPKC-INLIGAGTVFHVPSFFKELAAIEAKGLKGAAQRIFVSDRAHVCFD
LHSVVDGLEEKGL-----GGRKVGTTGKGIGPCYSDKAARRGVRVGEILDEE--T---FE
RKLRTLDTSYRTRFGDL----AYDVEEEIARFKE-YRNLLKPHIVDQLEFLQEHKNS---
---------------------PNTLVEGANALMLDLDHGTYPFVTSSSTGLGGAVQALA-
LNPASIKS----VIGVVKAYTTRVGSGPFPSEQLN--------GDGEKLQQVGREFGVTT
GRRRRCGWLDLVLCRYSHAINHYTALNLTKLDILDDFDEIKVGVAYILPDGKRTTGTFPA
DPNVVD--KIQVEYVTLPGWKSNTMGVKRYEDLPPNARAYIEFIEREIGGVPV-------
------------------------------------------------------------
------------------------------------------------------------
------------------------------------------------------------
KWI-----GTGPARD-----------------------------------HMIARD----
------------------------------------------------------------
------------------------------------------------------------
------------------------------------------------------------
------------
>XP_040808153_Penicillium_solitum
------------------------------------------------------------
------------------------------------------------------------
------------------------------------------------------------
-----------MVSIVLGSQWGDEGKGKITDMLSQDATLCCRAAGGHNAGHTIVHEDVTY
DFHILPSGLVSPKC-INLIGAGTVFHVPSFFKELAAIEAKGLKGAAQRIFVSDRAHVCFD
LHSVVDGLEEKGL-----GGRKVGTTGKGIGPCYSDKAARRGVRVGEILDEA--T---FE
RKLRTLDTSYRTRFGDL----AYDVEEEIARFKE-YRNLLKPHIVDQLEFLQEHKNS---
---------------------PNTLVEGANALMLDLDHGTYPYVTSSSTGLGGAVQALA-
LNPASIKS----VIGVVKAYTTRVGSGPFPSEQLN--------ESGEKLQQVGREFGVTT
GRRRRCGWLDLVLCRYSHAINHYTALNLTKLDILDDFDEIKVGVAYILPDGKRTTGTFPA
DPNVVE--KIQVEYVTLPGWKSNTMGVQRYEDLPPNARAYIEFIEREIGGVPI-------
------------------------------------------------------------
------------------------------------------------------------
------------------------------------------------------------
KWI-----GTGPARE-----------------------------------HMIARD----
------------------------------------------------------------
------------------------------------------------------------
------------------------------------------------------------
------------
>XP_022584555_Penicilliopsis_zonata
------------------------------------------------------------
------------------------------------------------------------
------------------------------------------------------------
-----------MVTIVLGSQWGDEGKGKITDLLSQDATLCCRAAGGHNAGHTIVHDSVTY
DFHILPSGLVSPKC-VNLIGAGTVFHVPSFFKELGALEGKGLKGAAQRAFVADRAHVCFD
LHSVVDGLEEAGL-----GGRKVGTTGKGIGPCYADKAARRGVRVGEIFDEA--V---FE
RKLRALDAGYRARFGDL----AYDVEEEIARFRE-YRTTLKPHVVDQLDFMQKHTNSQDG
TA-------------------ANTLIEGANALMLDLDHGTYPFVTSSSTGLGGAIQGLS-
LNPTSIKS----IIGVLKAYTTRVGSGPFPSEQLN--------AVGEKLQAAGKEVGVTT
GRKRRCGWLDLVLARYSHAVNHYTALNLTKLDILDDFDEIKVGVAYRLPDGSRTTGSFPA
DAAVVD--KIEVEYVTLPGWKSSTMGLTRYEDLPVNARAYVEFIEKELGGVPI-------
------------------------------------------------------------
------------------------------------------------------------
------------------------------------------------------------
KWI-----GTGPARD-----------------------------------HMIVRQ----
------------------------------------------------------------
------------------------------------------------------------
------------------------------------------------------------
------------
>XP_016621859_Cladophialophora_bantiana
------------------------------------------------------------
------------------------------------------------------------
------------------------------------------------------------
----------MPVTLVLGSQWGDEGKGKLVDILASSADLVCRAAGGNNAGHTIVVNDVTY
DFHILPSGLINPSCKINLIGTGCVVHIPSFFKELKALEEKGLQGVRERILISDRAHVCFD
LHGVVDGISEDKFKNLDGGKNMIGTTRKGIGPCYSDKVARRGVTFWMLVNEQ--Q--RWE
RRLRDLEANYRKLYGDA-ALQGYNLEEEIEKLRG-YREELQQYVVDQTPLLARAVGTKGM
AT-ANANG--------ASARQPNILIEGANALLLDIDHGTYPYVTSSNTGLGGVFTGLAG
LSPQSLSAPGSNIVGVVKAYTSRVGSGPFPTE-LNAAISPKDAEYGERLQQVGREWGVTT
GRKRRCGWFDLVLVKYSAAVNCYTQLNLTKLDVLDGFEEIRVATGYKV--NGQTLPGFPA
DLDVME--EMEVEYKTFKGWMTQTTGCKQFEDLPEQAREYIEFIEREV-GVPI-------
------------------------------------------------------------
------------------------------------------------------------
------------------------------------------------------------
KWI-----GTGPRRE-----------------------------------DMCFR-----
------------------------------------------------------------
------------------------------------------------------------
------------------------------------------------------------
------------
>XP_008729072_Cladophialophora_carrionii
------------------------------------------------------------
------------------------------------------------------------
------------------------------------------------------------
----------MPVTLVLGAQWGDEGKGKLVDILASSADLVCRAAGGNNAGHTIVVNGTTY
DFHILPSGLINPSCKYNLIGTGCVVHIPSFFKELAALEEKGLEGVRDRILVSDRAHVCFD
LHGVVDGISEDKSKSVDGGKNMIGTTRKGIGPCYSDKVARRGVTFWMLVNEQ--Q--RWE
CRLRDLEAGYRKLYGDD-ALRGYSVEDEIAKLRG-WRDELAKYVVDQTSLLAQAVGNKGI
AT-ANGAGSGSGSASTQQSSRMNILIEGANALLLDIDHGTYPYVTSSNTGLGGVFTGLAG
LSPQSLSSPGSNIVGVVKAYTTRVGSGPFPTE-LGAAISPTDAEYGERLQRVGREFGVTT
GRKRRCGWFDLVLVKYSAAVNCYTQINLTKLDVLDDFEEIRVATAYTH--NGQTLESFPA
DLDVIE--NMQVEYKTFKGWKTTTTGIKQFGDLPWEAREYIAFIEAQV-GVPI-------
------------------------------------------------------------
------------------------------------------------------------
------------------------------------------------------------
KWI-----GTGPRRE-----------------------------------DMCVR-----
------------------------------------------------------------
------------------------------------------------------------
------------------------------------------------------------
------------
>XP_016252170_Cladophialophora_immunda
------------------------------------------------------------
------------------------------------------------------------
------------------------------------------------------------
----------MPVTLVLGSQWGDEGKGKLVDILATSADLVCRAAGGNNAGHTIVVNDVTY
DFHILPSGLINPSCKVNLIGTGCVVHIPSFFKELKALEEKGLVGVRERILISDRAHVCFD
LHGVVDGISEDKFKNVDGGKDMIGTTRKGIGPCYSDKVARRGVTFWMLVNEQ--Q--RWE
RRLRDLEANYRKLYGDA-ALQGYSLEEEIEKLRG-YREELQQYVVDQTPLLAQAVGTKGM
AT-ANSNG--------AGARQPHILIEGANALLLDIDHGTYPYVTSSNTGLGGVFTGLAG
LSPQSLSAPGSNIVGVVKAYTSRVGAGPFPTE-LNAAISPKDAEYGDRLQQVGREWGVTT
GRKRRCGWFDLVLVKYSAAVNCYTQLNLTKLDVLDGFEEIRVATAYKV--NGQTLPGFPA
DLDVME--EMEIEYKTFKGWMTQTTGCKKFEDLPAQAREYIDFIESEV-GVPI-------
------------------------------------------------------------
------------------------------------------------------------
------------------------------------------------------------
KWI-----GTGPRRE-----------------------------------DMCFR-----
------------------------------------------------------------
------------------------------------------------------------
------------------------------------------------------------
------------
>XP_007747650_Cladophialophora_psammophila
------------------------------------------------------------
------------------------------------------------------------
------------------------------------------------------------
----------MPVTLVLGSQWGDEGKGKLVDILASSADLVCRAAGGNNAGHTIVVNDVTY
DFHILPSGLINPSCQINLIGTGCVVHIPSFFKELKGLEEKGLQGVRERILISDRAHVCFD
LHGVVDGISEDKFKNLDGGKNMIGTTRKGIGPCYSDKVARRGVTFWMLVNEQ--Q--RWE
RRLRDLEANYRKLYGDA-ALQGYNLEEEIEKLRG-YREELQQYVVDQTPLLAQAVGTKGM
AT-ANSNG--------ASARQPNILIEGANALLLDIDHGTYPYVTSSNTGLGGVFTGLAG
LSPQSLSAPGSNIVGVVKAYTSRVGAGPFPTE-LNAAISPKDAEYGERLQEVGREWGVTT
GRKRRCGWFDLVLVKYSAAVNCYTQLNLTKLDVLDGFEEIRVATGYKV--NGQTLPGFPA
DLDVME--EMEVEYKTFKGWMTQTTGCKTFEDLPDQAREYIEFIEREV-GVPI-------
------------------------------------------------------------
------------------------------------------------------------
------------------------------------------------------------
KWI-----GTGPRRE-----------------------------------DMCFR-----
------------------------------------------------------------
------------------------------------------------------------
------------------------------------------------------------
------------
>XP_018694143_Fonsecaea_erecta
------------------------------------------------------------
------------------------------------------------------------
------------------------------------------------------------
----------MPVTLVLGSQWGDEGKGKLVDILATSADLVCRAAGGNNAGHTIVVNDVTY
DFHILPSGLINPSCRVNLIGTGCVVHIPSFFKELKALEEKGLVGVRERILISDRAHVCFD
LHGVVDGISEDKFKNVDGGKGMIGTTRKGIGPCYSDKVARRGVTFWMLVNEQ--Q--RWE
RRLRDLEASYRKLYGDA-ALDGYSLEEEIQKLRG-YREELQQYVVDQTPLLAQAVGTKGI
AT-ASLNG--------AGARQPNILIEGANALLLDVDHGTYPYVTSSNTGLGGVFTGLAG
LSPQSLSAPGSNIVGVVKAYTSRVGAGPFPTE-LNAEISPKDAEYGERLQQVGREWGVTT
GRKRRCGWFDLVLVKYSAAVNCYTQLNLTKLDVLDGFEEIRVATAYKV--NGQTLPSFPA
DLDVLE--EMEIEYKTFKGWMTQTTGCKKFEDLPAPAREYVEFIERAV-GVPI-------
------------------------------------------------------------
------------------------------------------------------------
------------------------------------------------------------
KWI-----GTGPKRE-----------------------------------DMCFR-----
------------------------------------------------------------
------------------------------------------------------------
------------------------------------------------------------
------------
>XP_022515681_Fonsecaea_monophora
------------------------------------------------------------
------------------------------------------------------------
------------------------------------------------------------
----------MPVTLVLGSQWGDEGKGKLVDILASSADLVCRAAGGNNAGHTIVVNDVTY
DFHILPSGLINPSCKINLIGTGCVVHIPSFFKELKALEEKGLVGVRERILISDRAHVCFD
LHGVVDGISEDKFKNVDGGKNMIGTTRKGIGPCYSDKVARRGVTFWMLVNEQ--Q--RWE
KRLRDLEANYRKLYGDA-ALEGYSLEEEIEKLRG-YREELQQYVVDQTPLLAQAVGTKGI
AT-TNSNG--------AGARQPNILIEGANALLLDIDHGTYPYVTSSNTGLGGVFTGLAG
LSPQSLSAPGSNIVGVVKAYTSRVGSGPFPTE-LNAAISPKDAEYGDRLQQVGREWGVTT
GRKRRCGWFDLVLVKYSAAVNCYTQLNLTKLDVLDGFEEIRIATAYKV--DGQTLPGFPA
DLDVMD--KMEIEYKTFPGWMTQTTGCKRFEDLPERAREYIDFIEAEV-GVPI-------
------------------------------------------------------------
------------------------------------------------------------
------------------------------------------------------------
KWI-----GTGPRRE-----------------------------------DMCIR-----
------------------------------------------------------------
------------------------------------------------------------
------------------------------------------------------------
------------
>XP_016628516_Fonsecaea_multimorphosa
------------------------------------------------------------
------------------------------------------------------------
------------------------------------------------------------
----------MPVTLVLGSQWGDEGKGKLVDILATSADLVCRAAGGNNAGHTIVVHDVTY
DFHILPSGLINPSCKINLIGTGCVVHIPSFFKELKALEEKGLVGVRERILISDRAHVCFD
LHGVVDGISEDKSKNVDGGKNVIGTTRKGIGPCYSDKVARRGVTFWMLVNEQ--Q--RWE
RRLRDLEANYRKLYGDA-ALQGYSLEEEIQKLRG-YREELQQYVVDQTPLLAQAVGTKGM
AT-ANSNG--------AGARQPNVLIEGANALLLDIDHGTYPYVTSSNTGLGGVFTGLAG
LSPQSLSAPGSNIVGVVKAYTTRVGAGPFPTE-LSREISPKDAEYGERLQQVGREWGVTT
GRKRRCGWFDLVLVKYSAAVNCYTQLNLTKLDVLDGFEEIRVATAYKV--NGKTLPGFPA
DLDMME--EMEIEYKTFKGWLTKTTGCTRFEDLPDQAREYVGFIEQEV-GVPI-------
------------------------------------------------------------
------------------------------------------------------------
------------------------------------------------------------
KWI-----GTGPRRE-----------------------------------DMCIR-----
------------------------------------------------------------
------------------------------------------------------------
------------------------------------------------------------
------------
>XP_022502001_Fonsecaea_nubica
------------------------------------------------------------
------------------------------------------------------------
------------------------------------------------------------
----------MPVTLVLGSQWGDEGKGKLVDILATSADLVCRAAGGNNAGHTIVVNDVTY
DFHILPSGLINPSCKINLIGTGCVVHIPSFFKELKALEEKGLVGVRERILISDRAHVCFD
LHGVVDGISEDKFKNVDGGKNMIGTTRKGIGPCYSDKVARRGVTFWMLVNEQ--Q--RWE
RRLRDLEASYRKLYGDA-ALEGYSLEEEIEKLRG-YREELQQYVVDQTPLLAQAVGTKGI
AT-TNSNG--------AGARQPNILIEGANALLLDIDHGTYPYVTSSNTGLGGVFTGLAG
LSPQSLSAPGSNIVGVVKAYTSRVGSGPFPTE-LNAAISPKDAEYGDRLQQVGREWGVTT
GRKRRCGWFDLVLVKYSAAVNCYTQLNLTKLDVLDGFEEIRIATAYKV--DGQTLPGFPA
DLDVMD--KMEIEYKTFPGWMTQTTGCKRFEDLPERAREYIEFIETEV-GVPI-------
------------------------------------------------------------
------------------------------------------------------------
------------------------------------------------------------
KWI-----GTGPRRE-----------------------------------DMCIR-----
------------------------------------------------------------
------------------------------------------------------------
------------------------------------------------------------
------------
>XP_013289569_Fonsecaea_pedrosoi
------------------------------------------------------------
------------------------------------------------------------
------------------------------------------------------------
----------MPVTLVLGSQWGDEGKGKLVDILASSADLVCRAAGGNNAGHTIVVNDVTY
DFHILPSGLINPSCKINLIGTGCVVHIPSFFKELKALEEKGLVGVRERILISDRAHVCFD
LHGVVDGISEDKFKNVDGGKNMIGTTRKGIGPCYSDKVARRGVTFWMLVNEQ--Q--RWE
KRLRDLEANYRKLYGDA-ALEGYSLEEEIEKLRG-YREELQQYVVDQTPLLAQAVGTKGI
AT-TNSNG--------AGARQPNILIEGANALLLDIDHGTYPYVTSSNTGLGGVFTGLAG
LSPQSLSAPGSNIVGVVKAYTSRVGSGPFPTE-LNAAISPKDAEYGDRLQQVGREWGVTT
GRKRRCGWFDLVLVKYSAAVNCYTQLNLTKLDVLDGFEEIRIATAYKV--DGQTLPGFPA
DLDVMD--KMEIEYKTFPGWMTQTTGCKRFEDLPERAREYIDFIETEV-GVPI-------
------------------------------------------------------------
------------------------------------------------------------
------------------------------------------------------------
KWI-----GTGPRRE-----------------------------------DMCIR-----
------------------------------------------------------------
------------------------------------------------------------
------------------------------------------------------------
------------
>XP_007758204_Cladophialophora_yegresii
------------------------------------------------------------
------------------------------------------------------------
------------------------------------------------------------
----------MPVTLVLGAQWGDEGKGKLVDILASSADLVCRAAGGNNAGHTIVVNGTTY
DFHILPSGLINPSCKYNLIGTGCVVHIPSFFKELAALEEKGLQGVRDRILVSDRAHVCFD
LHGVVDGVSEDKSKTVDGGKGMIGTTRKGIGPCYSDKVARRGVTFWMLVNEQ--Q--RWE
RRLRDLEAGYRRLYGDD-ALRGYSVEDEIARLKG-WRNELAKYVVDQTPLLAQAVGNKGI
ATAANGAGGG------QQQSRMNILIEGANALLLDIDHGTYPYVTSSNTGLGGVFTGLAG
LSPQSLASLGSNIVGVVKAYTTRVGSGPFPTE-LDATISPTDAEYGERLQRVGREFGVTT
GRKRRCGWFDLVLVKYSAAVNCYTQINLTKLDVLDDFEEIRVATAYTH--NGQTLESFPA
DLDLVE--NMQVEYKTFKGWKTTTTGIKQFENLPSEAREYIAFIEAQV-GVPI-------
------------------------------------------------------------
------------------------------------------------------------
------------------------------------------------------------
KWI-----GTGPRRE-----------------------------------DMCVR-----
------------------------------------------------------------
------------------------------------------------------------
------------------------------------------------------------
------------
>XP_016233948_Exophiala_spinifera
------------------------------------------------------------
------------------------------------------------------------
------------------------------------------------------------
----------MPVTVVLGAQWGDEGKGKLIDILAQSADMVCRAAGGNNAGHTIVANGVTY
DFHILPSGLINPSCKTNLIGAGCVVHIPSFFKELKALEDKGLQGVRDRIKISHRATVCFD
LHAVVDGVVEDHHKKIEEGKGMIGTTRKGIGPSYGGKVTRKGVSLWMLVNEE--Q--QWE
KKLRELEAECRKLYGDD-ALQGYDVEDEVTRLRG-YREELRKYVVHQVPLLAQGLGRMGV
AE-KIPEG--------EAARQANVLIEGANGALLDIDHGTYPFVTSSNTGLGGVLTGLAG
VGPRTLTAPGSNVVGVVKAYTTRVGSGPFPTE-LSAAISPVDADYGVKLQEIGREFGVTT
GRRRRCGWFDLVCLKYSAFLNEYTQLNLTKLDVLDTFDEIRVATSYKL--GGVVMDDFPV
APEEFE--KLEITYKTFPGWQTSTTGCKSFESLPDKAKEYVEYIEREL-GIPI-------
------------------------------------------------------------
------------------------------------------------------------
------------------------------------------------------------
KWI-----GTGPRRE-----------------------------------DMIVR-----
------------------------------------------------------------
------------------------------------------------------------
------------------------------------------------------------
------------
>XP_016264386_Exophiala_oligosperma
------------------------------------------------------------
------------------------------------------------------------
------------------------------------------------------------
----------MPVTVVLGAQWGDEGKGKLIDILSQSANMVCRAAGGNNAGHTIVANGVTY
DFHILPSGLINPSCETNLIGAGCVVHIPSFFKELKALEEKGLQGVRDRIKISHRATICFD
LHAVIDGVVEDHHKKVEEGKGMIGTTRKGIGPSYGGKVTRKGVSMWMLVNEE--Q--QWE
KKLREFDAECRKLYGDA-ALQGYDVEDEVSRLRG-YREELRKYVVHQVPLLAQGLGRMGV
AE-KLPEG--------EAARQANVLIEGANGALLDIDHGTYPYVTSSNTGLGGVLTGLAG
VGPRTLTSPGSNVVGVVKAYTTRVGSGPFPTE-LSAAISPVDADYGVKLQEIGREFGVTT
GRRRRCGWLDLVCLKYSAFLNEYTQLNLTKLDVLDSFDEIRVATSYKL--GGVVMDDFPV
APEEFE--KLEITYKTFPGWKTSTTGCKSFESLPAKAKEYVEYVEREV-GIPI-------
------------------------------------------------------------
------------------------------------------------------------
------------------------------------------------------------
KWI-----GTGPRRE-----------------------------------DMIVR-----
------------------------------------------------------------
------------------------------------------------------------
------------------------------------------------------------
------------
>XP_013313531_Exophiala_xenobiotica
------------------------------------------------------------
------------------------------------------------------------
------------------------------------------------------------
----------MPVTLVLGSQWGDEGKGKLVDILASSASMVCRAAGGNNAGHTIVVNDVTY
DFHILPSGLINPSCNINLIGTGCVVHIPSFFKELKALEEKGLQGVRDRILISDRAHVCFD
LHGVVDGAAEDKSKSIEGGKGMIGTTRKGIGPCYSDKVARRGVTFWMLVNEE--Q--RWE
KRLRDLEANYRKLYGDA-ALQGYDVEEEIKKLRG-FRGELQQYVVSQTPLLAQAVGRKGV
AT-ASSNGA-------DAAQTPNILIEGANALLLDIDHGTYPFVTSSNTGLGGVFTGLAG
LSPQSLSAPGSNIVGVVKAYTTRVGSGPFPTE-LDAKISPVDADYGERLQRVGREFGVTT
GRKRRCGWLDLVLVKYSAAVNCYTQLNLTKLDVLDDFDEIRVATGYEV--DGRVLDDFPA
DLDAME--RLKIVYKTFPGWQTSTTGCKSFESLPKQAREYVEYIEQEV-GIPV-------
------------------------------------------------------------
------------------------------------------------------------
------------------------------------------------------------
KWI-----GTGPRRE-----------------------------------DMILR-----
------------------------------------------------------------
------------------------------------------------------------
------------------------------------------------------------
------------
>XP_007725469_Capronia_coronata
------------------------------------------------------------
------------------------------------------------------------
------------------------------------------------------------
----------MPVTLVLGSQWGDEGKGKLVDILATSADLVCRAAGGNNAGHTIVVNDVTY
DFHILPSGLINPSCKINLIGTGCVVHIPSFFKELKALEEKGLQGVRERILISDRAHVCFD
LHGVVDGVAEEKSKSVEGGKGMIGTTRKGIGPCYSDKVARRGVTFWMLVNEQ--Q--RWV
KRLRDLEANYRRLYGDA-ALQGYSVEAEIEKLSA-LRAELQQYVVDQTPLLAQAVGTKAA
VVKANGTGVG------EAAPQPNILIEGANALLLDIDHGTYPYVTSSNTGLGGVFTGLAG
LSPQSLSAPGSNIVGVVKAYTTRVGSGPFPTE-LDAAISPVDADYGERLQRIGREFGVTT
GRKRRCGWFDLVLVKYSAAVNCYTQINLTKLDVLDDFDVIRVATAYKV--DGQVLDSFPA
DLDALE--RLEIEYKTFKGWQTKTTGCKTFEELPVEARDYVAYIEAEV-GIPV-------
------------------------------------------------------------
------------------------------------------------------------
------------------------------------------------------------
KWI-----GTGPRRE-----------------------------------DMIVR-----
------------------------------------------------------------
------------------------------------------------------------
------------------------------------------------------------
------------
>XP_007738299_Capronia_epimyces
------------------------------------------------------------
------------------------------------------------------------
------------------------------------------------------------
----------MPVTLVLGSQWGDEGKGKLVDILASSANLVCRAAGGNNAGHTIVVNDVTY
DFHILPSGLINPSCQINLIGTGCVVHIPSFFKELKALEEKGLQGVRERILISDRAHVCFD
LHGVVDGVAEDKRKTVEGGKGVIGTTRKGIGPCYSDKVARRGVTFWMLVNEQ--Q--RWV
QRLRDLEANYRRLYGDA-ALQGYDVEAEIAKLNG-FRAELQQYVVDQTPLLAQAVGTKGV
AT-TSATASS------NGNHQPNILIEGANALLLDIDHGTYPYVTSSNTGLGGVFTGLAG
LSPQSLSAPGSNIVGVVKAYTTRVGSGPFPTE-LDASISPVDADYGERLQRIGREVGVTT
GRKRRCGWFDLVLVKYSAAVNCYTQINITKLDVLDDFDVVRVATHYKV--GGQVLTSFPA
DLDALE--NLEIEYKTFKGWQTKTTGCKSFEELPLQAREYVEYIEREV-GVPV-------
------------------------------------------------------------
------------------------------------------------------------
------------------------------------------------------------
KWI-----GTGPKRE-----------------------------------DMVVR-----
------------------------------------------------------------
------------------------------------------------------------
------------------------------------------------------------
------------
>XP_009156235_Exophiala_dermatitidis
------------------------------------------------------------
------------------------------------------------------------
------------------------------------------------------------
----------MPVTLVLGAQWGDEGKGKLVDILASSANLVCRAAGGNNAGHTIVVNDVTY
DFHILPSGLINPSCQINLIGTGCVVHIPSFFKELKALEEKGLQGVRERILVSDRAHVCFD
LHGVVDGVAEDKSKTVEGGKGMIGTTRKGIGPCYSDKVARRGVTFWMLVNEQ--Q--RWI
DRLRALEANYRRLYGDA-ALQGYDVEAEIEKLKG-FRAELQNYVVDQTPLLAQAVGTKGA
AT-T------------NNPKQPNILIEGANALLLDIDHGTYPFVTSSNTGLGGVFTGLAG
LSPQSLSAPGSNIVGVVKAYTTRVGSGPFPTE-LDAAISSVDADYGERLQRVGREFGVTT
GRKRRCGWFDLVLVKYSAAVNCYTQLNLTKLDVLDDFDVIRVATHYKI--DGKLLDSFPA
DLDALE--RLEIEYKTFKGWQTKTTGCKTFEELPAAAREYVEYIENEV-GVPI-------
------------------------------------------------------------
------------------------------------------------------------
------------------------------------------------------------
KWI-----GTGPRRE-----------------------------------DMIVR-----
------------------------------------------------------------
------------------------------------------------------------
------------------------------------------------------------
------------
>XP_013259023_Exophiala_aquamarina
------------------------------------------------------------
------------------------------------------------------------
------------------------------------------------------------
----------MPVTLVLGSQWGDEGKGKLVDILASSAQMVARAAGGNNAGHTIVVNDVTY
DFHILPSGLINPSCQLNLIGTGCVVHIPSFFKELGALEAKGLQGVRDRILISDRAQVCFD
LHGVVDGIAEDSRKNIEGGKGVIGTTRKGIGPCYSDKVARRGVTFWMLVNEE--Q--RWE
RRLRDLDASYRKLYGDA-ALEGYNVEEEIKKLQG-FRDELQRYVVDQTPLLAQAVGTKSI
VT-ATANG---------NPQSPNILIEGANALLLDIDHGTYPYVTSSNTGLGGVFTGLAG
LSPQALAAPGSNIVGVVKAYTTRVGSGPFPTE-LNAAISPVDAEYGERLQRIGREFGVTT
GRKRRCGWFDLVLVRYSSAVNCYTQLNITKLDVLDDFEEIRVATGYRV--NGELLPSFPA
DLDAMD--KIQIEYKTFPGWRTQTTGVKKFEDLPPQAREYVEYIEREV-GVPV-------
------------------------------------------------------------
------------------------------------------------------------
------------------------------------------------------------
KWI-----GTGPRRD-----------------------------------DMIVR-----
------------------------------------------------------------
------------------------------------------------------------
------------------------------------------------------------
------------
>XP_016220052_Exophiala_mesophila
------------------------------------------------------------
------------------------------------------------------------
------------------------------------------------------------
----------MPVTLVLGSQWGDEGKGKLVDILASSAQMVARAAGGNNAGHTIVVNDVTY
DFHILPSGLINPSCQVNLIGTGCVVHIPSFFKELAALEQKGLEGVRDRILISDRAHVCFD
LHSVVDGIAEDSRKNIEGGKGVIGTTRKGIGPAYSDKVARKGVPFWMLVNEQ--Q--RWI
QRLRDLDAGYRKSYPDAPALQAYSVEDEINKLQG-LRAELQRYVVDQTPLLAQAVGTKSS
TASTIGTNGT------LAQQTPNILIEGANALLLDIDHGTYPYVTSSNTGLGGVFTGLAG
LSPQSLSAPGSNVVGVVKAYTTRVGSGPFPTE-LDEAISPVDADYGERLQRIGREFGVTT
GRKRRCGWFDLVLVRYSAAVNCYTQLNLTKLDVLDDFDEIRVATGYKV--DGNLLPSFPA
DLDALEGGKIEMVYKTFKGWKTQTTGIKTFAELPVQAREYIEYIEREV-NIPI-------
------------------------------------------------------------
------------------------------------------------------------
------------------------------------------------------------
KWI-----GTGPKRS-----------------------------------DMIVR-----
------------------------------------------------------------
------------------------------------------------------------
------------------------------------------------------------
------------
>XP_013275302_Rhinocladiella_mackenziei
------------------------------------------------------------
------------------------------------------------------------
------------------------------------------------------------
----------MPVTLVLGSQWGDEGKGKLVDILASSASLVCRAAGGNNAGHTIVVNDVTY
DFHILPSGLINPSCKINLIGTGCVVHIPSFFKELKALEDKGLQGVRERILISDRAHVCFD
LHGVVDGIAEDKSKNIEGGKGMIGTTRKGIGPCYSDKVARRGVTFWMLVNEK--Q--RWE
RRLRDLEANYRKLYGDA-ALRGYNVEEEIKKLSA-FRSELQRYVVDQTPLLAQAVGTKGV
AT-VSSNG--------QVAGPPNILIEGANALLLDIDHGTYPYVTSSNTGLGGVFTGLAG
LSPQSLSAPGSDIVGVVKAYTTRVGSGPFPTE-LDAAISSVDAEYGGRLQRVGREFGVTT
GRKRRCGWFDLVLVKYSAHINCYTKLNLTKLDVLDDFEEIRIATGYKV--DGQVLPSFPA
DLDAME--QLEIEYKTFKGWQTKTTGCKSFEDLPPQAREYVDYIEREV-GVPV-------
------------------------------------------------------------
------------------------------------------------------------
------------------------------------------------------------
KWI-----GTGPRRE-----------------------------------DMIVRIES--
------------------------------------------------------------
------------------------------------------------------------
------------------------------------------------------------
------------
>XP_018001014_Phialophora_attinorum
------------------------------------------------------------
------------------------------------------------------------
------------------------------------------------------------
----------MPVTLVLGAQWGDEGKGKLVDILASKASLVARAAGGNNAGHTIVVDGTTY
DFHILPSGLINKDCEYNLIGTGCVVHVPSFFRELKALEDKGLKDVRKRIYISDRAHVCFD
LHAVVDGISEDRHKSGDRPKDMIGTTRKGIGPCYSDKVARKGVPFWMLVNES--QSPRWE
TRLRELYEGYKSTYGEE-ALSGYSVDKEIEKLRE-KRAELQQYVIEQAPLLSSAVGDKGA
SL-----------------KGQEVLIEGANALLLDIDHGTYPYVTSSNTGLGGVFTGLAG
LSGQALYAKDSKIVGVVKAYTTRVGSGPFPTE-LDAAIKAEDADYGERMQRIGREFGVTT
GRKRRCGWLDLVLVKYSTLINNYSHINLTKLDILDDFEEVRVATAYRI--NGAEITDFPA
DLDGLE--SAEMVYKTFPGWQARTTGARKWDDLPQNAKEYVEYIEREV-GKPV-------
------------------------------------------------------------
------------------------------------------------------------
------------------------------------------------------------
KWI-----GTGPRRE-----------------------------------DMIER-----
------------------------------------------------------------
------------------------------------------------------------
------------------------------------------------------------
------------
>NP_594664_Schizosaccharomyces_pombe
------------------------------------------------------------
------------------------------------------------------------
---------------------------------------------------------MAS
VRETGVNVSNDGITVVLGSQWGDEGKGKLVDILCDNVDVCARCQGGNNAGHTIVANGVTY
DFHILPSGLVNPKC-QNLIGSGVVVYLPAFFSELEKLEQKGL-KCRDRIFISDRAHLVFD
YHQRADALNEAEL-----GKQSIGTTGKGIGPAYSTKATRSGIRVHHLYH-----WAEFE
ARYRKNVADLQKRYGAF----EYDVEAELIRYKE-LAQRLKPFVIDAVAFMYEALQSK--
---------------------KRILVEGANALMLDLDFGTYPFVTSSNTTVGGVCTGLG-
VPPQRIAN----SIGVVKAYTTRVGAGPFPTEQLN--------EIGDHLQSVGREVGVTT
GRKRRCGWLDLVVVKYSTMINGYTSLNLTKLDILDALDEIKVAVAYII--NGKRIETFPA
DLDSLE--EAEIVYETFPGWKVPTTGITHWDQMPENAKKYIEFIEKFV-GVPI-------
------------------------------------------------------------
------------------------------------------------------------
------------------------------------------------------------
TFI-----GVGPGRD-----------------------------------EMLVKE----
------------------------------------------------------------
------------------------------------------------------------
------------------------------------------------------------
------------
```
