## Supplementary material for "Coding Sequence Insertions in Fungal Genomes are Intrinsically Disordered and can Impart Functionally-Important Properties on the Host Protein": MAFFT_MSAs: XP_723515.2_blasthits_MAFFT.txt

```
>XP_723515_Candida_albicans
-----------------------------------------------------MSYKLSS
TLLGHEQDVKDVATT--EY-GG-LVSVSRDGTTRIW--------SDIYTT-HSEA-TIVF
HSPTNSFINSVACING-------LIASGGQDTM-----IYLSDE--------H-GEDK--
---YQLIGHEGNVCSMS--YSH-G--QLISSSWDCTAIVWNLKEFVPKYILSGHES-SVW
DCQVLG-----E-DHYLTCSADKTIRFWH-GKSEVKQFVG-HSDVIRKLLIL---EGG-E
QFLSCSNDGTIKLWDLQTGKNLQTFYGHESFVYDLALIA-NG-KFVST-GEDRTVRIWDL
ATG-N--VLQVITLPCISVWCVTALP-NGDFAVGGSDNLVRVFTAHPEKVAPEEELLKFK
EAVQSSSIAEQSL-DDLKKTDIPGYEALS-QPGKQEGSTIMVKNPD-NGTIEAHQWSGG-
-EWHKIGDVV-G--SSSSGKKQ-TYQGKEYDFVFDVDIKDGEPPLKLPYNVNDNPYTVAE
KFLSDNDLPASYTDEVVRFLQKNTEGVSLQEST-------------NDSNNPSAGRVIDP
YSDAYNKQQKQQGNL---------ALKVIPSKS--YIYFTDYKRESLVNGLKKLNSSQ--
-----DS-ELQLSDQDFLAVESSL-SELN-----------SKQALELITKYCSHIIRKW-
TASAKLIGFDLLRVSI-PKVTTVDILTSTDAAEIILDVVNLGLENINVE----NPALLMM
ILKVLNNLVGT-TLFVQLYIDPCGTDNKLYE-YNTFFQNLLKKLQNSTAKLTQS--A---
KLYTSTMTALTTLVYNLSAYQLQTSAL---KNNMGSAKPVIEFMDNLGNQI---------
------VASSSEAAYRLAVAYGNF-------KYGKLYTNE---T-----PSWLAEAGTLY
----AIN-GEQRFLDIAEDLKNI------------
>XP_002417554_Candida_dubliniensis
-----------------------------------------------------MSYKLSS
TLFGHEQDVKDVAIT--EN-GG-LVSVSRDGTTRIW--------SDIYTT-QSEA-TILF
QSPTNSFINSVASFND-------LIASGGQDAM-----IYLSDE--------H-GDDK--
---YQLIGHEGNVCSMS--YSH-G--QLISSSWDCTAIVWNLEEFIPKYILSGHES-SVW
DCQVLG-----E-DQYLTCGADKTIRLWQ-GKSEVKQFIG-HLDVIRKLLIL---EGG-K
QFLSCSNDGSIKLWDLQTGKNLQTFYGHDSFVYDLAWIA-ND-RFVST-GEDRTARVWDL
ATG-N--VLQVITLPCISIWCVAALP-NGDFAVGGSDNLIRVFTADPERVAPEEELLKFK
EAVQSSSIAEQSL-DDLKKTDIPGYEALS-QPGKQEGSTIMVKNPN-SGTIEAHQWSGG-
-EWHKIGDVV-G--SSSSGKKQ-TYQGKEYDFVFDVDIKDGEPPLKLPYNVNDNPYTAAE
KFLGDNNLPASYTDEVVRFLQKNTEGVSLQESS-------------NNSNNISDERVIDP
YSDAYNRQQQQQQQQQLKS-----ALKVIPSKS--YIYFTDYKTGSLVNGLKKLNSSQ--
-----DT-EVQLSDQDLSVVESSL-LDLK-----------SKEALDLITRYCSHIIRKW-
TASAKLIGFDLLRVSI-PKVTTVDILTSTDAAEVILDVVNLGFENINVE----NPALLMM
ILKVLNNLVGT-TLFVQLYIDPCGTDNKLYE-YNTFFKNLLKKLQNNTVKLTQS--A---
KLYTSTITALTTLVYNLSAYQLQTSAL---KNNIESSKPVIEFMDNLGHQI---------
------VASSSEAAYRLAVAYGNF-------KYGELYTKE---T-----PSWLAEVGILY
----AIN-GEQRFLDIAEDLKNI------------
>XP_002549095_Candida_tropicalis
-----------------------------------------------------MSYKLSS
TLTGHEQDVKAIATI--PN-NNELVSVSRDGTTRIW--------ENVNTT-QNDP-TIIF
NSPTKSFMNSVTYLNE-------LVASGGQDAM-----IYLSDL--------H-GDDK--
---YQLIGHQGNVCSLS--YSH-G--QLISSSWDCTAIVWNLEEFVPKIILSGHES-SVW
DCKVLG-----A-DQYLTCGADKTIRLWH-GKFEVKQFTG-HSDVIRKLLVL---PDG-K
QFLSCSNDGTVKLWDLQTGNNLKTFYGHESFVYDLALLP-GG-RFAST-GEDRTVRIWDL
STG-D--VLQVVTLPCISVWCIAVLG-NGDFAVGGSDNLIRVFTTSPERVASEDELVHFK
EAVQSSSIAEQSL-DNLKKTDIPGYEALQ-NPGKQEGSTIMVKN-S-TGTIEAHQWSGG-
-EWHKIGDVV-G--SSSSGKKK-EYLGKEYDYVFDVDIKDGEPPLKLPYNINDNPYMVAE
KFLADNDLPPTYTEEVVRFLEKNTEGVSLQEST-------------STSAN---ERVIDP
YSDAYARQHNVDA-----------SLKVIPAKD--YISFKDYKKEQLVNGLNKLNQSQ--
-----ED-NVKLSPEELSIVEASL-GSLT-----------SKQALEIITNYSSRIIKNW-
NNSSKLIGFDLLRISI-PRVTTVDLLSSTDAAETILDVLNLGLDEASGE----STALLMM
ILKVLNNLVGN-TLFVQLYIDPSGPDGKLYE-YNTFFKKLLKKLETTASKFTTE--A---
KLYTTAFTTLSTLIYNLSAYHLKTSGL---KNNAGSADPVIKCMDTLGDQI---------
------VESSSEAAYRLAIAYGNF-------KYAKVYNKE---T-----PQWLAEAGNLY
----AIN-GEQRFIDIATDLKSL------------
>XP_003866195_Candida_orthopsilosis
MWMKLTSRSVFLLTAVLLICKFGTLRYHTESEFIKPELVATGSQITTSQNYETMTFKLSS
TLSGHDQDVRGLASSTIGE-EPVIVSVSRDSTTRLWNRVN-------TSS-ATDS-RILF
HSPNKSFINSVSIVGPTG-TGEELVASGGQDAM-----IYLSDFNNNNNDESN-LDQDGK
---YQLIGHEGNVCAIT--FIH-D--ELISSSWDGTAIVWNLQDFVPKYILKGHGS-SVW
DCKIVN-----NKSQYLTASADKSIRLWQ-GDHEIQKFLG-HTDVVRKLLIL---PGG-N
QFVSSANDGTIKVWDLQTGRILKTLFGHDSFVYDLALLP-NG-NLVST-GEDRTVRIWDL
SKG-E--ALQVITLPCISVWCVTVLN-NGDFAVGGSDNLIRVFTQDTERVAPQDELKSFT
EAVQSSSISEQSL-DDLKKTDIPGIEALS-KPGKKEGATIMVKT-A-EGTIEAHQWSGG-
-QWHKIGDVV-G--GAGSTKKQ-SFEGKEYDYVFDVDIKDGEPPLKLPYNLNQNPYTVAE
KFLADNELPSSYTDEVVRFLETHTAGAKLSEGA-----------ADNDQSQPSSAVASDP
YSDAYTRHYQSESHP---------ATSIIPETQ--FISYKEFKKDSILNGLKKLNSSQ--
-----QQ-TNRFTSEEISTIESLV-SNLS-----------SADAIELILQYATKITSSW-
EPSSKLIGFDLIRLAI-PKITAHDFLSQETIAESVSKSIELGWGVVDTS----NATLFMM
IIKVLINFIDV-AGFTQAFIDPFEGDPSKYV-YNAPFQNILTQIGDKATKLDPS--S---
KLYGAAITALASFVYDLSTIQIRTTGL--NTHSPTSAAPVLDLIEKIGDVV---------
------VKSSAEAGYRLAIAYGNF-------KHIKAYTEN---TS----PTWLKKWNELY
----ASK--EKRFSDLAHDLSLL------------
>XP_001527958_Lodderomyces_elongisporus
-----------------------------------------------------MTYKLSS
TLSGHDQDVKSLVSTIIHE-SPALVSVSRDSTTRTWKQPN-------TST-KTAS-EIVF
VSPTKSFLNSVAVISLPQHQNHQFIASGGQDAM-----IYLTDL--SELEPHG-LDQDAK
---FQLIGHEGNVCSMH--FAH-G--EFVSSSWDTTAIVWDLEQFTPKYVLKGHES-SVW
DCKVLN-----S-NQFLTASADRTIRLWN-AEHEVLKYIG-HTDVVRKLLVL---PNG-K
EFVSCSNDGTIRIWNLQTGVNVKTLYGHDSFVYDLELLP-NG-NLVST-GEDRTVRIWDL
GGG-NNDALQVITLPCISVWTVATLS-NGDFAVGGSDNEIRVFTLNDERTATEDEVSEFA
KAVQSASISEQSL-DDLKKTDIPGIEALS-RPGKKEGSTIMVKT-P-EGMIEAHQWSGG-
-QWHKIGDVVGG--ASNSGSKK-EYQGKQYDYVFDVDIKDGEPPLKLPYNLNQNPYVVAE
KFLSDNELPATYTEEVVRFLETNTAGASLNESSVVRNNNQPGNGSGNESELIGQQYLNDP
YSDAYNRKHKQ-----TKSPEKIALTSIVPVKT--YINFIDFKKETLVNGLKKLNLAQ--
-----E--SHKLGEEEICDIERILAGNFT-----------STDAVTIVTKYSKYIIENW-
KPSSVLIAFDLLRVAL-SRITTVDLLKSTAVAHDFYSELSRGLDIVDSS----NPALLMM
IVKVLSNIVGD-TLFLQLFIDP--VGDSEFE-YNPIFKECLSRILTQFAKIDTG--H---
KLYSSLLIAVASFIFDLSVYQIKTPGLLKFKGDDKDSRMVSGFTDETINKI---------
------VESSSEAAYRLLVAYGNF-------KFAASGTAS---SIKTPLPEWVEHAVKIY
----SSK-NEVRFEELAKDIKAL------------
>XP_007375596_Spathaspora_passalidarum
-----------------------------------------------------MSYKLSA
TLTGHEQDVKSIAIV---N-DSQLVSVSRDSTTRFW--------TNIASS-NNDS-TIVL
HSPTTSFINSVSYISDRG-----LVASGGQDAM-----IYLNEV--------G-GEEKDS
---YQLIGHQGNVCALH--YGH-G--QLISSSWDATAKVWNLEDFSVKLDLKGHGS-SVW
DCKALS-----D-NKYLTCSADKTIRLWS-GNHEIKQFKG-HTDVVRKLLVL---PGE-E
QFLSCSNDCTIKLWDIATGQNLRTFVGHDSFIYDLGLLP-NG-NVVST-GEDRTVRVWDF
NGG-P--I-QVITLPCISIWCVDVLS-NGDFAVGSSDNQIRIFTNDKSRYAPVDELVELR
KAVESSAIAEQSL-DNLKKTDIPSYEALA-QPGKNEGSVIMVKN-D-EGVIEAHQWSGG-
-QWNKIGDVV-G--SAGN-KKQ-LYNGVEYDYVFDVDIKEGAPPLKLPYNANENPYVVAE
KFLAENDLPGSYAEEVVRFIEQNTKGFKLEEGT-------------EKEVAATKEPVIDP
YSDAYNRQAKLEH-----------ELKVIPQNS--VISYKDYKKDQLLNGLNKLNANQ--
-----EP-AVQFSSDQISTITECL-TDLN-----------SANALKLICQFGRHIIKKW-
NTGSKLIGYDLIRISV-TRVTTVDLINSTEAAEILLDAVISGISDASAEIKTGTTALLMM
ILKVVNNVIGT-VFFVQLYIDP---EGEVYQ-YNDLFKQFLKSLATIIGETSRE--A---
KLYNTTMTTVATLIYNFTVNHIKTTGL---KKNPKSSSIIIEFWNKVGAQV---------
------AESNSEAAYRLSIAYGNL-------KYAKAYSDN---VP----PTWLAEVGQLY
----AVEAGEQRFIELASDLKKL------------
>XP_043047197_Scheffersomyces_spartinae
---------------------------------------------------MSDSFSLSS
TLLGHSLDVRSLSAV-----DDVIISASRDSTGRKWTRASDCS--------DWSS-TVVF
QSPTSSFVNAVSANDL-------WTAFGGKDCI-----IYLSETHGS-------GDGDTK
TEGFELPGHSSNVCSLA--FLS-DLRRLISGSWDSTARVWDLESFTTIYTLKGHKS-SVW
DAKIID------EDTFITASADRTIRLWQ-NQTEVRQFIG-HNDVVRKILLY---PDDPS
RFASCSNDGTIKVWDIDSANCIQTLSGHESFVYDIALAP-TG-DIIST-GEDRSIRVW--
RDG-V--CIQAIRLPCVSVWCVIVLS-NGDIAVGGSDNTIRVFTLDSQRVASKDALETFL
ESVKSSAISEQGL-DDLKHTDLPGPEVLE-KPGKQEGQIILVKIPA-TGTIESHQWSSG-
-SWMKIGDVVGA--AGNSEGNKKELNGQLYDYVFDVDIEDGAPPLKLPFNTTDNVYTVAT
KFLADNELPSSYTEEVVRFIMKNTEGVTIGTDR-----ALDDNDKEGEQNNCVAESVPNS
VSER--------------------SLSVIPVKD--YIFFKDYNGDQIIKGMRKFNSQQ--
-----DT-EHQLDDIQLEEICGLLGGDLS-----------SKAAIDLIDHRLPPLFKTW-
TEEAQLVLYDILRICI-PRVSMGDILNSATAGEFIYSVVTRETT---------NVSVLMM
ITKVLSNIVGNLILFVQIFVD-----------ENGYANTLANTIGGLMINGNKS---KTH
KHYNALMTNVASFLYNVSVFQYTS------KNAPSSSQPLVDIMNLYGDEI---------
------ARSNSEAAYRLTVALGNV-------LVQGTAMTV---G-----PPWLIFIGDTY
--------KEHRFVVVAKDMMQLIKR---------
>XP_001386060_Scheffersomyces_stipitis
-----------------------------------------------------MPFKLSA
TLRGHEQDVRGVVAP---S-DELVVTCSRDSTTRIWLPPSDSKQSRFVSD-RTEP-LIVF
HSPNNSFINSVTYIDSKQHE--PLIASGSQDAI-----IYLSEV--AVSDRKP-GDDTGK
---YQLIGHAGNVCALE--YKN-N--QIISGSWDCTAKVWDLDTLLVKYDLVGHES-SVW
DVKILD-----N-DTFLTCSADKSIRLWN-GKKEVQRFSG-HTDVIRKLLVF---PDG-S
RFASASNDGTVKLWDLKSGRVLQTLHGHESFVYDLTLLP-NG-DLVSV-GEDRTIRVW--
RDG-S--ILQVITLPCISVWCVAALP-NGDIVVGGSDNIVRVFTRDSSRIASDEEIAELV
EAVQQSSIAEQSL-DNLKKTDIPSYEALE-RPGKQEGATIMVKN-P-SGVIEAHQWSGG-
-EWVKIGDVV-G--SAGSGQKK-TYNGKEYDYVFDVDIEDGAPPLKLPYNVNENAYTAAQ
RFLAENDLPSSYTDEVVKFINKNTEGFSIQEA----------------DEAPTYDASLNP
YSDSYQREHNQDTIASSKP-----SLKVIPETT--YISFKDYKEAQLIAGLKKLNSEQ--
-----DE-SNQLSESDISTISRNL-KLLT-----------SKESLQLIVEYIPRIITTW-
SPATRLIGYDLLRISI-PRVTTVDLLRSTEGAEAVLKAISSGLDVADAS----TIPLLMM
ILKTLNNLIGN-TLFVQLYIDP--NEDGTYT-YNKFFLDLLSTLTAKVIDITEN--GKFH
KLYNTTVTTIATLLYNLSVYHLQTSGL---KKNPRSSESIVQFTNEVGDLI---------
------VESNSEAAYRLAIAYGNL-------RYAKAFEPV---------PEWLNKAGELY
----ISK-GEQRFIDLARDLQSL------------
>XP_020062035_Suhomyces_tanzawaensis
-----------------------------------------------------MSFQLSA
TLVGHEQDVRSVASA---G-PNALVSTLRDGTVRVWKATNGGWKSSY------DA-IIAF
NSPTKTFINSLAYVQLPG-E--SLIANAGQDTM-----IYLSDL--DA----P-IEDTGK
---YQLIGHEANVCSLS--FGH-H--ELISGSWDATARVWDLESFATKYTLQGHQS-SVW
DVKVLS-----E-GRYLTCSADRTIRVWD-GKHEIAQFTG-HSDVVRKLLVF---PDG-K
RFASASNDGTIKIWDLGTGQVLQTLSGHLSFVYDVALLP-NG-DLVST-GEDRTIRIW--
RNG-V--AIQVITLPCISVWCVAVLD-NGDIAVGSSDNLVRVFTREEARVAPAEELLQLK
EEVQASSIAEQSL-DDLKKTDIPGYDALK-VPGKQEGATLMVKS-P-EGVIEAHQWSGG-
-EWIKIGDVV-G--SSHSKEKK-VYDGKEYDYVFDVDVKDGVPPLKLPYNTNENPYIAAE
RFLAANELPSSYTDEVVRFINKNTEGFELQTA----------------EPAP------NP
YADSEQK---------SKPAVQSTALHVIPEKT--YITFKDYKTVLLTKGLTLLNQKQ--
-----EV-SLQFLSIEIETVSRNL-DNLN-----------SKNAMELITQFVPRIINDW-
KPETRLIGYDILRVSI-PRITAVDILKSTEGAEVIFKAFSSPADVVDES----FLPLLML
QLKTLSNLVEN-VLFVQVYVDP--TNDGQYQ-YNLYFKELLNGLAKQVRQSSQV--AKQS
KHYNTTTTAVATLAYNLSALHLRTSNF---NAYPEAAEPVTRFLADVGEVV---------
------IDSNPEAAYRLAVAYGNF-------KYLKVPVAA---------PSWLNKA----
----TSI-EEERFVKLASDILNL------------
>XP_020075040_Hyphopichia_burtonii
---------------------------------------------------MVSTFKLST
TLSGHEQDVRSVVAA---S-NESIVSGLRDATARVWHPLSTDASKGWSSEVPIES-TIAF
QLPTNAFINAVTYIPNE-KE--PLLAAAGQEAI-----IYLT--LPQDNFVKA-GDDFGK
---YQLVGHSGNICALS--YKD-G--YVISGSWDSTAKIWDLESCTVKFDLQGHQS-SVW
DAKIVDA----SKNIFLTCSADRTIRKWI-GNKQVAEYSG-HNDVIRKLLVF---PDA-K
SFASVSNDGTIKVWDLDSGAVLQTLVGHDSFVYDIGILS-NG-DLVTT-GEDRTVRVW--
RNG-N--ILQVITLPCISVWCLSVLP-NDDIVVGGSDNNLRVFTRDSNRFAPQFQIQEFV
ESVQQSSIAEQSI-DDLKRTDIPSSDILQ-NPGKQEGQTIMVKN-P-AGVIEAHQWSGG-
-EWAKIGDVVGS--AGGGSGKKVDLNGQKWDYVFDVDVEDGKPPLKLPYNSNESPYAAAE
RFLADNELPASYLQEVVQFIEKNTAGVQLDQ-Q--------------------LGPTANP
YADVHGSPAPA-AQSKT-------QPSILPQKT--LISFKDFKAETLMKGLTKFNNEQ--
------A-NSKFTESELSQISTNL-LSLN-----------SKEALELITFYIPKIINEW-
DASKKLIGYDLLRVSI-PRVTTVDLIRSTDAAEIILKALNTGFDEVETD----GSPLFMM
LLKILNNLVGS-TLFLQLYITT--NDSANQLSYNEFFEELVAKLESITENFASSQTAKTS
KHYNTTLTALSSFIYNLSALVFINSSL---RSNPSASAPVVSLANGVAYPL---------
------IESNAEAAYRLSMAFGNF-------AVAKTIEVS---------PEWSNKVKALY
-------GSEPRFAELDQDLKKI------------
>XP_015469262_Debaryomyces_fabryi
----------------------------------------------------MDKFKLSC
TLNGHEQDVRSVISP---S-DDTVISGLRDGTVRVWH---ADEAKGWSTP-DITG-LLAF
NSPDNSFVNSVTYVDNG-DQ--PLVASGGKDCI-----IYLSDLKPDVNVTGAMPEEYVK
---YQLVGHESNVCSLH--HQG-Q--YLISGSWDATSKVWDLESMSVKFNLTGHES-SVW
DAKVVDA----TNNVFLTCSADRTIRKWL-GDREIWSIPG-HGDVIRKLLIL---PGG-K
QFASCSNDCTIKIWDLETGRALQTLTGHDSFVYDLGILP-NG-DIVSS-AEDRTVRVW--
RDG-K--VIQAITLPCISVWCLGVLP-NGDFVAGGSDNKLRIFSRDSSRIAPPEELKEFA
EAVQQSSIAEQSV-DDLKKTDIPGYDALL-QPGKQEGSTIMVKN-P-NGTIEAHQWSGG-
-EWVKIGDVVGS--AGNSGGKQ-EFGGKQWDYVFDVDIEEGAPPLKLPYNTNENAYAAAE
RFLSVNELPSTYTEEVVRFIMKNTGGVELGQ-L--------------------TSASDNP
YADKHPTP-PA-AQVTA-------NLTVIPQKQ--YIFFKDFKSDQLVKGLTKFNEEQ--
-----TA-ENKFSSEEISQVTSNL-SVLN-----------SKEALELITIYLPKIFNKW-
SEKSRLIGYDILRISI-PRVTTADLLRSTDAAEIILNAVNSGLKIVNGS----NLPLFMM
LLKVLNNLVNN-TLFIQLYITT--NDNGLVF-YNEFFEEMLVRLTKLITSVSKDSAALQS
KHFSTTVTTLATFVYNLSVYQLQNTSL---KSNPASAKPILDFATQVGEIL---------
------VESSSEAAYRLVIGYGNY-------KYAKAAVAS---------PKWLATVKELY
----VTKHPEQRFADLASDIQKL------------
>XP_457479_Debaryomyces_hansenii
----------------------------------------------------MDKFKLSC
TLNGHEQDVRSVVSP---F-NETIISGSRDGTVRVWQ---EDEAKGWSTP-AITG-VLAF
NSPDNSFVNSVTYVDNG-NE--PLVASGGKDCI-----IYLSDLNPEANVAGSMPEEYVK
---YQLVGHESNVCSLH--HQG-Q--YLISGSWDATSKVWDLESMSVKFNLTGHES-SVW
DAKVVDA----SKDIFLTCSADRTIRKWL-GDREIWSIPG-HGDVIRKLLIL---PGG-K
QFASCSNDCTIKIWDLETGRALQTLTGHDSFVYDLGILP-NG-DIVSS-AEDRTVRVW--
RDG-N--VIQAITLPCISVWCLGVLP-NGDFVVGGSDNKLRIFSRESSRIAPAEELKEFA
ESVQQSSIAEQSV-DDLKKTDIPGYDALS-QPGKQEGSTIMVKN-P-NGTIEAHQWSGG-
-EWVKIGDVVGS--AGNSGGKQ-EFDGKQWDYVFDVDIEDGAPPLKLPYNTNENTYAAAE
RFLAANELPATYTEDVVRFIMKNTGGVELGQ-Q--------------------SSSSDNP
YADKHPTP-PP-AQANT-------NLSVIPQRQ--FIFFKDFKSDQLIKGLTKFNEEQ--
-----EA-ENKFANEEISQIKSNL-SILN-----------SKEALELITIYLPKIFNKW-
SEKSRLIGYDILRISV-PRVTTADLLRSTDAAEIILNAVNSGLKVVNGS----NLPLFMM
LLKVLNNLVNN-TLFIQLYITA--NDNGSVL-YNEFFDELLVRLTKLITSVSKDSAALQN
KHFSTTVTTLATFVYNLSVYQLQNTSL---KSNPASAKPVLEFATEVGEIL---------
------VESSSEAAYRLVIGYGNY-------KFSKATIAP---------PKWIATAKDLY
----VTKSNEKRFIDLASDIQKL------------
>XP_006688420_Yamadazyma_tenuis
-----------------------------------------------------MVYKLSK
TLIGHEQDVKDVATTPGDAVAPRVVSCSRDGTIRAWSLS------------DQSH-SIVF
HSSTNSFINAVCCLDD------NLVASGGKDNV-----VFINSLDEPVNDVGI-------
---YNLIGHQNNICSLH--HRH-N--KLISSSWDGTAKVWDLSTYECVLTLKSDTGMSVL
DAVIVD------DNRYLTCSADKYIRFWN-GNSVTHIFKG-HTDVVRKLLLL---GDG--
TFASCSNDGTIKIWSLE-GTLISTLSGHESFIYDLVALP-NG-LLVSA-GEDRSVRIW--
KGQ-A--LLQAITLPCISNWCLTNVG-N-DIVVGSSDNSIRIFTSDPERYAAKEDLERFE
ESVKTSTIAEQSV--DINKTDVPGYERLE-VHGT-EGQTVMVKS-P-VGVIEAYQWSNG-
-QWNKIGDVV-G--SSASSDKK-VHNGKEYDYVFDVDFEDGKPPLKLPYNAGDNTYTVAN
QFLADNELPASYVQDVVAFLEKNTQGVSLTETS---------------------------
--DSVETKAQV-------------SLSVLPVTQ--YIQFKDINSSQLNRGLTKFNDSQ--
-------------THKLSSIPTNF--DVS-----------SSEAADMITNLVPQVF-EW-
DESSYLVGFDLLRSLI-GKLGISDILKNENLPELVQSFIEKG---AASE----NPSVLMM
FGRFLNNLVDS-VLFMQIYAD---SEGDNVT-FSSALFQLLDTL-------TQKKVDQHH
KHYNQCITGFSTLIYNLSAVQV--------KQKVGSG----DLAKYINDTN---------
------IE---EANYRLLIALGNL-------KYIKAVATP---L-----PSWAHKH----
--------SEPRFISLFNDINSL------------
>XP_001486094_Meyerozyma_guilliermondii
------------------------------------------------------------
------------------------------------------------------------
------------------------------------------------------------
------------------------------------------------------------
------------------------------------------------------------
------------------------------------------------------------
------------------------------------------------------------
----------------------------------------MVKN-H-AGTIEAHQWSGG-
-EWVKIGDVV-G--STGSTEKK-AFDGEEYDYVFDVDVEDGAPPLKLPFNHNDNPYEAAD
KFLAANELPASYREEVVRFILQNTGGAQLDLAP---------------------APVTNP
YSDNQQTSTAA-------------AVKVIPEKT--YYHFKEYKEEQLSRGFVKFNKEQ--
--------SHSFSESETNEILLKL-KNLT-----------SAESLSLLTVTIPQILLKW-
DPKAHLIGFDLMRVCV-PRITAVDFLRSLDAAQIVFDSISSGLDTVED-----NVALFMM
ILKVLNNLIGT-ALFAQLFMTA--DEDGSTQ-FSEHLVAILDKVRRKYEGLGSQPSITQL
KHYQTTSTSLSTLIYNFSVYQILTQSF---SSNPKTAQPITSFANGVGDAL---------
------VASGAESAYRLCIAYGNY-------RFVHAYQAE---------PKWLEAASKLY
----G---SESRFRILLEDIKNL------------
>XP_018710366_Metschnikowia_bicuspidata
------------------------------------------------------MYQLRS
ILHGHELDVRGITAL---S-LDVLVSGSRDGTARRWQ-------MDMPLDKNHEN-IICF
LSPTGSFINSVESVCCESTG--PVVACGGNDAV-----IYLS--ESHESFAKP-GDDFGK
---FQLPGHLGNVCSLH--ALG-G--LLISGSWDCTAKVWDLNLFSVKHDLVGHQA-SVW
DAKIVDP----AQETYLTCSADRTIRMWH-RGSQTASFTG-HADVVRKLLVF---PGG-K
QFASASNDCTIKIWDLASGRVLQTLEGHNSFIYDLAMLS-NG-DLVST-AEDRTVRIW--
RNG-A--VLQAITLPCISVWCVAVLP-NDDIAVGGSDKQIYVFTAEQTRMATAQGIKAFA
DLVQLSAISEQSI-DDLKKTDIPGYDRLN-SPGKEEGATVMVKS-P-AGVIEAHQWSGG-
-QWVKIGDVVSS--AGASSGKV-EYQGAEYDYVFDVDVEDGKPPLKLPFNCTENPYIAAE
RFLAANDLPGSYTEEVVKFINQNTAGMSLDL-Q--------------------PASGAGP
VENLYPNPTTNQAPTQH-------SSRFFPQKL--PIVFTDFKPEQLVRGFSKLNSEQ--
-----PA-GLAFSHSIVARVQSTL-IDLK-----------SKDALYLITDVIPVILENW-
SKSQRLIGFDFLRISI-AKITTVDLLQSTEAAENVFHLLTRSLEEVLDE----DVTLFMM
MSRFLSNLTTG-TLFTQIFLTV--GDDGSVV-FNEYFDDLTQNLTVIVKVLTSSSVAGAH
KHFKMAISSIASFFFDVLVYILLNKSI---KSSPSSWKTLLAVLEDIGEDL---------
------VQADEEAAYRLAVTYGNL-------LVLGGSISN---------PKWYEMARNKY
--------SLARFTDVQTEIAKLV-----------
>XP_002619400_Clavispora_lusitaniae
------------------------------------------------------MYRLST
ILSGHESDVRGVAA----Q-GDLLVSCSRDGTARAWNLATGTHETFFRSA----------
-----SFINSISSVPELG-----LVAVAGKDAV-----IYLC--EPHESYAKV-GDDTGR
---FQLVGHTNNVCSVR--SGF-G--KLVSSSWDNTAKVWDLQSFAVEHDLVGHEA-AVW
DAIFVD------SDTVLTCSADRTIRRWH-RGTQVATYTG-HTDVVRRLALL---PGG--
RFVSASNDGSLKVWDMESGHVLHTLSGHASFVYDVAVTP-HG--LVSS-GEDRTVCLWDA
SAW-T--VAQAISVPGISAWCVAVLP-NGDVAVGTSDRHVYVFTESEERQAPLHVAEAYA
QQVSAAAIPEQAV--NLSRTDVPGIERLQ-QAGKREGETVMVRS-N-TGIVEAHQWSGG-
-SWVKIGDVV-S--AAGSGTKQ-QYNGKEYDYVFDVDVADGQPPLKLPFNATDNPYTAAE
KFLADNDLPASYADEVVRFIAKNTEGVEIGQTG-------------------------NP
NTGTDSSAGPGVAASMS-------PAASTPEASTVLVTFPDFKPEQLVRGYSKLALPS--
-----DP-S----------VPSAL-NDLV-----------SRSALHLVDNVIPQIL-SL-
PGNQKLLGLDMLRICI-PRITVADLIQSTDTAENILKMMLAALNEIAGE-----PTLVMM
AARVSCNLTAS-VLFAQLFLT---GEGSSTV-FNSFFEDYAARFVKAVSSLEGTQSN---
KHFSSAAVAASAFLYNLSAYSIKN------RMGSQSLSKIAELLDTVGELL---------
------VRADAEAAYRLCLTARNL-------RHGGVEL-----------RSWYSVCKETY
--------MSARFQEEYARIDV-------------
>XP_025343017_Candida_haemuloni
------------------------------------------------------MYKLRS
TLPGHESDVRGIAAV---S-DEKVVSGSRDGTARVWD-------LSLRLDTNPNN-EICF
SSPTGAFVNAVEYVNSAFTG--DVVAVGGKDAI-----IYLS--ELHGSFVKP-GDDFGK
---FQLVGHQGNVCSLD--FKD-D--SLISGSWDCTAKVWDLSSFSVKYNLTGHGA-SVW
DAKIIDA----AADTYLTCSADRTIRKWK-GDKEIAQYSG-HNDVIRKLLVL---PGG-K
QFVSASNDCTLKVWDLESGTVLQTLHGHDSFIYDISVLS-NG-DLVST-AEDRSVRIW--
RNG-K--TLQAITLPCISVWCVDVLP-NDDIVVGGSDKMVYVFTSSPERAATEGGIQEFS
SLVQNSAISEQSI-DDLKRTDIPGYEALE-RAGKEEGSTIMVKS-P-AGVIEAHQWSGG-
-EWVKIGDVVSS--AGGSSGKK-THNGKEWDYVFDVDVEDGKPPLKLPYNSNENPYTAAD
RFLADHELPASYKDEVVRFIEQNTGGFSLEQGS--------------------GASQPAP
A----AAAQEAPSTATQ-------NFKLLPEKS--PITFKDFKPEQLIKGFKKFNSEQ--
-----PE-TKEFTPSQIRSVESAL-NDLK-----------SKDALFIITDIVPKILSSW-
EPSQKLIGFDLLRVSI-PRVTTVDLIQSTEAAEEILKMLLQSLDEVSEE----NLPLVMM
IARVLCNLTTS-TLFAQLFFTV--DDHNQVT-LNEYYEDFVNKTTVVIKIITSSQVASGH
KHYSNALTSVAAFLYDLTALVSNNKSL---SSNPSAGLAFYALLDDIAEDL---------
------INADEEAAYRVCVALGNL-------LVLKVTSNK---------PAWYDACKKLY
--------SGARFKDIYRDIDLA------------
>XP_024712746_Candida_pseudohaemulonis
------------------------------------------------------MYKLRL
TLPGHELDVRGIAAV---S-DEKIVSGSRDGTARVWD-------LSLTLDTNPNN-EICF
LSPTGAFVNAVTFVNSAFTG--DVAAVGGKDAI-----IYLS--ELHGSFVKP-GDDFGK
---FQLVGHHGNVCSLN--YKD-D--ALISGSWDCTAKVWDLSSFSVKYDLQGHSA-SVW
DAKIVDA----AEEIYLTASADRTIRKWK-AGKEVAQYSG-HNDVVRKLLIL---PGG-K
QFVSASNDCTLKVWDLESGAVLQTLHGHDSFIYDIAILS-NG-DLVST-AEDRTVRIW--
RNG-K--TLQAITLPCISVWCVDTLP-NDDIAVGGSDKSIYVFTASPDREATANGIQEFT
SLVQNSAISEQSI-DDLKRTDIPGYEALE-QGADEEGATKMVKS-P-AGVIEAHQWSGG-
-QWVKIGDVVGS--AGGSSGKK-SHNGKEWDYLFDVDVEDGKPPLKLPYNANENPYTAAE
RFLADHELPASYKDEVVRFIEQNTGGFLLEQ------------------------SQGAP
A-ASQAAPQAAPAPSPQ-------NFKLLPEKS--PITFKDYKPEQLVKGFKKFNADQ--
-----PE-STAFSSLDVASVESGL-HDLK-----------SKNALFIITDIVPKILSSW-
ELSQKLIGFDLLRVSI-PRVTTVDLIQSTEAAEGILKMLLQSLDEVNEQ----DLPLVMM
IARVLCNLTTS-TLFAQLFFTL--DDHNQVS-LNEYYEEVVNKVTVVVKIITSSSVASSH
KHYSSALTSVSSFLYDLTALSFNNTSL---SKAPSAALAFFALLDEVAEDL---------
------IKADEESAYRVCVALGNL-------LVLKVTSSK---------PAWYDACKKLY
--------NGARFKDIYRDIDLA------------
>XP_025337898_Candida_duobushaemulonis
----------------------------------------------------------MT
DAPGHESDVRGIAAV---S-DEKIVSGSRDGTARVWD-------LSLTLDTNPNN-EICF
SSPTGAFVNAVTFVNSAFTG--DVAAVGGKDAI-----IYLS--ELHGSFVKP-GDDFGK
---FQLVGHQGNVCSLN--YKD-D--ALISGSWDCTAKVWDLSSFSVKYDLKGHSA-SVW
DAKIVDA----AEEIYLTCSADRTIRKWK-AGKEVAQYSG-HNDVVRKLLIL---PGG-K
QFVSASNDCTLKVWDLESGAVLQTLHGHDSFIYDIAILS-NG-DLVST-AEDRTVRIW--
RNG-K--TLQAITLPCISVWCVDTLP-NDDIAVGGSDKSIYVFTASPEREATANGIQEFT
SLVQNSTISEQSI-DDLKRTDIPGYEALE-QGADEEGATKMVKS-P-AGVIEAHQWSGG-
-QW--------------------SHNGKEWDYLFDVDVEDGKPPLKLPYNANENPYTAAE
RFLADHELPASYKDEVVRFIEQNTGGFSLEQ------------------------SQGAP
-----AVPQAASPPAPQ-------NFKLLPEKS--PITFKDYKPEQLVKGFKKFNSDQ--
-----PE-STAFSSSDVASVESGL-HDLK-----------SKNALFIITDIVPKILSSW-
ESSQKLIGFDLLRVSI-PRVTTVDLIQSTEAAEGILKMLLQSLDEVGEQ----DLPLVMM
IARVLCNLTTS-TLFAQLFFTL--DDHNQVS-LNEYYEEVVNKVTVVVKIITSSSVASSH
KHYSSALTSVSSFLYDLTALSFNNTSL---SNAPPRHLPSL-------------------
-----------HSLMKVCVALGNL-------LVLKVTSSK---------PAWYDACKKLY
--------SSARFKDIYRDIDLA------------
>XP_028891196_Candida_auris
------------------------------------------------------MYKLRS
TLPGHESDVRDITAV---S-NEKIVSGSRDGTARAWD-------LSLTLDTNPNN-EICF
SSPTGAFVNAVKFIRSNIVG--DMVAVGGKDAI-----IYLA--EPHASFVKP-GDDFGK
---YQLIGHQGNVCALH--YSD-N--VLISSSWDCTAKVWDLSSCSVKYDLVGHSA-SVW
DAKIVDA----ASDTFLTCSADRTIRKWK-GSKEVARFTG-HNDVVRKLLVL---PSG-K
EFVSASNDCTLKIWDIETGNVLQTLHGHDSFIYDIAILS-NG-DLVST-AEDRTVRIW--
REG-K--TIQAITLPCISVWCVDVLP-NDDIAVGGSDKMVYVFTASADRQATADGIKQFT
SHVQNSTISEQSI-DNLKKTDIPGYDALE-RPGKEEGATIMVKS-P-AGVIEAHQWSGG-
-QWTKIGDVVGS--AGGSSSKK-SFGGKEWDYVFDVDVEDGKPPLKLPYNANENPYTAAE
RFLADHDLPASYKDEVVRFIEQNTAGISLDQ------------------------TTGTP
GDSSNLAPSAAPATSQK-------RYGVLPEKT--PILFKEFNPESLIKGFNKFNGEQ--
-----ED-STAFASSIVRNVEDSL-RDLN-----------SKNAIFLITKIIPKILSSW-
KPTQKLIGFDLLRASI-PRVTTVDLIQSTEAAEEVLKLLLSSLDEVTEE----DLTLIMM
IARVLCNLTTS-TLFVQLFFDV--DNNNQVS-LNEFYEDFTNKLNVVVKIVTSSDVASSH
KFFKNAVTSIASFLYDLTALAHNNSSL---SKNPTAAVAFYAILDEIAEDL---------
------IHADEEAAYRVCVALGNL-------LVLKVTSNK---------PSWYGACKKLY
--------NGARFKDVYSDIDTA------------
>NP_012709_Saccharomyces_cerevisiae
-----------------------------------------------------MGYQLSA
TLKGHDQDVRDVVAV---D-DSKVASVSRDGTVRLW---SK---DD-----QWLG-TVVY
TG--QGFLNSVCYDSEK-----ELLLFGGKDTM-----INGVPL--FATSGE---DPL--
---YTLIGHQGNVCSLS--FQD-G--VVISGSWDKTAKVW--KEGSLVYNLQAHNA-SVW
DAKVVSF----SENKFLTASADKTIKLWQ-NDKVIKTFSGIHNDVVRHLAVV---DDG--
HFISCSNDGLIKLVDMHTGDVLRTYEGHESFVYCIKLLP-NG-DIVSC-GEDRTVRIWSK
ENG-S--LKQVITLPAISIWSVDCMS-NGDIIVGSSDNLVRIFSQEKSRWASEDEINELS
TQVEKSTISSKTI--EFDESKLSPYEILQ-SPGRKEGQIVVVKS-P-QGTIEAHQFSNS-
-SWKKVGDVVGA--GATGNDKKIEFEGKTYDYVFDVDIEDGKPPLKLPINVSDNPYTAAD
NFLARYELPMSYRDQVVQFILKNTNGISLDQ----------------------------P
NDNAS--SSAVSPSKT-------SVMKVLPVKQ--YLIMENYNPDTIFNGIVKINSNE--
-----KT----FDDEILAQIGGAL-HDID-------------ESWELLLSFANTIRSNW-
EI--KTPAYDIVRLIV-KKLPY---------SSDIKDYIEEGLGNK-------NITLTML
TVRILVNCFNNENWGVKLLESNQV--------YKSIFETI-----------DTEFSQASA
KQSQNLAIAVSTLIFNYSALVT--------KGNSD----L-ELLPIVADAINTKYGPLE-
-----EYQECEEAAYRLTVAYGNL-------ATVEPTLRQ---FANS--VTWLANIKRSY
-------GNVPRFKDIFDDLS--------------
>XP_018220846_Saccharomyces_eubayanus
-----------------------------------------------------MVYQLSA
TLKGXSQDVRDVVAV---D-DSKVASASRDGTVRMW---SK---DD-----QWHS-TVVY
SG--QGFLNSVCYDYEK-----QVLLFGGKDTM-----INGVPL--FATLGE---DPL--
---YTLIGHEGNVCSLE--CRE-G--VVVSGSWDKTAKVW--KDGSLVYNLQAHSA-SVW
DAKVVSL----TENKYLTASADKTIKLWQ-NGEVIKTFSGIHNDVVRHLALV---DSG--
HFISCSNDGLIKLVEIRTGKVLKIFEGHESFVYCVKLLP-NG-DVVSC-GEDRSVRIWSM
ENA-S--LMQVITLPAVSVWSIDCMP-NGDIVIGSSDNLVRIFSHDESRWASEEDIKELS
KQVEESTISSETM--QFDESKLSPFEILQ-SPGRKEGQVVVVKS-P-QGTIEAHQYSNS-
-SWTKIGDVVGA--GATGNDQKVEYEGKSYDYVFDVDIEDGKPPLKLPINANDNPYTAAD
NFLARYELPSSHRDLVVQFILKNTNGVSLDQG--------------------------TG
ADDTPLAASSTSSTST-------TTMKVFPVKE--YLVMDNFNPDTIFNGIAKINASE--
-----KT----FDDEILAQIGGAL-HDID-------------ESWELLLSFANTIRSTW-
EI--KTPAYDIVRLIV-KKLPY---------SSDINDYIEEGLGNK-------NITLAML
TVRILVNCFKNENWGVKLLASEQV--------YKSIFETI-----------DTEFSQASA
KQSQNLAVAVATLIFNYSALVT--------RENSD----P-ELLPIIADAMNTKYGPLE-
-----EYQESEEAAYRLSMAYGNL-------STVEPTLRQ---FAKS--VTWLANIRKSY
-------GNVPRFKDLFDDLS--------------
>XP_033767426_Saccharomyces_paradoxus
-----------------------------------------------------MGYQLSA
TLKGHNQDVRDVVAV---D-DSKVASVSRDGTVRLW---SK---DD-----QWHS-TVVY
TG--ERFLNSVCYDSEK-----ELLLFGGKDTM-----INGVPL--FATLGE---DPL--
---YTLIGHEGNVCSLF--FQD-G--VVISGSWDKTAKVW--KEGSLIYDLQAHSA-SVW
DAKIVSL----TENKFLTASADKTIKLWQ-KDKVIKTFSGIHDDVVRHLAVV---DDG--
HFISCSNDGLIKLVDIHKGEVLRTYEGHESFVYCVKLLP-NG-DIVSC-GEDRTVRIWSA
ENS-S--LKQVITLPAISIWSVDSMP-NGDIVVGSSDNLVRIFSQDKSRWASEDEINELS
KQVEKSTISSKTI--EFDESKLSPYEILQ-SPGHKEGQIVVVKS-P-QGTIEAHQFSNS-
-SWKKVGDVVGA--DATGNDKKVEFEGKTYDYVFDVDIEDGKPPLKLPINVSDNPYTAAD
NFLARYELPTSYRDQVVQFILKNTNGVSLDEE--------------------------IS
NDNAP--SSALPPPKT-------SVMKVLPVKQ--YLVMDSFNPDTIFNGIVKINSNE--
-----KT----FDDEILAQIGGAL-HDID-------------ESWELLLSFANTIRSNW-
EV--KTPAYDIVRLIV-KDLPY---------SSDINDYIEEGLGNK-------SITLTML
TVRILVNCFKNKNWGVKLLESNQV--------YKSIFETI-----------DTEFSQASA
KQSQNLAIAVSTLIFNYSALVT--------KENSD----L-ELLPIIADAINTKYGPLE-
-----EYQECEEAAYRLAIAYGNL-------ATVEPTLKQ---FANS--VTWLSNIKRSY
-------GNVSRFKDLFDDLS--------------
>XP_003677668_Naumovozyma_castellii
------------------------------------------------------MYQLSA
TLLGHTQDVKDIVVI---D-DSQVASVSRDGTLRLW--KH--NDNG-----TWQD-IVMA
TS--EKFLNAVCYDKDH-----ELLFYSGQESL-----INGVSLLDIESIDK---DPL--
---YTLIGHHSNVCALS--YKHMS--AIISGSWDTTAKVW--INGALQWSLEGHQA-SVW
DAKIISV----EENTFITASADRTVKLWK-ENKLLKTFSGIHSDVIRNIEVL---SSG-K
EIATCSNDGTIKISDLD-GNIKQVLSGHESFVYNVKLSK-QGDKLVSC-GEDRSLRIWDI
NNNFN--IKQVIKLPAVSIWCVDTLP-NGDIVVGCSDNTVRIFTEDQTRVASQSEIDEFT
KQLESTSINSQTM--DFDESKLSPYEILQ-KPGKKEGQVVVVKA-P-SGVIEAYLYSSE-
-KWSKVGDVVSS--STGSNDKKVEYEGKMYDYVFDVDIEEGKPALKLPVNVTDNAYGIAD
KFMAKHDLPPSYRDQIVNFILQNTSGMTLNVE--------------------------S-
-KQQPTATVSVDTSIP-------QDLIVLPMKQ--YLYIKNYNADSIFNGIVKFNSEE--
-----HT----FTDEDIAQIGTAL-QDVD-------------QNWEILYSYSTIMREQW-
KN--KIPAFDLLRLIV-DKLED---------STDISDFIEEGLGNE-------NITIVML
TVRILVNSFKNPKWGIDLMSANKV--------YESIFETI-----------DTNFANATL
KQSQNLALSVATLILNYSVLIL--------HDKERN---I-NIAPVVIEALNTKYAPLE-
-----EYQDSEEVAYRLIIAFGNL-------TLVQPSLKQ---FSNS--ISWVVAIKRKY
-------ATIARFKDVFADLNR-------------
>XP_003671034_Naumovozyma_dairenensis
----------------------------------------------------MSTYQLRA
TLRGHRQDVKDVVAI---D-DTKIASVSRDGTVRLW--TNDPNDPT-----NWSD-TILA
TN--EKYLNALTYDEER-----GIIFYSGQDSI-----VNGVLL--SSNLEE---DPI--
---FTLVGHESNVCSLE--MSN-E--TLVSGSWDKTAKVW--QNGSLKYDLKGHEA-SVW
CAKSFPG----VENKYVSVSADQTIKIWE-NNVAIKTLGGIHTDVIRRVEIS---KSNPN
EIITCSNDSTIKLSNIESGEIIRNWCGHESFVYSVKQFN-LSNDLVSC-GEDRSVIIWDS
NNS-G--PKQVIKLPAVSIWSIDILP-NDDIIIGSSDQLIRIFTKNETRMASPEAMKELA
EEVSKISINAQTM--GFDESKVSPYEVLN-APGKKEGQVVVVRA-P-TGALEAHLYSSN-
-HWSKVGDVVGSGGATG-NDQKTEYEGKLYDYVFDVDIQEGVPPLKLPINVSDNPYTVAD
HFIAKYELSPSYKNDIVNFILKNTNGMSFD------------------------------
--EVPT-ELNKNTETD-------KKWKILPIKT--YLSLRNYNADSIFNGIVKFNSKE--
-----KT----FDDEQIATIGADL-QDAD-------------ENWEALYSYAVIIRSKW-
EN--KTPAYDILRLIV-QKLPA---------AVNLAEFVEEGLGNK-------SISIVML
TVRMLANCFENQIWGLELMSSNKV--------YESIFETI-----------DVNFENATK
KQAQNLALAVSTLILNYSVRVV--------QSGTEK---L-DIGPVVIEAMNTKYAPLE-
-----EYQENEEAAYRLVVAYGNF-------ATVEPTLRH---FAKS--ISWLLNVKKMY
-------GIIPRFKDIFDDLD--------------
>XP_003957307_Kazachstania_africana
------------------------------------------------------MFQLSA
SLKGHDQDVKDIVAI---A-NDKFATVSRDGTMRVW--TYN-GTES-----SWDN-RIMF
HS--TKFLNSICFDPIH-----QIIYFGGQESL-----IHGISMEDISNTTDHLIEPD--
---FTLIGHESNVCSLEVNVSN-G--DVISGSWDKTSKVW--SNAQLKCNLQGHNA-SVW
NAKFI------DNDSFITVSADKTIKLWQ-NNKLLKTLSNIHSDVIRYVHVL---DN--D
RFVTCSNDGSVKIFNKD-GKIIMTLEGHESFVYQIKYNP-NTYQLVSC-GEDRSVRIWDL
NDNGN--VKQVLRFPAISIWCVDFLP-NNDIIVGSSDNTVRIFTTDHSRVSSQEELKEFE
QQLESSTLNPQEM--GFDESKLSPYEILQ-TNNGKEGKIVVVKA-P-SGVIEAHQFSNG-
-KWIKVGDVVGS--TATSSDKKVEYEGKLYDFVFDVDIEEGKPPLKLPVNTNDNVYDVAD
KFILRYNLPAEYKDQIVNFIIKNTSGVSLDTN--------------------------NA
EKKVPPAAPAVDIS----------NMKVLPVKK--YLSMKSFTPDSIFNGIVKFNANE--
-----NT----FNDDDLATIGAAL-NDLE-------------NSWDVLYNYAMTIKQKW-
SN--KVPAYDIIRLIV-DKLSK---------SDDIHEFIDEGLGTR-------NITTTML
TIRILVNCFKNKNWGMALMSSSKV--------YTSIFETI-----------DTIFPEAVK
RQSQNLAISVATLAFNYSVLIL--------SESQSNKSLL-DAIPVVADAINNKFGVLE-
-----EYQESEEAAYRLLVAYGNL-------ATLEPSLRQ---FSKS--ISWLVKIRNLY
-------SGNKRFHDLFDDLN--------------
>XP_022465318_Kazachstania_naganishii
---------------------------------------------------MVGMYELSA
NLQGHLQDVKDLVAI---D-DKRIASVSRDGTLRVWSKRMDSNTAL-----TWQD-SILF
TA--ETFLNSVSFDPAT-----QVVYFGGKDCF-----VNGVSL--FATAAA---DPE--
---YTLIAHKGNVCSMS--EYK-G--TLISGSWDKTAKVW--MEGTCKWDLKGHAA-SVW
DAKSIPGNE--TSNRFITVSADMTIKIWE-NDKCVSTFDNIHQDVIRHVAIL---DDAGK
LFATCSNDGFIKILDDK-GKVKKTLEGHESFVYSVQLNR-KTGELVSC-GEDRSVRIWDW
ETG-R--VKQVIRLPAISIWCVDCLP-NGDIVAGGSDNLIRIFTRDQERLAPTEEIEELK
REVEETALNSKSM--GIDESHVLPYETLN-TAGNKEGQVVAVRT-P-GGVIEAHQFSNG-
-SWTKIGDVVGS--SSSGSNAKTEYEGKKYDFVFDVDIEDGKPPLKLPVNVSGNPYDIAD
KFIMRYELPSSYRDQIVNFIVTNTGGMALDSEP-------------------------TT
AQPKPSQTVPSNA----------KAMSMFPIRE--YLSLASFKPDALLQGIVKFNSDE--
-----KT----FSDDELALIGSSL-HDLD-------------SGWKILYNFATVMREKW-
GN--KTAAYDLIRLIV-KYLPA---------ASNISAFIDEGLNNP-------NIVLTML
TVRILVNCFGNEKWGKQLMASRNV--------YDSVFETI-----------GTIFPDATL
RQSQTLGTAVATLLSNYSVLAL--------DNSE-----L-DIVPILSEALNNKYGPLE-
-----EYQESEETAYRLVVAFGNL-------ASIEPALRQ---VAGS--LKWLSQVKRRY
-------AHINRFQPIFQDLE--------------
>XP_448236_Candida_glabrata
------------------------------------------------------MYQLSA
TLRGHSQDVKDITAV---N-DNKIASVSRDGSLRVW----TRSSSG-----DWED-VLVY
QS--DKFLNAVCYDKTS-----QTVYYGGQDTL-----INGSHIEDVIGSSA---DPM--
---YTLVGHTGNVCGLR--FQN-G--LLLSSSWDKTAKIW--DNNKLKYDLRNHEA-SVW
DSTMV------SDDIILTASADKSIGVWM-EGKLIKKLSNIHDDVIRHLEYI---SN--D
IFASCSNDGTIKLLNLE-GEIKNVFEGHESFVYCVKHMN-NT--LFSC-GEDSTVRIWS-
ING-S--TKQVIRIPAVSVWNLDLLP-NGDFVICCSDNTIRIFTEDQSRVASKDQLDAFK
EELEKSAINSETI--NFDESKLSPYEVLS-KPGKKEGQLVVVKS-P-EGVTEAHQFSCG-
-QWIKIGDVVGS--ATSGSDQKKEYEGKMYDYVFDVDVKENEPPLKLPVNITDNPYDIAD
KFIARYELPPEYRDQIVQFILTNTTGMKVGDTA-------------------------TS
DNNRDNSFTSS------------QTFAMFPVTK--ILSNKNFNADSIFNGIVKFNLKE--
-----QS----FDDEDLGLIGSSL-QSVD-------------ESWEALYGYANRILKSW-
EN--KIPAFDILRVIV-DKLPD---------PNNINDYIDLGLSNK-------DIVISML
TVKILVNIFSNKIWGPQLLSSPKV--------YENIFETI-----------ETIYDNATE
KKTSNLAIAVSTLLFNFSTMVI--------NDKNGT-----EMLPVICDTINTKFGPLE-
-----EYQANEEASYRLLMAYGNM-------ATIEPTLLQ---YAKS--ITWIRQMKHNF
-------GHIDRFKVIFTDLKLH------------
>XP_004180377_Tetrapisispora_blattae
------------------------------------------------------MYQLSA
TLKGHTGDVRDVVVL---N-DEQIGSVSRDGSLRLW---DKEGAQQ-----QWDS-KILY
TG--KEFLNSITFDSKE-----GVLYFGGKSKL-----IQGCSV--FGSLGS---EPL--
---YTLIGHENNVCSLE--YQN-G--KIISGSWDMTGRVW--ENGILKWVLRGHKA-SVW
DVKELPGG---KGDRFVTVSADGSIKIWQ-GEECVKNITSVHKDVIRHVEVLQGEEGNDV
ELITCSNDGSMKVIDLD-GRVKQAMQGHESFVYCVRKMP-GG-GYVSC-GEDRSVIVWS-
REG-Q--IVQVIRVPAISVWSVDVMK-NGDLVIGCSDNTLRVFSEEKSRIAPEEELKQFG
EEISGSSLNKESI----DEKQLSEPERLA-MPGKKEGEVIVVKS-A-SGIVEAYQYSQG-
-EWNKVGEVVGS--DSSVSDKKVEYEGKKYDYVFDVDVEEGKPPLKLAVNVSDNVYEVAD
KFIERNELPLSYRDQIVDFILQNTQGMRLETQG-------------------------MQ
SGTQEMQSGA-------------HQMKVLPVKE--YLKLDKYNKENLFNGIIKLNSKE--
-----EEGRGKFDDGELAGILEKL-DDLQ-------------GNCEFLSTMAQRMKRDW-
KV--KVPGYDIMRLIV-RYCRD---------ENVISEFIRDGLRSE-------NISVVML
TLRMITNCFGNSQLGGMFLRSKLQ--------ELNVLQL--------------EYQGSTI
AQSKMFSIALSSVLFNYSVMND--------ES---------TGIVMIMEILN-KFGELE-
-----EFQDCEETCYRMMMTYGNL-------SVQEGSLGT---M--R--VGWVEMIKAKY
-------GKVGRFVDVIEDLRGAEGAGVGVGV---
>XP_003686279_Tetrapisispora_phaffii
-----------------------------------------------------MNYKLSA
TLKGHTQDVRDLVTI---D-DNRIASVSRDGTLRVW---SK-TNNN-----QWDDGTIVY
SD--KNFLNSVTFDSTN-----NLIYFGGKDSL-----INAKYT--NSSLDD---DPI--
---ITLIGHEGNVCSLNYDEKS-N--LVTSGSWDMTAKVW--KNGEMKGDLKGHKG-SVW
DSVVLSSHADSNDAHFITVSADKYVKIWNSKNVILNNFYNIHSDVIRKVLPL---EDG-K
KFITASNDSFIKVVETETGKVLNTFSGHESFVYSIARNKHNDDELISC-GEDRSVRIWSL
STG-L--VQQVIRLPAISIWCIDTLP-NGDIIVGSSDNTIRIFTRDSTRAAEEEELQLFE
ESVSNSSLNANAM--DFDESKLLPYDTLN-LPGKKEGQLIVVKS-PSTGVIEAHQYTQG-
-KWAKIGDVVGS--SNTGNDQKIEFEGKKYDYVFDVDIQEGQPPLKLPVNANDNPYILAD
QFLMKYDLSSTYKDQIVNFIITNTNGVALDNT--------------------------AP
PDPSPSAHIDDNTSRN-----DIINYLVLPVKE--FLSISAFNPDTIFNGIVKLNAGQ--
-----EK-KVQFEDDLLAELGTAL-NDID-------------NGWELLLSIANRIKEDW-
TT--KIPSFDIMRIIV-TKLPE---------PAYLMDYVKTGLDSA-------DIRISML
TVRMLVNAFGNEKWGLDLMASKDI--------KENLFETI-----------GTNFPTATM
QQASNYALSVSTLIFNYSALLS--------RNNNEN---I-DLIHILSEAINNKFAKLE-
-----EYQDSEEACYRLIVAYGNM-------SLVEPALKS---FASS--VTWLNKAKSTY
-------GTIPRFEQIFRDIGV-------------
>XP_001645870_Vanderwaltozyma_polyspora
-----------------------------------------------------MVYQLRA
TLKGHTQDVRDVVAI---S-NERIASVSRDGTVRVWEVASVEGNGG-----QWTN-KIIH
SS--DSFLNSISYDHDE-----GLIYFGGKDSL-----VNAKSV--FSEVGE---DPI--
---LTLVGHGGNVCSLR--LQQ-G--TLISGSWDKTSRVW--SQGVERYVLKGHTA-SVW
DACPVPHFDGTLQDVFITASADKTVRLWK-KDQQVQCFTGIHEDVIRKVSVL---DNG-R
KFVTASNDTTIKICDLETGSVLKTLSGHESFVYSVIISP-KSKELISC-GEDRSVRIWS-
YEG-D--VQQVIRLPAISIWCVDVLP-NGDIIVGSSDNTIRIFTRDSAKIASKEEIDEFE
KSVANFSLSSKTM--DFDESKLSPYEILQ-QPGKKEGQVAVVKS-P-TGVIEAYQFSQG-
-KWSKVGDVVSS--GSGGNDSKIEFEGNLYDYVFDVDIEENKPPLKLPVNANDNPYTLAD
NFITRYELPSSYRDQIVNFIIKNTGGVSLD------------------------------
--------APTNEGNL-------SNYKVLPVKR--YLSILNFKPDSIFSGIVKLNQQE--
-----MT----FDDESLAEIGAAL-HDID-------------HGWELLANVADTMRTSW-
KN--KVPAFDIMRVIV-TKLPN---------STDISKFVEEGLDNK-------NISIAML
TVRLLNNCFENKIWGMNLMGSSNV--------KESIFETI-----------GTIFPDATR
QQSANYAVAVSTLLLNYTILLV--------QDNSH----M-DVLHLLADAINSKFSPLE-
-----EFQGSEEAAYRLAVAYGNL-------STIDPTLKK---FANS--VVWLKNVKIKY
-------NNVPRFNDLFSDLSL-------------
>XP_003682049_Torulaspora_delbrueckii
------------------------------------------------------MYQLSC
ALEGHSQDVRDVVAI---S-DEKVASVSRDGSVRVW---SKLEGQR-----TWES-KIIH
ES--EGFLNSITYESER-----NLLFYGGKDTL-----INASPA--DASLGD---DPL--
---YTLIGHDSNVCSLG--DLQ-G--RVISGSWDKTAKVW--ENGTMKWNLTGHDG-SVW
DAKIIPH----MEDHFLTASADKTIKLWK-RDELIRTFSGIHKDVIRHLEII---PSS-N
QFISSSNDGTIKICDFE-GNVIKSLEGHESFVYSCKLSP-NG-DIVSC-GEDRSVRVWA-
PNG-Q--LKQVIQLPAISVWCVDILP-NGDFVVGSSDNLVRVFTSDESRRAPIVEIEALH
KEVENSSINSQTM--GMDESKIVPYETLQ-SPGKKEGQVAVVRA-P-TGVIEAHQFSQG-
-SWVKIGDVVGA--SQSGSGKKIEFEGKKYDYVFDVDIEDGQPPLKLPVNVNDNPYILAD
NFLARNELPQSYRDQVVNFILKNTGGVSLDE-----------------------------
--------SVSET-QV-------HTFSVLPVKE--YLSITNYNPETIFNGIVKLNSNE--
-----KT----YDDEALAEIGAAL-HSVD-------------ESWEMIYSYARTIRSEW-
KV--KTPAYDLMRIIV-PMLPY---------STDIGEFIEEGLGNK-------NITISML
TLRILINCFKNNTWGIGLMSSKDV--------YESVFETV-----------EGEFAHATQ
KQSQSYAVAVSTLLFNYSALVV--------KDAKN----L-DIVPIISDAINTKFALLE-
-----GFQNTEEAAYRLIVALGNL-------ATVEPSLKQ---FASS--LSWTKKIQVKI
RWHVKIRAHIP------------------------
>XP_037146399_Zygotorulaspora_mrakii
------------------------------------------------------MYSLSA
TLLGHSQDVRDIAVV---D-NERVASVSRDGCVCVW---RK-QTNG-----TWDS-TTID
KN--DSFLNSVCYNFAS-----QLLFYGGKDAM-----INGSYL--DSKLGD---DPL--
---YTLIGHDGNVCSLS--SDG-E--YVISGSWDKTAKVW--QHGTLKWELKGHTG-SVW
DAKIIPN----SVDQFLTASADKSIKLWK-ENKVLKTFTGLHNDVIRHLQVL---KGG-D
QFASCSNDGEIKVCDMN-GRVLRTLSGHESFVYSIKEAP-NG-ELISC-GEDRSLRIWS-
QDG-S--IKQVIRLPAISIWCIDILP-NGDIAVGSSDSVIRIFTRDASRAASENDIREFN
KEVENTSINSKVM--GVDESKLSPLEVLQ-QPGKKEGQIVVVKN-P-SGVIEAHQCSQG-
-KWVKVGDVIG---SDSGGDKKKEFEGKNYDFVFDVDIEEGQPPLKLPLNANDNPYTVAD
QFLARYELPFSYKDQVVNFILKNTGGISFEQ-----------------------------
--------TTSQSGPV-------KSMMVLPVKE--YLQINNCNPEKIFSGIVKLNAVE--
-----GT----FDDEALAQIGAAF-QSVD-------------DSWELLYSFAVMMRSKW-
KS--KIPAYDIIRIIA-HKLPE---------ASDISEFIEEGLGNS-------NISIVML
TVRILVNCFKNEFWGIHLMSSNKV--------YDSVFETI-----------ETQFNNATR
QQAQNLAIAVSTLLFNYSVLIL--------RDGSL----L-DVIPTISDAINTKYAPLE-
-----EYQSSEEAAYRLLVSYGNL-------ATLEPSLLH---FANS--IPWIKRLKERY
-------GHISRFSAIYEDLAK-------------
>XP_002498108_Zygosaccharomyces_rouxii
------------------------------------------------------MYQLSA
TLQGHTQDVKDVVVL---S-NEQLGSVSRDGSVMIW---NL-GTDG-----QWQG-IVVQ
KR--DLFVNSCCYRSQD-----AIVFYGSKDGL-----INGVPV--YGKLGE---DPV--
---YTLIGHGSNVCCLS--TDG-D--NVLSGSWDKTAKVW--ENGVVKWDLQGHSA-SVW
DIKAIPT----MPGHYLTASADKTIKLWQ-GSQCIKTFTGIHDDVVRHLEII---NSD--
EFVSCSNDGKIKISNFQ-GVVQRTLEGHESFVYSVKAFP-NG-DLVSC-GEDRSVRIWT-
SSG-H--LKQVITVPAISVWCVDILP-NNDIVVGTSDSILRVFTQDEKRIASQEQIKEFQ
EQLQGSSINSQVM--GVDESKLSPFEVLQ-APGKKEGQIVVVKA-P-NGVVEAHQYSQG-
-QWMKVGDVV----SSSGSDQKKEFQGKLYDYVFDVDIEEGQPPLKLPVNANDNAYTVAD
QFLARYDLPASYRDQVVNFIFQNTSGVSLDPT--------------------------GA
PGGSAVPQQPAQPTQTIQPPPLAEGLKILPVKQ--YLSLTNYNPDSIFMGITKLNAKE--
-----QT----FSDEDLAQMGTAL-HDLE-------------HNWEVLYLFALTMRSKW-
AV--KTPAYDILRLVV-SKLSS---------SDDISEFVEEGLGNK-------NIAIAML
TVRIFANCFQNEKWGIDLLSSPKV--------YNSLFETI-----------ETNFEDAKA
QQLQNLAIAVATLLFNYSALIV--------QDPVK----LADAVAPISDALNTKFGTHE-
-----TFQASEEAAYRLLVAFGNL-------STVEPTLKQ---FAGS--ISWIKNIKAYY
-------GNIPRFQDILVDIGA-------------
>XP_003645897_Eremothecium_cymbalariae
------------------------------------------------------MYELSC
TLLGHEQDVRSVAVI---N-NEQIISGSRDGTVRVW--SKNESVDG-----KWDSGKIMH
RT--SKFVNCVCFEQKE-----HLVFYGDQESL-----VRGVSP--LISMEQ---EAT--
---YVLQGHRSNVCGLD--SKD-G--WVITSSWDSTAKVW--YEGELKFILAGHTA-AVW
HAIILP-----GNNRFLTASADKTIKLWE-GSVNLETFTNIHSDVVRYLIAS---PNG-D
KFLSCSNDYTVKQNDMK-GRTLQTYEGHESFVYCVKYLP-NG-GVVSC-GEDRSVRIWD-
ASG-Y--LKQVITLPAVSVWSVDVMP-NGDIVAGSSDNAIRIFTTDINRRASTADIEELK
KAVENSTISSQAM--EFDESKLSPYEILN-RPGKKEGQVVVVRS-P-TGVTEAHQFSGG-
-QWSKIGDVIGA----SGNDQKAEFEGKLYDYVFDVDIKEGASVLKLPLNANDNPYDVAD
KFIARHDLPLTYKDQIVNFILKNTQTASFDTKT-------------------------SV
GNSTIPYGT--------------RTRKVLPVTL--YLSIDNFNPDTLFNGITKLNALE--
-----NS----FEDNDLVAIATGL-QAPE-------------SNYELLYANADIIHSSW-
KN--PTPAYDIMRIIV-HKLPS---------ADIISKYVEHGLDSS-------KPALSML
TIRILANAFKNPLWGIGLMSSRAM--------YDSVFELI-----------DAEYPNCSA
NQQSGIAIAVSTLLYNYTVLSV--------KEHNL------DITSTLASVLNSKYGPSS-
-----FFQDHEEAAYRLVVAYGNL-------STVEPSVAQ---FSNT--ISWLKHVKQKY
-------GHLTKFQDVFNDM---------------
>NP_985303_Eremothecium_gossypii
------------------------------------------------MAVGCKMYELSS
SLLGHSMDVKSVVAI---S-DTQIASGSRDGTVRVW--TRDTSDSR-----LW-SGAILH
ST--ERYVNAVCYEENE-----QLVFFGGQEAV-----IGAVSP--LVLEVQ---DAS--
---YLLAGHSGNVCALE--ARD-G--QLVSSSWDQTARVW--REGTEERALSGHNA-TVW
HALAL------GYDRFLTASADKTIKLWD-GARDLATY-NVHTDVVRHLALA---PDG-H
HFASCSNDGSVKVHTLD-GKTVRTFDGHESFVYCVKYLP-DG-GLVSC-GEDKTVRVWD-
MSG-H--VRQVIRLCATSLWSLDVLP-NGDIVVGGSDGKILIFTVDPARVAPVEELEQLR
EAVASTAINAKVI--DFDESKLSPYETIQ-APGKSEGQVVVVKA-P-SGVIEAHQFSGG-
-QWAKVGDVVGS----SGSDLKTEFQGKMYDYVFDVDIQDGAPPLKLALNANDNPYDAAD
KFIAQNDLPVSYKNQVVEFILKNSQGLTLEQQG-------------------------PS
DRARQSASG--------------PARRILPVTV--YLSLDSFNPDALFKGITKLNTAE--
-----NR----FDDKDLAAIATAL-LDVP-------------SNYELLFANANIIHSSW-
TT--KIPAYDLMRLLV-RYLPS---------ADGISAFVDSGFDSK-------NPIITML
TIRLLTNAFANKDWGVNLMSSAPM--------YNSIFGLI-----------DADHPTCPP
KQQSSLAVAIATLIYNYSVLVV--------KENNH------DILAIVAEVLNNKYGSSS-
-----FILRNEEAAYRLLVAYGNL-------STVEGTFAQ---FAPS--ISWIRKLKSQY
-------GHISKFQDILNDI---------------
>XP_452172_Kluyveromyces_lactis
------------------------------------------------------MYQLSA
QLRGHTQDVRSVVSL---S-TTQVASASRDGTVRIW----NLDADG-----NWEG-SIAF
SS--EKFVNSLTYDAKQ-----CVLFCGGQEKI-----IYGVSP--LLALGQ---EPV--
---YTLVGHEGNICSLSGDFES-----LVSSSWDKTAKVW--TNGIVKWELKGHSA-SVW
DAKLL------NDGSVLTASADTTVKLWK-NGTLAKTFDKLHSDVVRNICIL---DDG-K
HFVSCSNDGTLKLSNLE-GGILHEFIGHESFVYAVKQLP-SG-DIVSC-GEDRTVRIWN-
MDG-T--IKQVITLPAISIWTVDVLP-NGDIVVGSSDKIIRIFTENEQRLASQEEITSLQ
KQVEESAVNAQTM--GFDESKLKPSSVLQ-KPGEKEGQIVVVKN-E-NGVIEAHQFTGG-
-SWSKVGDVVSS----AGSDNKVEYEGKNYDFVFDVDIEEGKPPLKLPVNANDNPYDVAD
KFIIRYELPTSYKDQIVQFIVTNTKSTTLDQ-----------------------------
PSDISR-------------HAD-VNYKIFPVKK--YLKLTSFNPDSLFNGIVKLNQAE--
-----NT----FDDDALGAIGSAL-HDVE-------------NNIELLYAHACIIKNQW-
KGN-KTPAYDIVRILT-PKLPS---------SDDMSEFIEEGLSQE-------NPISTML
TTRMLANCFSNQIWGKELMGKPAL--------YDSVFQIL-----------DGDYPNCKP
QQKDNLAIAIATLLFNYTVYIL--------ESNDQ------QILPIIADVLNTKYGSSS-
-----LFLNSEEATYRLLIAYGNL-------ATVEPSLHQ---YAKS--ISWIIRAKDKY
-------GKIGRFEDVFEDLFR-------------
>XP_022675175_Kluyveromyces_marxianus
------------------------------------------------------MFELSA
QLVGHTQDVRNVVAM---N-ESQLASVSRDGSVRVW----ERDADG-----LWNG-HIAY
IS--EKFVNSLTWDAQN-----GFLFFGGQDMI-----IYGVSG--VHSMDQ---EPV--
---YAFVGHEGNVCSLSGGFDM-----LVSCSWDKTARIW--REGKEDKVLRGHLA-AVW
DAKVL------KDGRVLTASADKSVKLWSADGHVLKSFDKLHSDVVRCLCAL---EDG-N
HFVSGSNDGTLKLSNLD-GTVLHEFVGHESFVYGVKQLP-SG-EIVSC-GEDRTVRIWN-
LDG-T--PKQVITLPAVSIWTVDVFS-NGDIAVGSSDKFIRVFTESEERRASEQDIEELH
KMVEHSSVNSQTM--GFDESKLKPYSDLQ-NAGQKEGQIIVVKN-P-TGVIEAHQWSNG-
-KWAKVGDVVSA----AGNDNKVEYEGAKYDYVFDVDVEEGKPPLKLPVNANDNPYDVAE
KFILRYELPQSYRDQIVQFIVTNTNSASFDQSQ-------------------------AA
PTGVQDTTVGSGAVAGSGPRQD-INYRILPVKQ--YLKLTSFDPDSLFNGIVKLNEKE--
-----KT----FDDDALGAIGTAL-HDID-------------NNVELLYAHASIIKNQW-
NASHKTPAFDIVRILA-PKLPS---------SEDLSDFIEEGLSEE-------NPISTML
TTRMLANSFSNEIWGKELMGKPAV--------YDSIFQLL-----------GSDYQNCKP
QHRNNLAVAIATLVFNYSVYIT--------ETNNV------NVLPIVADALNTKYGTSP-
-----MFLNSEEATYRLLVAYGNL-------STVEPTLHQ---YAKS--IAWIKRAKDKY
-------GYIKRFEDILEDLYR-------------
>XP_022628864_Lachancea_lanzarotensis
--------------------------------------------------MSNSIFQLSA
VLSAHEQDVKGVVAI---D-SNKIASCSRDGTVRVW----QKQLEG-----IWQA-DIAY
QS--DKFLNSLCYDVYS-----QLLFCGGQNTL-----INSV----VPSFGELTSEPA--
---YVLVGHLANVCVLN--STQ-G--YILSGSWDSTARVW--FQGAIKHELKGHKA-SVW
DVKMLP-----QVGQYLTASADQTIKLWH-GEKVVKTFDKIHSDVIRHLDIN---PAG-D
GFVSCSNDGTIKINDME-GHTLRTLTGHESFVYCVKYAP-NG-DIVSC-GEDRSVRVWG-
PDG-A--IKQVIRIPAVSVWDLDILD-NGDIVVGSSDSVVRIFSSDPSRVASQKELDVFA
KEIEETAISSQAA--GFDESKLSSLDVLQ-KPG-KEGQVVVVKS-A-SGVNEAHQFSSG-
-KWAKVGDLVGS----VGNDQKKEFDGKMYDYVFDVDVEEGAPPLKLPFNANDNAYQAAD
DFLARYDLPASYREEVVRFLITNTGGVDLQQQD-------------------------AS
TQPNADSQAQNHAPTN-------TNMVVLPVTT--YLDISSYSADAIFGAIAKLNEKE--
-----KT----FDDEDLAALGAGL-HNLN-------------DSAELLLAQASIIRSNW-
EN--KTPAYDILRLIV-NRLPQ---------ADDISDFVEEGLGSS-------NLQLEML
TIRALANAFKNTEWGTDLLSKASV--------YESVFQTI-----------DADRAQTA-
-KTGNLAIAVTTLLLNYSVMIL--------KDQK-----V-DVLPTIADALNNKYGPSE-
-----IVQNSEEAAYRALVAYGNL-------ATVETTLLQ---FASS--VKWVKLVKNNY
-------GHLSRFDQILNDLNIA------------
>XP_002551832_Lachancea_thermotolerans
--------------------------------------------------MVKKVFKLSA
TLFGHEQDVKSVAVM---S-NDEVATCSRDGSVRLW----KKGSND-----MWQD-TILY
KV--DEFINSLCYDKLS-----RLLYCGGKDTL-----INSI----SPLLGELGQEPE--
---FVLVGHKSNVCALN--SSQ-G--YILSGSWDATAKVW--FQGALKHELVGHKA-SVW
DVKMLP-----EVGFYLTASADGTVKLWE-GEKVLKTFSNLHTDVVRHLDIS---PDG-D
QFASCSNDGTIKINDMD-GNTLRTLKGHESFVYCVKYTP-CG-GLVSC-GEDRSVRVWG-
PDG-A--VKQVIRVPAVSVWDLDVLP-NGDILVGCSDSLARIFTCHEGRVAPQQELDTFA
KEVERTAISSQTM--GFDESKLSPSEALL-NPG-KEGQVIVVKS-P-NGVNEAHQYTQG-
-AWTKVGDVVSS----AGNDKKKEFEGKMYDYVFDVDVTEGAPPLKLPFNANGNAYQAAD
DFLARYELPASYREEVVRFLITNTTGVSLEQDQ-------------------------SS
TS-NGQS---NSIPQS-------KPMSVLPVRE--YLDIRSFSPDAIFNGVVKLNAQE--
-----RS----FDDEDLAAIGAAL-HDVE-------------DNYELLFAQASIIRSSW-
SN--KIPAYDIMRLIV-EYLPH---------ADAMSEFIEEGLGSA-------MPQLEML
TVRTLANCFKNKKWGTELMSKNAV--------YDSVFQTI-----------EPNRPQAS-
-KTVNLAVSIATLIFNYSVMII--------KSGN-----L-DLLPTVADALNNKFGPSQ-
-----MIQDSEEAAYRMLVAYGNL-------ATVEPTLLQ---FAKS--IAWIKPVKEKY
-------GHLSRFSHVFADLL--------------
>XP_020051669_Aspergillus_aculeatus
----------------------------------------------------MPEFKISA
SLEGHGDDVRAVAFP---H-PNAIFSASRDATVRLWRLVST--PPP-----TYDY-NITS
HG--TAFINALAYYPPTPDFPDGLVLSGGQDTI-----IEARQPGKAADDNAD-------
---AMLLGHAHNVCALDVSHEG-G--WVVSGSWDSTARLWRVGKWECDHVLDGHQG-SVW
TVLAY------DKDTIITGCADKIIRIFNTSGKLLKTIKD-SQDVVRALCKLPPSHPSGA
HFASASNDGVIRLHTIQ-GQLVGELHGHESFIYSLASLP-SG-ELVSS-GEDRTVRVW--
-NGMQ--CVQTITHPAISVWSVAACQETGDIVTGASDRVTRVFTRSEDRIASAEVLQQFE
KTVKESAIPEQQV-GKINKEQLPGVEFLKQKSGTKDGQVQMIRE-T-DGSITAHTWSMAS
REWIAVGTVVDS--A-ASSGRKIEYLGQDYDYVFDVDVEDGKPPLKLPYNVSQNPYEAAT
KFIQDNELSMNYLDQVAQFIVQNSQGASLGQPSQ-GPTPAGADPWGTERRYRPG-DGQE-
SQATQPPP-APEP-----------RPKVLPQKQ--YLSI----KSANLKVIAKKLQELNE
QLVSSGSKELSLSPSELETVVSLC-THLE-----S-SSLNESPIAGTGVVLLYKVATLW-
PTSSRLPGLDLLRLLA--AATPAVASADYDGKDLITGLLSSGIFNSP-LNV--NN--AML
SVRMLAN-LFETEAGRNLVISR----------FDDILPAI-----------KSALSASGS
TPNRNLTIAAATLYINVAVYLTSGGN----EAAPESSEKGLVLLAELTQML---------
-----QGEKDSEAVYRSLVALGTLVKALGE--EVKAAAKE---VYDV--EALLNTISSSG
------LGKEPRTKGIIGEIKESLS----------
>XP_001274217_Aspergillus_clavatus
----------------------------------------------------MPDFKISA
SLEGHGDDVRAVAYP---N-PNVVISASRDATVRLWKLVNT--PPP-----TYDY-TISS
HG--SAFINAVAYYPPTPEFPEGLVLSGGQDTI-----IEARQPGKAADDNAD-------
---AMLLGHAHNVCALDVCPDG-G--WVVSGSWDSTARLWRAGKWECDVVMEGHQG-SVW
AVLAY------DKDTIITGCADKIIRIFDISGKLLRSIKD-SRDVVRALCRLPPSHPTGA
HFASASNDGVIRLFTLQ-GQLVTELHGHDSFIYSLDALP-TG-ELVSS-GEDRTVRIW--
-NGTQ--CVQTITHPAISVWSVAACKETGDIVTGASDRVTRIFSRSEERQASPETVQQFD
KAVKESAIPQQQV-GKINKEELPGPEFLKQKSGTKEGQVQMIRE-V-NGSVTAHTWSAAS
QEWIAVGTVVDA--A-ASSGRKIEYMGHDYDYVFDVDVEDGKPPLKLPFNVSQNPYEAAT
KFIQDNELSMNYLDQVAQFIVQNTQGATLGQSAP-EPAPTGGDPWGQERRYRPG-DA-A-
VAAAPTPTPVPEP-----------RAKVLPQKT--YLSI----KTANLKVIAKKLQELND
QLSSSGSKEMSLSPPEMETVVSLC-SQLE-----TSGSLKQSPVVEAGLASLFKVATTW-
PATSRLPGLDLLRLLA--AATPLTATADYDGKDLVSAIQASGIFNSP-LNV--NN--AML
SVRMLAN-LFETDAGRQLAVDR----------FEQIIAVI-----------NSALSNSGV
VANRNLTIAIATLYINFSVYFTSGGR----ETAPESSERGLVLVGELVKLI---------
-----TSEKDSEAIYRGLVALGTLIKVLGE--EVKTAAKE---VYDV--KDILEKVSNSG
------SGKEPRVKGVISEIRESL-----------
>XP_001259848_Aspergillus_fischeri
------------------------------------------------------------
------------------------------------------------------------
------------------------------------------------------------
----MLLGHGHNVCALDVCPEG-G--WVVSGSWDSTARLWRVGKWECDVVMEGHQG-SVW
AVLAY------DKDTVITGCADKIIRIFNTSGDLVKSIKD-SRDVVRALCKLPASHPSGA
HFASASNDGIIRLFTLQ-GQLVAELLGHESFIYSLDVLP-TG-ELVSS-GEDRTVRVW--
-NGTQ--CVQTITHPAISVWGVAACRENGDIVTGASDRVTRIFSRNEERVASPEVVQQFD
KAVKESAIPEQQV-GKINKEKLPGPEFLKQKSGTKEGQVQMIRE-A-DGSVTAHTWSAAS
QGWIAVGTVVDS--A-ASSGRKIEYMGQDYDYVFDVDVEDGKPPLKLPYNISQNPYEAAT
KFIQDNELPMSYLDQVAQFIVQNTQGATLGQSVQ-EPAPTGADPWGQERRYRPG-DATA-
TAVDPTPT-LPES-----------RPKVLPQKT--YLSI----KTANLRIIAKKLQELND
QLASSGSKDLSLSPPELETVVSLC-SQLE-----SSVALKSSPVVDAGLGSLFRVATTW-
PATSRLPGLDLLRLLA--AATPLIATADYGGKDLVSGIQASGIFGPP-LNV--NN--AML
SIRMLAN-LFETDAGRQLAVNR----------FDQIVAVV-----------NSALSNCGA
APSRNLTIAVATLYINFSVYFTSGGR----ELAPESSERGLVLVGELVKLI---------
-----ASEKDSEAVYRALVALGTLIKALGE--EVKSAARE---IYDV--KDILEKVSSSG
------SGKEPRVKGVISEIREAMS----------
>XP_041147147_Aspergillus_flavus
----------------------------------------------------MPDFKISA
SLEGHGDDVRAVAFP---N-PNAVFSASRDATVRLWKLVST--PPP-----TYDY-TITS
SG--SGFINSIAYYPPTPEFPEGLVFSGGQDTI-----IEARQPGKASDDNAD-------
---AMLLGHAHNICALDVSPEG-G--WVVSGSWDSTAKLWKFGKWECDVTFEGHQG-SVW
AVLAY------DKDTIITGCADKAIRIFNSSGTLLKTIQD-SRDVVRALCKVPASNPTGA
QFASAGNDGVIRLYTIQ-GQVVAELQGHESFIYSLDALP-SG-ELVSS-GEDRTVRVW--
-SGTQ--CVQTITHPAISVWGVAACKENGDIVTGASDRVTRIFTRSEERVASAEVVEQFE
KSVKESSIPEQQV-GKINKEKLPGPEFLQQKSGTKDGQVQMIRQ-N-DGSVTAHTWSVAS
QEWVAVGTVVDS--A-ASSGRKTDYLGQDYDYVFDVDVEDGKPPLKLPYNVAQNPYEAAT
KFIQDNELSMNYLDQVAQFIVQNTQGATIGQSTQ-GSTPAGADPWGQENRYRPG-EASA-
Q-PTQPPA-QPES-----------RPKVLPQKT--YLSI----KTANLKVIAKKLQEINE
QLVSSGSKELSLSPPEVDTVVSLC-NHLE-----TPESLKQFPTLETGLGLLFKVATGW-
PVPNRLPGLDLLRLSA--AATPVTATANYNGQDLVTGILSSGTFDTS-SNV--NN--AML
SVRMLAN-LFETDPGRQLVMSR----------FDQIIPAV-----------KSALSSSGA
TPNRNLTIAVATLYINVAVYLTSEGR----GSAPESSERGLVLLAELVQMI---------
-----VGEKDSEAVYRSLVALGTLIKGLSE--EVKNAATD---VYDI--NQVIRDVLSSG
------PGKEPRVKGVVGEIRESLQ----------
>XP_753799_Aspergillus_fumigatus
----------------------------------------------------MPDFKISA
CLEGHGDDVRAVAYP---N-PNVVISASRDATVRLWKLVST--PPP-----VYDS-TVSS
HG--SAFVNAVAYYPPTSEFPEGLVLSGGQDTI-----IEARQPGKTPDDNAD-------
---AMLLGHGHNVCALDVCPEG-G--WVISGSWDSTARLWRVGKWECDVVMEGHQG-SVW
AVLAY------DKDTVITGCADKIIRIFNTSGDLVRSIKD-SRDVVRALCKLPASHPSGA
HFASASNDGIIRLFTLQ-GELISELLGHESFIYSLDVLP-TG-ELVSS-GEDRTVRIW--
-NGTQ--CVQTITHPAISVWGVAACRENGDIVTGASDRVTRIFSRNEERVASPEVVQQFD
KAVKESAIPEQQV-GKINKEKLPGPEFLKQKSGTKEGQVQMVRE-A-DGSVTAHTWSAAS
QEWIAVGTVVDS--A-ASSGRKIAYMGQDYDYVFDVDVEDGKPPLKLPYNISQNPYEAAT
KFIQDNELPMSYLDQVAQFIVQNTQGTTLGQPVQ-EPAPTGADPWGQERRYRPG-DAIA-
TAVDPTPA-LPES-----------RPKVLPQKT--YLSI----KTANLKIIAKKLQELNN
QLASSGSKDLSLSPPELDTVVSLC-GQLE-----SSVALKSSPIVDAGLRSLFRVATTW-
PATSRLPGLDLLRLLA--AATPLVATADYGGKDLVSGIQAGGIFDPP-LNV--NN--AML
SIRMLAN-LFETDAGRQLAVNR----------FDQIVAVV-----------NSALSNCGA
APNRNLTIAVATLYINFSVYFTSGGR----ELAPESSERGLVLVGELVKLI---------
-----ASEKDSEAVYRALVALGTLIKALGE--EVKSAARE---IYDV--KDILEKVSGSG
------SGKEPRVKGVIREIREAMS----------
>XP_680973_Aspergillus_nidulans
--------------------------MARSFVCHVSDSITTLLFRSLSFVYCMPEFKISA
ALEGHGDDVRAVAFP---N-SKAVFSASRDATVRLWKLVSS--PPP-----TFDY-TIIC
HG--SAFINALAYYPPTPDFPEGLVFSGGQDTI-----IEARQPGKTSNDNAD-------
---AMLLGHAHTVCSLDVCPEG-E--WIVSGSWDSTARLWRIGKWESEVVLEDHQG-SVW
AVLAY------DKNTIIT---------------------D-SRDVVRALCKLPPTHPTGA
NFVSASNDGVIRLFTLQ-GDLVGELHGHESFIYSLAVLP-TG-ELVSS-GEDRTVRIW--
-NETQ--CVQTITHPAISVWGVAVCPENGDIVTGASDRVTRVFTRAPERQASAEVLQQFE
TAVRESAIPAQQV-GKINKEKLPGPEFLQQKSGTKDGQVQMIRE-A-NGSVTAHTWSAAL
GRWESVGTVVDS--A-GSSGRKTEYLGQDYDFVFDVDVEDGKPPLKLPYNLSQNPYEAAT
KFIGDNELPMSYLDQVAQFIVQNTQGATIGQPSQ-E-TAGGPDPWGQDRRYRPG-DAPA-
QSTA-----IPES-----------RPKVLPQKT--YLSI----KSANLKVISKKLNELNG
KLVSEGSKDLSLSPSELETIVSLC-NELE-----ASNTLKGPSAVEAVVILLFKVATVW-
PAANRLPGLDLLRLFA--AATPVTATADYNGKDLVSGIIESGVFDAP-VNV--NN--AML
SVRMFAN-LFETDAGRRLIIDR----------FDQVIAAI-----------RTCLTNSGS
SVNRNLTIAVATLYINIAVFSTSEAR----NLSIESNQRGLILLEELTGML---------
-----RNEKDSEAVYRSLVALGTLVKELVS--EVKAAAKE---VYDL--GAILQAISSSN
------LGKEPRIKGIVAEIKDSLP----------
>XP_001390341_Aspergillus_niger
----------------------------------------------------MPEFKISA
SLEGHGDDVRAVAFP---N-PNAIFSASRDATVRLWKLVST--PPP-----AYDY-TITS
HG--QAFINALAYYPPTPQFPDGLVLSGGQDTI-----IEARQPGKAADDNAD-------
---AMLLGHTHNVCALDVSHDG-G--WVVSGSWDSTARLWKVGKWETDVVLEGHQG-SVW
TVLAY------DKDTVITGCADKIIRIFNTSGTLLRTIEN-SQDVVRALCKVPASNPTGA
HFASASNDGVIRLFTIQ-GQLVGEMHGHESFIYSLAALP-SG-ELVSS-GEDRTVRVW--
-DGTQ--CVQTITHPAISVWSVAVCKETGDIVTGASDRITRVFSRSQERVASPEVVQQFE
KTVKESAIPEQQI-GKINKDKLPGTEFLRQKSGTKDGQVQMIRE-A-DGSVTAHTWSAAS
REWVAVGTVVDS--A-ASSGRKTEYLGQDYDYVFDVDVEDGKPPLKLPYNVSQNPYEAAT
KFIQDNELSMNYLDQVAQFIVQNTQGATLGQTSQ-GPTPAGADPWGQERRYRPE-DAQS-
------PP-APEA-----------RPKVLPQKT--YLSI----KSANLKLIAKKLQELNQ
HVISSGSKDLSLSPSELETVATLC-GQLE-----S-SNVEQSPAVEAGVVLLYKVATVW-
PVASRLPGLDLLRLSA--AATPVTATADYDGKDLISGIKSSGVFDSP-FNV--NN--AML
SIRMLAN-LFETDAGRDLATSK----------FEQILSGV-----------KSALTNSGT
TPNRNLTIAITTLYINFAVYLTSAGR----ESMPESSEQALVLLGELTTLI---------
-----TGEKDSEAVYRGLVALGTLIKGLGE--EVRTAAKE---VYDV--DDVLKKVSSSG
------LGKEPRIKGIIGEIKESLSSRYKMLRPGS
>XP_015410329_Aspergillus_nomiae
----------------------------------------------------MPDFKISA
SLEGHGDDVRAVAFP---N-PNAVFSASRDATVRLWKLVST--PPP-----TYDY-TITS
SG--SGFINAIAYYPPTPEFPEGLVFSGGQDTI-----IEARQPGKASDDNAD-------
---AMLLGHAHNICALDVSPEG-G--WVVSGSWDSTAKLWKLGKWECDVTFEGHQG-SVW
AVLAY------DKDTVITGCADKAIRIFNSSGVLLKTIQD-SRDVVRALCKVPASNPTGA
QFASAGNDGVIRLYTIQ-GQVVAELHGHESFIYSLDALP-SG-ELVSS-GEDRTVRVW--
-SGTQ--CVQTITHPAISVWGVATCKENGDIVTGASDRVTRVFTRSEERAASAEVVEQFE
KSVKESSIPEQQV-GNINKEKLPGPEFLQQKSGTKDGQVQMIRQ-N-DGSVTAHTWSVAS
QEWVAVGTVVDS--A-ASSGRKTDYLGQDYDYVFDVDVEDGKPPLKLPYNVSQNPYEAAT
KFIQDNELSMNYLDQVAQFIVQNTQGATIGQSTQ-GSTPAGADPWGQENRYRPG-DASA-
QPPAQPPS-VPES-----------RPNVLPQKT--YLSI----KSANLKVIAKKLQEINE
QLVSSGSKELSLSPPEVDTVVSLC-NHLE-----TPESLKQFPTLETGLGLLFKVATGW-
PVPNRLPGLDLLRLSA--AATPVTATANYNGQDLITGILSSGTFDTS-PNV--NN--AML
SVRMLAN-LFETDPGRQLVMSR----------FDRIIPAV-----------KSALSSSGA
TPNRNLTIAVATLYINIAVYLTSEGR----ESAPESSERGLVLLAELVQMI---------
-----VGEKDSEAVYRSLVALGTLIKGLSE--EVKSAATD---VYDI--RQVIGNVTTSG
------PGKEPRVKGVVGEIRESLQ----------
>XP_001823553_Aspergillus_oryzae
----------------------------------------------------MPDFKISA
SLEGHGDDVRAVAFP---N-PNAVFSASRDATVRLWKLVST--PPP-----TYDY-TITS
SG--SGFINSIAYYPPTPEFPEGLVFSGGQDTI-----IEARQPGKASDDNAD-------
---AMLLGHAHNICALDVSPEG-G--WVVSGSWDSTAKLWKFGKWECDVTFEGHQG-SVW
AVLAY------DKDTIITGCADKAIRIFNSSGTLLKTIQD-SRDVVRALCKVPASNPTGA
QFASAGNDGVIRLYTIQ-GQVVAELQGHESFIYSLDALP-SG-ELVSS-GEDRTVRVW--
-SGTQ--CVQTITHPAISVWGVAACKENGDIVTGASDRVTRIFTRSEERVASAEVVEQFE
KSVKESSIPEQQV-GKINKEKLPGPEFLQQKSGTKDGQVQMIRQ-N-DGSVTAHTWSVAS
QEWVAVGTVVDS--A-ASSGRKTDYLGQDYDYVFDVDVEDGKPPLKLPYNVAQNPYEAAT
KFIQDNELSMNYLDQVAQFIVQNTQGATIGQSTQ-GSTPAGADPWGQENRYRPG-EASA-
Q-PTQPPA-QPES-----------RPKVLPQKT--YLSI----KTANLKVIAKKLQEINE
QLVSSGSKELSLSPPEVDTVVSLC-NHLE-----TPESLKQFPTLETGLGLLFKVATGW-
PVPNRLPGLDLLRLSA--AATPVTATANYNGQDLVTGILSSGTFDTS-SNV--NN--AML
SVRMLAN-LFETDPGRQLVMSR----------FDQIIPAV-----------KSALSSSGA
TPNRNLTIAVATLYINVAVYLTSEGR----GSAPESSERGLVLLAELVQMI---------
-----VGEKDSEAVYRSLVALGTLIKGLSE--EVKNAATD---VYDI--NQVIRDVLSSG
------PGKEPRVKGVVGEIRESLQ----------
>XP_040636826_Aspergillus_ruber
----------------------------------------------------MADFKISA
SLEGHGDDVRAVAFP---N-SNVALSASRDATVRLWRLVST--PPP-----AYDY-TITT
HG--TAFINTLAYYPPTPEFPEGLVLSGGQDTI-----VEARQPGKSVDDNAD-------
---AMLLGHGHNVCSLDVCPEG-G--WIVSGSWDSTARLWRFGKWECDVVMEGHEG-SVW
TVLAY------DQNTIITGCADKTIRIFDAAGNLLRSIRD-SRDVVRALCKLPPSHPTGA
QFASAGNDGVIRLFTIQ-GKQVAELHGHESFIYSLDVLP-SG-ELVSS-GEDRTVRVW--
-NGTQ--CVQTITHPAISVWGVAACKENGDIVTGASDRITRIFSRSPERHASPEVVQQFD
GAVRESAIPEQQV-GKINKEKLPGPDFLKQKSGTKEGQVQMIRE-H-NGSVTAHTWSSAT
QEWIAVGMVVD---A-AGSGSKTTYAGQDYDYVFDVDVEDGKPPLKLPFNVSQNPYDAAT
KFIGDNQLPVSYLEQVAQFIIQNTQGATLGPQ-----EATGADPWGTENRYRPG-EAEA-
------PS-VPES-----------RPQVLPQKS--YLSI----KSANLKVVAKKLQELNG
QLASSGSKEISLGPSELDTIIALC-SELE-----SSGTLKQSPAVEAGVSYLFKVATTW-
PVANRLPGLDLLRLVA--AATPVTATTAYNGQDLVSGIQSSGVFNPP-LNV--NN--AML
SVRMFGN-LFETVPGRQLTTSK----------FDQILTGI-----------KSALA-SNS
TPNRNLTIAVATLYINYAVYFTTEGR----ESVPESSERGLVLIEELTKML---------
-----SDEKDSEAVYRSLVALGTLIKSLSE--EVKSAAKD---IYDV--GSVLGNVSGSA
------IGKEPRVKGVVGEIRESLA----------
>XP_040702017_Aspergillus_sydowii
----------------------------------------------------MPEFKISA
ALEGHGDDVRAVAFP---N-SNAVFSASRDATVRLWKLVSS--PPP-----TYDY-TIVS
HG--SAFINALAYYPPTPEFPEGLVFSGGQDTI-----IEARQPGKTGNDNAD-------
---AMLLGHAHTVCALDVCPEG-G--WVVSGSWDSTARLWKVGKWESEVVLEDHQG-SVW
AVLAY------DKDTIITGCADKIIRIFNTSGKLLKAIKD-SRDVVRALCKLPPSHPTGA
QFASASNDGVIRLFTLN-GDLVAELNGHESFIYSLAVLP-SG-ELVSS-GEDRTVRVW--
-NDTQ--CVQTITHPAISVWSVAVCEENGDIATGASDRVTRVFTRSSERQASAEMVQQFE
TAVKESAIPEQQV-GKINKEKLPGPEFLQQKSGTKDGQVQMIAE-A-NGSVTAHTWSAAL
GRWESVGTVVDS--A-GSSGRKTEYLGQDYDYVFDVDVEDGKPPLKLPYNLSQNPYEAAT
KFIGDNELPMSYLDQVAQFIVQNTQGATIGQSTQ-D-T--GSDPWGQDKRYRPG-DASA-
ESGS-----IPES-----------RPKVLPQKT--YLSI----KTANLKVICKKLQELND
KLVSEGSKELSLSPSEVDTVVSLC-NELE-----TTGSLKDSPAVEAGVNLLFKVVTAW-
PAANRLPGLDVLRLFA--AATPVTATADYHGKDLISGIIESGIFNAP-LNV--NN--AML
SVRLFAN-LFETKAGRELVIRQ----------FDQIITAL-----------KTCLANSGT
SPNRNLTIAVATLYINIAVYSTSEGR----NTSSESSERGLVLLEEIQRML---------
-----SGEKDSEAVYRSLVALGTLVNELES--EVKTAAKE---VYDA--NAILQTISSSG
------LGKEPRTKSIVSEIKEALP----------
>XP_001216890_Aspergillus_terreus
----------------------------------------------------MPDFRISA
SLEGHGDDVRAVAFV---N-SNAVLTASRDATARLWKRVST--PPP-----TYDY-SIVS
HG--SGFINTLAYYPPTPEFPEGLVLSGGQDTI-----IEARQPGKVADDNAD-------
---AMLLGHAGNVCALDVCPEG-G--WVVSGAWDSTARLWRV------------------
------------------GCADKLIRIFNTSGNLIRTIKD-SRDVVRALCRLPASNPTGA
HFAAASNDGIIRLYTIQ-GDIVAELHGHESFIYSLDALP-SG-ELVSS-GEDRTVRVW--
-SGTQ--CVQTITHPAISVWSVAACRENGDIITGASDRIARVFSRSEDRIASPNVVQHFE
QTVKESAIPQQQV-GNINKEKLPGPEFLKQKSGTKDGQVQMIRE-D-NGSITAHTWSAAS
HEWVAVGTVVDA--A-ASSGKRTEYLGQDYDYVFDVDVEDGKPPLKLPYNVSQNPYEAAT
KFIQDNELPMSYLDQVAQFIVQNTQGATLGQSSQ---EPAGSDPWGQDRRYRPG-DA---
--APEPPT-IPES-----------RPKVLPQKT--YLSI----KSANLKVIAKKLGEIND
QLVSSGSKELSLSPPEVETVVALC-GQLE-----SSDRLKPSPVVESGVSLLFKIATSW-
PVPNRLPGLDLLRLCA--ASTPVTATVDYSGQDLISGLQASGVFNAP-LNV--NN--AML
ATRMFAN-LFETDAGRQLVVSK----------FDQIVSAV-----------QSALANSGA
TPNRNLTIAVATLYINFAVYFTSEGR----ESAPESAERGLVLLADLTKML---------
-----TGEKDSEAVYRSLVALGTLVTSLGE--EIKSAAKE---VYDV--EKIFGVVMGSG
------LGKEPRIKSIVGEIRAAMS----------
>XP_022492393_Penicillium_arizonense
----------------------------------------------------MPDFKLSA
TLEGHGDDVRAVVFP---N-PNVVLSASRDATVRLWKLVAT--PPP-----AYDY-TIAA
HG--TAFINSLAYVPPTSQYPEGLVLSAGQDSI-----IEARQPGKGAEDDAD-------
---AMLLGHGHNVCALDVSPNG-N--WVVSGSWDSTARLWKVGKWECETVLEGHEA-SVW
AVLAY------DDNTIITGCADKMIRIFNTSGALLGSVQN-SNDVVRALCKLPASNPTGA
QFASASNDGIIRLYTLE-GQLVASLHGHESFIYSLAALP-SG-ELVSS-SEDRTVKIW--
-SGTQ--CVQTITHPAISVWSVAACSQTGDIVTGASDRIARVFSRSPDRYAAPEAVNLFD
QAVKESSIPAQQV-GQINKEELPGPKFLKEKSGTKDGQVQMIRE-N-DGSVTAHTWSSAS
QEWIAVGTVVDS--A-GSSGRKTEYHGQDYDYVFDVDIEDGKPPLKLPYNASQNPYEAAT
KFIGDNELPMTYLDQVANFITQNTQGATIGQSAQ---ESEGSDPWGSDRRYRPG-DASA-
AEESQPP--APEP-----------RPKVLPQKT--YLSI----RSANLKVITKKLQELND
KLVSDGSKDTALSPSEVETVVAMC-GQLE-----SSQQLKDSPEVESGIPLILKIVTTW-
PAANRLPGLDILRLLA--AASPLTAAAEYADENVVSAVISSGVFESP-LNV--NN--AML
AMRTFAN-LFETPAGRELAMSS----------FDQILAGV-----------KSALVNSGA
SPNRNLIIAITTLYINFAVYLVSEGR----NHTPESAERGLILLEELNKIF---------
-----AGEKDSEAVYRALVSLGTLVAALGE--EVKTAAKE---IYEI--EGVLARLSASG
------PGREPRIKGIIGEIRETL-----------
>XP_014534189_Penicillium_digitatum
----------------------------------------------------MPDFKLSA
TLEGHGDDVRAVVFP---N-PNIVLSASRDATVRLWKLIST--PPP-----AYDY-TIAA
HG--SAFINSLAYVPPTSNFPEGLVLSAGQDAI-----IEARQPGKSAEDNAD-------
---AMLLGHGHNVCALDVSPDG-K--WVVSGSWDSTARLWKIGKWECDVVLEGHEA-SVW
AVLAY------DENTIITGCADKMIRIFNTSGTLLGSVQN-SNDVVRALCKLPASSCTGA
QFASASNDGIIRLYTLQ-GQLVASLHGHESFIYSLAALP-SG-ELVSS-SEDRTVKVW--
-NGTQ--CVQTITHPAISVWSVAACSETGDIVTGASDRIARVFSRSPNRHAAPEVLQQFE
QAVKESAIPEQQV-GKINKEELPGPEFLKQKSGTKEGQVQMIRE-P-NGTVSAHTWSSAT
KEWVAIGMVVDS--A-GSSGRKTEYHGQDYDYVFDVDIEDGKPPLKLPYNASQNPYEAAT
KFIGDNELPMTYLDQVANFITQNTQGATIGQ-AQ---EPAGTDPWGSDRRYRPG-DAAA-
TEDLQPL--APSP-----------RPKVLPQKI--YLSI----RSANLKVITKKLQELNA
QLVSDGSKDVALSPSEVETVVALC-GQLE-----SSQLLQASPEVESGVPLILKIVTTW-
PAANRLPGLDILRLLA--AAAPFTASAEYKDENVVSGVISSGVFEHP-LNV--NN--AML
AMRTFAN-LFETTAGRDLAISS----------FDEILAGV-----------KSALASSGE
SPNRNLTIAITTLYINFAVYLTSEGR----NQSPESAERGLVLLEELTRII---------
-----AAEKDSEAVYRALVALGTLVIALGE--EVKSAAKE---VYEI--NGVLARASASG
------SGKEPRIKGIISEIQEAL-----------
>XP_016600531_Penicillium_expansum
----------------------------------------------------MPDFKLSA
TLEGHGDDVRAVVFP---N-PNVVLSASRDATVRLWKLVST--PPP-----AYDY-TIAA
HG--SAFINSLAYIPPTSEFPEGLVLSAGQDAI-----IEARQPSKGADDNAD-------
---AMLLGHGHNVCALDVSPDG-K--WVVSGSWDSTARLWRVGKWECDVVLQGHEA-SVW
AVLAY------DENTIITGCADKMIRVFNTSGTLLGSVQN-SNDVVRALCKLPASNSTGA
HFASASNDGIIRLYTLQ-GQLVASLHGHESFIYSLAALP-SG-ELVSS-SEDRTVKIW--
-NGTQ--CVQTITHPAISVWSVAACSETGDIVTGASDRIARVFSRSPDRHAAPEAIQQFD
QAVKESAIPEQQV-GKINKEELPGPEFLKQKSGTKEGQVQMIRE-P-GGTVSAHTWSSAT
QEWIAIGMVVDS--A-GSSGRKTEYHGQDYDYVFDVDIEDGKPPLKLPYNASQNPYEAAT
KFIGDNELPMTYLDQVANFITQNTQGATIGQ-TQ---EPEGADPWGSDRRYRPG-DAAA-
TEEPQTP--APEP-----------RPKVLPQKI--YLSI----RSANLKVITKKLQELNA
KLVSDGSKDVALSPSEVETVVALC-GQLE-----SSQQLQASPEVESGVPLILKIVTTW-
PAANRLPGLDILRLLA--AAVPYTASAEYKDENVVSGVISSGVFESP-LNV--NN--AML
AMRTFAN-LFETTAGRDLAISS----------FDEILAGV-----------KSALASSGE
SPNRNLTIAITTLYINFAVYLTSEGR----NQSPESAERGLVLLEELTRII---------
-----AAEKDSEAVYRALVALGTLVTALGE--EVKSAAKE---IYEI--KGVLARASASG
------PGKEPRIKGIISEIREAL-----------
>XP_040648475_Penicillium_griseofulvum
----------------------------------------------------MPDFKLSA
TLEGHGDDVRAVVFP---N-PNVVLSASRDATVRLWKLVST--PPP-----TYDY-TIAA
HG--GAFINSLAYVPPTSEFPEGLVLSAGQDAI-----IEARQPGKGAEDNAD-------
---AMLLGHGHNVCALDVSPDG-R--WVVSGSWDSTARLWRVGKWECEVVLEGHEA-SVW
AVLAY------DENTIITGCADKMIRMFNTSGKLLGSVQN-SNDVVRALCKLPASNSTGA
HFASASNDGIIRLYTLQ-GQLVASLHGHESFIYSLAALP-SG-EL---------------
----------TITHPAISVWSVAACSETGDIVTGASDRITRVFSRSPDRHAAPEAIQQFD
QAVKESAIPEQQV-GKINKEELPGPEFLKEKSGTKEGQVQMIRE-P-GGTVSAHTWSSAT
QEWVAIGMVVDS--A-GSSGRKTEYHGQDYDYVFDVDIEDGKPPLKLPYNASQNPYEAAT
KFIGDNELPMTYLDQVANFITQNTQGATIGQ-AE---EPAGADPWGSDRRYRPG-DAAAP
TGEPQPP--APEP-----------RPKVLPQKI--YLSI----RTANLKVITKKLQELNA
QLVSDGAKDVALSPSEVETVVALC-GQLE-----SSQQLKVSPEVESGVPLILKIATTW-
PAAKRLPGLDILRLLA--AAAPFTASAEYKDENVVSGVISSGVFESP-LSV--NN--AML
AMRTFAN-LFETADGRDLAISS----------FDQILAGV-----------KSALASSGE
SPNRNLTIAITTLYINFAVYLTSEGR----NQSPESAERGLVLLEELTRII---------
-----AGEKDSEAVYRALVALGTLVTALGE--EVKSAAKE---VYEV--DGVLTRASASG
------PGKEPRIKGIIAEIREAL-----------
>XP_038930596_Penicillium_roqueforti
----------------------------------------------------MPDFKLSA
TLEGHGDDVRAVVFP---N-PNVVLSASRDATVRLWKLVST--SPP-----AYDY-TIAA
HG--GAFINSLAYIPPTPEFPEGLVLSAGQDAI-----IEARQPSKSAEDNAD-------
---AMLLGHGHNVCSLDVSPDG-K--WVVSGSWDSTARLWKVGKWECDVVLEGHEA-SVW
AVLAY------DENTIITGCADKMIRMFNTSGTLLGSVQN-SNDVVRALCKLPASNPTGA
HFASASNDGIIRLYTLQ-GQLVASLHGHESFIYSLAALP-SG-ELVSS-SEDRTVKIW--
-NGTQ--CVQTITHPAISVWSVAACSETGDIVTGASDRIARVFSRSPDRHAAPEAIHQFD
QAVKESAIPEQQV-GKINKEELPGPEFLKEKSGTKEGQVQMIRE-P-GGTVSAHTWSSAT
QEWIAIGMVVDS--A-GSSGRKTEYHGQDYDYVFDVDIEDGKPPLKLPYNASQNPYEAAT
KFIGDNELPMTYLDQVANFITQNTQGATIGQ-SQ---EPAGSDPWGSDRRYRPG-DAAA-
AEESRPP--APES-----------RPKVLPQKI--YLSI----RSANLKVITKKLQELNA
QLVSDGSKDVALSPSEVETVVSLC-GQLE-----SSKQLQLSPEVESGVPLILKIVTTW-
PAANRLPGLDILRLLA--AAAPFTASAEYKDENVVSGVISSGVFEPP-LNV--NN--AML
AMRTFAN-LFETTAGRDLAMSS----------FDQILAGV-----------KTALASSGQ
SPNRNLTIAITTLYINFAVYLTSEGR----DQSPESAERGLVLLEELTQII---------
-----SGEKDSEAVYRALVALGTLVTALGE--EVRSAATE---VYEV--KGVLARASASG
------PGKEPRIKGIISEIREAL-----------
>XP_002565545_Penicillium_rubens
----------------------------------------------------MPDFKLSA
TLEGHGDDVRAVVFP---N-PNVVLSASRDATVRLWKLVST--PPP-----AYDY-TIAA
HG--GAFINSLAYIPPTSEFPEGLILSAGQDAI-----IEARQPGKGAEDNAD-------
---AMLLGHGHNVCALDVSPDG-K--WVVSGSWDSTARLWKVGKWECDVVLEGHEA-SVW
AVLAY------DENTIITGCADKMIRMFNTSGTLLGSVQN-SNDVVRALCKLPTSNSTGA
HFASASNDGIIRLYTLQ-GKLVASLHGHESFIYSLAALP-SG-ELVSS-SEDRTVKIW--
-SGTQ--CVQTITHPAISVWSVAACSETGDIVTGASDRIARVFSRSPDRHAAPEAVQQFD
QAVKESAIPEQQV-GKINKEELPGPEFLKQKSGTKEGQVQMIRE-P-GGTVSAHTWSSAT
QEWVAIGMVVDS--A-GSSGRKTEYHGQDYDYVFDVDIEDGKPPLKLPYNVTQNPYEAAT
KFIGDNELPMTYLDQVANFITQNTQGATIGQ-SQ---EPAGADPWGSDRRYRPG-DAAP-
TEEPQPP--ASEP-----------RPKVLPQKT--YLSI----RSANVKVITKKLQELNA
QLVSDGSKDVALSPSEVETVVALC-GQLE-----SSQQLQASPEVETGVPLILKIATTW-
PAAKRLPGLDILRLLA--AAAPFTASAEYKDENVVSGVISSGVFESP-LNV--NN--AML
AMRTFAN-LFETTAGRDLAIGS----------FDQILAGV-----------KSALASSGE
SPNRNLTIAITTLYINFAVYLTSEGR----NQSPESAERGLVLLEELIRIV---------
-----AGEKDSEAVYRALVALGTLVTALGE--EVKSAAKE---VYEV--ESVLSKASASG
------PGKEPRIKGIISEIRKAL-----------
>XP_040816498_Penicillium_solitum
----------------------------------------------------MPDFKLSA
TLEGHGDDVRAVVFP---N-PNVVLSASRDATVRLWKLIST--PPP-----AYDY-TIAA
HG--GAFINSLAYVPPTSEFPEGLVLSAGQDAI-----IEARQPGKGAEDNAD-------
---AMLLGHGHNVCALDVSPDG-R--WVVSGSWDSTARLWRVGKWECDVVLEGHEA-SVW
AVLAY------DENTIITGCADKMIRVFNTSGTLLGSVQN-SNDVVRALCKLPSSNSTGA
HFASASNDGIIRLYTLQ-GQLVASLHGHESFIYSLAALP-SG-ELVSS-SEDRTVKIW--
-NGTQ--CVQTITHPAISVWSVAACSETGDIVTGASDRIARVFSRSPDRHAAPEAIQLFD
QAVKESAIPEQQV-GKINKEELPGPEFLKEKSGTKEGQVQMIRE-P-GGTVSAHTWSSAT
QEWIAIGMVVDS--A-GSSGRKTEYHGQDYDYVFDVDIEDGKPPLKLPYNVTQNPYEAAT
KFIGDNELPMTYLDQVANFITQNTQGATIGQ-SQ---EPEGADPWGSDRRYRPG-DAPA-
TEESQPP--APEP-----------RPKVLPQKI--YLSI----RSANLKVITKKLQELNT
KLVSDGSKDVALSPSEVETVVALC-GQLE-----SSQQLQASPEVESGVPLILKIVTTW-
PAANRLPGLDILRLLA--AAAPFTASAEYKDENVVSGVISSGVFESP-LNV--NN--AML
AMRTFAN-LFETTAGRDLAINS----------FDQILGGV-----------KSALASSGE
SPNRNLTIAITTLYINFAVYLTSEGR----NQSPEAAERGLVLLEELTRII---------
-----AGENDSEAVYRALVALGTLVTALGE--EVKSAAKE---VYEV--EGVLARASVSG
------PGKEPRIKGIISEIREAL-----------
>XP_022582813_Penicilliopsis_zonata
----------------------------------------------------MPDFKISA
ALEGHGDDVRAVAFP---N-TNAVISASRDATVRLWKLTST--PPP-----TYDY-TISS
HG--SAFINALAYYPPTPDFPEGLILSGGQDTI-----IEARQPGKTANDNAD-------
---AMLLGHSHNVCAIDVCPEG-G--WVVSGSWDGTARLWRVGNWECETVLEGHQG-SVW
AVLAY------DKDTVITGCADKVIRIFNTSGKLIRSIKD-SRDVVRALCKVPASNSTGA
QFASASNDGVIRLFDLQ-GRLVSELHGHDSFIYSVAALP-SG-ELVSS-GEDRTVRIW--
-NGTQ--CVQTITHPAISVWSVAVCKDTGDIVTGASDRITRVFSRDQARHASPEVVQLFD
QAVKESAIPEQQV-GKINKEKLPGPEFLNQKSGTKEGQVQMIRE-A-DGSVTAHTWSAAT
QEWIAVGTVVDA--A-ASSGRKTEYLGQEYDYVFDVDIEDGKPPLKLPFNLSQNPYTVAS
KFIQDNELPMGYLDQVANFILQNTQGATLGQPSQ-EPQGTGSDPWGQERRYRPG-DAAA-
AEATAPI--IPTE-----------RPKVLPQKT--YLSI----KSANLKVIFKKLQELNQ
QLVSSGSKDLSLSPSEIDVVGALC-SQLE-----SSEHLEDSPTVETGASLLYKIITTW-
PVTSRLPALDLLRLLA--AASPLTATVDYNGQDLVSALQSSGAFNAP-LTV--NN--TML
ATRLFAN-LFETETGRTLVTSR----------FEQLLLCL-----------KSALTGAGT
PPNRNVTVAATTVYINYAVYLTSDGR----ESSPESAERGLVLLEELAKTL---------
-----ASEKDSEVVYRALVAVGTLVKSLGE--EVQSAARE---VYDL--GAILNRLSATG
------LGKEPRIKSVIGEIRDLFA----------
>XP_016616385_Cladophialophora_bantiana
------------------------------------------MSG------TTTEFKLSA
VLQGHKSDVRAVLLP---D-PSFAVTASRDGSTRVWKRTST--SPP-----TFED-TESS
HG--AQFKTCLAYIPPSKEYEDGLILSSGQDAL-----IEARQPSSTTDINAD-------
---AFMVGHSNQVCSIDVCAIA-N--YFVSGSWDATAKVWEIGRWEVAYELTGHTA-TVW
AVLAF------SRDTIVTGCADRAIRVFDVRGKMVNSW-D-GQDIVRALAKLPRGHYTGA
EIAAATNDGIIRLWNLT-GELIASLIGHESFIYSLAVLP-SG-QIVSS-GEDRSVRIW--
-EGEN--CIQVITLPAISVWTVSTCS-NGDIIVGSSDHVARIFTRSQERVANAETLAAFE
ESLQASSIPQQTV-GQINMTDLPGPDFLKRKSGTKEGQNQIIKE-D-DGSACLYQWSMSQ
QQWLKIGQVVDS--A-ASSG-KTAYNGKEYDYVFDIDIEDGKPPLKLPYNVTQNPYEAAT
KFLQDHELPLSYLEETANFIIKNTQGATLG-----QSAPAGADPWGTEKRYRPG-DAPS-
-SSYQPPP--AAP-----------VKRTLPQKE--YLPVVIGKPSAAMAQINKKNTEY--
-----AGNEMSLQPEEVHALTDVA-QQLEKYNFSSPPSLPSSPSLRSSIPALMKIATQWQ
PPANRLAGLDLLRFIA--AAAKDFPAEEVEVVDAVAGILGSGIFDDSFVRT--NNKLAMI
AMRFFSNLLYGSPGGREIVKEN----------VDNIIESL-----------KP--LTRFA
SSDVSVAIALTTLYLNIAVLTTSSTAP---GDADKNANYALDLLGELSKLLLSFPAVNHS
SSSSNPASQSTEPAYRSLVALGTILVGFSR-GELKSAAKE---VFDV--PVVLRKLKEGR
------YLEEPRFRAVVGEIESALR----------
>XP_008728155_Cladophialophora_carrionii
------------------------------------------MSG------GTSDYKLSA
VLSGHKSDVRAVLLP---D-PSFAVTASRDGSTRIWKRTSI--SPP-----IYDD-TESS
HG--AQFKTCLAYVPPSKDFAEGLVLSSGQDAL-----IEARQPSTTTDMNAD-------
---AFMVGHSNQVCSIDVCAQA-N--YFVSGSWDSTAKIWEIGRWEVAVDLAGHTA-TVW
SVLAF------DGETAVTGCADRQIRVFDIRGKLRHSW-D-AQDIVRALAKLPEGHHTGA
AIAAATNDGIIRLWTLK-GDLVASLIGHESFIYSLAVLP-SG-QLVSS-GEDRSVRIW--
-EGQN--CIQVITLPAISVWSVSASP-NGDIIVGTSDKLARIFTRDSERVADAETLAAFE
ESLQASSIPQQTI-GQINMTDLPGPDFLKRKVGTKEGQSQIIKE-D-DGSACLYQWSTSQ
QQWIKIGQVVDS--A-ASSG-KTAYHGKEYDYVFDIDIEDGKPPLKLPYNINQNPYDAAT
KFLQDHELPMSYLEETANFIIKNTQGATLG-----QQAPTGADPWGTENRYRPG-DAPT-
-SSYQPPPP--TQ-----------SKQTLPQKD--YLSVVIGKPGAAMAQINKKNADY--
-----SGSEIALSRDEIKTLSDVA-QQLEKYNFSGKASLPGSPTISTAVSILAKVVTRWQ
PPANRLAALDLLRFIA--AAAQEFPSSGADSFNTVVGILNSGIFDERFLRD--NNKLAMI
SMRFFSNLLYGSSTGRRLVKEN----------LDAIVESL-----------KP--VAQFT
SSDVSVAIALTTLYLNIAVLITTSA-----GDSEANASHALELLADLTNLLASFPAVNHS
AASSNPASQSTEPAYRSLVALGTILVFFKGDSELKSAAKD---IFDV--PSTLGKLRQGR
------YLDEPRFRTVAGEIEQTLK----------
>XP_016247844_Cladophialophora_immunda
---------------------------------------MTKMSG------A-TNFKLSA
VLRGHKSDVRAVLLP---D-PSFAVTASRDGSTRVWKRTST--SPP-----SYED-TESS
HG--AQFKTCLAYIPPSKQYEDGLVLSSGQDAL-----IEARQPSSTTGMNAD-------
---AFMVGHSNQVCSIDVCATA-N--YFVSGSWDATAKVWEIGKWEVAFDLPGHTA-TVW
AVLAF------SRDTIVTGCADRAIRVFDLRGKMLNSW-D-GQDIVRALAKLPKGHDTGA
EIAAATNDGIVRLWTLK-GELIASLIGHESFIYSLAVLP-SG-QIVSA-GEDRSVRIW--
-EGQN--CVQVITLPAISIWSVSTSS-NGDIIVGSSDKMARIFTRDQDRVADAETLAAFE
ESVQASSIPQQTV-GQINMTDLPGPDFLKRKVGSKEGQNQIIKE-E-DGSACLYQWSMSQ
QQWIKIGQVVDS--A-ASSG-KTAYNGKEYDYVFDIDIEDGKPPLKLPYNVTQNPYDAAT
KFLQDHELPMSYLEETANFIIKNTQGATLG-----QSAPVGADPWGTENRYRPG-DA-S-
-SSYQPPPPQSAP-----------VRRTLPQKE--YLPVVIGKPSAAMGQITKKNTEY--
-----AGSDMSLQPGEFQALTDVA-LQLEKYNFSNPPSLPSSPSLQSSIPALLKIATQWQ
PPANRLAGLDLLRFIA--AAAKEFPAEEVDGFDAVAGILGSGIFDDSFVRT--NNKLGMI
AMRFFSNLLYGSPAGRGLVKEN----------VDNIIESL-----------KP--LTQFA
SSDVSVAIALTTLYLNIAVLITTPTTP---GDADNNANHALDLLGELSKLLSSFPAVNHS
AFSSNPASQSTEPAYRSLVALGTILVGIPR-AEVKSAAKE---IFDV--PVALRKLKEGK
------YLDEPRFKSVVGEIESVLR----------
>XP_007749452_Cladophialophora_psammophila
------------------------------------------MSG------ATRDFKLGA
VLQGHKSDVRAVLLP---D-PSFAVTASRDGSTRVWKRTST--SPP-----TYDD-TESS
HG--AQFKTCLAYIPPSKEYEDGLILSSGQDAL-----IEARQPSSTADMNAD-------
---AFMVGHSNQVCSIDVCAIA-N--YFVSGSWDATAKVWEIGRWEVAYDLTGHTA-TVW
AVLAF------SRDTIVTGCADRAIRVFDVRGKMVNSW-D-GQDIVRALAKLPKGHYTGA
EIAAATNDGIIRLWTLK-GELIASLIGHDSFIYSLAVLP-SG-QIASA-GEDRSVRIW--
-EGQN--CIQVITLPAISIWTVSSCS-NGDIIVGSSDHVARIFTRSQERVANAETLAAFE
ESLQASSIPQQTV-GQINMTDLPGPDFLQRKSGTKEGQNQIIKE-D-DGSACLYQWSMSQ
QQWLKIGQVVDS--A-ASSG-KTAYNGKEYDYVFDIDIEDGKPSLKLPYNVTQNPYEAAT
KFLQDHELPLSYLEETANFIIKNTQGATLG-----QSAPAGADPWGTEKRYRPG-DAPS-
-SSYQPPP--AAP-----------VKRTLPQKE--YLPVVIGKPSAAMAQINKKNTEY--
-----AGHEMSLQPEEVQALTDVA-QQLAKYNFSSPPSLPGSPSLRSSIPALMKIATQWQ
PPANRLAGLDLLRFIA--AAAKDFPAEEVDGVDAVAGILGSGIFDDSFVRA--NNKLAMV
AMRFFCNLLYGSPGGREIVKEN----------VDNIIESL-----------KP--LTQFA
SSDVSVAIALTTLYLNIAVLTTSSTAP---SDADKNANYALDLLGELSKLLLSFPAVNHS
SSSSNPASQSTEPAYRSLVALGTILVGFSR-AELKSAAKE---VFDV--PVVLRKLKEGR
------YLEEPRFKAVVGEIESALR----------
>XP_018694821_Fonsecaea_erecta
------------------------------------------MSG------GTTDFKLSA
VLSGHKSDVRAVLLP---D-PSFAVTASRDGSTRVWKRTST--SPP-----IYDD-TESS
HG--AQFKTCLAYIPPSKEYEDGLVLSSGQDAL-----IEARQPSTTTDMNAD-------
---AFMVGHSNQVCSIDVCAPA-N--YFVSGSWDATAKVWEIGRWEVAYDLAGHTA-TVW
AVLAF------SRDIIVTGCADRAIRVFDIGGKMVNSW-D-GQDIVRALAKLPEGHYTGA
EIAAATNDGIIRLWTLK-GELIASLVGHESFIYSLAVLP-SG-HIVSA-GEDRSVRVW--
-EGQN--CIQVITLPAISIWSVSASP-NGDIIVGSSDKIARIFTRDPDRVADAETLAAFE
ESVQASSIPQQTV-GQINMTDLPGPDFLKRKVGTKEGQNQIIKE-D-DGSACLYQWSMSQ
QQWIKIGQVVDS--A-ASSG-KKAYNGKEYDYVFDIDIEDGKPPLKLPFNVTQNPYDAAT
KFLQDHELPMSYLEETANFIIKNTQGATLG-----QSTPVGADPWGTESRYRPG-DAPT-
-SSYQPPPPPSAP-----------VKRTLPQKE--YLAVVIGKPSAAMGQITKKNTEY--
-----AGSEMSLQPGELQALTNVA-QQLEQYNFSARPSLPSSPSLNSSIPPLLKIVTQWQ
PPANRLAGLDLLRFIA--AAAKEFPIEDVDGFDVVAGILGSGIFDDSFVRT--NNKLAMI
AMRFFSNLLYGSPAGRELVKDN----------VDNIIESL-----------KP--LSSFA
SSDVSVAIALTTLYVNIAVLITSSTTP---SDADDNANHALDLLGELSKLLSSFPTVNHS
ATSSNPASQSTEPAYRCLVALGTILVGLPR-AEVKSAAKD---VFDV--PLALRKLKEGM
------YLDEPRFKNVVGEIESALR----------
>XP_022507655_Fonsecaea_monophora
------------------------------------------MSG------AATDFKLSA
VLRGHKSDVRAVLLP---D-PSFAATASRDGSTRVWKRTST--SPP-----TYDD-TESS
HG--AQFKTCLAYIPPSKEYEDGLILSSGQDAL-----IEARQPSLTADMNAD-------
---AFMVGHSNQVCSIDVCAPA-N--YFVSGSWDATAKVWEIGRWEVAYDLTGHTA-TVW
AVLAF------SRETIVTGCADRAIRVFDIRGKMLNSW-D-GQDIVRALAKLPEGHRTGA
QIAAATNDGIIRLWNLK-GELIASLVGHESFIYSLAVLP-SG-EIVSS-GEDRSVRVW--
-DGQS--CIQVITLPAISVWSVSTAP-NGDIIVGSSDKTARIFTRDPERVADAETLAAFE
ESLQASSIPQQTV-GQINVTDLPGPDFLKRKAGSKEGQNQIIKE-D-DGSACLYQWSMSQ
QQWIKVGQVVDS--A-ASSG-KTAYNGKEYDYVFDIDIEDGKPPLKLPFNVTQNPYDAAT
KFLQDHELPMSYLEETANFIIKNTQGATLG-----QSAPTGADPWGTENRYRPG-DVPT-
-SSYQPPPPPYAP-----------TRRTLPQKQ--YLSVVIGKPSAAMTQIIKKNTEY--
-----AASEMGLQPDELQALSDVA-QQLEKYNFSSPPSLPPSPSLQSAIPALLKIATQWQ
PPANRLAGLDLLRFIA--AAAKEFPVENVDGLDVVAGILGSGIFDESFVRT--NNKLGMI
AMRFFSNLMYGSPAGRELVKEN----------VDNIVESL-----------KP--LAQYA
SSDVSVAIALTTLYLNITVLITTSTS----SDADNNASHALDLLGELSKLVSSFPAVNHS
ASSSNPASQSTEPAYRSLVALGTILVRFSG-ADMKSAA-E---LFDV--PVALRKLKEGK
------YLEEPRFQTVVAEIEGALR----------
>XP_016629175_Fonsecaea_multimorphosa
------------------------------------------MSG------ATTDFKLSA
VLSGHKSDVRAVLLP---D-PSFAVTASRDGSTRVWKRTST--SPP-----IYED-TESS
HG--AQFKTCLAYIPPSKEYEDGLVLSSGQDAL-----IEARQPSSTTDMNAD-------
---AFMVGHSNQVCSIDVCAPA-N--YFVSGSWDATAKVWEIGRWEVAFDLPNHTA-TVW
AVLAF------SRDTVVTGCADRAIRVFDVRGKMVNSW-D-GQDIVRALAKLPEGHYTGA
EIAAATNDGIIRLWTLK-GELIASLVGHESFIYSLAVLP-SG-QIVSS-GEDRSVRIW--
-EGQN--CVQVITLPAISIWSVSTSP-SGDIIVGSSDKMARIFTRDQDRVADAETLAAFE
ESVQASSIPQQTV-GQINMTDLPGPDFLKRKVGTKEGQNQIIKE-D-DGSACLYQWSMSQ
QQWIKIGQVVDS--T-ASSG-KTAYNGKEYDYVFDIDIEDGKPPLKLPYNVTQNPYDAAT
KFLQDHELPMSYLEETANFIIKNTQGATIG-----QSAPVGADPWGTENRYRPG-DATS-
-SSYQ-PPAPSPP-----------VKRTLPQKE--YLPVVIGKPSAAMGQISKKNTEY--
-----AGSEMALQSEELQALTDVA-QQLEKYNFSGRPSLSSSPSLKFSIAALTKIATQWQ
PPSNRLAGLDLLRFIA--AAAKEFPTEDVDGLDVVAGILGSGIFDDSFVRT--NNKLGMI
AMRFFSNLLYGSPAGRELVKEN----------VDNIIESL-----------KP--LTPFA
SSDVSVAIALTTLYLNIAVLITTATTA---SDADNNANHALDLLGELSKLLSSFPAVNHS
AASGNPASQSTEPAYRSLVALGTILVGIPR-AEVKSAAKE---IFEV--PVALRKLKEGK
------YLDEPRFKTVVGEIEGALR----------
>XP_022496802_Fonsecaea_nubica
------------------------------------------MSG------AATDFKLSA
VLRGHKSDVRAVLLP---D-PSFAATASRDGSTRVWKRTST--SPP-----TYDD-TESS
HG--AQFKTCLAYIPPSKEYEDGLILSSGQDAL-----IEARQPSLTADMNAD-------
---AFMVGHSNQVCSIDVCAPA-N--YFVSGSWDATAKVWEIGRWEVAYDLTGHTA-TVW
AVLAF------SRETIVTGCADRAIRVFDIRGKMLNSW-D-GQDIVRALAKLPEGHRTGA
QIAAATNDGIVRLWNLK-GELIASLVGHESFIYSLAVLP-SG-EIVSS-GEDRSVRVW--
-DGQS--CIQVITLPAISVWSVSTAP-NGDIIVGSSDKTARIFTRDPERVADAETLAAFE
ESLQASSIPQQTV-GQINVTDLPGPDFLKQKAGSKEGQNQMIKE-D-DGSACLYQWSMSQ
QQWIKVGQVVDS--A-ASSG-KTAYNGKEYDYVFDIDIEDGKPPLKLPFNVTQNPYDAAT
KFLQDHELPMSYLEETANFIIKNTQGATLG-----QSAPTGADPWGTENRYRPG-DVPT-
-SSYQPPPPPYAP-----------TRRTLPQKQ--YLSVVIGKPSAAMTQIIKKNTEY--
-----AASEMSLQPQELQALSDVA-QQLEKYNFSSPPSLPPSPSLKSAIPALLKIATQWQ
PPANRLAGLDLLRFIA--AAAKEFPVENVDGLDVVAGILGSGIFDESFVRT--NNKLGMI
AMRFFSNLMYGSPAGRELVKEN----------VDNIVESL-----------KP--LAQYA
SSDVSVAIALTTLYLNITVLVTTSTS----SDADNNASHALDLLGELSKLVSSFPAVNHS
ASSSNPASQSTEPAYRSLVALGTILVRFSG-ADMKSAA-E---LFDV--PVALRKLKEGK
------YLEEPRFQTVVAEIEGALR----------
>XP_013280070_Fonsecaea_pedrosoi
------------------------------------------MSG------AATDFKLSA
VLRGHKSDVRAVLLP---D-PSFAATASRDGSTRVWKRTST--SPP-----TYDD-TESS
HG--AQFKTCLAYIPPSKEYEDGLILSSGQDAL-----IEARQPSLTADMNAD-------
---AFMVGHSNQVCSIDVCAPA-N--YFVSGSWDATAKVWEIGRWEVAYDLTGHTA-TVW
AVLAF------SRETIVTGCADRAIRVFDIRGKMLNSW-D-GQDIVRALAKLPEGHRTGA
QIAAATNDGIVRLWNLK-GELIASLVGHESFIYSLAVLP-SG-EIVSS-GEDRSVRVW--
-DGQS--CIQVITLPAISVWSVSTAP-NGDIIVGSSDKTARIFTRDPERVADAETLAAFE
ESLQASSIPQQTV-GQINVTDLPGPDFLKRKAGSKEGQNQIIKE-D-DGSACLYQWSMSQ
QQWIKVGQVVDS--A-ASSG-KTAYNGKEYDYVFDIDIEDGKPPLKLPFNVTQNPYDAAT
KFLQDHELPMSYLEETANFIIKNTQGATLG-----QSVPTGADPWGTENRYRPG-DVPT-
-SSYQPPPPPYAP-----------TRRTLPQKQ--YLSVVIGKPSAAMTQIIKKNTEY--
-----AANEMSLQPDELQALSDVA-QQLEKYNFSSPPSLPPSPSLQSAIPALLKIATQWQ
PPANRLAGLDLLRFIA--AAAKEFPVENVEGLDVVAGILGSGIFDESFVRT--NNKLGMI
AMRFFSNLMYGSPAGRELVKEN----------VDNIIESL-----------KP--LAQYA
SSDVSVAIALTTLYLNITVLITTSTS----SDADNNASHALDLLGELSKLVSSFPAVNHS
ASSSNPASQSTEPAYRSLVALGTILVRFSG-ADMKSAA-E---LFDV--PVALRKLKEGK
------YLEEPRFQTVVAEIEGALR----------
>XP_007754993_Cladophialophora_yegresii
------------------------------------------MSG------GISDFKLSA
VLSGHKSDVRAVLLP---D-PSFAVTASRDGSTRIWKRTSI--SPP-----IYDD-TESS
HG--AQFKTCLAYVPPSKEFEEGLVLSSGQDAL-----IEARQPSTTTDMNAD-------
---AFMVGHSNQVCSIDVCAEA-N--YFVSGSWDSTAKIWEIGRWEVAVDLAGHTA-TVW
SVLAF------DRETAVTGCADRHIRVFDVRGKLRHYW-D-AQDIVRALAKLPEGHHTGA
EIAAATNDGIIRLWTLR-GELVASLIGHESFIYSLTVLP-SG-QLVSS-GEDRSVRIW--
-EGQN--CTQVITLPAISVWSVSASP-NGDIIVGTSDKLARIFTRDPERVAGAETLAAFE
ESLQASSIPQQTI-GQINMTDLPGPDFLKRKVGTKEGQSQIVKE-D-DGSACLYQWSTSQ
QQWIKIGQVVDS--A-ASSG-KTAYNGKEYDYVFDIDIEDGKPPLKLPYNINQNPYDAAT
KFLQDHELPMSYLEETANFIIKNTQGATLG-----QQAPTGADPWGTENRYRPG-DAPT-
-SSYQPPPP--TP-----------NKQTLPQKE--YLSVVIGKPGAAMAQINKKNADY--
-----SGTELALSPDEIRTLSDVA-QQLEKYNFSGKASLATSPTISSAVSILAKVVTRWQ
PPANRLAALDLLRFIA--AAAQEFPSSGADSFNTVVGILNSGIFDERFLRD--NNKLAMI
SMRFFSNLLYGSSTGRRLVEEN----------LDAIVGSL-----------KP--VAQFV
FSDVSVAIALTTLYLNIAVLITTSA-----GDSEANASHALELLADLTNLLVSFPAVNHS
ASSGNPASQSTEPAYRSLVALGTILVFFKGDSELKSAAKD---IFDV--PSTLGKLKQGK
------YLDEPRFRTVAGEIERALK----------
>XP_016240780_Exophiala_spinifera
------------------------------------------MSG------DTADFRLSA
TLKGHKSDVRAVLLP---G-PAFAITASRDGSTKVWKRTST--KPP-----AYDD-HESS
HG--AQFKTCLAYIPPSKEFQEGLILSSGQDTL-----IEARQPSSTAEVSAD-------
---ALMVGHSHQVCSLDVCAQA-N--YFVSGSWDSTAKVWEIGKWEAAVDLPGHTA-TVW
TVLAY------DREIIITGCADRAIRIFDVRGKMLVSW-D-GKDIVRALARLPRGHYTGA
DFASASNDGVIRLWTLK-GDLLAELFGHEAFIYSLAVLP-SG-ELVSS-GEDRSVRIW--
-QGTE--CVQVITLPAISVWSVSVCP-NGDIIVGSSDKLARIFTRASSRIADAESLQEFE
ASVQTSSVPQQQM-GEINMTDLPGPDFLQRKAGTKEGQSQIIKE-D-DGSASLYQWSMSQ
QTWVKIGQVVDS--A-ASSGKK-AYNGKEYDYVFDIDIEDGKPPLKLPYNITQNPYEAAT
KFLQDHELPLSYLEETANFIIKNTQGATLG-----QSQPAGADPWGTESRYRPG-EV---
-SSYQAPP---AP-----------VKKILPQKD--YLPVVIGKPGAAMGQITKKNAEY--
-----GGSDVALSQGDVQTLTTVA-QQLEKYNFQGKPSLSTP-ELPTAVSLLMKVGTEWQ
PPANRLAGLDLLRFLA--AATSEFPAADAEGLDAVAAILASGIFDPEFLRT--NNKLAMI
ALRFFSNLLYGSSSGRDLVKEH----------LDSILETL-----------KP--LSAII
STDVSVAVALTTLYLNIAVLVTSDKS----IDGDTKANYGLSLVEELSKILSGFPAVNHT
ASAS-PAAQSTEPAYRTAVALGTVLVGLKR-DDLTSAAKD---IFDI--PNALSQLRIKK
------YMDEPRFKNVAGEIQAVLQR---------
>XP_016258496_Exophiala_oligosperma
------------------------------------------MSG------GPAEFKLSA
TLEGHKSDVRAVLLP---D-PSFAVTASRDGTTKVWKRTST--SPP-----AYDA-TESS
HG--AQFKTCLAYVPPSKEFQDGLVLSSGQDTI-----IEARQPTSTAEVSAD-------
---ALMVGHSHQVCSLDVCAEA-N--YFVSGSWDSTAKVWEIGKWEAAVDLPGHTA-TVW
TVLAY------DRETIITGCADRAIRIFDVRGKMLVSW-D-GKDIVRALARLPKGHYTGA
EFASASNDGVIRLWTLK-GDLIAELFGHEAFIYSLAVLP-SG-EIVSS-GEDRSVRIW--
-QGTE--CVQVIRIPAISVWSVSVCP-NGDIIVGSSDKLARIFSRDPSRIADAESLQEFE
ASLQSSSVPQQQM-GEVNMTDLPGSDFLQRKAGTKEGQSQIIKE-D-DGSASLYQWSMSQ
QTWVKIGQVVDS--A-ASSGKK-AYNGKEYDYVFDIDIEDGKPPLKLPYNVTQNPYEAAT
KFLQDHELPLSYLEETANFIIKNTQGATLG-----QSQPAGADPWGTESRYRPG-EV---
-SSYQAPP---AP-----------VKQTLPQKD--YLPVVIGKPGAAMGQIAKKNAEY--
-----GGSDVALSQGDVQTLTTVA-QQLDKYNFQSKPSLSAP-ELPTAVSLLMKVGTQWQ
PPANRLAGLDLLRFIA--AATKDFPAADADGLDAVAAILASGIFDTDFLRT--NNKLAMI
ALRFFSNLLYGSPSGRELVKEH----------LDSILDTL-----------KP--VSAII
STDVSVAVALTTLYLNIAVLVTSDKS----IDGETKANYGLSLVEELSKILDGFPAVNHT
GSAI-PAAQSTEPAYRTVVALGTVVVGLGR-EDLTSAAKD---IFDV--PKALSQLRSKK
------YMDEPRFKNVAGEIQAVLR----------
>XP_013312511_Exophiala_xenobiotica
------------------------------------------MSG------SAPEFRLSA
TLKGHQSDVRAVLLP---D-PSFAVTASRDGTTKVWKRTST--SPP-----TYDP-TESS
QG--AQFKTCLAYVPPSKEFQDGLILSSGQDTL-----IEARQPTSTADVSAD-------
---ALMVGHSHQVCSLDVCAEA-N--YFVSGSWDSTAKVWEIGRWEAAFDLPGHTA-TVW
SVLAY------DRETIITGCADRAIRIFDVRGKMLVSW-D-GKDIVRALAKLAKGHSTGA
EIASASNDGVIRLWTLK-GDLVAELFGHEAFIYSLAVLP-SG-EIVSS-GEDRSVRIW--
-QGTN--CVQAITLPAISVWAVSTSP-NGDIIVGSSDKLARIFTRDPERMADAETLKEFE
ESLQASSVPQQQM-GQINMTDLPGPDFLQRKAGTKEGQSQIVKE-E-DGSASLYQWSMSQ
QTWVKIGQVVDS--T-GSSGNKTAYQGKEYDYVFDIDIEDGKPPLKLPYNVTQNPYEAAT
KFLQDNELPLSYLEETANFIIKNTQGATLG-----QSQPAGADPWGTENRYRPG-EV---
-SGYQPPP---AP-----------AKQILPQKE--YLPVVIGKPGAAMAQISKKNADY--
-----NGSDMSLSESDIEILTIVA-QQLEKYNFQGRPSLASS-ELESAASVLLKVATQWQ
PPANRLAGLDLLRFIA--AAAKEFPAASAAGLDAVALILSSGIFDADFLRT--YNKLAMV
AMRFFSNLLYGSPSGRELVKEH----------LESIIETL-----------KP--MSTIV
TTDVSVAVALTTLYLNVAVLITSDKT----GNADVNANYGLSLVEELTKILNAFPAVNHT
VTAS-PSAQSTEPAYRTIVALGTVLVGLKQ-ADLTSAAKD---IFDV--PSALSQLRAKK
------YMAEPRFKTVVGEIQAVLG----------
>XP_007728177_Capronia_coronata
------------------------------------------MSG------VAQDFKLSA
VLSGHQSDVRAVLLP---D-PSFAITASRDGSTRVWKQTST--SPP-----AYDG-TESS
HG--AQFKTCLAYVPPSKEFPDGLILSSGQDAL-----IEARQPTSTADVNAD-------
---AIMVGHANQVCSLNVCAQA-N--YFVSGSWDSTAKVWEIGRWEVAIDLPGHTA-TVW
AVLAY------DRDTIVTGCADRAIRIFDTRGKMLASW-D-GKDIVRALAKLPEGHPTGA
ELASASNDGVIRLWTLK-GDLVTELVGHDSFIYSLAVLP-SG-EIVSA-GEDRSVRIW--
-RGTD--CVQVITLPAISVWSVSAGP-NGDIIVGSSDKLARIFTREPERVADQETLASFD
ESLKASSIPQQQV-GQINMTDLPGPEFLQRKAGTKEGQSHIVKE-D-DGSASLYQWSMSQ
QEWIKIGQVVDS--A-GSSGNKASYNGKEYDYVFDIDIEDGKPPLKLPYNVTQSPYDAAT
KFLQDNELPLSYLEETANFIIKNTQGATLG-----QSQPGGADPWGTENRYRPG-EAPT-
-STYQPPP---PQ-----------AKRLLPQKE--YLPVVIGKPAAAMGQITKKNAEY--
-----GGSDMSLSSDEIQNVTAAA-KQLESYNFQTKPSLNPSPAFDSAMPALIKIVTQWQ
PPANRLAGLDLLRFIA--AAAKEFPAASAEGLDIVASILGSGIFDPEFVRS--NNKLAMI
AMRFFSNLLYGSSTGRDLVKGH----------LDNIIESL-----------KP--LSAIV
SSDVSVAVALTTLYLNIAVLVTTEKR----ADPDTNATYGLSLLEELTKIL---------
-----PSAQSTEPAYRTVVALGTVLVGLGR-ADLKSAAKD---IFDV--PAALTQLRSKK
------YLEEPRFKTVVGEIQAALR----------
>XP_007735764_Capronia_epimyces
------------------------------------------MTG------AAPDFKLSA
VLSGHQSDVRGVLFP---D-PSFAITASRDGSTRVWKQTST--SPP-----RYDG-SESS
HG--AQFKTCLAYVPPSKEFPDGLILSSGQDAL-----IEARQPTSTTDVNAD-------
---AIMVGHSHQVCSLDVCASA-N--YFVSGSWDSTAKLWEIGRWEAAFDLQGHTA-TVW
AVLAY------DRDTIVTGCADRGIRIFDSRGKVKVSW-D-GKDIVRALARLPPGHPTGA
DLASASNDGVIRLWTLK-GDLVTELFGHESFIYSLAVLP-SG-EIVSS-GEDRSVRIW--
-QGTS--CVQVITLPAISVWSVSAGP-NGDIIVGSSDKLARIFTREPERVADQETLASFE
ESVKASSIPQQQV-GQINMTDLPGPEFLQRKAGTKEGQSQIVKE-D-DGSASLYQWSMSQ
QQWIKIGQVVDS--T-GSGGSKTTYNGKEYDYVFDIDIEDGKPPLKLPFNVNQNPYDAAT
KFLQDNELPLSYLEETANFIIKNTQGATLG-----QSEPEGADAWGTENRYRPG-QVPT-
-SSYQPPP---AP-----------ARKILPQKD--YLSVVIGKPAAAMGQITKKNAEY--
-----GQGDLSLSANDIQNLTTVA-QQLEKFNFQGGPSLAAS-ALQPAMPALVRVVTEWQ
PPPNRLAGLDLLRFIA--AAAKEFPLGRADGLDIVASILGSGIFDPDFVGS--NNKLAMI
AMRFFSNLLYGSSTGRDLVREH----------LDEIIESL-----------KP--LSAVV
SSDVSVAIALTTLYLNIAVFIIRDKS----ADPDTKATYGLSLVEELSKILATFPAVNHT
PAAS-PSAQSTEPAYRTIVALGTVLVGFSR-SDLTSAAKD---IFDI--PAALTQLRSKK
------YLDEPRFKAVVGEIQAALR----------
>XP_009153509_Exophiala_dermatitidis
------------------------------------------MSG------AAQDFKLSA
VLSGHQSDVRAVLLP---D-PSFAVTASRDGSTRVWKQTST--SPP-----RYDP-TESS
QG--AQFKTCLAYIPPEKEYPDGLILSSGQDAL-----IEARQPSLTADVNAD-------
---AIMVGHSNQVCSLDVCARG-G--YFVSGSWDSTAKLWAIGRWEASLDLPGHTA-TVW
AVLAY------DRDTIVTGCADRAIRVFDTRGKMLLSW-D-GKDIVRALARLPEGHPTGA
QIASSSNDGVIRLWTLK-GELVAELFGHESFIYSLAVLP-SG-EIVSS-GEDRSVRIW--
-QGTN--CIQVITLPAISVWSVSACP-NGDIIVGSSDKLARIFTRSPERVADQETLASFE
ESLKASSIPQQQV-GAINMTDLPGPEFLQRKAGTKEGQSQIIKE-D-DGSACLYQWSMSQ
QQWIKIGQVVDS--A-GSSG-KTTYNGKEYDYVFDIDIEDGKPPLKLPYNVTQNPYDAAT
KFLQDHELPLSYLEETANFIIKNTQGATLG-----QSQPVGADPWGTENRYRPG-EVST-
-SSYPAAP---PP-----------AKKLLPQKD--YLPVVIGKPTAAMGQIVKKNAEY--
-----GQSDSRLSSDEIETLTAVT-QQLEKYNFQSTPSLAASPSLEAAIPVLTKIVTEWQ
PPANRLAGLDLLRFIA--AAAKQFPSASADGMDIVASILGSGIFDPDFVRS--NNKLAMI
AMRFFSNLMYGSANGRDLVKEH----------LDNIIESL-----------KP--MSAIV
SSDVSVAVALTTLYLNISVLITTDKS----LDAETSANYGLSLVEELTKVLSTFPAVNHT
ATAS-PSAQSTEPAYRSIVALGTVLIGLSR-PDLATAAKD---IFDV--PKALGELRSKK
------YLEEPRFKTVVGEIQAALR----------
>XP_013263038_Exophiala_aquamarina
------------------------------------------MSGSSSQPGSAPVFKLSA
VLEGHTGDVRAVLLP---D-PSFAITASRDGSTRVWKRTSE--SPP-----LYDS-MESS
HG--AQFKTCLAYVPPSKEFADGLILSSGQDAL-----IEARQPALTADVNAD-------
---AIMVGHANQVCSLDVCASS-N--YFVSGSWDSTAKVWEVGRWEAAVELHGHTA-TVW
AVLAY------SRDTIVTGCADRAIRVFDLRGKLLRSW-D-GKDIVRALAKLPKDHPSGA
EIVSATNDGVIRLWTLR-GELIAELFGHESYIYSLSVLP-SG-DIISS-GEDRSVRVW--
-QGTN--CVQVITLPALSVWSVSVGQ-NGDIIVGSSDKMARIFTRESERLADAEGLAAFE
ESLSASSIPTQQM-GDFNMTDLPGEDFLQRKSGTKEGQSQIIKA-A-DGSKVLYQWSMSQ
NAWIAIGQVVDS--SGASSGNKPTHNMKQYDYVFDIDIEDGKPPLKLPFNVTQNPYDAAT
KFLQDHELPMSYLEETANFIIKNTQGVTLGPSQGQQQQPAGADPWGTEQRYRPG-EPPT-
-SSYRAPPQ--AS-----------AQKSLPQKQ--YLAIVMGKPSAALGQIVKRNNEY--
-----SDPYEKLSVAELESLTSLS-QQLEKYNFQAKPSLPTSPALKSGVEALLKVVTQWQ
PPSNRLAGLDLLRFIA--VAAYDFPDIVYLGHDAVGNVLGSGIFDPDFIRS--NNKPAMV
AARFLSNALYGSPGARAMVQIH----------IDDIIARA-----------KP--LKSPA
ASDTAVAIALSTLYMNLAVVLTTDKT----ADADTYASYGLELLEELTALLKSCPAVDHS
ANAN-PSAQSTEPAYRALVALGTVIVGLDR-DDLNNAAKE---ILGV--PGLLNDLKAKK
------YLEEPRFRQVAMELIEALR----------
>XP_016222921_Exophiala_mesophila
------------------------------------------MSGMADRSDALPDFKLSA
VLAGHTSDVRAVLLP---D-PSFAITASRDGSTRVWKRVST--SPP-----TYDP-TESS
QG--ATFKTCLAYLPPSKEYSDGLILSSGQDAI-----IEARQPSSTAEVNAE-------
---AIAVGHSHQVCSLDVDAAA-R--YFVSGSWDSTAKLWEVGRWEPSVDLPGHTA-TVW
AVLAY------SRDTIITGCADRAIRVFDERGKLMASW-D-GKDIVRALTALPEGHSTGA
DFASASNDGVIRLWTVG-GKLVAELFGHESFIYSLATLP-TG-EIVSS-GEDRSVRIW--
-QGTN--CVQVITLPAISVWSVSTSS-NGDLIVGSSDKVARIFTREQERFADQETLTEFV
ESVKSSSVPQQQV-GGVNMTDLPGPDFLTRKSGTKEGQSQIIKE-D-DGSATLYQWSMSQ
QAWIKIGQVVDS--E-SSGANKTAYNGKEYDFVFDIDIEDGKPPLKLPYNVTQNPYDAAT
KFLQNNELPMSYLEETANFIIKNTQGTTLGASQ-PQAQPVGADPWGTESRYRPG-EVPT-
-SSYQPRP---AA-----------SRKILPHKE--YLSIVLGKPNAALGQITKRNNEY--
-----IGTTSVLSATEVQHLLDIS-QQLEKYNFQGKPSLPTTPALQSSITSLVKIVTRWD
PPSNRLAGLDLLRFIA--AAAKDFPGTN-DDIDIVAGILSSGIFDADLVKT--NNKLAMI
AIRFFSNALYGSESSRELIKEH----------LESILESL-----------KP--LSSLI
ASDVSVAVALTTLYLNLAVLITTDKS----SDSDTYAPYGLALIEETSKILSSSPSVNHT
ASAT-PAAQTTEPAYRAIVALGTVLIGLKR-EDLSSAAKD---NFDV--PSTLAQLKTKK
------YLDEPRFQTAVGEIQGALR----------
>XP_013276621_Rhinocladiella_mackenziei
------------------------------------------MSD------SMPDFKLSA
VLRGHKSDVRAVLLP---D-PSFAITASRDGSTRVWKRTAT--SPP-----TYDD-TESS
HG--AQFKTCLAYVPPSQEFEEGLILSSGQDGL-----IEARRPSSTTDQNAD-------
---AFMVGHSNQVCSLDVCVSA-N--YFVSGSWDSTAKVWEIGRWEVAFDLPNHTA-TVW
AVLAY------SRDTIVTGCADRAIRVFDIRGKMLVSW-D-GQDIVRALAKLPEGHSTGA
EIASASNDGVIRLWTLK-GERRAQLFGHESFIYSLAVLP-SG-EIVSS-GEDRSVRIW--
-HGTN--CVQAITLPAISVWSVSACP-NGDLIVGSSDKMARIFTREHERMADADALAAFD
ESLQASSIPQQQV-GQINVTDLPGPDFLQRKAGTKEGQSQIIKE-D-DGSASLYQWSLSQ
QQWIKIGQVVDS--A-GAGGNKTAYHGKEYDYVFDIDIEDGKPPLKLPYNVTQNPYEAAT
KFLQDHELPLSYLEETANFIIKNTQGATLG-----PSQPVGADPWGTENRYRPG-DVPT-
-PSYQPPP---AP-----------AKKTLPQKE--YLPVVIGKPGAAMAQITKKNAEY--
-----RGSDMSLSASDIQNLTAVA-QQLEKYNFQGTPSMSPSSTLGSAVSSLMKIATEWQ
PPANRLAGLDLLRFIA--AAVKEFPVTHAEGIDVVASVLSSEIFDRDFVGS--NNKLAMI
AMRFFSNLLYGSVTGRGLVEEH----------LEGIIESL-----------KH--LSAFV
SSDISVAIALTTLYLNLAVFLTTNKS----SGTDGNVSYGLFLVEELSNILGAFPAVNHA
ASAI-PSAQSTEPAYRTLVALGTVLVGLKH-AELASAAKD---IFDV--PNTLAQLRTKK
------YLDEPRFRTVVGEIQAVLR----------
>XP_018000047_Phialophora_attinorum
------------------------------------------M--------GSPEYKLSA
VLAGHTSDVRAVLFP---D-PSLAVTASRDGTTRIWKRTST--SPP-----TYDP-SESS
HG--AQFKTCLAYVPGSKEYPEGLIISSGQDAL-----IERASPR---------------
--------------------QG-D--WFVSGSWDSSARVWQIGRWETDVELQGHSA-TVW
AVLAY------DRDTVITGCADKGIRIFDGRGKQKHGF-D-GKDVVRALAALPQGHPSGA
HFASASNDGCIRLWTLK-GDLVAELWGHEAFIYSLAVSS-DG-EIISA-GEDRTVRVW--
-RGQE--CVQVITLPAISVWAVAVGT-NGDIITGSSDKIARIFSRDPSRQADPSVLAEFE
QSLQSSAVPKQAMNNDLNMQDMPGPDFLTQKSGTKEGQNQIIKE-D-DGSATLYQWSMSQ
QTWIKIGTVVDS--A-GSSD-KKEYNGRQYDYVFDIDIEDGKPPLKLPYNVTQNPYEAAT
KFLQDNELPMTYLDETSNFIIKNSQGATIGQS---SQAPVGADPWGSENRYRPG-EVPQ-
-SNYQPRIQPSAV-----------AKQVLPQKQ--YLPIALGKSSAALGQITKRNAEY--
-----AGSDLALSPAQLETLSMVA-QQLDQRKSGDAPNLSSE-SVESVLPSLITAATKWT
PASNRLAALDLLRFLA--AALKTWPATDSE--DVVAAILNSRIFEPSQIQA--NSKLIMI
AARLFSNLLYGS--GKHLIEKH----------LSAIIEAL-----------KA--PSNLA
QTDSGVAVAYATFALNASVYLTSSK-----LDDDVAATWAFELLEQLVPFLASVPTVDHT
AGSD-PNAQTTEPAYRALVALGTILVGLKH-----SAVKEAGSAMDV--GRVLDQLQERK
------YLEEPRFQGVVKQLRGVL-----------
>NP_596478_Schizosaccharomyces_pombe
----------------------------------------------------MTSYELSR
ELGGHKQDVRGVCSI---S-NELIGSASRDGTYSVWEQINGEWTPH-----FYEN-HE--
-----GFVNCVCYVPAIDKNSRGYIFSGGQDKCGILQEVGTNSPS---------------
---YYLFGHESNICSASAL-NS-E--TIITGSWDSTARVWALG--QCKYVLKGHQS-SVW
AVLAL------GEDIFITGSADKLIKIWNGE-KLVKSILA-HNDCVRSLCQIPGG-----
-FASCSNDGVIKLWTSD-GEFLYELHGHTSFVYSLTYIH-NQ-QLIASCGEDRTIRIW--
-KGKE--CLQCITLPTTSVWSVSSLP-NGDLVCGSSDGFVRIFTVDKVRVAPTEVLKNFE
ERVSQFAISSQEV-GDIKKGSLPGLEILS-KPGKADGDVVMVRV-N-N-DVEAYQWSQKE
NEWKKIGQVVDA--V--GNNRKQLFEGKEYDYVFDVDVADGQAPLKLPYNATENPYQAAN
RFLELNQLPLSYTDEVVKFIEKNTQGHSL------------------ESKKEPNLESQS-
---------SNKI-----------KTTIFPVSQ--LLF-----SNANVPAMCQRLRSLN-
-----NTKSNPLPAKSIDSLERAL-SSKKITDTEKNELLETC----------LSILDSW-
SLAERFPALDALRLLAINSSSDLAPIFLEVFSRVVKSVPSSGNFESI-------N--VML
ALRGLSN-VVPNITDAEGVSKL----------MDCLTSTV-----------PQ------A
SSAKDFKIAFATLAMNLSILLIQLNL----------ENTGIELLSILFSFLD--------
-----DPSPDNEAFYRALMALGTLCTV----PDIALAASQ---IYHA--QSIVHGI-AER
------FSQEMRFVDAEKQILSLF-----------
```
