## Supplementary material for "Coding Sequence Insertions in Fungal Genomes are Intrinsically Disordered and can Impart Functionally-Important Properties on the Host Protein": MAFFT_MSAs: XP_723521.1_blasthits_MAFFT.txt

```
>XP_723521_Candida_albicans
-----------------------------MALTG--------------------KMGSH-
ERAGTAQYERAGSY-------KKSK-RHTKDKKLNSKLQRIDRQYKEAIQSAAGTDLLLQ
EEQGFLEAENDMEKTFKFKQDEIADAVDSSTANKKFELKLPEFGPYTIDYSRTGRDLLLG
GKKGHVASIDWRKGKLGCELHLNETVHAVKYLHNDQYFAVAQKKYTFIYDNQGTELHRLK
QHIEATLLDFLPYHFLLVTAGHTGFLKYHDVSTGQLVSELRTKLGPTQAMKHNPWNAVTC
LGHGNGTVSMWAPNMPEPLVKLQVARGPIRDLAIDREGKYMAVAAADKTLKIWDIRKFKE
VDNYYS-QTPASSLDISDTGLLSVGWGPHVTIWKDIL--KG--------------KHQSE
PYMNHLIPGSKIEKAKFVPFEDILGVGHEEGFNSIIVPGSGEANYDALELNPYESVKQRQ
QQEVRSLLDKLPADTIALDPNVIGTVDKRASTVRLKP-GEITELA-DKTQ--QSK-DKME
IKAEVKGKNSALRRHMRKK-TQNVIDQRKLRIEKNLKMEKEARQRRRNLEQGI----PEE
KDLLGPALARFK------
>XP_002417559_Candida_dubliniensis
-----------------------------MALTG--------------------KMGSH-
ERAGTAQYERAGSY-------KKSK-RHTKDKKLNSKLQRIDRQYKEAIQSAAGTDLLLQ
EEQGFLETENDMEKTFKFKQDEIADAVDSSTANKKFELKLPEFGPYTIDYSRNGRDLLLG
GKKGHVASIDWRKGKLGCELHLNETVHAVKFLHNDQYFAVAQKKYTFIYDNQGTELHRLK
QHIEATLLDFLPYHFLLVTAGHTGFLKYHDVSTGQLVSELRTKLGPTQAMKHNPWNAVTC
LGHGNGTVSMWAPNMPEPLVKLQVARGPIRDLAIDREGKYMAVAAADKTLKIWDIRKFKE
VDNYYT-QTPASSLDISDTGLLSVGWGPHVTIWKDIL--KG--------------KHQSE
PYMNHLIPGSKIEKTKFVPFEDILGVGHEEGFNSIIVPGSGEANYDALELNPYESVKQRQ
QQEVRSLLDKLPADAIALDPNVIGTVDKRASTVRLKP-GEITELT-DTAQ--QSK-DKME
IKAEVKGKNSALRRHMRKK-TQNVIDQRKLRIEKNLKMEKEARQRRRNLEQGI----PEE
KDLLGPALARFK------
>XP_002549090_Candida_tropicalis
-----------------------------MAPTN--------------------KYPAK-
ERIGVSKFERGGSY-------KKNK-KQSKDKKLNSKLQRIDRQYKEALQSAAGTDLLLQ
EEQGFLEAENDMEKTFKFKQDEIVEAVDVSTANKKFELKLTEFGPYTIDYSRNGRDLLLG
GKKGHVASMDWRKGQLNCELHLNETVHAVKYLHNDQYFAVAQKKYTFIYDYQGTELHRMN
QHIEATMLDFLPYHFLLVTAGNTGFLKYQDVSTGQLVSELRTKMGPTQAMKQNPWNAVMC
LGHGNGTVSMWAPNMPDPLVKLQVARGPIRDLAIDREGKYMAVAAADKSIKIWDIRNFKE
VDHYYS-QTPATSLDISDTGLLSVGWGPHVTVWKDLF--KG--------------KHVST
PYMNHLIPGSKIQKAKFVPFEDILGVGHEEGFSSIIVPGAGEANYDALELNPYESTKQRQ
EQEVRSLLNKLPSDSIALDPNVIGTVDKRASTIRLKP-GEINELN-NGKD--QEK-GKTE
IKPDVKGKNSGLRRHLRKQ-RQNVIDQRKLRIERNLKLEKEARQRNHKLAKGI----PEE
KDLLGPALSRFK------
>XP_003866321_Candida_orthopsilosis
-----------------------------MSEPK--------------------SDNKH-
SKGQVKS-----SK-------SQRKHRYSKDKKLNSKLQRIENQYKDALKSAAGTDYLLQ
EETGFLEAEGPMERTFKFKQDEITKAVDANTANKKFELKLPEFGPYSIDFSRNGRELLLG
GKKGHVASIDWKSGLLGCELHLNETVNAVKCLHNDQYFAVAQKKYTFIYDKEGTELHRLK
QHVEATLLDFLPYHFLLVTAGHTGFLKYHDVSTGELVSEIRTKLGPTLAMKHNPYNAVIH
SGHGNGQVTLWSPNAPEPLVKIQSARGPIRDLAIDREGKYMAVSGADKTLKIWDVRTFKE
VDQYYT-QTPATSLDISDTGLLSVGWGSHVTIWKNIF--KT--------------SHQAD
PYMNHLIPGSKVDKVKFVPFEDILGIGHQQGYDSIIVPGAGEANYDALELNPFETTKQRQ
EQEVRSLLNKLPADSIALDPNTIGTIDKRAKSIKLKP-GEINEL----GDFANDASDKMA
IKPDVKGKNSALRKHLRRK-RENVIDQRKMRIEKNLRNEKEARLRRLKMLQGE----EEE
KDVLDSALARFK------
>XP_001528013_Lodderomyces_elongisporus
-----------------------------MAEPR----------------------NEK-
PGNAVAR-----SL-------LRRKHKFSKDKKLNSKLERINREQKEAKLAAAGTSYLLP
EEAGFLEADGPMEKTFKFKQDEIVKAVDASTARKKFELKLPEFGPYQFDYSRNGRDLLLG
GKKGHVASMDWRTGHLNCELHLNETVHAVKYLQNEQYFAVAQKKYTFIYDKEGTELHRLK
QHIESTLLDFLPYHFLLVGAGHTGFLKYHDVSTGELVSELRTKMGPTLAMKQNPWNAIMH
LGHGNGQVSLWSPNAPEPLVKMQSSRGPIRDLAIDREGKYMVVSGADKTMKVWDLRKFKE
LDHYYT-QTPASSLDISDTGLLSVGWSSHVTIWKDLF--KG--------------AHQLD
PYMNHLIPGSKVDKVKFAPFEDILGVGHQTGFNSLIVPGAGEANFDALEINPYESAKQRQ
EQEVRSLLNKLPADSISIDPNMIGTVDKRAKSIRLKP-GEISDLS-ASGD-ANSA-NKME
VKPDVKGKNSALRRHLRRK-RENVIDQRKLRIEKNLRNEKEARARRLRMERDA----DDN
EDVLKPVLARFN------
>XP_007377029_Spathaspora_passalidarum
-----------------------------MALTG--------------------KMGSY-
DRDGTSKYERGDS----------RKAKFTKDKKLRSNLKKMDNQYKEALRSAAGTDLLLQ
EEAGFLEAEDEMEKTFKFKQDEIAEAVDSSTANKKFDLKLPEFGPYTIDYSRNGRQLLIG
GRKGHVASIDWRTGALDCELHLNETVNAVKYLHNDQYFAVAQKKYTFIYDKQGIELHRLN
QHIESTLLEFLPYHFLLATAGNTGFLKYHDVSTGVLVSEIKTKLGPTQAMKQNPWNAVIH
LGHGNGTVSLWAPNMPDPLVKIQSCRGPIRDLAIDREGKYMAVSGTDKTLKIWDLRKLKE
VDHYYT-QTPANSLDISDTGLLSVGWGPHVTIWKDVL--KQ--------------R-QSN
PYMNHLIAGSKIEKSKFVPFEDILGVGHQQGFSSIIVPGSGEANYDALELNPYETAKQRQ
QQEVRSLINKLSPDTISLDPNVIGTVDKRATSIRLKP-NQINELS-TEEG--S---SKMD
IRPEVKGKNSALRSHLRKK-RQNVIDQRKVRIEKNLKMEKEARQRKYRQDKGI----PEE
KDLLGPALARFK------
>XP_043051145_Scheffersomyces_spartinae
---------------------------MGTKLAG--------------------KMGSV-
ERSGTDKYERGGSR-------MQRKAKFTKDKKLNSGLKKVDRQYKEALRSAAGTDMLLT
EEAGFLEAETPMERTFKYTQEDIAQAVDVQTSNKKFELLLPEYGPYQIDYSRNGRGLLLG
GRKGHVASMDWRTGKLDCELHLGETVHAVKYLHNNQYFAVAQKKYTFIYDHEGTELHRLK
QHVEATHLDFLPYHFLLVTGGHAGFIKYHDTSTGTLVLEHRTKLGPVQAMKHNPWNAVMH
LGHSNGTVSLWSPSMPTPLAKILCARGPIRDLAIDREGKYMAVAGADKLLKLWDLRKFKE
LDSYYT-PTPASSLDISDTGLLSVGWGPHVTVWKDMF--KA--------------K-QSE
PYMNHNIAGSKTEKVKFVPFEDILGVGHQKGFNSLIIPGAGEANYDALELNPYESAKQRQ
EGEVRLLLNKLAPDTISLDPNVIGSIDKRASSIRLKP-GEINDLA-KEKD--ED--EKLK
PRPDVQSKNSTLRRYLRKK-RDNVIDQRRLRVERNLKMEKEARHHMHKQANGE----EVE
EDVLAPVLNRFN------
>XP_001383124_Scheffersomyces_stipitis
-----------------------------MAVAG--------------------KMGSH-
PRPGTEKYSRGYNK-------EQRRAHYSKDKKLNAGLKKLDQQHKEAMRSAAGTELLLQ
EEVGFLEADGPMEKTFKFKQDEITEVLDESTVNKKFELKLPQLGPYTVDYTRNGRDLLIG
GKKGHIASFDWRKGTLDCELHLNETVHAVKYLHNDQYFAVAQKKYTFIYDKQGTELHRLK
QHIDSTLLDFLPYHFLLATAGNTGFLKFHDVSTGDLVSEFRTKLGPTQAMKQNPWNAVMH
LGHGNGTVSLWAPNMASPLAKMLSCRGPVRDVAIDREGKYMAVSGADKTLKIWDLRKFKE
LDHYFT-PTPASSLDISDTGLLSIGWGPHVTVWKDVF--KS--------------K-QSD
PYMTHLIPGSKTEKVKFVPFEDILGVGHQNGFSSLIIPGSGEANFDALELNPYETAKQRQ
ESEVRSLINKLSPDTISLDPNVIGTVDKRANSIRLKP-GQIEEL---DAD--KEKSEKME
IRPDVRGKNSALRRHLRKK-AQNVIDQRKLRIEKNLKTEKEARQRRHREFKGI----PEE
KDLLGPALARFK------
>XP_020064314_Suhomyces_tanzawaensis
--------------------------------MG--------------------TKPQH-
AERLPGKFDRNTSK-------DGHQSKRPKNPRLRKGLAKTDREYKEAVRSAERTEMLLQ
EEAGFLEAEG-MEKTYKFRQQDIQEAVDVSTANKKFELKLDEFGPYTMDYSRNGRELLIG
GRKGHVAALDWRKGSLDTELHLNETVHAVKFLHNDQYFAVAQKKYTFIYDKSGLELHRLK
QHIEATLLDFLPYHFLLATAGHTGFLKYHDVSTGQLVSEHRTKLGPTQAMKQNPWNAVMH
LGHGNGTVSLWAPSMSTPLAKLLSARGPIRDLAVDREGKYMAVSGSDKTIKLWDLRKMQI
MDTYYS-PTPASSLDFSDTGLLSVGWGSHVTVWKDIF--KT--------------K-QKD
PYMNHLIPGSKIEKVRHVPFEDVLGVGHQNGFSSLIVPGAGEANYDALELNPYESAKQRQ
QSEVRSLMNKLPFDTITMDPTIIGKVDRRAMAIRLKP-GEINELEVVTGD------EKLQ
PRPDVLSKNSKLRSHLRRK-KQNVIDERKMRVERNLKMEKEARERMKMEEQGI----YEE
EDVLDQALNRFK------
>XP_020075986_Hyphopichia_burtonii
---------------------------MGAKNAN--------------------SSGKVP
ERAGSEKYQRGGKF-------KKTKYN-SKNKRLNSGMKRIDRQYKDAVRSAAGTDLLLQ
ENEGLLEAEGPMEKTFKFKQDDIAEVVDQSTANKKFELQLNEFGPYNLDYTRNGRGLLIA
GRKGHVASMDWRTGQLDCELHLNETVHAVKYLHNDQYFAAAQKKYTFIYDKSGAEIHRMK
QHIDTTLLDFLPYHFLLTTAGNTGFLRYHDVSTGILVSEHRTKLGPTQAMKQNPWNAVMH
LGHGNGVVSLWSPSMTTPLVKMQSARGPIRDLAIDREGKYMAVSGSDKSLKIWDLRKLEP
IDTYYT-PTPATSLDISDTGLLSVGWGPHVTVWKDIF--KT--------------K-QTH
PYMNHLIPGSKIDKIKYVPFEDILGVGHQKGISSLIIPGSGEANYDALELNPYESVKQRQ
ESEVKGLLNKLAPDTITLDPNVIGTVNARANGIRIGPQGNVIETIAHDDD----------
---DHKGKN-----YLQRK-SQLSMDERRLRTERNIQLQKEAREKQRM---GIIEDDDEE
ADELDSALARFK------
>XP_015468034_Debaryomyces_fabryi
-----------------------------MALTG--------------------KMGSY-
DRSNTEKFERGGSK-------QQRKAKYTKDKKLNAGLKKVDRQYKEAVRSAAGTDMLLQ
EEAGFLEAEDPMERTYKFKQDDIVEAVDVGAANKKFELSLPEFGPYTLDYSRNGRELLIG
GRKGHVASVDWRTGKLDCELHLNETVNSVKYLHNDQYFAVAQKKYTFIYDKLGTELHRLK
QHVEATLLDFLPYHFLLATAGHTGFLKYHDVSTGQLVSEIRTKLGPTQAMKQNPWNAVMH
LGHGNGTVSLWSPNMSTPLAKIQSSRGPVRDVAIDREGKYMAVSGADKTLKIWDLRKFKE
IDSYYT-PTPASSLDISDTGLLSVSWGPHVTVWKDVF--KS--------------K-QNS
PYMNHLIPSSKIEKIKFVPFEDILGAGHEKGMSSLIIPGSGEANYDALELNPYETAKQRQ
QQEVRSLINKLSPDTISLDPNVIGTVDKRSSSMRLKP-QEINELV-SQEN--QDKEDKMA
VRPEVKGKNSALRRHLRKK-KQNVIDQRKLRIEKNLKMEKEARQRRHREFKGI----PEE
KDLLGPALSRFK------
>XP_457411_Debaryomyces_hansenii
-----------------------------MALTG--------------------KMGSY-
DRSNTEKFERGGSK-------QQRKAKYTKDKKLNAGLKKVDRQYKEAVMSAAGTDMLLQ
EEAGFLEAEEPMERTYKFKQDDIVEAVDVGAANKKFDLSLPEFGPYTLDYSRNGRELLIG
GRKGHVASIDWRTGKLDCELHLNETVNSVKYLHNDQYFAVAQKKYTFIYDKLGTELHRLK
QHVEATLLDFLPYHFLLASAGNTGFLKYHDVSTGQLVSEIRTKLGPTQAMKQNPWNAVMH
LGHGNGTVSLWSPNMSTPLAKIQSSRGPVRDVAIDREGKYMAVSGADKTLKIWDLRKFKE
IDSYYT-PTPASSLDISDTGLLSVSWGPHVTVWKDVF--KS--------------K-QNS
PYMNHLVPSSKIEKIKFVPFEDILGAGHEKGMSSLIIPGSGEANYDALELNPYETAKQRQ
QQEVRSLINKLSPDTISLDPNVIGTVDKRSSSVRLKP-QEINEVV-SQEN--QDKQEKMA
VRPEVKGKNSALRSHLRKK-KQNVIDQRKLRIEKNLKMEKEARQRRHREFKGI----PEE
KDLLGPALSRFK------
>XP_006689439_Yamadazyma_tenuis
------------------------------MAVN--------------------NMGSY-
ERSDTSKYERGDPK-------HNRKKLYSRDKKLNAGIKKIDKQYQEALRSAAGTELLLQ
EEAGFLEADGPMEKTFKFKQDDIKDVVDQGTLNKTFKLSLAQYGPYQMDFTRNGKELLIG
GRKGHVASIEWRTGQLACELHLNETVHAVKYLHNDQYFAVAQKKYTFIYDKTGLELHRLK
QHIEATQLEFLPYHFLLATAGNTGFLKYHDVSTGQLVSEIRTKLGPTQAMKQNSWNGVMH
LGHANGTVTLWSPSMPTPLVKMLCARGPIRDLAIDREGKYMVVGGMDKTLKVWDLRKFKE
IDEYFT-PTPVQSLDVSDTGLVSTGWNTHVTVWKDMF--KS--------------K-QNS
PYMNHLLPGDKVEKLKFVPFEDFLCAGSGKAVQNIIVPGAGEANYDALELNPFETAKQRQ
QQEVISLMNKLHPDTITLDPNVLGTVDKRANSIRLKP-GEISEVA-TSPD------AKLQ
IRPDVKGKNSALRRHLRKK-TQNVIDQRKLRIERNLQLEKESRKRQHNDRIGV----END
SDVLNPVLSRFEQKR---
>XP_001486023_Meyerozyma_guilliermondii
------------------------------------------------------------
-MPGSKK-----SI-------VSIRRRFEPRPVLTSCCKK--------------------
-RAGFLEAEGPMEKTFKFKQNELADAVDQGTANKKFDLKLPEFGPYNLDYLRNGRELLLV
GKKGHIASLDWRKGAISSEHYVNETCHAIKSLHNDQYYAVAQKKYTFIYDKTGTELHRLK
QHIEATLLDFLPYHFLLATAGNTGYLKYHDVSTGDLVSELRTKLGPTQAMKQNPWNAVMH
LGHGNGTVSLWSPNMSTPLVKIQASRGPVRDLAIDREGKYMAVAGMDKSLKIWDLRKLSE
VDSYYT-PTPASSLDISDNGLLSVGWSSHVTIWKNVF--KN--------------K-QKD
PYMNHLLPGSKVEKACFVPFEDVLGIGHQHGFSSIIAPGAGEANFDALELNPYETAKQRQ
QQEVRSLINKLAPDTISLDPNVIGTVDKRASSIRLGP-GQIDDIK-NNGE------KKMD
IRADVKGKNSALRKHMRKK-RQNVIDERKLRIEKNLKVEKDARQRRHREFKGI----PEE
KDLLGPALARFK------
>XP_018711788_Metschnikowia_bicuspidata
-----------------------MAPTAGSAPAP--------------------HAGPK-
APANTAKYERDQGK-------FPKKVLKGKSRRITSGIKKVDQEYKEFVKAAAATDMLLQ
EEAGFLEAEGPMEKTARFRQDDIADAVDISTANKKFDLSLVELGPYTLDYSRNGRRLLLG
GRKGHVASIDWRLGALDCELFLNETVHAVQYFHSHQYFAVAQKKYTFIYDQSGLELHRLK
QHLEHTLLDFLPYHFLLVGAGHSASLKYHDVSTGVLVSELRTKLGPTQAMKQNPWNAVMH
LGHGNGTVSMWCPTMNQPVVKVQTNRGPVRDLAVDREGRYMAVSGTDRKIKLWDLRKLQE
LDSYLS-PTPANSLQYSDNGLLSVGWGPHVTVWKDTH--KT--------------H-QNS
PYMTHLLPGSKVEKVKYVPFEDVLGVGHSKGLSSLIIPGAGEANYDAMELNPYESSKQRQ
ESEVRSLLNKLRPDTISLDPSFIGTVDKNARNVRLSK-SDLEAAEQQEGN--AQQAPGAA
AALGRAPEQSKLKNYMRKK-QTNIMDARKMRTERNLQMEEERKEKLRMKEMGV----PDE
KDSLGPALGRFA------
>XP_002614273_Clavispora_lusitaniae
------------------------------------------------------------
----MSKYEREKDK-------FQGKVAKPRGGRGNRDSKKVDSEYKQFVKEAEATDMLLQ
EEVGFLEADGPMEKTYKFRQEDIVEAVDQATSNKKIDLKLTELGPYSLDFTRNGRKMLIA
GRKGHVASMDWRLGKLDCELSLNETVHAVKYFHSDQYFAAAQKKYVFVYDKTGLELHRLD
QHPDVTKLDFLPYHFLLVTAGNTSMVKFHDVSTGFMVSEHKTKSGPTQAMKQNPWNAVIN
LGHTNGTVTMWSPSMGKPLAKMQSNRGPVRDIAVDREGKYMAVSGSDKTLRLWDLRMLKE
LDVYHT-QTPAMSLDVSDTGLLAAGWGPNITIWKDAF--KT--------------H-QRE
PYMKHLLPSSKVERARFVPLEDVLGVGHAKGVSTVIVPGAGEANYDALEVNPYESGKQRQ
EGEVRALLNKLAPDTIAMDPTFIGTVDKQARNIRLTR-EELEQAKVQEEK--EREAQ-LE
ARPDLPEKHSKLKRYLAKS-KSNVMDARKMRAQRNLELEKERRERMRLKEMGV----PDE
KDKLGPALGRFV------
>XP_025341255_Candida_haemuloni
-----------------------MAPTRDSGKS---------------------------
-----SKYERDKGK-------FPKKLSKAKSRRNFQGMKKVDDQYKEFVNAAAATDMLLQ
EEAGFLEADGPMEKTMKFKQDDIAEAVDVSTANKKFDLKLPEFGPYTLDYSRNGRKLLIG
GKKGHVAAMDWRLGKLDCELFLNETVNAVKYFHNDQYFAVAQKKYTFIYDRTGLELHRLK
QHLEHTVLDFLPYHFLLVGAGHTGVLKYHDVTTGTMVKELKTRLGPTQAMKQNPWNAVMH
LGHSNGVVSLWTPSANEPVAKLQSSRGPVRDLAIDREGKYMAVAGADKVVKLWDLRNFKE
LDIYRT-PTPASSLDFSDSGLLSVGWGPHISVWKDMH--KT--------------H-QDE
PYMTHLLPGSKVEAAKFVPFEDLLGIGHKKGISSLIIPGAGEANFDAMEINPYESAKQRQ
EGEVKALMNKLSPDTIALDPDFIGLVDEKARNVRLNK-SDLEKAEADEAR--EKESSDFG
IRPDLPKEKSKLKKYLEKN-KSNVMDARKMRAERNLALEEERREKLRLKEMGV----PDK
KDELGPALGRFA------
>XP_024715824_Candida_pseudohaemulonis
-----------------------MAPSRDSGKA---------------------------
-----SKYERDKGK-------FPKKLSKAKNRKNAQGMKKVDNQYKEFVNSAAATDMLLQ
EEAGFLEADGPMEKTMKFKQDDIADAVDVSTSNKKFDLQLPEFGPYTLDYSRNGRKLLIG
GKKGHVAAMDWRLGKLDCELFLNETVNAVKYFHNDQYFAVAQKKYTFVYDRTGLELHRLK
QHMEHTLLDFLPYHFLLVGAGHTGVLKYHDVTTGTMVKELKTKLGPTQAMKQNPWNAVMH
LGHANGVVSLWTPSATEPVAKVQSSRGPVRDLAIDREGKYMAVAGADKVVKLWDLRTFKE
LDSYRT-PTPATSLDFSDTGLLSVGWGPHISVWKDLQ--KT--------------H-QEE
PYMTHLLPGSKVEKAKFVPFEDLLGVGHKKGISSLIIPGAGEANFDAMEINPYESAKQRQ
EGEVKALINKLSPDTIALDPNFIGLVDEKARNVRLNK-RDLEQAEADEAK--EKESKDLE
IRPDLPAEKSKLKRYLQKN-KSNVMDARKMRAERNLALEEERRERLRLKEMGV----PDK
KDELGPALGRFA------
>XP_025338602_Candida_duobushaemulonis
-----------------------MAPSRDSGKA---------------------------
-----SKYERDKGK-------FPKKLSKAKSRKNAQGMKKVDNQYKEFVNSAAATDMLLQ
EEAGFLEVDGPMEKTMKFKQDDIADAVDVSTSNKKFDLQLPEFGPYTLDYSRNGRKLLIG
GKKGHVAAMDWRLGKLDCELFLNETVNAVKYFHNDQYFAVAQKKYTFVYDRTGLELHRLK
QHMEHTLLDFLPYHFLLVGAGHTGVLKYHDVTTGTMVKELKTKLGPTQAMKQNPWNAVMN
LGHANGVVSLWTPSATEPVAKLQSSRGPVRDLAIDREGKYMAVAGADKVVKLWDLRTFKE
LDTHRT-PTPATSLDFSDTGLLSVGWGPHISVWKDLQ--KT--------------H-QEE
PYMTHLLPGSKVEKAKFVPFEDLLGVGHKKGISSLIIPGAGEANFDAMEINPYESAKQRQ
EGEVKALINKLSPDTIALDPNFIGLVDEKARNVRLNR-RDLEQAEADEAR--EKESKDLE
IRPDLPAEKSKLKKYLQKN-KSNVMDARKMRAERNLALEEERRERLRLKEMGV----PDK
KDELGPALGRFA------
>XP_028890050_Candida_auris
-----------------------MAPTRDRVVP---------------------------
-----TKYERDQGK-------FSKKLPRANKRRNYKGMKKVDDQYKEFVSSAAATDMLLQ
EEAGYLEADGPMERTMKFKQDDIANVVDVSTANKKFDLNLPEFGPYTLSYSRNGRKLLIG
GRKGHVAAMDWRLGKLDCELFLNETVNAVKYFHNDQYFAVAQKKYTFIYDRTGLELHRLK
QHVEHTMLDFLPYHLLLVGAGHSGYLKYHDVTTGTMVKELRTRMGPTQAMKQNPWNAVMH
LGHANGVVTLWTPSANEPVAKIQATRGPVRDLAIDREGKYMAVAGSDKVVKLWDLRNFKE
LDVYRT-PTPATSLDYSDNGLLSVGWGPQITVWKDLH--KG--------------H-QDE
PYMTHLLPGSKIESAKFVPFEDLLGVGHKKGISSLIIPGAGEANFDAMEVNPYESAKQRQ
EGEVKALLNKLAPDTIALDPNYIGLVNEKARDVRLNK-RDLEKVEAEEAK--ERESKEFE
IRPDLPREKSKLKKYLEKN-KNNVMDARKMRAERNLALEEERREKLRLKELGV----PDK
KDELGPALGRFA------
>NP_011005_Saccharomyces_cerevisiae
--------------------------MGHKKNG---------------------HRRQIK
ERENQNKFERSTYT-----NNAKNNHTQTKDKKLRAGLKKIDEQYKKAVSSAAATDYLLP
ESNGYLEPENELEKTFKVQQSEIKSSVDVSTANKALDLSLKEFGPYHIKYAKNGTHLLIT
GRKGHVASMDWRKGQLRAELFLNETCHSATYLQNEQYFAVAQKKYTFIYDHEGTELHRLK
QHIEARHLDFLPYHYLLVTAGETGWLKYHDVSTGQLVSELRTKAGPTMAMAQNPWNAVMH
LGHSNGTVSLWSPSMPEPLVKLLSARGPVNSIAIDRSGYYMATTGADRSMKIWDIRNFKQ
LHSVESLPTPGTNVSISDTGLLALSRGPHVTLWKDAL--KLSGDSKPCFGSMGGNPHRNT
PYMSHLFAGNKVENLGFVPFEDLLGVGHQTGITNLIVPGAGEANYDALELNPFETKKQRQ
EQEVRTLLNKLPADTITLDPNSIGSVDKRSSTIRLNA-KDLAQTTMDANNKAKTNSDIPD
VKPDVKGKNSGLRSFLRKK-TQNVIDERKLRVQKQLDKEKNIRKRNHQIKQGLIS--EDH
KDVIEEALSRFG------
>XP_018222750_Saccharomyces_eubayanus
--------------------------MGYKKTG---------------------HKNHTK
ERENQNKFERSINTTANSNNNVNNIRNQTKDKKLRAGLKKIDDQYKKAVSSAAATDYLLP
ESNGYLEPENELEKTFKVQQSEIKSSVDVTTANKALDLSLKEFGPYNINYAKNGTHLLIT
GRKGHVASMDWRKGELRAELFLNETCHSATYLQNEQYFAVAQKKYTFIYDHEGTELHRLK
QHIEARHLEFLPYHYLLATAGETGWLKYHDVSTGQLVSELRTKAGPTTAMAQNPWNAVMH
LGHSNGTVSLWSPSMPDPLVKLLSARGPVKSIAIDRSGYYMVTTGADKSMKIWDIRNFKQ
LHSIENLPTPGTNVSISDTGLLALSRGPHVTLWKDAL--KLSGDSKPCFGSMGGNLHRNT
PYMSHLFAGNKVENLAFVPFEDLLGVGHQTGVTNLIVPGAGEANYDALELNPFETKKQRQ
EQEVRTLLNKLPADTITLDPNAIGSVDKRSSTIRLNA-KDLAQVTMDANNKSKENNDIPD
VKPEVKGKNSGLRSFMRKK-TQNVIDERKLRVQKQLHKEKSMRKRNQQIKEGVIS--EDH
KDVVEEALSRFS------
>XP_033765902_Saccharomyces_paradoxus
--------------------------MSHKKNG---------------------HRHQIK
ERENQNKFERSINT-----NNA-NNRSQTKDKKLRAGLKKIDEQYKKAVSSAAATDYLLP
ESNGYLEPENELEKTFKVQQSEIKSSVDVTTANKALDLSLKEFGPYHINYAKNGTHLLIT
GRKGHVASMDWRKGQLRAELFLNETCHSAIYLQNEQYFAVAQKKYTFIYDHEGTELHRLK
QHIEARHLEFLPYHYLLATAGETGWLKYHDVSTGQLISELRTKAGPTTAMAQNPWNAVMH
LGHSNGTVSLWSPSMPEPLVKLLSARGPVNSVAIDRSGYYMATTGADRSMKIWDIRNFKQ
LHSIESLPTPGTNVSISDTGLLALSRGPHVTLWKDAL--KLSRDSKPCFGSMGGNPHRNT
PYMSHLFAGNKVENLGFVPFEDLLGVGHQTGVTNLIVPGAGEANYDALELNPFETKKQRQ
EQEVRTLLNKLPADTITLDPNSIGSVDKRSSTIRLNA-KDLAQATMEANNKAKTNSDIPD
LKPEVKGKNSGLRSFLRKK-TQNVIDERKLRVEKQLHKEKNVRKRNHQIRQGLIS--EDN
KDVIEEALSRFT------
>XP_003676777_Naumovozyma_castellii
---------------------------MAGNTE---------------------RRRAPK
QRDNQRKFERPDRS----SKSNNNSYKKTKDKKLKGGLRRIDDQYKQAVSSAAATEYLLP
ETTGFMEAEDEMEKTFKVRQSEIKSGVDVTTANKALDLQLKEFGPYGVNFTRNGTHMLIC
GKKGHVASMEWRKGELRAELNLNETCNAATYLQNEQFFAVAQKKYTFIYDHEGVELHRLK
QHIEAKHLQFLPYHYLLATAGETGWLKYQDVSTGQLVSELRTKLGPTTAMTQNPWNAVMH
LGHSNGTVTLWSPSMPDPLVRLLSARGPINSIAIDRSGYNMVTVGADKSMKIWDIRNFKE
LHTIENLPTPGTNVTISDTGLLAMTRGPHVTLWKDAF--KS----RPCFGSMGGQSNRNT
PYMSQLFPGNKVNNLQFVPFEDLLSVGHNTGITNLIIPGAGEANYDALEINPFETTKQRQ
EQEVRTLLNKLPADTITLDPNVIGTVEKGASTTRLSA-KDLAEITNQSLNKSKENKDIPD
IKPEVKGKNSGLRSFLRKK-TQNVIDERKVRVQKQLEKEKGNRKRIQQIKNGEIS--EDH
KDLVDEALGRFN------
>XP_003667709_Naumovozyma_dairenensis
------------------------MTPSTNNRK---------------------AKRAPK
QRENQSKFERPGGN----NEKKLN-YKQIKDKKLKAGLKKIDDEYRHAVASAAATEYLLP
ESIGFMEAEDEMEKTFKVKQSEIKSSVDVTTANKAMDLQLKEFGPYNINYSRNGTHLLIA
GRKGHVASMDWRKGVLRAELNLNESCFDAVYLQNEQFFAVAQKKYTFIYDHEGVELHRLK
QHIEARHLQFLPYHYLLATAGETGWLKYQDVSTGQLVSELRTKLGPTTAMTQNPWNAIMH
LGHSNGTVSLWSPSMPQPLVKLLSARGPINSIAIDRSGYHMVTTGADKSMKIWDIRNFKE
LHSIENLPTPGSNVTISDTGLIAMSRGPHVTLWKDAL--RSNREAKPCYGSMGGNANRNV
PYMSHMFPGNKINNIQFVPFEDLLGVGHETGVTNLIIPGSGEANYDALEINPYETSKQRQ
EQEVRTLLNKLPADTITLDPNVIGTVDNSASGTRLTA-KDLAEITAQSLNQHKENKDIPE
IKPDVKGKNSGLRSFLRKK-KQNVIDERKLRVQKQLEKEKSSRQRNSKIRSGEIS--EDH
KDLVGEALGRFS------
>XP_003959855_Kazachstania_africana
--------------------------MAKSNSN---------------------VKKAVK
PRDNQKRFERPGGK----FKN------KTRDKKLKAGLKRIDDQYTRAVSSAAATEYLLP
ESAGFLEAEDEMEKTFKVSQREIKSSVDVSTANKALDLSLKEFGPYHINYSRNGTHLLIS
GRRGHVASMDWRKGELRAELNLNETCHAATYLQTEQFFAVAQKKYTFIYDHEGVELHRLK
QHVEARHLEFLPYHYLLATAGETGWLKYHDVSTGQMVSELRTKLGPTTAMTQNPWNAVMH
LGHSNGTVTLWSPSMPQPLVQLLSARGPINSIAVDRSGYYMVTTGKDKSMKIWDIRNFRE
LHTIENLPTPGTNVSISDTGLVALTRGPHVTLWKDAL--KSSRSARPCFGSMGGDPNRNT
PYMSHLFAGNKINNIKFVPFEDLLGVGHETGVTNLIVPGAGEANYDALEINPYETAKQRQ
EQEVRSLLNKLPADTITLDPNVLGSIDKSASNTRLTA-KDLAELTVEKRDQSKENKDIPD
VKPDVKGKNSGLRSFLRKK-TANVIDERKLRVQKQLEKEKKARLRKQMVERGEID--EDH
KDLIEEALGRFSK-----
>XP_022462987_Kazachstania_naganishii
--------------------------MAYSDAKI--------------------QKNGPK
ARDNQSKFERPISS----NSDRKKKFKETRDKKLKAGMQRLNDKYAYAVSSAAATEYLLP
ESSGYLEAEDEMEKTFKVKQDEIKSSVDVTTKNKALNLKLTEFGPYHINYNRNGTHLLIT
GRKGHVASMDWRKGSLRAELNLNESCFGATYLQNEQYFAVAQKKYTFIYDHEGVELHRLH
QHIEARHLQFLPYHYLLATAGETGWLKYHDVSTGQLVSELKTKMGPTTSMTQNPWNAVMH
LGHSNGTVSLWSPSMPEPLVKLLSGRGRINSIAVDRSGHYMATVDGGKSLKIWDIRNFRE
LHSVENLPTPGTNVTISDTGLLAMSRGPHVTIWKDSL--RRSKEAKPCFGSMGGLKNRNT
SYMTELFPGNKVNNMEFVPFEDLLGVGHEDGVTNLIIPGSGEANYDALSINPYETAKQRQ
EQEVRTLLNKLPADTITLDPNTLGTVDKNASTIRLTA-KDLAQAAIANEEKPKKNADIPQ
VKPEVKGKNSGLRSFLRKK-TRNVIDERKLRVQKELEKEKASRKRAELVKRGEIA--EDD
KDVVSEALSRFS------
>XP_447850_Candida_glabrata
------------------------------------------------------------
--MSTEKYRRNANVQRKGVKKTKDVY-KTKDKKLKANLRKQDKRYKEAVESASATEFLLP
ESSGFMEAETEMEKTFRVKQDEIRDSVDVLTASKGIDLKLNDFGPYHVNFNRNGTHMLIT
GLKGHVASMDWRKGELRAELNLNETCNAACYLQNEQFFAVAQKKYTFIYDHEGVELHRLK
QHIEARHLEFLPYHYLLATAGQTGWLKYHDVSTGQMVSELRTKLGPTTSMTHNPWNAVMH
LGHSNGTVTLWSPSMPEPLVKLLSGRGPINSVAVDRSGYYMATVSQDKSLKIWDIRNFKE
LHSVENLPTPGTNVTISDTGVLAVSRGPHVTLWKDAL--KSSKSARPCFGSINGDPNRNT
PYMTQLFPGNKVRNMKFVPFEDLLSVGHESGVTNLIIPGAGEANYDALEINPFETAKQRQ
EQEVRTLLNKLPADSISLDPNVIGTVSSKAAATRLTA-KDLEQVTLQQDNVKNDNSDIPQ
VKVDTKGKNSGLRAFMRKK-TKNVIDERKVRVQKLIEKEKQLRDRKHKISKGELD--ENY
TDVVDSALGRFK------
>XP_004182644_Tetrapisispora_blattae
------------------------MVSTEAKKTQ--------------------AGKASR
PRPNQGKYERNFNK------NASKKYRKAKDKRLRANMKKMDEQYIDSVTSAASTEYLLP
ESAGYLEAEGEMEKTFKVKQSEIKDSVDESTVNKALDLSLKEFGPYYINYSKNGTHLLIS
GHKGHVASMDWRKGALRAELNLNESCFAATYLQNEQYFALAQKKYVFIYDHEGIELHRLK
HHIEARHLQFLPYHYLMASAGETGWLKYQDVSTGELVSELRTKLGPTTAMTQNPWNAVMH
LGHSNGTVTLWSPTMSEPLVKLLSARGPITSIAVDRSGYYMATTGSDKSLKIWDIRNFKE
LHTTRALPTPASNVTISDTGLLAVSRGPHLTIWKDCL--KSDENAKPCFGSMGGDKTRNT
PYMSNLLAGNKIENMQFVPFEDLLGIGHQDGVTNLIIPGSGEANFDALEINPYESSKQRQ
DQEVRTLLNKLPADSIMLDPNQLGVVDKRSSSVRLTA-KDLAQITTDSSNQSKNEKDSLN
SNASSKGK-TGLQNFLRKK-NQNVIDERKLRIQKQLEKENEDLKRKQQLERGEIV--EEP
KDLMDEALSRFS------
>XP_003687363_Tetrapisispora_phaffii
-----------------------------MSKKG--------------------SRNPVK
DRENKFKYERSEGL------TDRKLRRKIRDKKLKAGLRRIDDQYNDTVNAAAATEYLLP
ESVGFLEAENELEKTFKVKQDEIKASVDNSTANKALNLKLNDFGPYNIDYSRNGTHLLIC
GRKGHVASMDWRKGELRAELNLNESCFAAAYLNSDQYFAVAQKKYTFIYDHEGVELHRLK
QHIEARHLEYLPYHYLLATAGETGFLKYQDVSTGQLVSELRTRLGPTTAMAQNPWNAVMH
LGHSNGTVTLWSPSMPEPLVKLLSARGPIKSIAVHRGGNYMVTTGADKSMKIWDIRNFKE
LHSIENLPSPGLNSAISDTGLVAISRGPHVTLWKDAL--SASQASRPCFGSMGGKKKRNT
PYMSHLFPGNKIEGMQFVPYEDLLGFGHREGVTNLIIPGSGEANYDALEVNPYETRKQRQ
EQEVRSLLNKLPADTITLDPNVIGAVNKTASAVRLSA-KDLAQITIDKENKLKKDEDIPQ
AKPDVKSKNSGLRGFLRKK-TANVVDERKQRVERMLEKEKQLRKRNQQIASGEIN--END
KDLVTEALNRFG------
>XP_001642839_Vanderwaltozyma_polyspora
--------------------------MAGANSK---------------------GKKNFK
VRENQTNYERSGNY-------ISKDNRRTKDKKLRAGLKRIDDQYKESVSSAAATEYLLP
ESSGYLEAEDEMEKTFKVNQSEIKSSVDVTTANKALDLSLKEFGPYSIDYSKNGTHLLIS
GRKGHIASMDWRKGELRAELNLNESCYGATYLQNEQFFAVAQKKYTFIYDHEGVELHRLK
QHIEARHLEYLPYHYLLATAGETGWLKYQDVSTGQLVSELRTKLGPTTSMAQNPWNAVMH
LGHSNGTVTLWSPSMPQPLVKLLSARGPITSIAIHRGGNYMVTTSRDKSMKIWDIRNFKE
LHTVENLPTPASNVSISDTGLIAVARGPHVTLWKDAL--KTSKYAKPCFGSMGGNPHRNT
PYMSHLFPGNKVENLKFVPFEDLLGVGHQSGITNLIIPGSGEANYDALEANPYETSKQRQ
EQEVRGLLTKLPADSITLDPNVIGTVDKRSSSVRLNS-KDLAILTEQEANKSKTNSDIPK
AKPDVKSKNSGLRGFLRKK-TANIIDDRKLRVEKLLEKEKNLRKRSTQVKNGEIS--EDH
KDLVEQALNRFS------
>XP_003683239_Torulaspora_delbrueckii
------------------------------------------------------MPPNRK
VKDNQGKYERSTGG------NVNKPKKQTRDKKLRAGMKKIDDQYKEAVSAAAATQYLLP
ESAGYLEAEDEMEKTFKVKQDEIKEGVDVGTANKALDLSLKEFGPYHINYSRNGTSLLIA
GRKGHIASMDWRKGDLRAELNVNETCHGATYLQNDQFFAVAQKKYTFIYDHEGVELHRLK
QHIEARHLQFLPYHYLLATAGETGWLKYQDVSTGQLVSELRTKLGPTTAMTQNPWNAIMH
LGHSNGTVTLWSPSMPQPLVKLLSARGPITSVAIDRAGYNMVTTGADKSMKIWDIRNFKE
LH-VANLPTPASNISISDTGLVAVSRGPHVTIWNNAL--KAGFENRPFFGSMGQN-NRNT
PYMSHLIPGNKINNMQFVPFEDLLGTGHNDGVTNLIIPGAGEANYDALEINPFETTKQRQ
EQEVRTLLNKLPADTITLDPNVIGTIEKNASSRRLTA-KDLAEISNASLDKAKFNKDIPK
IQPDVKGKNSGLRSFLRKK-TRNVIDERKVRVQRQMEKEKNTRKRNHQIKEGHIT--EDH
KDLVDEALERFS------
>XP_037144970_Zygotorulaspora_mrakii
----------------------------MVEASE--------------------MRSDHG
RKEVSPRFEREGNN------VSKSSLKKTKNKKLRAKLQRIDDQYEDAVSSAAATHYLLP
QTAGYLEAEDEMEKTFKVSQKDIKDSVDVSTVNKALDLSLKEFGPYYMQYSRNGTHLLIS
GRKGHIASMDWRKGELRGELNVNETCHAATYLQNEQYFAVAQKRYTFIYDHEGVELHRLK
QHIEARHLQFLPYHYLLATAGETGWLKYQDVSTGQLVSELRTKLGPTTAMAQNPWNAVMH
LGHSNGTVTLWSPSMHQPLVKLLSARGPITSVAVDRSGHYMATTSNDKSLKIWDIRNFRE
LQTIENLPSPASNVIISDTGLVAISRGPHINIWKDAL--TAGTSSKPCFGSMGG-KARNT
QYMSQLLPGNRINNMQFVPFEDLLGVGHNSGITNLIIPGAGEANYDALEINPFETTKQRQ
EQEVRSLLNKLPADSIVLDPNTIGTVEQNSSDKRLSA-KDLAEITRQSMEQKAQNKDTPQ
IKAEVKGKNSGLRAFLRKK-TNNVIDERKQRVEKLLEKEKAARQRNNKIRDGDLA--EDH
KDFVDEALNRFK------
>XP_002496035_Zygosaccharomyces_rouxii
----------------------------MSSSN---------------------SKNTFR
QRENQNKFERPINN-------VSKTKKRSKDKKLKAGLKRIDDQYKDAVSSAAATEYLLP
ESTGFLEAEDEMEKTFKVRQSDIRDSVDVTTANKALDLSLKEFGPYSVDYSRNGTHLLIS
GRKGHVASMDWRKGQLRAELNLNETCHAATYLQNEQFFAVAQKKYTFIYDHEGIELHRLK
QHIEARHLEFLPYHYLLATAGETGWLKYQDVSTGQLVSEASTKAGPTTAMAQNPWNAIVH
LGHNNGTVSLWSPSMPEPLVKLLTARGPVTDLAIDRSGHYMVTTGTDKSMKIWDIRNFKE
LHTVKNLPTPASNVTISDSGLLAVSRGPHVTLWKDAL--SASSDAKPCFGSKRGLSSRNT
PYMQHLFAGNKVDNMKFVPFEDLLGVGHGTGVTNLIIPGAGEANYDALEINPYETKKQRQ
EQEVRTLLNKLPADSITLDPNVIGTVDNRASSVRLTA-KDLAEITNESLDKNKNQKDIPE
VNPDVRGKNSGLRGFLRKK-TQNVIDERKLRVQKQLDKEKGARKRKAESNGEDYM--EEP
TDAVDQALSRFG------
>XP_003648133_Eremothecium_cymbalariae
-------------------------MALKKVSKF--------------------PSDTKS
ISENVAKFHR---------NSSGSNYKKTKDKKLRAGLKRIDDQYKDAVATAAATDYLLP
ESQGYLEAEDEMEKTFKVSQAEIKQSVDVTTANKALDLKLNDFGPYQISYSKNGTHLLIA
GRKGHIVSFDWRKGELRAELHLQETATAATYLQNEQYFAVAQKKYTFIYDHEGTELHRLK
QHIEVKHMEYLPFHYLLATAGQTGFLKYQDVSTGQLVAEIRTKLGPTISMAQNPWNAVVH
LGHSNGTVTLWAPNMSTPLVRLLSARGPVTSMAIDRTGYYMATTGADKSLKIWDIRNFKE
LHSVENLPTPGMNVRISDTGLLAVSRGPHVTLWKDSL--KHGSSNRPYFTS-SGLKNRNT
PYMSHIFEGNKVNSIEFVPFEDLLGVGHQKGVTNLIIPGAGEANYDALEINPYETVKQRK
EQEVRSLMNKLPADSIALDPNVIGTVDNRASHLRLTA-KDLTEVTVQETNKSKTNSDIPQ
VNPDIKSKNSGLRTFLRKK-TQNVIDERKLRVQKQLQREKEGRQRRLNITRGEIA--EDD
KDFVDEALGRFS------
>NP_983370_Eremothecium_gossypii
-------------------------MAAKVDSKG--------------------DPVGRI
AKTNAEKFQR---------GGGKINHKKIKDKKLRAGLKRIDEQYKDAVAAAAATEYLLP
ESQGYLEAEDEMEKTFKVQQTEIKDSVDIGTANKALDLNLKEFGPYQAGYSRNGTHLLIA
GRKGHVASMDWRKGELRAELHLNETVQAATYLQNEQFFAVAQKKYTFIYDHEGVEMHRLK
QHIEVKHMEFLPYHYLLATAGQTGFLKYQDVSTGQLVAELRTKLGPTSSMAQNPWNAVMH
LGHNNGTVTLWAPNMPTPLARILTARGPVTGVAVDRQGYYMATTGADKSMRLWDIRNFKE
LHSVENLPIPASNVKISDMGLLAVSRGPHVTLWKDAF--KTSSDFKPVFTS-SRLPNKNT
PYMSHLFAGNKINSLAFVPFEDLLGVGHQTGVTNLIIPGAGEANYDALEVNPYETTKQRK
EQEVRSLLNKLPADSIALDPNVIGTVDKRSAQIRLTA-KDLTQIATDEDMKSKENRDIPK
ANPAVKSKNSGLRTFLRKK-TQNVVDERKLRVQKQLENEKEARLRKQQAARGELT--E-D
KNLVDEALGRFS------
>XP_452612_Kluyveromyces_lactis
-------------------------MVAKKGSKS--------------------QYSDLQ
RRDNQDKFERSNND--DDANGSHKMQKKTKDKKLKAGLKRIDQKYKEAVLSTAATEYLLP
EEHGYLEAEDEMEKTFKFTQAEIKHHVDASMANKALDLKLNDFGPYRVNYSRNGTHMLIA
GRKGHVASLDWRKGELRGELNLGETVQAATYLQNEQFFAVAQKKYTFIYDHEGVELHRLK
QHIEVKHLEYLPYHYLLATAGQTGFLKYQDVSTGQLVSEIRTKLGPTTAMAQNPWNAVMH
LGHSNGTVTLWSPSMPSPLVRLLSSRGSITGIAVDRQGYYMATTGSDKSLKIWDIRNFKE
VHSIENMPTPGTNVAISDTGLLAVSRGPHVTIWKDTL--KSGKAARPYFTS-SGYKDRNT
PYMSHLFAGNKIENFQFAPFEDLLGVGHQKGITNLIIPGAGEANYDALEANPYETSKQRQ
EQEVRSLLNKLPADSITLNPNTIGTVDSRASQVRLNA-KDLAIISNAEQEKSKLNKDIPD
ARPDVKGKNSGLRAFLRKK-TRNVVDERKLRVQRQLEKEKSSRQRKEKIKKGELA--DDH
KDLVDEALSRFS------
>XP_022675610_Kluyveromyces_marxianus
-------------------------MAGKTHKKT--------------------QYSELQ
PRENQQKFERVSND--EDAKWSQKNLKKVKDKKLKAGLKRIDQKYKEAVLSTAATEYLLP
EERGYLEAEHELEKTFKFTQSEIKQHVDASTANKALDLKLNEFGPYRVNYSRNGTHLLIA
GRKGHVASLDWRKGELRGELHLGETVQAATYLQNEQFFAVAQKKYTFIYDHEGVELHRLK
QHIEVKHMEYLPYHYLLATAGQTGFLKYQDVSTGQLVSEIRTKLGPTTAMTQNPWNAVVH
LGHSNGTVTLWSPSMPSPLVRLLSSRGSITSIAVDRQGYYMATTGSDKSLKIWDIRNFKE
IHSIENLPTPGTNVTISDTGLLALSRGPHVTLWKDAL--KLGKAARPYFTS-SGYQNRNT
PYMSHLFAGNKVENLQFVPFEDLLGVGHQKGMTNLIIPGAGEANYDALEVNPYETSKQRQ
EQEVRSLLNKLPADSITLNPNTIGNVDARATQVRLNA-KDLAILTEKEQDKAKQNKDIPD
VRPDVKGKNSGLRAFLRKK-TRNVVDDRKLRVQKQLEKEKENRQRREEVRKGERA--EDH
RDLVDEALSRFS------
>XP_022626345_Lachancea_lanzarotensis
--------------------------MSDITNR---------------------PSDSDR
FRGSGGKYDRSSSK----TKRQNGYNAKVKDKKLKAGLKRIDQQYKDAVSEAVATEYLLP
ESSGFLEAENEMEKTFKVKQDEIRGAVDSSTANKALDLKLREFGPYSLNYSRNGTHLLIC
GRKGHVASMDWRKGQLRAELNLNETCNAATYLQNEQFFAVAQKKYTFIYDHEGVELHRLK
QHIEVKHMEFLPYHYLLATAGETGWLKYQDVTTGQLQAELRTKLGPTTAMAQNPWNAVIN
LGHSNGTVTMWAPNMPTPLARLLSARGPVTGVAVDRQGRYMATTGADKSMKIWDIRTFRQ
LHTIENLPTPGSGVTISDTGLLALSRGPHVTLWKDAF--RSSKLARPFFGS-SGQVERNT
PYMTSIFPGNRVTNMQFVPFEDLLGVGHQDGVRNLIIPGAGEANYDALELNPFETAKQRQ
EQEVRTLLNKLPADSIALDPNVIGAVDKRASAARLNA-KDLALVTDQKANESKTNQDIPQ
ADPSVKGKNSGLRSFLRKK-TRNVVDERKLRVNALLSKEKEARQRNEKVKRGEIE--EGH
TDLVSEALSRFG------
>XP_002551678_Lachancea_thermotolerans
--------------------------MAKSSKP---------------------ATGSHG
VRDNAGKFDRDASV----SKRTNGY--KTKDKKLRAGLKRIDDQYKDAVSSAAATEYLLP
ESSGFLEAEDEMEKTFRVKQDEIKSAVDVTTANKALDLKLTNFGPYSVNYSRNGTHLLVC
GKKGHVASMDWRKGELRAELNLNETCQSAIYLQNEQYFAVAQKKYTFVYDHEGVELHRLK
QHIEVKHMEFLPYHYLLATAGQTGWLKYQDVTTGQLQAELRTKLGPTSAMAQNPWNAIIH
LGHSNGTVTLWAPNMPTPLARLLSARGPITSIAIDRQGYYMATTGADKSLKLWDIRNFRE
LHTIENLPTPGSNLAISDTGLLALSRGPHVTLWKDAF--RSNKSSRPCFGS-SGLPDRNT
PYMSSMFPGNKVNNMQFVPFEDLLGVGHGTGVRNLIIPGAGEANYDALEVNPFETAKQRQ
EQEVRTLLNKLPADSIALDPTVIGTVDKRASATRLNA-KDLAEITNAKALESKTNKDIPQ
VMPSVKGKNSGLRSFLRKK-TQNVIDERKLRVNAQLEKEKAARQRKEMVKRGEIE--EGH
QDLVNEALSRFG------
>XP_020057141_Aspergillus_aculeatus
-------------------------MSESTPTKA--IAPTA--NTNANPNK---RKESKR
VMEAQKTYGRGKGI----------HTHSIRDKKLRSNLKAVEAKFKEAALRAKDAEILLE
HEAGFIETEGELERTYKVRQSDIRDNVGIETAKKGFELKLTDMGPYRCDYTRNGRELLLA
GRKGHVATMDWRNGKLGCELQLNETVRDARWLHNNQYFAVAQKRSVYIYDHAGVELHCLN
KHLEPLFLEFLPYHFLLASAQMSGYLKYTDTSTGQMVAELPTRMGAPTSLAQNPWNAILH
VGHQNGSVTLWSPNSQTALVKALVHRGPVRSMAIDRQGRYMVSTGQDQKMNVWDIRMFRE
VHSYSC-HQPGASVAISDRNLTAVGWGTQVSVWRGLF---DAAQADQ--------GKVQS
PYMAWGGDGQRIENMRWCPFEDVLGVGHDQGFASIIVPGAGEPNFDALEANPYENTKQRQ
EAEVRGLLHKLQPDMISLDPSFIGKLDTIRDQKNREE----RDLDRKPEDPMEKL-----
-KNRGRGRNSALRKYLRKKGRRNVIDEKRVKAE-LLHKERTARAKDKL---------RAE
RQELGPALARFA--KKEM
>XP_001275564_Aspergillus_clavatus
--------------------------------MA--VAQA---------PK---REKSKR
LVEAQKTYGRGKPI----------NVQSVRDRKLRSNLKAVEAKFKEAALKAKDAEILLE
HEAGFLEPEGELERTYKVRQDEIRENVGIETAKKGFELKLEDMGPYRADYTRNGRELLLA
GRKGHVATMDWRSGRLGCELQLGETVRDARWLHNNQYFAVAQRKHVYIYDHSGVELHCLN
KYIEPLFLEFLPYHFLLAGAQMSGHLKYTDTSTGQMVAELPTRLGAPTSLCQNPWNAIVH
VGHQNGTVTLWSPNSQTNLVKALVHRGPVRSLAVDRQGRYMVSTGQDQKMCVWDIRMFRE
VHSYSC-YQPGSSVAISDRGLTAVGWGTQVSVWRGLF---DAASADQ--------GKVQS
PYMAWGGDGQRIENMRWCPLEDVLGVTHDKGFASILVPGAGEPNFDALEANPYENTKQRQ
EAEVRGLLNKLQPEMISLDPSFIGKLDTISDKKNREE----KDLDRRPEDPLEKL-----
-KNRGRGRNSALRKYLRKKGRRNVIDDKRVKAE-MLRKEHAARAKEKL---------RAE
REDLGPALGRFA--KKAI
>XP_001260748_Aspergillus_fischeri
--------------------------------MA--VAPT---------GK---REKSKR
VVEAQKTYGRGKPI----------NVQSVRDRKLRSNLKAVEAKFKEAALKAKDAEILLE
HEAGFLEPEGELERTYKVRQDEIRDNVAIETAKKGFELKLEDLGPYRADYTRNGRELLLA
GRKGHVATMDWRNGRLGCELQLGETVRDARWLHNNQYFAVAQRKHVYIYDHAGVELHCLN
KYIEPVFLDFLPYHFLLVGAQMSGHLKYTDTSTGQMVAELPTRLGAPTSLCQNPWNAIMH
VGHQNGTVTLWSPNSQTNLVKALVHRGPVRSLAVDKQGRYMVSTGQDQKMCVWDIRMFRE
VHSYSC-YQPGASVSISDRGLTAVGWGTQVSVWRGLF---DAAQADQ--------GKVKS
PYMAWGGDGHRIENLRWCPYEDVLGVAHDKGFASILVPGAGEPNFDALEVNPYENTKQRQ
EAEVRALLNKLQPEMISLDANFVGKLDTIRDQKNREE----KDLDRRPEDPIEKL-----
-KNRGRGRNSALRKYLRKKGRRNVIDDKRVKAE-MLRKEHAARQKEKL---------RAE
RQDLGPALARFA--KKEI
>XP_041145164_Aspergillus_flavus
-------------------------MADNPSTKA--VAPA--------NKK---RKESKA
LIEARQKYGRGKAI----------PMQTVRDKKLRANLRAVENKFKQAALKAKDAEILLE
HEAGFLEPETELERTYKVRQDDIKEGVGIETAKKGFELRLNDFGPYRADYTRNGRDLLLA
GRKGHVATMDWRSGRLGCELNLGETVRDARWLHNNQFFAVAQKKYVYIYDQAGTEIHCLS
KHLEPLFLEFLPYHFLLASAQMSGHLKYTDTSTGQMVAELPTRMGAPTSLAQNPWNAIIH
VGHQNGTVSLWSPNSQTALVKALVHRGPVRSMAMDRSGRYMVSTGQDMKMNVWDIRMYRE
VHSYSC-YQPGASVAISDRGLTAVGWGTQVSVWRGLF---DAAAADQ--------GKVKS
PYMAWGGDGQRIENVRWCPFEDVLGVTHDQGFASIIVPGAGEPNFDALEANPYENKRQRQ
EAEVQGLLNKLQPDMISLDPTFIGKLDAISDKKNREE----RDLDRRPEDVMEKL-----
-KNRGRGRNSALRKYLRKKGRRNVIDDKIVKAE-MLRKEHQARARDKL---------RTE
REDLGPALARFA--KKEI
>XP_755620_Aspergillus_fumigatus
-------------------------MSESAPTMA--VAPT---------GK---REKSKR
VVEAQKIYGRGKPI----------NVQSVRDRKLRSNLKAVEAKFKEAALKAKDAEILLE
HEAGFLEPEGELERTYKVRQDEIRDNVAIETAKKGFELKLEDLGPYRADYTRNGRELLLA
GRKGHVATMDWRKGKLGCELQLGETVRDARWLHNNQYFAVAQRKHVYIYDHAGVELHCLN
KYIEPLFLDFLPYHFLLVGAQMSGHLKYTDTSTGQMVAELPTRLGAPTSLCQNPWNAIMH
VGHQNGTVTLWSPNSQTNLVKALVHRGPVRSLAVDRQGRYMVSTGQDQKMCVWDIRMFRE
VHSYSC-YQPGASVAISDRGLTAVGWGTQVSVWRGLF---DAAQADQ--------GKVKS
PYMAWGGDGQRIENLRWCPYEDVLGVAHDKGFASILVPGAGEPNFDALEVNPYENTKQRQ
AAEVRALLNKLQPEMISLDANFVGKLDTISDQKNREE----KDLDRRPEDPIEKL-----
-KNRGRGRNSALRKYLRKKGRRNVIDEKRVKAE-MLRKEYAARQKEKL---------RAE
RQDLGPALARFA--KKEI
>XP_663869_Aspergillus_nidulans
-------------------------MADSAPTKA--IVPT---------KQ---RKENKR
LIEAQKKYGRGKAV----------HTHSVRDKKLRSNLQAVEEKYKNAALRAKDAEILLE
HEAGFLEPEGEMERTYRVRQDEIAASVGIETAKKKFELKLEDFGPYRADYTRNGRELLLA
GRKGHIATMDWRNGKLGCELHLRETVRDARWLHNNQYFAVAQKKSVYIYDSQGVELHNLD
RIVEPCFLEFLPYHFLLASAQMSGHLKYTDTSTGQLVAEIPTKVGAPTSLAQNPWNAIMH
VGHQNGTVTLWSPNTQTPLVKALVHRGPVRSMAIDRQGRYMVSTGQDLKMQVWDIRMYRE
VHSYSC-HQPGAAVSISDRGLTAVGWGTQVSVWRGLF---DAATADV--------GKVQS
PYMSWGGDGQRIENLRWAPYEDILGVAHDKGFASIIVPGAGEPNFDALEVNPYENPKQRQ
EAEVRALLNKLQPGMISLDPNFVGKVDTVSDKRSREE----KDLDRRPEDTIEKL-----
-KNRGRGRNSALRKYLRKKGRRNVIDEKLLKAQ-ALHKERSARAKERY---------RAE
REELGPALARFA--KKDI
>XP_001399300_Aspergillus_niger
--------------------------MAGPATTA--VAPA--------DNK---RKESKR
MMEAQKTYGRGKSI----------HTHSVRDKKLRSNLKAVEDKYKEAALKAKDAEILLE
HDAGFLEPEAELERTYKVRQDEIRESVGIETAKKGFELKLTDMGPYRMDYTRNGRELLLA
GRKGHVATMDWRNGKLGCELQLNETVRDARWLHNNQFFAVAQKRSVYIYDHAGVELHCLN
KHLEPLFLEFLPYHFLLASAQMSGYLKYTDTSTGQMVAELPTRLGAPTSLAQNPWNAILH
VGHQNGTVTLWSPNSQTALVKALVHRGPVRSMAIDRQGRYMVSTGQDQKMNVWDIRMFRE
VHSYSC-YQPGASVSISDRNLTAVGWGTQVSVWRGLF---DAAAADQ--------GKVQS
PYMAWGGDGQRIENMRWCPFEDVLGVGHDQGFASIIVPGAGEPNFDALEANPYENTKQRQ
EAEVRGLLNKLQPEMISLDPNFVGKLNTISDKKNREE----RDLDRRPEDPMEKL-----
-KNRGRGRNSALRKYLRKKGRRNVIDDKRVKAE-MLRKEHAARHKEKL---------RSE
RENLGPALARFA--KKEI
>XP_015409401_Aspergillus_nomiae
-------------------------MADTPSTKA--VAPA--------NKK---RKENKA
LIEAQKKYGRGKAI----------PMQTVRDKKLRANLRSVENKFKQAALKAKDAEILLE
HEAGFLEPETELERTYKVRQDDIKEGVGIETAKKGFELRLNDFGPYRADYTRNGRDLLLA
GRKGHVATMDWRAGRLGCELNLGETVRDARWLHNNQFFAVAQKKYVYIYDQAGTEIHCLS
KHLEPLFLEFLPYHFLLASAQMSGHLKYTDTSTGQMVAELPTRMGAPTSLAQNPWNAIIH
VGHQNGTVSLWSPNSQTALVKALVHRGPVRSMAMDRSGRYMVSTGQDMKMNVWDIRMYRE
VHSYSC-YQPGASVAISDRGLTAVGWGTQVSVWRGLF---DAAAADQ--------GKVKS
PYMAWGGDGQRIENMRWCPFEDVLGVTHDQGFASIIVPGAGEPNFDALEANPYENKRQRQ
EAEVQGLLNKLQPDMISLDPTFIGKLDTISDQKNREE----RDLDRRPEDAMEKL-----
-KNRGRGRNSALRKYLRKKGRRNVVDDKRVKAE-LLRKEHQARARDKL---------RSE
REDLGPALARFA--KKEI
>XP_001821815_Aspergillus_oryzae
-------------------------MADNPSTKA--VAPA--------NKK---RKESKA
LIEARQKYGRGKAI----------PMQTVRDKKLRANLRAVENKFKQAALKAKDAEILLE
HEAGFLEPETELERTYKVRQDDIKEGVGIETAKKGFELRLNDFGPYRADYTRNGRDLLLA
GRKGHVATMDWRSGRLGCELNLGETVRDARWLHNNQFFAVAQKKYVYIYDQAGTEIHCLS
KHLEPLFLEFLPYHFLLASAQMSGHLKYTDTSTGQMVAELPTRMGAPTSLAQNPWNAIIH
VGHQNGTVSLWSPNSQTALVKALVHRGPVRSMAMDRSGRYMVSTGQDMKMNVWDIRMYRE
VHSYSC-YQPGASVAISDRGLTAVGWGTQVSVWRGLF---DAAAADQ--------GKVKS
PYMAWGGDGQRIENVRWCPFEDVLGVTHDQGFASIIVPGAGEPNFDALEANPYENKRQRQ
EAEVQGLLNKLQPDMISLDPTFIGKLDTISDKKNREE----RDLDRRPEDVMEKL-----
-KNRGRGRNSALRKYLRKKGRRNVIDDKIVKAE-MLRKEHQARARDKL---------RTE
REDLGPALARFA--KKEI
>XP_040641435_Aspergillus_ruber
-----------------------------MADKA--LTPA---------EN---REEKRR
LFEAQKTYGRGKAV----------QTRTIKNQKLKRNLKAVEDKVKDATLKAKDAEILLE
HEAGFLEPEGELERTYKVRQDDIRENVGIETAKKGFELKLEDLGPYRADYSRNGRELLLA
GRKGHVATMDWRNGRLGCELQLNETVRDAKWLHNNQFFAVAQKRNVYIYDHKGVELHCLN
KHLEPLFLEFLPYHFLLASAQMSGFLKYTDTSTGQMVAELPTRLGSPTALAQNPYNAILH
VGHQNGTVTLWSPNSQAPLVKALVHRGPVRSLAMDRQGRYMVSTGQDQKMNVWDIRMFRE
VHSYSC-YQPGSSVAISDRGLTAVGWGTQVSVWRGLF---DAAQADQ--------GKVQS
PYMAWGGDGQRIENMRWCPYEDVLGVTHDKGFASLLVPGAGEPNYDALEANPYENTHQRQ
EAEVHGLLNKLQPDMISLDPTFIGKLDTIRDQKNQEE-RQARDPDYKAPDPMEKI-----
-KNRGRGRNSALRKYLRKKGRSNVIDERRLKAE-QLRKEHAARTKDKV---------QAE
REALGPALGRFA--KKEL
>XP_040702784_Aspergillus_sydowii
-------------------------MAESAPTKA--VAPT---------KQ---RKENKR
LIEAQKKYGRGKAV----------HTQGVRDKKLRSNLQAVEEKYKDAALRAKDAEILME
HEAGFLEPEGEMERTYRVRQDDIAENVGIETAKKKFELRLDDFGPYRMDYTRNGRELMLA
GRKGHVATMDWRNGKLGCELHLRETVRDARWLHNNQYFAVAQKKAVYIYDRQGVELHCLD
RIVEPNFLEFLPYHFLLASTQMSGHLKYTDTSTGQLIAEIPTKAGAPTAMAQNPWNAIIH
VGHQNGTVSLWSPNTEAPLVKALVHRGPVRSMAIDRQGHYMVSTGQDLKMQVWDIRMYRE
VHSYSC-YQPGASVSISDRGLTAVGWGTQVSVWRGLF---DAAAADT--------QKVQS
PYMAWGGDGQRIENLRWCPYEDILGVAHDKGFASIIVPGAGEPNFDALEANPYENPKQRQ
EAEVRALMNKLQPGMISLDPSFIGRVDTVSDKKNREE----KDLDRRPEDMIEKL-----
-KNRGRGRNSALRKYLRKKGRRNVVDEKLLKAQ-ALHKERSARAKERL---------RSE
KEELGPALARFA--KKDI
>XP_001208612_Aspergillus_terreus
--------------------------MAEAPTKA--VAPA---------NK---RKENKR
LAEAQKTYGRGKAV----------NLHAIRDKKLRGNLKSIENKYKAAALQAKDAEILLE
HEAGFLEPEGELERTYKVRQDEIKQSVGIETAKKGFELKLEDLGPYRCDYTRNGRELLLA
GRKGHVATMDWRSGKLGCELQLGETVRDARWLHNNQFFAVAQKKYLYIYDHTGTELHCLS
KHLEPLYLEFLPYHFLLASVQMSGHLKYTDTSTGQMVAEIPTRMGAPTSFCQNPWNAILH
VGHQNGTVTLWSPNSQTPLVKALVHRGPVRSMAVDRQGRYMVSTGQDMKMNVWDIRMFRE
VHSYSC-YQPGASVAISDRGLTAVGWGTQMSVWRGLF---DAAQADQ--------GKVQS
PYMAWGGDGQRIENLRWCPYEDVLGVTHDKGFASILVPGAGEPNFDALEANPYENTKQRQ
EGEVQALLHKLQPEMISLDPNFIGQLDTIRDQKRREE----RDLDRKAEDPIEKL-----
-KNRGRGRNSALRKYLRKKGRRNVIDEKRVKAE-MLRKEHAARAKERL---------RAE
REDLGPALARFA--KKEI
>XP_022486856_Penicillium_arizonense
-------------------------MADSSSKMA--VTPT---------ED---RAAKLR
LAEAQKTYGRGKAN----------NVKTARDKKLRSNLQRQEYKHKQAVLQAQDAEILLE
HTEGFLEPEAELERTYKVRQDEIKASVGIETAKKGFELKLTDMGPYRMDYSRNGRDLLLA
GRKGHVATMDWREGKLGCELQLNETVRDARWLHNNQYFAVAQKKHTYIYDHQGTEIHCLN
KHLEPLFLEFLPYHFLLASAQMSGHLKYTDTSTGQTVAELPTRLGKPTALAQNPWNAIMH
VGHQNGTVTLWSPNSQTPLVKALVHQGPVRSMAMDRQGRYMVSTGQDQKMNVWDIRMYRE
VHSYSC-YQPGASVAISDRGLTAVGWGTQMSVWRGLF---DAATADQ--------GKVQS
PYMAWGGDGQRIENVRWCPYEDVLGVGHDQGFASIIVPGAGEPNFDSLEANPYENVKQRQ
EAEVHSLLTKLQPDMISLDPNIIGKLDTINDKKVQEY----RNPEQK-EDHMEKL-----
-KNRGRGRNSALRKYLRKKGGRNVIDEKRLKAE-TLRKEHAARTKDRL---------KQE
RQDLGPALSRFA--K---
>XP_014535367_Penicillium_digitatum
-------------------------MVDSASNMA--VAKG----------D---HEAKMR
LAAAEQTYGRGKGV----------NAKNARDKKLRTNLKRQEFKHKEAILQAKDAEILLE
HTEGFLEPEGELERTYKVRQDEIRDSVGIETAKKGFELKLPDMGPYRMDYSRNGRDLLLA
GRKGHVATMDWREGKLGCELQLNETVRDARWLHNNQFFAVAQKKHTYIYDHQGTEIHCLS
KHLEPLFLEFLPYHFLLASAQMSGHLKYTDTSTGQTVAELPTRLGKPTALAQNPWNAILH
VGHQNGAVTLWSPNSQTPLVKALVHQGPVRSLAMDRTGHYMVSTGQDQKMNVWDIRMYRE
VHSYSC-YQPGASVSISDRGLTAVGWGTQMSVWRGLF---DAAQADQ--------GKVQS
PYMAWGGDGQRIENVRWCPYEDILGVGHDQGFASVIVPGAGEPNFDSLEANPYENVRQRQ
EHEVHSLLTKLQPDMISLDPNIIGKLDTINDQKYQEQ----RNPDHKPEDHMEKI-----
-KNRGRGRNSALRKYLRKKGGKNVIDEKRVKAE-TLRKEYAARTKEKL---------KQE
RLDLGPALSRFA--K---
>XP_016600306_Penicillium_expansum
-------------------------MVDPASHLA--VAKG----------D---TEAKMR
LAAAEQTYGRGKGA----------NVKSARDKKLRANLKRQEFKHKEAILQAKDAEILLE
HTEGFLEPEGELERTYKVRQDEIRDSVGIETAKKGFELKLPDMGPYRMDYSRNGRDLLLA
GRKGHVATMDWREGKLGCELQLNETVRDARWLHNNQFFAVAQKKHTYIYDHQGTEIHCLS
KHLEPLFLEFLPYHFLLASAQMSGHLKYTDTSTGQTVAELPTRLGKPTALAQNPWNAILH
VGHQNGAVTLWSPNSQTPLVKALVHQGPVRSLAMDRTGHYMVSTGQDQKMNVWDIRMYRE
VHSYSC-YQPGASVSISDRGLTAVGWGTQMSVWRGLF---DAAQADQ--------GKVQS
PYMAWGGDGQRIENVRWCPYEDILGVGHDQGFASVLVPGAGEPNFDSLEANPYENVRQRQ
EHEVHSLLTKLQPDMISLDPNIIGKLDTINDKKYQEQ----RNPDHKPEDHMEKI-----
-KNRGRGRNSALRKYLRKKGGKNVIDEKRVKAE-TLRKEYAARTKDKL---------KQE
RLDLGPALSRFA--K---
>XP_040646588_Penicillium_griseofulvum
-------------------------MADSASNMA--VAKG----------D---HEAKMR
LAAAEQTYGRGKGV----------NAKSARDKKLRANLKRQEFKHKEAILQAKDAEILLE
HTEGFLEPEGELEKTYKVRQDEIRESVGIETAKKGFELKLPDMGPYRMDYSRNGRDLLLA
GRKGHVATMDWREGKLGCELQLNETVRDARWLHNNQYFAVAQKKHTYIYDHQGTEIHCLS
KHLEPLFLEFLPYHFLLASAQMSGHLKYTDTSTGQTVAELSTRLGKPTALAQNPWNAILH
VGHQNGTVTLWSPNSQTPLVKALVHRGPVRSLAMDRTGHYMVSTGQDQKMNVWDIRMYRE
VHSYSC-YQPGASVAISDRGLTAVGWGTQMSVWRGLF---DAAQADQ--------GKVQS
PYMAWGGDGQRIENVRWCPYEDILGVGHDQGFASVIVPGAGEPNFDSLEANPYENVRQRQ
EQEVHSLLTKLQPDMISLDPNIIGKLDTINDKKYQEQ----RNPDHKPEDHMEKI-----
-KNRGRGRNSALRKYLRKKGGKNVIDEKRVKAE-TLRKEYLARTKDKL---------KQE
RQELGPALSRFA--K---
>XP_038924816_Penicillium_roqueforti
-------------------------MADSASNMA--VAKG----------D---HESKMR
LAAAEQTYGRGKGV----------NAKSARDKKLRANLKRQEFKHKEAILQAKDAEILLE
HTEGFLEPEGELERTYKVRQDEIRDSVGIETAKKGFELKLPDMGPYRMDYSRNGRDLLLA
GRKGHVATMDWREGKLGCELQLNETVRDARWLHNNQFFAVAQKKHTYIYDHQGTEIHCLS
KHLEPLFLEFLPYHFLLASAQMSGHLKYTDTSTGQTVAELPTRLGKPTALAQNPWNAILH
VGHQNGAVTLWSPNSQTPLVKALVHQGPVRSLAMDRTGHYMVSTGQDQKMNVWDIRMYRE
VHSYSC-YQPGASVAISDRGLTAVGWGTQMSVWRGLF---DAAQADQ--------GKVQS
PYMAWGGDGQRIENVRWCPYEDILGVGHDQGFASVLVPGAGEPNFDSLEANPYENVRQRQ
EQEVHALLTKLQPDMISLDPNIIGKLDTINDKKYQEQ----RNPDHKPEDHMEKI-----
-KNRGRGRNSALRKYLRKKGGKNVIDEKRVKAE-TLRKEYAARTKDKL---------KQE
RQDLGPALSRFA--K---
>XP_002557594_Penicillium_rubens
--------------------------------MA--VAKG----------D---QEAKMR
LAAAEKTYGRGKGA----------NAKSARDKKLRANLKRQEFKHKEAILQAKDAEILLE
HTEGFLEPEGELERTYKVRQDEIRESVGIETAKKGFELKLPDMGPYRMDYSRNGRDLLLA
GRKGHVATMDWREGKLGCELQLNETVRDARWLHNNQFFAVAQKKHTYIYDHQGTEIHCLS
KHLEPLFLEFLPYHFLLASAQMSGHLKYTDTSTGQTVAELPTRLGKPTALAQNPWNAILH
VGHQNGTVTLWSPNSQTPLVKALVHQGPVRSLAMDRTGHYMVSTGQDQKMNVWDIRMYRE
VHSYSC-YQPGASVAISDRGLTAVGWGTQMSVWRGLF---DAAQADQ--------GKVQS
PYMAWGGDGQRIENVRWCPYEDILGVGHDQGFASVIVPGAGEPNFDSLEANPYENVRQRQ
EHEVHSLLTKLQPDMISLDPNVIGKLDTVSDKKYQEQ----RNPDHKPEDHMEKI-----
-KNRGRGRNSALRKYLRKKGGKNVIDEKRVKAE-TLRKEYLARTKDKL---------KQE
QQDLGPALSRFA--K---
>XP_040812070_Penicillium_solitum
-------------------------MADSAANMA--VTKG----------D---HEAKMR
LAAAEQTYGRGKGA----------NAKSARDKKLRANLKRQEFKHKEAVLQAKDAEILLE
HTEGFLEPEGELERTYKVRQDEIRDSVGIETAKKGFELKLPDMGPYRMDYSRNGRDLLLA
GRKGHVATMDWREGKLGCELQLNETVRDARWLHNNQFFAVAQKKHTYIYDHQGTEIHCLS
KHLEPLFLEFLPYHFLLASAQMSGHLKYTDTSTGQTVAELPTRLGKPTALAQNPWNAILH
VGHQNGAVTLWSPNSQTPLVKALVHQGPVRSLAMDRTGHYMVSTGQDQKMNVWDIRMYRE
VHSYSC-YQPGASVSISDRGLTAVGWGTQMSVWRGLF---DAAQADQ--------GKVQS
PYMAWGGDGQRIENVRWCPYEDILGVGHDQGFASVLVPGAGEPNFDSLEANPYENVRQRQ
EHEVHSLLTKLQPDMISLDPNIIGKLDTINDKKYQEQ----RNPDQKPEDHMEKI-----
-KNRGRGRNSALRKYLRKKGGKNVIDEKRVKAE-TLRKEYAARTKDKL---------KQE
RLDLGPALSRFA--K---
>XP_022581673_Penicilliopsis_zonata
-----------------------------MATNA--VVPQ--------SDKIAAREAKRH
VMEAQKVYGRGKAV----------HTKSIKDKKLRGNLKAVEAKYKAAALRAKDAEILLE
HDAGYLETEGELERTYKVRQDEIQQGVGIETAKKGFELKLTELGPYRADYTKNGRNLLLA
GRKGHVATMDWRAGKLGCELQLNETVRDAKWLHNNQFFAVAQKKNVYIYDQSGLELHCLS
KHVEPLFLEFLPYHFLLASAQMSGFLKYTDTSTGQTVAELPTRLGCPTSLSQNPWNAILH
VGHQNGTVTLWSPNSQTALVKALVHRGPVRSMAIDRQGRYMVSTGQDMKMNVWDIRMFRE
VHSYSC-HQPGSSVAISDRGLTAVGWGTQVSVWRGLF---DAALADQ--------GKVQS
PYMAWGGEGQRIENLGWCPFEDVLGVSHDQGFSSIIVPGAGEPNFDALEANPYENVKQRQ
EAEVQGLLNKLQPEMISLDPNFVGKLDTISDKKRQEE----RDLDRKPEDPIEKL-----
-KNRGRGRNSALRKYLRKKGRGNVIDEKRLKAE-ALHKERTARAKERL---------RAE
RSELGPALGRFA--R---
>XP_016621566_Cladophialophora_bantiana
------------MESLVENGDGQLSIHNFPPPTK--RKPMS--AATLTAED---KENQKR
VADARRKYGRGRPV----------RINEVKDKKLRANLKRIESKYRTAVLNAKDAEILYE
NEEGFLQPETELEKTYKVRQDEILEAVGIQQANKSIEFKL-DLGPYVSDYTRNGRSLLLA
GRKGHIATCEWRAGKPGCELHLNETVRDAKWLHNDQYFAVAQKKHTYIYDHAGVEIHCLR
KYVETTHLEFLPYHFLLAGIENSGFLRYTDTSTGQVVAEHPTRKGPPTALAQNPYNAILH
VGHQNGTVSLWSPNSTTPLVKIQSNAGPVRSIAIDRSGNYMLCGGQDLRLKLWDIRAWKE
IHSYTT-RQPASSIDISDRGLAAVASGTGVTIWKDLL--TTSPSSGP--------RKVQS
PYLNWGNDGRRVERARFCPFDDILGISHSEGFSSIIVPGAGEPNYDALEANPYETRKQRQ
EAEVKSLLTKLQPETIALDPNFIGTLDTRSAEQRRRE----KDLDTPAEDPLAKLKARE-
-KNRGRGKNSALRRHLRKKGGKNIIDEKRLRLE-EMKKQRAEREKERL---------KRD
KLELGPALARFA--RKGA
>XP_008724389_Cladophialophora_carrionii
------------METLVENSGGQLTIRNIQPPTK--RKPTH-----LTQED---KEDQKR
IAEARRKYGRGRPV----------RINEVKDKKLRANLKRIETKYRAAVLNAKDAEILYE
NEEGFLQPENELERTYKVRQDDILDAVGVQQANKSIEFKL-DLGPYVSDYTRNGRSLLLA
GRKGHIATCDWRAGKPGCELHLNETVRDAKWLHNDQYFAVAQKKHTYIYDHAGVEIHCLR
KYVETTHLEFLPYHFLLAGIENSGFLRYTDTSTGKIVAEYSTRKGSPTSLAQNPYNAILH
VGHQNGTVSLWSPNSTDALIKMQSNSGPVRSIAVDRSGHYMLCGGQDLRLKLWDIRALKE
VHSYTT-RQPASSIDISDRGLAAVATGTGVTIWKDLF--TATPSREP--------EKVQS
PYLNWGNDGQRVERVRFCPFDDILGISHAAGFNSIIVPGAGEPNYDALEVNPYETRKQRQ
ETEVKSLLTKLQPETIALDPTFIGTLDTRSAEQRKRE----KDLDTPAEDPLAKLQEKE-
-KHRARGKNSALRRYLRKKGGKNIIDEKRMRLE-EMRKQRAEKDKDRL---------KRD
KVELGPALSRFAGGKRS-
>XP_016246206_Cladophialophora_immunda
------------MESLVENGDGQLTIHNLPPPTK--RKPTS--TGPLTTED---KENQKR
VADARRKYGRGRPV----------RVNEVKDKKLRANLKRIESKYRTAVLNAKDAEILYE
NEEGFLQPETELEKTYKVRQDDILDAVGIQQASKSIDFRL-DLGPYVSDYTRNGRSLLLA
GRKGHIATCEWRAGKPGCELHLNETVRDAKWLHNDQYFAVAQKKHTYIYDHAGVEIHCLR
KYVETTHLEFLPYHFLLAGIENSGFLRYTDTSTGQIVAEHPTRKGAPTALAQNPYNAILH
VGHQNGTVSLWSPNSTTPVVKIQSNAGPVRSIAMDRSGNYMLCGGQDLRLKLWDIRAWKE
VHSYTT-RQPASSIDISDRGLAAVASGTAVTIWKDLL--TASPSSGP--------QKVQS
PYLNWGNDGRRIERVQFCPFDDILGISHSDGFSSIIVPGAGEPNYDALEVNPYETRKQRQ
ETEVKSLLTKLQPETIALNPDFIGTLDTRGAEQRRRE----KDLDAPTEDPLAKLKARE-
-KNRGRGKNSALRRHLRKKGGKNIIDEKRLRLE-EMKKERAEREKERL---------KQD
RLELGPALSRFA--RKGA
>XP_007744646_Cladophialophora_psammophila
------------MESLVENGDGQLTIHNLPPPTK--RKPTS--TETLTAED---KENQKR
VADARRKYGRGRPV----------RINEVKDKKLRANLKRIESKYRTAVLNAKDAEILYE
NEEGFLQPESELEKTYKVRQDEILEAVGIQQANKSIEFRL-DLGPYISDYTRNGRSLLLA
GRKGHIATCEWRAGKPGCELHLNETVRDAKWLHNDQHFAVAQKKHTYIYDHAGVEIHCLR
KYVETTHLEFLPYHFLLAGIENSGFLRYTDTSTGQMVAEHPTRKGPPTALAQNPYNAILH
VGHQNGSVSLWSPNSTTPLVKIQSNAGPVRSIAIDRSGNYMLCGGQDLRLKLWDIRAWKE
IHSYTT-RQPASSIDISDRGLAAVASGTGVTIWKDLL--TTSSSSGP--------PKVQS
PYLNWGNDGRRVERARFCPFDDILGISHSDGFSSIIVPGAGEPNYDALEVNPYETRKQRQ
EAEVKSLLTKLQPETIALDPNFIGMLDTRSAEQRRRE----KDLDTPAEDPLAKLKARE-
-KNRGRGKNSALRRYLRKKGGKNIIDEKRLRLE-EMKKERAEREKERL---------KQD
KLELGPALARFA--RKGV
>XP_018689260_Fonsecaea_erecta
------------METLVENGDGQLTIHNLSPPTK--RKPTS--TGPLTAQD---KENQKR
VADARRKYGRGRPV----------RVNEVKDKKLRANLKRIENKYRTAVMSAKDAEILYE
NEEGFLQPETELEKTYKVRQADILDAVGIQQANKSIEFKL-DLGPYVSDYTRNGRSLLLA
GRKGHIATCEWRAGKPGCELHLNETVRDAKWLHNDQYFAVAQKKHTYIYDHAGVEIHCLR
KYVEATHLEFLPYHFLLAGIENSGFLRYTDTSTGQVVAEHPTRKGAPTALAQNPYNAILH
VGHQNGTVSLWSPNSTTPLVKIQSNAGPVRSIGIDRSGNYMLCGGQDLRLKLWDIRAWKE
IHSYTT-RQPASSIDISDRGLAAVASGTAVTIWRDLL--TTSPSSGP--------PKVQS
PYLNWGNDGRRVERVQFCPFDDILGISHADGFSSIIVPGAGEPNYDALEVNPYETRKQRQ
EAEVKSLLTKLQPETIALDPNFIGTLDRRSAEQRRRE----KDLDAPAEDPLAKLKARE-
-KNRGRGKNSALRRHLRKKGGKNIIDEKRMRLE-EMKKERTEREREKL---------KQD
KLELGPALSRFA--RRGA
>XP_022507389_Fonsecaea_monophora
------------MESLVENGDGQLTIQNLPPPTK--RKPTS--TGPLTTED---KENQKR
VADARRKYGRGRPV----------RVNEVKDKKLRANLKRIETKYRTAVLNAKDAEILYE
NEEGFLQPETELEKTYKVRQEEILDAVGLQQAHKSIEFRL-DLGPYVSDYTRNGRSLLLA
GRKGHIATCEWRAGKPGCELHLNETVRDAKWLHNDQYFAVAQKKHTYIYDHAGVEIHCLR
KYVETTHLEFLPYHFLLAGIENSGFLRYTDTSTGQIVAEHPTRKGPPTALAQNPYNAILH
VGHQNGTVSLWSPNSTTPLVKIQSNSGPVRSIAVDRSGNYMLCGGQDLRLKLWDIRTWKE
IHSYTT-RQPASSISISDRGLAAVASGTAVTIWKDLL--TTSPSSGP--------PKVQS
PYLNWGNDGHRVENVQFCPFDDILGISHSEGFSSIIVPGAGEPNYDALEVNPYETRKQRQ
ETEVKSLLTKLQPETIALDPNFIGTLDARSAEQRRRE----KDLDAPAEDPLAKLKARE-
-KNRARGKNSALRRYLRKKGGKNIIDEKRMRLE-EMKKERAEREKERL---------KQD
KLELGPALSRFA--KKGV
>XP_016631434_Fonsecaea_multimorphosa
------------MESLVENGDGQLTIHNLPPPTK--RKPTSTTTGPLTAED---KENQKR
VADARRKYGRGRPV----------RVNEVKDKKLRANLKRIESKYRTAVLSAKDAEILYE
NEEGFLQPETELEKTYKVRQDEILDAVGIQQANKSIEFKL-DLGPYVSDYTRNGRSLLLA
GRKGHIATCEWRAGKPGCELHLNETVRDAKWLHNDQYFAVAQKKHTYIYDHAGVEIHCLR
KYVETTHLEFLPYHFLLAGIENSGFLRYTDTSTGQVVAEHPTRKGAPTALAQNPYNAILH
VGHQNGTVSLWSPNSTAPLVKMQSNAGPVRSIAIDRSGNYMLCGGQDLRLKLWDIRAWKE
IHAYTT-RQPASSIDISDRGLVSVASGTAVTIWKDLL--TSSPVSGP--------QKVQS
PYLNWGNDGRRVERAQFCPFDDILGISHSDGFSSLIIPGAGEPNYDALEVNPYETRKQRQ
EAEVKSLLTKLQPETIALDPNFIGMLDTRSAEQRRRE----KDLDTPAEDPLAKLKARE-
-KNRGRGKNSALRRHLRKKGGKNIIDEKRMRLE-EMKKERAEREKERL---------KQD
KLELGPALSRFA--RRG-
>XP_022497932_Fonsecaea_nubica
------------MESLVENGDGQLTIQNLPPPTK--RKPTS--AGPLTTED---KENQKR
VADARRKYGRGRPV----------RVNDVKDKKLRANLKRIESKYRTAVLNAKDAEILYE
NEEGFLQPETELEKTYKVRQEEILDAVGLQQAHKSIEFRL-DLGPYVSDYTRNGRSLLLA
GRKGHIATCEWRAGKPGCELHLNETVRDAKWLHNDQYFAVAQKKHTYIYDHAGVEIHCLR
KYVETTHLEFLPYHFLLAGIENSGFLRYTDTSTGQIVAEHPTRKGPPTALAQNPYNAILH
VGHQNGTVSLWSPNSTTPLVKIQSNAGPVRSIAVDRSGNYMLCGGQDLRLKLWDIRTWKE
IHSYST-RQPASSISISDRGLAAVASGTGVTIWKDLL--TTSPSSGP--------PKVQS
PYLNWGNDGHRVENVQFCPFDDILGISHSEGFSSIIVPGAGEPNYDALEVNPYETRKQRQ
EAEVKSLLTKLQPETIALDPNFIGTLDARSAEQRRRE----KDLDAPAEDPLAKLKARE-
-KNRARGKNSALRRYLRKKGGKNIIDERRMRLE-EMKKERAEREKERL---------KQD
KLELGPALSRFA--RKGV
>XP_013281134_Fonsecaea_pedrosoi
------------MESLVENGDGQLTIQNLPPPTK--RKRTS--TGPLTTED---KENQKR
VADARRKYGRGRPV----------RVNEVKDKKLRANLKRIETKYRTAALNAKDAEILYE
NEEGFLQPETELEKTYKVRQEEILDAVGLQQAHKSIEFRL-DLGPYVSDYTRNGRSLLLA
GRKGHIATCEWRAGKPGCELHLNETVRDAKWLHNDQYFAVAQKKHTYIYDHAGVEIHCLR
KYVETTHLEFLPYHFLLAGIENSGFLRYTDTSTGQIVAEHPTRKGPPTALAQNPYNAILH
VGHQNGTVSLWSPNSTTPLVKIQSNVGPVRSIAVDRSGNYMLCGGQDLRLKLWDIRTWKE
IHSYST-RQPASSISISDRGLAAVASGTAVTIWKDLL--TTSPSSGP--------PKVQS
PYLNWGNDGHRVENVQFCPFDDILGISHSEGFSSIIVPGAGEPNYDALEVNPYETRKKRQ
ETEVKSLLTKLQPETIALDPNFIGTLDARSAEQRRRE----KDLDAPAEDPLAKLKARE-
-KNRARGKNSALRRYLRKKGGKNIIDEKRMRLE-EMKKERAEREKERL---------KQD
KLELGPALSRFA--RKGV
>XP_007761708_Cladophialophora_yegresii
------------METLVENSGGQLTIRNIQPPTK--RKPTH-----LTQED---KENQKR
IAEARRKYGRGRPV----------RINEAKDKKLRANLKRIETKYRDAVLNAKDAEILYE
NEEGFLQPEDELERTYKVRQDDILDAVGIQQANKSVEFKL-DLGPYVSDYTRNGRSLLLA
GRKGHIATCEWRAGKPGCELHLNETVRDAKWLHNDQFFAVAQKKHTYIYDQAGVEIHCLR
KYVETTHLEFLPYHFLLAGIENSGFLRYTDTSTGKIVAEYSTRKGSPTSLAQNPYNAILH
VGHQNGTVSLWSPNSTDALIKMQSNSGPVRSIAVDRSGHYMLCGGQDLRLKLWDIRALKE
VHSYTT-RQPASSIDISDRGLAAVATGTGVTIWKDLF--TAIPSHEP--------EKVQS
PYLNWGNDGQRVERVRFCPFDDILGISHAGGFNSIIVPGAGEPNYDALEVNPYETRKQRQ
EAEVKSLLTKLQPETIALDPTFIGTLDTRSAEQRRRE----KDLDTPAEDPLAKLREKE-
-KHRARGKNSALRKYLRKKGGKNIIDEKRMRLE-DMRKERAEKDKERL---------KRD
RVELGPALSRFASVKRL-
>XP_016234705_Exophiala_spinifera
------------MESLVENGAGQLTIHNIQPPTKTKRAPTG----ALTAED---KANQKH
LAEARKKYGRGRPV----------RLSEVKDKKLRADLKRIEDKYRTAVLSAKDAEILYE
NQDGFLQPEAELERTYKVRQEDILDAVGVQQAKKSIEFKL-DLGAYVSDYTRNGRSLLLA
GRKGHVATCEWRAGKPGCELHLNETIRDAKWLHNDQYFAVAQKKHTYIYDHAGVEIHCLK
KYVETTHLEFLPYHFLLAGIENSGFLRYTDTSTGQIVAEHPTRKGAPTSLAQNPYNAILH
VGHQNGTVSLWSPNSTTPLVKMQSNAGPVRSIAVDRSGHYMLCGGQDLRLKLWDLRALKE
VHSYTT-RQPATSIDISDRGLAAVGNGTGVTIWKDLL--SSTGSSDP--------AKVQS
PYLNWGYDGQRVERVRFCPFDDVLGVAHASGFSSIIVPGAGEANFDALEVNPYETRKQRQ
ETEVKSLLTKLQPDTIALDPDFIGTLDRRSAEQRKRD----KDLDAPPDDPLAKLK--E-
-RNRGRGRNSALRRHLRKKGGKNVVDEKRMRLE-EMKKERAERAKNKL---------IQD
KVELGPALARFA--KRGA
>XP_016261687_Exophiala_oligosperma
------------MESLVENGAGQLTIHNIQPPTKTSRAPTG----TLTAED---KANQKR
LAEARKKYGRGRPV----------RLNEVKDKKLRADLKRIENKYRSAVLNAKDAEILYE
NQEGFLQPEAELERTYKVRQEDILDAVGIQQAKKSIEFKL-DLGPYVADYTRNGRSLLLA
GRKGHVATCEWRAGKPGCELHLNETIRDAKWLHNDQYFAVAQKKHTYIYDHAGVEIHCLK
TYVETTHLEFLPYHFLLAGIENSGFLRYTDTSTGQIVAEHPTRKGAPTSLAQNPYNAILH
VGHQNGTVSLWSPNSTTPLVKMQSNAGPVRSIAVDRSGHYMLCGGQDLRLKLWDLRALKE
VHSYTT-RQPATTIDISDRGLAAIGSGTGVTVWKDLFTASSTTPDQP--------SKVQS
PYLNWGHDGRRVERVRFCPFDDVLGVSHADGFSSAVVPGAGEANYDALEVNPYETRKQRQ
ETEVKSLLTKLQPETIALDPDFIGTLDRRGAEQRRRE----KDLDAPPEDPLARLK--E-
-RNRGRGRNSALRRHLRKKGGKNVVDEKRMRLE-EMKKERAEKAKNKL---------IED
KVELGPALARFA--KRGA
>XP_013319642_Exophiala_xenobiotica
------------MESLVENGDGQLTIHNLPPPAKTKRAPTG----TLTAEE---KENQRH
LAEARKKYGRGRPV----------RLSDVKDKKLRANLKLIENKYRTAVLSAKDAEILYE
NQEGFLQPETELEKTYKTRQDDMLEAVGIQQAKKSIEFKL-DLGPYVSDYTRNGRSLLLA
GRKGHIATCDWRAGKAGCEMHLNETVRDATWLHNDQYFAVAQKKHTYIYDHAGVEIHCLK
KYVETTHLEFLPYHFLLAGIENSGFLRYTDTSTGQIVAEHPTRKGAPTALAQNPYNAILH
VGHQNGTVSLWSPNSTTPLVKIQSNAGPVRSIAIDRSGHYMLCGGQDLRLKLWDVRALKE
VHSYTT-RQPATSIDISDRGLAAIGNGTGVTIWKDLF--TSSTSSDP--------SKIQS
PYLNWGYDGQRIERVRFCPFDDVLGISHAQGFSSIIVPGAGEANYDALEVNPYETRKQRQ
EAEVKSLLTKLQPGTIALDPNFIGTLDTRSAEQRRRE----KDLDAPAVDPLAKLK--E-
-RNRGRGKNSALRRHLRKKGGKNVVDEKRLRLE-EMKKERAERDKEKL---------KRD
KVDLGPALARFA--RR--
>XP_007726893_Capronia_coronata
------------METLVENGAGQLTIQNLQPPAK--RNPTS----ALTAED---KENQKQ
VAEARKKYGRGRPV----------RVNEVKDKKLRANLKRIENKYRTAVLNAKDAEILYE
NQEGFLQPETELERTYKVRQEDILDAVGVQQASKAVEFKL-DLGPYVSDYTRNGRSLLLA
GRKGHIATCEWRAGKPGCELNLNETIRDAKWLHNDQYFAVAQKKHTYIYDHAGVEIHCLK
KYVETTHLEFLPYHFLLAGVENSGFLRYTDTSTGQIVAEYSTRKGAPTALTQNPYNAILH
VGHQNGSVSLWSPNSTTPLVKMQSNAGPVRSIAIDRSGHYMLCGGQDLRLKLWDIRALKE
VQSYRT-HQPASSIDISDRGLAAVGSGTGVTIWKDLF--TTSTSADP--------MKVQS
PYLNWGNDGRRVERVRFCPFDDILGISHSEGFSSIVVPGAGEPNYDALEANPYETRKQRQ
EAEIQSLLTKLQPETIALDPNFIGTLDTRSAEQRRRE----KDLDAPPVDPLAKLK--E-
-RNRGRGKNSTVRRFLRKKGGKNIVDEKRLRLE-DMKKQRAERDNAKL---------KKD
KVELGPALARFA--RKGA
>XP_007738394_Capronia_epimyces
------------METLVENGDGQLTIQNLQSPTK--RRPTS----TLTAED---KENQKQ
VAEARKKYGRGRPV----------RINEVRDKKLRANLKRIENKYRTAVLNAKDAEILYE
NQEGFLQPESELEKTYKVRQADILDAIGVQQANKAVDFRL-DLGPYVSDYTRNGRSLLLA
GRKGHIATCEWRAGKPGCELHLNETVRDAKWLHNDQYFAVAQKKHTYIYDHAGVEIHCLK
KYVETTHLEFLPYHFLLAGVENSGFLRYTDTSTGQVVAEHPTRKGAPTALAQNPYNAILH
VGHQHGTVSLWSPNSTTPLVKIQSNAGPVRSIAIDRSGHYMLCGGQDLRLKLWDLRALKE
VHSYRT-HQPASSIDISDRGLAAIGSGTGVTIWKDLF--TASTSVDP--------IKVQS
PYLNWGNEGRRVERVRFCPFDDILGISHAEGFSSIVVPGAGEPNYDALEANPYETRKQRQ
EAEVQSLLTKLQPETIALDPNFIGTLDIRSAEQRKQE----KDLDAPPVDPLAKLK--E-
-RNRGRGKNSAIRRHLRKKGGKNIVDEKRLRLE-EMKKERMERGKEKL---------KKD
QVDLGPALARFA--RKGA
>XP_009161260_Exophiala_dermatitidis
------------METLIENGDGQLTIQNLQPPTK--RKPTS----ALTVED---KENQKH
VAEARKKYGRGRPV----------RVNEVKDKKLRANLKRIENKYRTAVLNAKDAEILYE
NQEGFLQPENELEKTYKVRQEDILDAIGVQQASKAIDFKL-DLGPYVADYTRNGRSLLLA
GRKGHIATCEWRAGKPGCELHLNETVRDAKWLHNDQYFAVAQKKYTYIYDHAGVEIHCLR
KYVETLHLEFLPYHFLLAGADTSGFLRYTDTSTGHIVAEHPTRKGPPTALAQNPWNAILH
VGHQNGTVSLWSPNSTTPLVKMQTNAGPVRSIAIDRSGHYMLCGGQDLRLKLWDIRSLKE
VHSYTT-RQPASSIEISDRGLAAIGSGTGVTIWKDLF--TTSTSAEP--------AKVQS
PYLNWGNDGRRVERVRFCPFDDILGISHSEGFSSIVVPGAGEPNYDALEVNPYETRKQRQ
EAEVQALLTKLQPETIALDPHFIGTLDTRSAEQRKRE----KDLDAPPVDPLAKLK--E-
-RKRGRGKNSTVRRYLRKKGGKNVIDEKRLRLE-EMKKERAEREREKL---------KRD
KVELGPALARFA--RRGA
>XP_013257914_Exophiala_aquamarina
------------MESLVENDDGQLTIKNLQPPTK--RTPTS----TLSKEQ---KEEQKH
VAEARKKYGRGLPV----------RVNEVKDKKLRANLKRIENKYRTAVLHAKDAEILYE
NEEGFLQPESELEKTYKVRQNDILEAVGSQQANKSINFRL-DLGPYVSDYTRNGRSLLLA
GRKGHVATCEWRDGKPGCELHLNETIRDAKWLHNDQYFAVAQKKHTYIYDQAGVEIHCLR
KYVETTHLEFLPYHFLLAGIETSGFLRYTDTSTGQIVSEYSTRKGAPTSLAQNPYNAILH
VGHQNGTVSLWSPNSTTPLVKIQSNAGPVRSVAIDRSGNYMLCGGQDLRLKLWDIRAMKE
IHSYTT-RQPTSSIDISDRGLAAIGSGTGVTLWKDLL--TTSTGPDP--------AKVQS
PYLHWGDAGCRVERVQFCPFDDILGISHVQGFSSIIIPGAGEPNYDALEINPYETKKQRQ
EAEVKSLLTKLQPETIALDPNFIGTLDIRSAEQRARE----KDLDAPAVDPLAKLREKE-
-RNRARGKNSALRRHLRKKGGKNIIDEKSMHLE-EMKKERSERERQKL---------KRD
KVEFGPALERFA--RRAV
>XP_016229370_Exophiala_mesophila
------------MEKLVENGDGQLTIQNLSPPAK--RAPTG----ILTKQQ---KEEQKH
LAEARKKYGRGRPV----------RINEVKDKKLRANLKRIENKYRSAVLHAKDAEILYE
NTEGFLQPETELEKTYKVRQDDILSAVGVQQAKKSIEFKL-DLGPYTANYTRNGRSLLLA
GQKGHIATCDWRDGKPGCELHLNETVRDAKWLHNDQYFAVAQKKHTYIYDHAGVEIHCLR
KYVETTHLEFLPYHFLLAGVENSGFLRYTDTSTGQIVSEYSTRKGAPTAMSQNQYNAILH
VGHQNGTVSLWSPNSTTPLVKIQANAGPVRSIGIDRSGHYMLCGGQDLRLKLWDIRAMKE
IHSYTT-RQPASSISISDRGLAAIGTGTSVTIWKDLF--TSSSNREP--------SKVQS
PYLSWGNDGLRMERVEFCPYDDILGISHAQGFSSIIVPGAGEPNYDALEANPYETTKQRQ
ETEVQSLLTKLQPETIALDPHFIGNLDVRSAEQRARQ----KDLDAPPLDPLAKLK--D-
-KNRMRGKNSALRRHLRKKGGKNIIDEKRLRLE-EMKKERSDRDRLRL---------ERE
KADFGPALARFA--KRGV
>XP_013272379_Rhinocladiella_mackenziei
------------METLVENGDGQLTIQNIQPPTK--RKSTD----TLSIEE---RENQKR
VAEARKKYGRGRPV----------RVNEIKDKKLRANLERVENKYRTAVLNAKDAEILYE
NEEGFLQPESELEKTHKVRQDEILDAVGVQQANKSIEFKL-DLGPYVSGYTRNGRSLLLA
GRKGHIATCEWRAGKPGCELHLNETVRDATWLHNDQYFAVAQKKYTYIYDHAGVEIHCLR
KYVETMHLEFLPYHFLLAGVEHSGFLRYTDTSTGQTVAEYPTRKGAPTALAQNSYNAILH
VGHQNGTVSLWSPNSSTALIKIQSNAGPVRSVAIDRSGHYMLCGGQDLRLKLWDIRALKE
VHSYTT-RQPATSIDISDRGLAAIGTGTAVAIWKDLF--TTSSSADP--------LKIQS
PYLNWGNDGRRVERVRFCPFDDILGISHVQGFSSIIVPGAGEPNYDALEANPFETCKQRQ
EAEVKALLTKLQPETIALDPNFIGTLDTRSAEQRKRA----KDLDSAPQDPLAKLKEKEK
QRNRGRGKNSTLRRYLRKKGGKNIIDEKRLRLE-EMKKQRAEREGERL---------KKD
KVELGPALARFAT-RRTV
>XP_017994680_Phialophora_attinorum
MAEVMSRPREADMERLVENTDGRMAIQNIPKPQR--RGPTA----ILSKAD---KEDQKR
LAEARKKYGRGLPV----------RVSQVKDKKLRANLKRIESKYKDAALNAKDAEILYE
NEEGFLQPESELEKTYKVSQSTIIDAVSTQQAAKSAEFKL-DMGPYISDYNRNGRSLLLA
GRKGHVATCEWRDGRPGCELNLNETIRDAKWLHNDQYFAVAQKKYTYIYDHHGVEIHCLK
KYVEASHLEFLPYHFLLAGIENSGFLRYTDTSTGQIVAEHPTRKGAPTSMAQNPWNAILH
VGHQNGTVSLWSPNSTSALVKMQTNFGPIRSIGIDRSGRYMLTGGQDLRLKLWDIRALKE
VHSYST-RQPASSISISDRGLAAIGAGTGVTVWKDLF--TTPPSAEP--------NKAQS
PYLSWGEQGLPISRVDFCPFDDILGISHAKGFSSVIIPGAGEANYDALEANPYETKKQRQ
ESEVKSLLNKLQPETIALDPSFIGSLDTRSHEQRMRE----RDLDTPAADPLAKLK--E-
-RNRGRGKNSALRRHMRKKGGKNVIDEKRVRME-EMKQERVDARKAKT---------EQE
KMQLGPALSRFVGAKR--
>NP_594170_Schizosaccharomyces_pombe
------------------------------MSAQ--------------------KLNLED
VNASTKKYSRGRKL----------NPKKIKDKKLRSNIQKIEERIENVESSLAKTEILHE
DNPGLLEAEG-LERTYKFRQDQLAPNVALETATKSFSLDLDKFGGYSFDYTRDGRMILLG
GRKGHISAFDWRTGKLLTELHLRETVRDVKWFHNHQYFAVAQKKYVYVYDNMGTEIHCLK
RHIEVNALDFLPYHLLLTSIGNAGYLKYQDVSTGQLVAEHRTGMGASHVLHQNPHNAVEH
VGHANGQVTLWSPSSTTPLVKMLTHRGPVRDLAVNRDGRYMVTAGADSLLKVWDLRTYKE
LHSYYT-PTPAQRLTLSDRGLLAVGWGPHATIWKDAL--RT---------------KQNF
PYMNHLLPSSSVVDLHYCPYEDILGIGHAKGFESIIVPGSGEPNYDSYENDPFASRKQRQ
ETEVRQLLEKLRPEMISLNADFIGNVDRAAPSLRKAE---------AEEEKPPEEKWVPK
AKA--RGKNSALRRYLRKH-ARNVVDQRRLKVEKSLEIEKKMRAQRVRREQKL----PEE
REKWGYALSRFVSKK---
```
