## Supplementary material for "Coding Sequence Insertions in Fungal Genomes are Intrinsically Disordered and can Impart Functionally-Important Properties on the Host Protein": MAFFT_MSAs: XP_723534.1_blasthits_MAFFT.txt

```
>XP_723534_Candida_albicans
-------------MSSIKKYLKSAKASIEANDPESTLDFANDALEEDPNCYFAYVFKGKA
YQLL---------RDIPKAIKAFQKATEIEPNNLLAWKGYFQVLK---VSD---------
-DYKLFFQVLTNLVRLLTDQGISI--AETLKDMRNYLDRQKYKSNDNLYEFYLRSILP--
GS-ELGDLIGTA--IEP-TDVTVKKLLDFKTSQTEKTVVNRVSKERVKFGRVITTDQKAK
LDNIAWSYYEDGDILELYEMFLNVCDDEELRHKYEEKLLKFKYELLKVCPD---KQAMHQ
DIKNQMEDMILINTKSLFCWNLYFDWCDAKTIN--DLDENKVISYLQIFQNEGLGLILFA
YVMSDI----SPF-SKEKIV------KSLS----------AYDINKRKPDSSQLNPE--D
DKDAE-LLEELADDATL---EDETSSSQYYLPQDEVLGLILEGYSKTKNSVLASRIIVNY
YIHLREYNLASEKCRDGIKTLADIQRTFGIDLTNTKEDFLCSLAIVYTYYEAPKNYNRAI
QLYEKILESNPDNVKAQVGKGLIYVERGELEEARTILGAVVKKYP---TNIEAESEYYWC
LVKLGEYSQGRKGLEGFLSKITGGDLHS--RETRAVARWRIAKSYFL--------ENAD-
--N--NDNVKECYNNLIKSLKDS-DLYAPSYTLLGILFQDYYG----DTERAQKCFYKAF
DLDTNEIVAARYLVQQATSKNEWEVAQVLAKRVVSNESSRRLIMRGD-VDTDKAWPYRVL
GSGALNSQDDAKAVEWFQNALRLDANDFDCWVGLGEAYYHCGRFDAAAKVFRHALTLK--
-N--------ND-WVVKYMLGVVMCEMKEYNEGLTNLYEALEMRPSEECILSAIYEANIQ
NCQRFIQSGFFGRAINANLKALSFIKQ-SLSQNSTSQKAWKSLGEVLKVFTRIQQNI-NQ
VPFNDVFDIFESLGYNETVSSVADIDL--DE--------------------SINLKNAQE
LYAQGE-KAQSLFVL----------------IIVAAVAGVKS---LSLKANKLLRATAYY
NLGLALLEAYQNDD--QMS----------VYRDTSILFFKKSIQLEQSNANYWIALGNA-
YFTSNPQISQHCYIKATTLEVKDAEIWVNLASLFLRYGDTELSKDTFLRAQSVAPQDAQS
WLGHAVAADIL---GEENKASGYYVHAFTLSKGRLALAQFLYGLSVVNKSQG-R--DPRD
I----ETAQEFS----ISNQAMQQYLKYYPDDEAGLSIALSIAERCKDFESAIALGTKLS
ELYERQYEANESEVVLQKFATVKSQLARIHLGLGDYEQALDNAQMALQ-LN-ET------
-------SE-------ILLSSKITMGLSYFFLNDFSSALEELKVVLGEYSDSSRIVSLIA
QVLHAHGT--EETKQAAVDQLFAFIEEYG--SSLLVVLTLGAISLVDQLDDYLPAIKEEL
STLGLNEIV-----CDTHREVPRL---------------------------LNEINTRL-
---D--DGNNENAWLRYAFLF------PFDYNIWKNINSTMAK--------QVISLHD--
-----------VKVNGVQY--------SDALLK---TGQLRDIQ----------------
------------------------------------------------------------
------------------------------------------------------------
-----------RS-------------------------------------LL-----FN-
------------------------------------------------------------
------------------------------------------------------------
------------------------------------------------------------
------------------------------------------------------------
------------------------------------------------------------
---------PGNN-----------------------------------------------
------------------------------------------------------------
---------------------------------------------EAIKALHGCL-----
------------------------------------------------------------
------------------------------------------------------------
------------------------------------------------------------
------------------------------------------------------------
------------------------------------------------------------
------------------------------------------------------------
------------------------------------------------------------
------------------------------------------------------------
------------------------------------------------------------
---------------------
>XP_002417569_Candida_dubliniensis
-------------MSSIKKYLKSAKASIESNDPESALNFANDALEEDPNCYFAYVFQGKA
YQLL---------RDIPNAVKAFQKATEIEPNNLLAWKGYFQVLK---VSE---------
-DYKLFFQVLTNLVRLLTDQGVSI--AEQLKDMRNYLDHQKYKSNDNLYEFYLRSILP--
GS-ELGGLIGTA--IEA-TDVTVKKLLDFKISQTEKAVVNRVSKERVKFGRTITTDQKAK
LDNIAWSYYQNGDILQLYEMFLNVCDDEELRHKYEEKLLKFKYELLKICPD---KQAMHQ
DIKNQMEDMILINTKSLFCWNLYFDWCDAKTIN--DLDENKVISYLQTFQNEGLGLILFA
YVMSDI----SPF-NKEKVV------KSLS----------ACDINKRKSDSSQLNPE--D
DKDAE-LLEELADDVNL---ENDT-TSQYYLPQDEVLGLILEGHSKAKNSVLASRIIVNY
YIYLREYNLASEKCRDGIKALADIQRTFGIDLANTKEDFLCSLAIVYTYYEAPKNYNRAV
QLYEKILESNPDNVKAQVGKGLIYVERGELEEARSILGAVVKKYP---TNIEAQSEYYWC
LVKLGEYSQGRKGLESFLSKITGGDLHG--RETRAVAHWRIAKSYFL--------ENAK-
--N--DDNIKECYNNLIKSLKDS-DLYAPSYTLLGILFQDYYG----DTERAQKCFYKAF
DLDANEIVAARYLVQQASSKNEWEVAQVLAKRVVSNESSRRLIMRGD-VDTDKAWPYRVL
GSGALNTQDDAKAVEWFQNALRLDSNDFDCWVGLGEAYYHCGRFDAAAKVFRHALTLK--
-N--------ND-WIVKYMLGVVTCEMKEYNEGLSSLYEALEMQPNEECILSAIYEANIQ
NCQRFIQSGFFGRAINANLKALSFIKQ-SLSRNSTSQKAWKSLGEVLKVFTKIQQNI-DQ
VPFTEVFDIFKSSGYNEAVSAVADIGL--DD--------------------SINLKNAQE
WYTRGE-KVQSLFVL----------------IIIAAVAGVKS---LSLKANKLLRATAYY
NLGLALLEAFQNDD--QMV----------VYRDTSILFFKKSIQLEQNNANYWIALGNA-
YFTSNPQISQHCYIKATTLEVKDAEIWVNLASLFLRYGDTELSKDTFLRAQSVAPQDAQS
WLGHAVAADIL---GEENKASGYYVHAFTLSKGRLALAQFLYGLSVVNKSQG-R--DPRD
I----ETAQEFS----ISNQAMQQYLKYYPDDEAGLSIALSIAERCKDFESAVDLGTKLS
DLYEKQYEANESEIILQKFATVKSQLARVHLGLGDYEQALDNAQMALQ-LN-ET------
-------SE-------ILLSSKITMGLAYFFLNDFSNALEELKAVLGEYSDSSRIISLIA
QVLHAHGT--EETKQAAVDQLFAFIEEYG--SSLLVVLTLGAISLVDQLDEYLPAIKEEL
SSLGLNEIV-----CDTHREVPRL---------------------------LNEINARL-
---D--NGDNENAWLRYAFLF------PFDYNIWKNINHTMAK--------EVINLHD--
-----------VKVNGVQY--------SDALLQ---TGQLRDIQ----------------
------------------------------------------------------------
------------------------------------------------------------
-----------RS-------------------------------------LL-----FN-
------------------------------------------------------------
------------------------------------------------------------
------------------------------------------------------------
------------------------------------------------------------
------------------------------------------------------------
---------PGNN-----------------------------------------------
------------------------------------------------------------
---------------------------------------------EAIKALNGCL-----
------------------------------------------------------------
------------------------------------------------------------
------------------------------------------------------------
------------------------------------------------------------
------------------------------------------------------------
------------------------------------------------------------
------------------------------------------------------------
------------------------------------------------------------
------------------------------------------------------------
---------------------
>XP_002549080_Candida_tropicalis
-------------MSSVKKYLKSAKAALESNDPLLALEHAGDALEEDPNCYFAHVFQGKS
YQLL---------RDIPKAIAAFQKAAEIEPDYLLAWKGYFQVVR---TTD---------
-DYKLFFNVLTNVIRVQINQEQSI--AETLRDMRNYLDTQKYKSNDKLYEYYLQSILP--
GT-ELGDLVGTA--IEP-TDVTVKKLLDFKITSTEKTVANRISKERVKFGRAMTVDQKSK
LDSIAWSYYEDGSIIKLFELFLNSCDDDGLRRKYEEKLLKFKYEQLKICPD---KQVMYK
DIKQQMEDMILVNTQSLFCWNLYFDWCDAKTIN--DLDENKIIQYLQIFQNEGLGLILFA
FVMSDI----SPY-NKEKII------KGLS----------ANELTKGKDKSDTIDVE--D
EEDAK-VLEDLEDVEQQ---EEEN-MSQYYLPQNEVLGLILDGYSKAKNSILAGRIIVNY
YIYLRQYNEASEKSREGIRALADVQRTFGIDLINTKEDLLCSLAIVYTYYEAPKNYSRAV
QLYEKILESDPKNVKAQVGKGLIYAERGELQEARNILETVVQEYP---DNMEAESEYYWC
LIRLGEHKEGREGLTKFLSKVTGGDLQS--KETRAVAYWRLAKSFIM--------EDDS-
--D--KNNIKECYSNLVLSLKDS-DVYAPSYTLLGVLFQDFYG----DVERAQKCFFKAF
DLDINEIVAARYLVEQATAKNEWEVAQVLAKRVVTNDSSRRLLMREG-VKGDKSWPYRVL
GCGALNIQDDAKAIEWFQNALRLDANDFECWVGLGEAYYNCGRYDAAAKVFNHALTIK--
-Q--------DQ-WTVKYMLGVVTCEMKEYNEGLTYLYEALESKPNEECIISAIYEANIE
NTHRFVQSGFFGRAINADLKAISFIKQ-SLAVNTSSQKAWKSLGEALKVFTKIQEHI-DE
LPVDDIFDIFKEAGIDNEEFDIGEITL--DG--------------------CINLSNAKD
LYSKGD-KISSLLIL----------------IILAAVAGVKY---LPSKANKLLRATAYY
NLGLSLLEAFQIQH--TES-----------FRDLSILLFKKSVQLESNNANYWIALGNA-
YFSSNPQIAQHCYIKATTLEVKDAEIWVNLASLFLRYGDTELSQETFLRAQSVAPQDAQS
WLGNAVAADIL---GDDAKASNYYTHAFTLSKGRLALAQFLYGLSVINKSKD-S--DARN
I----ETAQEFS----ISNQAMQQYLKYYPEDEAGLSIALSIAERCKDFESAIKLGLKLS
ELYEKQYEQTESELVLQKFAQVKSQLARIYLGLGDYEQSLDNGQMALQ-LH-ET------
-------PE-------ILLSCKITMGLAYFFLDDFSSALGELKIVLGEYSQSSRIVSLIS
QVLYAEGT--EETKQAAIDQLFAHIEEYG--SSLLVVLTLGAISLVDELDDYLPAIKDEL
ASLGLNEIS-----NDTHREVPRL---------------------------LNEINKRL-
---G--D-ESDQVWLRYAYLF------PFDFNIWKNVNNTMAK--------QVISLHD--
-----------VKVNGLQY--------SDALLK---NGQLRDIQ----------------
------------------------------------------------------------
------------------------------------------------------------
-----------RS-------------------------------------LL-----LN-
------------------------------------------------------------
------------------------------------------------------------
------------------------------------------------------------
------------------------------------------------------------
------------------------------------------------------------
---------PGNL-----------------------------------------------
------------------------------------------------------------
---------------------------------------------QALEALEMCF-----
------------------------------------------------------------
------------------------------------------------------------
------------------------------------------------------------
------------------------------------------------------------
------------------------------------------------------------
------------------------------------------------------------
------------------------------------------------------------
------------------------------------------------------------
------------------------------------------------------------
---------------------
>XP_003866323_Candida_orthopsilosis
-------------MSGVKSILKLAKSSLEQNDPEAALVHSKEVIKLDPKSYYAFVFQGKA
YQLL---------NDLTKAITSFKRAIELESDNLLAWKGYFQIAK---GSN---------
-DYEQFFSVLTALAKIYIEQGISI--SELLRDMRAYLDTNNVKNNEALYEYYLRSIVP--
GT-ELGDLIGSS--VEA-PSNTYKKLIDLKQTQVEKEITTRVSKERIKLGRIIKLEQKAK
LDAISWSYYSDNDLLNLYDAFLSTCDDELLRKIYQEKLLKLKYELLKICPE---KEPIIK
DIKQSVEDMVFLKTTSLFCWNLYFDWNDDKSID--SLEEDRVIEYLQLFQNEGLGLVLFG
FVMSDI----SPY-NKDKII------KALS----------GKEIVPAKKE---------K
RENAP-ELEELIDMDGD---HDDV-NSQLYLPQEEVLGVLLDGFSKAKGSILANRIIVNY
YIHLRQYHVASERCREGIKILADLQRNFGVDLKNTKEDLLCSLATVYTYYEAPKNYTRAI
QLYDKILSTNADNVKAKVGKGLIYVERGELEEARMLLEEIVRDYP---ANLEAESEYYWC
LVKMGQHDEGREGLHNFLAKITGGDLHS--RDIRAVAYWRLAKSYM--------------
--D--TEEYDESYKYLIESLKNS-DLYAPAYTLLGVLLQDYYG----DLERGQKCFYKAF
DLDSNEITAARYLVEQAAEKNEWEVANVLAKRVVDNESTRRLIMRGD-TE-DPSWPYRVL
GCGALNNQDDAKAVEWFQNALRTNAKDYQCWVGLGEAYFNCGRLDAAAKVFQHALEMN--
-S--------DKEWIIQYMLGVVMCEMKDFNEGLSYLYSALEAQPNEECIISAIYEANIE
NSRKFLQSGFFGRAINSVSKALAFVKQ-GVEINKGSQKVWKALGDCLRVFVKIRERI-SD
TPFDLVVDIFNNVNFANF-----EYPL--IE--------------------SISLANAKL
KLEEGK-DVEALVLF----------------IILASVAALNN---LPLKANKVLKATGFY
NLGLSLLESFQEID--YVG-----------FRDLSVYYLKRAIKIEQHNANYWIALGNA-
YFTTNPQISQHCYIKATTLEVKDAEIWVNLATLYLKFGDTQLAQETFLRAQSVAPQDPQS
WLGTAVASEVL---GDDEKASDQYIHAFTLSKGRLALASFLFGLSVVNRSNG-R--DPKD
I----ETAQEFS----ISNQAMNQYLKYYPEDEAALSLGLSIAERCKDFETAIQFGTKLC
SLYEKSYEETENEATLSRFATTKSQLARLRLGLGDYDSAIEDSKVSLE-LDPES------
-------EQ-------IMISVRITLGLAYFFTNRFQDAIGELKIVLSEYSDSSRIVALIA
QVLYAHDT--EESKQAAIDQLFAHIEEHG--SSLLIVLTLGAISLVEDLPDYLEAVKDDL
LGLNLNEIV-----ADTRREVPRL---------------------------IEEINKRL-
---G--K-DEDKIWSRYAYMF------PFSYHIWKHINSEMAK--------QVIISRN--
-----------EKVTGSEY--------AEAMVK---TGKLRDIQ----------------
------------------------------------------------------------
------------------------------------------------------------
-----------RG-------------------------------------LM-----MN-
------------------------------------------------------------
------------------------------------------------------------
------------------------------------------------------------
------------------------------------------------------------
------------------------------------------------------------
---------PCNE-----------------------------------------------
------------------------------------------------------------
---------------------------------------------EALEAIELCIA----
------------------------------------------------------------
------------------------------------------------------------
------------------------------------------------------------
------------------------------------------------------------
------------------------------------------------------------
------------------------------------------------------------
------------------------------------------------------------
------------------------------------------------------------
------------------------------------------------------------
---------------------
>XP_001528015_Lodderomyces_elongisporus
-------------MSSLKSFLKQAKGALEQNDPEEALEYANEALKIDSKSYYAYVFQGKA
YQLI---------GDLAKAMQSFRKATQIEETNVLAWKGCLQLSK---SSE---------
-DYETFFDVLTSLCKIYIDQGISI--ADLLQTLREYLDAHKVKDNDQLFEFYLRSILP--
GT-KLGDLIGTS--IEN-PDFTYKKLLDFKQKQIEKDVVAQVSKERVKFGKTLSLDQKAK
LDAFAWSIYNKADLLELYDAFLNICDDDGLRQKYKEKCLKFKYELLKVSPE---KQTLIL
DIRQSVEDMILLKTKSLFCWNLYFDWMDIASLD--MLDEEFVIEYLQLFQNESLGPVLFA
FVMSDI----SPF-NKEKII------KELS----------FPGGEQKRNPSVISK----T
MPELS-EIKELVDDDEN---DDNNDFSSLYMPQDEVIDLMLTGYSKAKESVLANRILIHF
FIHLREYNTASERCRDGIRLLAEMQRTFGLDLPKTKIDFLCSLAVVYTYHEAPKNFSRAL
QLYDKILESDSTNVEAKVGKGLICVERGALTEARTILESVVEEHP---DNLEAKSEYCWC
LVKLGQTEKGRSGLQKFIESVVGGDLHS--REVRAIANWRIAQSYM--------------
--A--EKQVQECYKHLILSLKDN-DAYAPSYTLLGILFAESFN----DVKRAQKCFYKAF
DLDPNEIEAARYLVKHATAENEWDVAQVLAKRVVTSEHSRRLIMRGG-IP-DAAWPYRVL
GSGALNDQDDAKAVEWFQNALRIDSNDFASWVGLGEAYSNCGRLEAASKVFRHALTID--
-N--------GDSWTVKYMLGHVLCEMKEFNEGLSFLYAALESQPNEECILSAIYEANIE
NAEKFLQLGFTGRAINAVLKSLGFVKQ-SLALNKASQKAWKRLGDILRVLSIAQEYI-QA
EPLIQVLQIFKNCGWDN------DATL--LEKYLVSIEDICTAIGVSSNGISTSIATTTD
TSTNSKEKVQAIRKL----------------VVLAAAAGLEH---LPLKANRAMKATALY
NLGLAYLESFQHNK--IEK-----------HREASIKHLKHAIKIESNNASFWIALGNV-
YSFTEPLIAQHCYIKGMSLEVKDAGIWVNLAVLYLKHGDYQLAQETFMRAQSVTPQDSQP
WLGNAMIEELS---GDLDKAQAQYTHAFTVSKGRSAVAQLLYAMSVTSEAKT-S-INPKD
I----ETAQELS----ISNQAMHQYLKLYPEELRALRVGVESAERCKDYDSALEMCQKLC
SLYESMYEETEDSDVLEHYLIGKCQMARISLGLQEYDKVIDIVQEVEQ-FESKS------
-------LV-------VEANIRICLGLAYYFTGKFEDAVLQLRVLVDSHAQSSEIISLVA
QMLYAHDS--PQSKQAAVDQLFAHIEEYG--SSSLLVVLLGAISVVENLEEYFEAIKEEL
SNLSLAEVV-----ADTRRDIPRI---------------------------LEEISVRE-
---G--DKSYNEAWLRSAFLF------PSSYQIWRNIDSGIAK--------KIVDLGD--
-----------SKITADEY--------AEAMKK---GGTVRDVQ----------------
------------------------------------------------------------
------------------------------------------------------------
-----------RS-------------------------------------LM-----LN-
------------------------------------------------------------
------------------------------------------------------------
------------------------------------------------------------
------------------------------------------------------------
------------------------------------------------------------
---------PCDI-----------------------------------------------
------------------------------------------------------------
---------------------------------------------EAMQQLTSSLLA---
------------------------------------------------------------
------------------------------------------------------------
------------------------------------------------------------
------------------------------------------------------------
------------------------------------------------------------
------------------------------------------------------------
------------------------------------------------------------
------------------------------------------------------------
------------------------------------------------------------
---------------------
>XP_007377030_Spathaspora_passalidarum
-------------MSSLKKLLKSAKLSIEQNDPESALEYADEAIEIDSNCYFAYLFKGKS
YQLL---------RDVPQAIAQFKRATEIEPENLLAWKGYFQTVR---ASN---------
-DYSLFFDVLTKLVKLQRDQELPL--AETLKDLRNYLDSNKYKSNDVLYELYLKSIIP--
GT-ELGELVGSA--LGS-GESNIQKLLDFKKTQLDKLVQTRISKERVKFGRNLTIDQKQA
LDAIAWEYYKDGQLSKLYESFLNISNDDELRQKYEEDFLKYRYELLKISPN---KTELFN
EIKQTLEDMILVNTKSLFCWNLYFDWCDTKTIF--DLDEEKIIAYLRIFQNEGLGLILFA
FVMSGV----SPY-NKERIV------KGIS----------YNEDNQNKKNKKKKKEKVLE
EEDAS-AL-GLEENEEE---QPED-FSQYYLPPDEILGYILEGYSKSKDSILANRIIVNY
YIHLREYDMASERCRDGIRLLADIQRTFGINLSNTKEDFLCSLAIVYTYYEAPKNFSRAL
QLYDKILESNTTNIKAKVGKGLIFAEQGDLEQAKLILEEVLQEHP---ENSEAELEYNWC
LINLGQFEQGKQGLEKFISKVTGTDLYS--GEIRAKANWRLAKGYFM--------QDDT-
--N--KDNIKQSYTYLIQSLKDS-ESYAPSYTLLGVLFHDYYG----DLEKAQKCFFKAF
DLDVNEIVAAKYLVEHATAKNEWDVAQVLAKRVVTNESSRRLLLRPS-DDKDNSWPYRVL
GCGSLNVQDDAKAVEYFQNALRINSNDYECWVGLGEAYYNCGRYDAAAKVFHHAIAMK--
-E--------EAPWTVKYLLGVVTCEMKEFNEGLTYLYEALESQPNEECIITAIYEAQLE
NTHKYVHSGFFGRAADSSLKALEFIKA-SILSNSTSQKVWKSLGDSLQVFSKVQSNI-DK
VPFDDLIAIFKHIEIDDII--LSDITL--DE--------------------SISLAHAIE
LFNQDK-KVQSLNIF----------------IILCAIAGVKY---LPVKVNKALRSTALY
NLGLALLQTYQNGE--NEK-----------YRENSVTLFKKAIQLENHNPSYWIGLGNA-
YFYNNPQISQHCYIKATTLEIRDGGIWINLAILFLKYGDLELSQQAFLRAQSVAPQDSQS
WLGQAIAFEIL---GDETKAFTYYTHAFTLSKGRLAVAQFLYGLSVINKRVG-GNFDPRD
I----ETAQEFG----ISNQAMQQYLKYKPDDEDALSVALTIAERCKDFENAIKLGNKLC
EILEKKYEETEQESVLENFSLIKSQVARIYLGLGDYESAMENAQMALQ-LI-EGDD----
-----SHPE-------ITLSCHITIGLSYFFTNEFESSIQELKLILSQYNSSQRIVTLIA
QILYAHGT--EESKQASIDQLFAHIEENG--SSLLVVLTLGAISLVENYQEYLGAIKEEL
QGLDLTELV-----NDTYRDVPRL---------------------------LTEINNRL-
---G--RGDDKSVWLKYAYLF------PFDYNVWKHVSNEMAK--------AVITLQD--
-----------VKVNGLQY--------SETLLK---TGDLRDIQ----------------
------------------------------------------------------------
------------------------------------------------------------
-----------RS-------------------------------------LM-----LT-
------------------------------------------------------------
------------------------------------------------------------
------------------------------------------------------------
------------------------------------------------------------
------------------------------------------------------------
---------PGNQ-----------------------------------------------
------------------------------------------------------------
---------------------------------------------EAIEALKNCF-----
------------------------------------------------------------
------------------------------------------------------------
------------------------------------------------------------
------------------------------------------------------------
------------------------------------------------------------
------------------------------------------------------------
------------------------------------------------------------
------------------------------------------------------------
------------------------------------------------------------
---------------------
>XP_043048832_Scheffersomyces_spartinae
-------------MSAIKKALKAAKAALDSKDSETAHDEIQFVLKKEPNNYFGHIFLAKY
EEQV---------GHIEDTSKAFEKAINIEPKNPLAWKGFYQFLL---KGK---------
-DFVLYFDVLTKYLELQFELEVNI--YDTLNDFQKYLNRNNYKQNKVLYEIYLNNIIPGL
GS-SLGDMIGQDRMFGG-MNKNVRDAIEFFSKKEDEEVKTIVAKERMKFSANLSAAQQQI
IRDKTWDARKHLKLPKLYELFLSITDDDDLRAKYEDKYLSYKLELLKVHQT---KEAGL-
EFKEFVDDMVFIKTKNLHCWRLYWDLCDVNGFAATDLNISNLVYFIGEYELDPLARVLLA
YLMSDI----CTIEDKDSIL------QKIQ--------ITTTNSENITTPQSLDDVEGLT
TEQIE-LLKSTVQNNSNKISDNQNDTSMRTLSAEEILELMLQGYSEAKDSILAGRLFATY
LLHLVEYQDAYTVCKETVKQLANWKRTSGMDLLNSKIDILCSQAVVYTYFEAPKNYPRAL
QLYAKVHQDEPNNVRASIGKSVILIEMGDYEKAAPLLSRVLEFQP---DSVDAVSEFGWC
QIMLKDFEAGRRNLEKALKLVQGSSVRS--FELRSAIECRIARSYLK--------EDGS-
--N--ADFIKKAYDYLIQALKDS-KNNARAYTFLGFIYKDAYN----DAARASKCFFKAF
ELDAIEISSAKCLVEDFTAKNQWDVAEIICQRIIESERSRRFLLSVNNEDEDKSWPYRVL
GCSALNKQDDAKAIEWFQAALRMTSMDLECWIGLGEAYSSCGRLDAASKVFTFASEK---
-S--------PDSWIIKYMLGKVQCDMGEYDIGQAILFEALELAPKENVVLAAIYESLLA
SSKYLVQGNFFGRATEAIIQAIDYIYQ-SVLIDLKSQMLWKALGDCLRVFLVIQGRL-DE
VPQEKLQQIFHVCDGI-----------------------------------LNHLDSEQE
FIDEVT-YVDNITVFNMEEENYDMKDNVLRALILSGKMGVAS---LPIRRNNSVRAAAIF
NLGLGYYDAYQLND--EVT----------KYRDLALKCFKRAIQLEPKNATFWVALGNT-
YVPFNALVAQHCFIKASALETKDASVWCNLATLYLKYGDIELAKETFLRAQSVAPLQSFP
WLGQAIASENSGEPGDAEAAQRLFIHGYVVSNGRSHLAQLLYALCIINKRLVSNSSDLRD
V----ETAQELS----IANFAMTSYFKFRPNDVIALKIALSISERCKDYRNAITVGERLY
KLLEKEYDTTGNTKTALEIAETRAQLARVYLGHEDYENAIECAQFSME-IVGALEAD---
D---DNNSAKAKAILDTILSARIVIGLSLFFDGQYDEALEQLQEILTTHGDNHTLICLTA
QILNALGT--EDTKQASLDQLFSYIESHG--SSLLVVLILGCIALVDNISEYFEAVKDEL
RCLLLEELQ-----NDKRKLIPSL---------------------------LSQINERM-
---G--TFNAKDIWQRNAILF------PSDYSVWTQLNNRMAL--------AIAGLKD--
-----------SKLPAPKY--------AELYAK---MEDLRSIQ----------------
------------------------------------------------------------
------------------------------------------------------------
-----------RS-------------------------------------MV-----LF-
------------------------------------------------------------
------------------------------------------------------------
------------------------------------------------------------
------------------------------------------------------------
------------------------------------------------------------
---------PANG-----------------------------------------------
------------------------------------------------------------
---------------------------------------------SVAEALKGI------
------------------------------------------------------------
------------------------------------------------------------
------------------------------------------------------------
------------------------------------------------------------
------------------------------------------------------------
------------------------------------------------------------
------------------------------------------------------------
------------------------------------------------------------
------------------------------------------------------------
---------------------
>XP_001383322_Scheffersomyces_stipitis
-------------MSSVKKALKLAKSAIDSGDAELAHEHIQDALRTDPESYFAYVFLGKA
YQLE---------NDIANANKAFERATQLEPENMLAWRGYLQSVK---SES---------
-DYALFFKVVTQLIRLQVDQGFSI--AETIKDIRNYLAVQKYKKNPVLHEMYLRQLKP--
GA-ELAELVGSA--LGN-PVDNLRDLIKLTAKKLEVEVTHKSAKERVKYGRRLTANQQLK
MDNFQWAIYKNTDLESLYEMYLNIGTNDDQRRIFEDDLLNFRYQLLKVCPE---KKELLH
KIQEMVDGMALVRTSSRVCWNLYFEWLDIQNIA--DLHERNVIYYLNHFPGDGLGIVLYA
YALSDI----SPF-NKNVII------NSVK-----------SHDSFTSTKEQKTSKRKKR
YEAAT-EVESNTKPGKD---RDPYDISQFYLSSEEVISFMLKGYDCSKQSVLAIRIIIEF
YIRSRNFPEATKKCKEGIRLLADLQRSFGINLKNSREHILSSLADIYTQQDTPKNFNKAL
ELYNKILDFSPDSVNARVGKGLILIENGKYAESKMLLEGVVQKHQ---DNVVAQVEYYWC
SILLNDHESGRKGLYSALEKINGVDNLS--KERRSVIRWRIAQSYYV--------EDSS-
--N--AHNLSNAYSVLIEALKDS-RSYAPIYTLLGILFKDYYS----DSARAQRCFYKAF
ELDYGETTAAKYIVEELSSKDEWGLAQTICERIVNSEDAMESISKSAKDNKDRSWPYRVL
GYCGLNRQSDYGTVEWLQNALRIDSTDYECWTALGEAYLNCGRLEAAVKVLQFSLSL---
-N--------EGAWETKYLLGIAHCSIFEFDEGIKHLVEALEYNPGQECILNAIYESYLE
NTHYLLFNGFSRRAISSNFETIKYLQL-SVMQNKDSQSLWKALAECFQFYLTVREKI-GS
FPIDFMESLFGTVNFDTPTNDVLAKLEDKES---------------------SNLSYNVS
LFNSGK-REEAICNF----------------MIMSSKAAVQF---LTNKPNRSVSAAAYY
NLGLSYSEAFQLTD--IAA-----------YRDNAIIVLKKAIQLEDTNASFWTALGSV-
YVTSNVRISQHCFIMACEIDGRDVIVWTNLAALYLYVGDYELANECFLRAQAAEPLETNP
LLGQALAADAM---GDESLAAKIFSHAFSTSRGRSPLALVLYGLSVLQRRID--DIDPTD
Y----AASLEFS----LANEALLTYLKYAPDDVFALEAAATIAERCKSYDVAVTVGERLC
TILEAKYEETEDEQTLVKYASSKSQLARLYLGMLEYQKALDCAENAIE-LIGDSTE----
D---AELSK-------IELSSRIVLGLSWFFNDEFELALKELRSILSDHGNTRSIAILVA
QILYAYGS--EETKSAALDQLFSYIEENG--SSLAVVLTLGAMCVGDNIEEYLLPVKEEL
VGISLEDVI-----RDTHRDIPRL---------------------------ISEINKRI-
---DGVSGNNDYLWQRNAVLF------PSEYEVWKKLNSTMAV--------SVAALEK--
-----------SKVSASQA--------SEAHLL---GGSLRELQ----------------
------------------------------------------------------------
------------------------------------------------------------
-----------RS-------------------------------------MI-----LA-
------------------------------------------------------------
------------------------------------------------------------
------------------------------------------------------------
------------------------------------------------------------
------------------------------------------------------------
---------PNSA-----------------------------------------------
------------------------------------------------------------
---------------------------------------------IASQAFQKMFA----
------------------------------------------------------------
------------------------------------------------------------
------------------------------------------------------------
------------------------------------------------------------
------------------------------------------------------------
------------------------------------------------------------
------------------------------------------------------------
------------------------------------------------------------
------------------------------------------------------------
---------------------
>XP_020067253_Suhomyces_tanzawaensis
--------------MSLKQNLKAAKSAIAENDPESALYYVQDVLAEDAKNYYAYIFQGKA
YQLL---------DDVSKAITSFSKATKLEPENLLGWKGYFQLVR---NSK---------
-DYLLVFEVFTSLIKVQVDQGIGI--ADSLKDLTNWLDFKQYKSDNELLETYLRAILP--
GT-PLGELVGGN--LGR-AESNIKTLINLERRKVDSEISVRISKERVKFGRVLTQDGKNH
LNSISYSIYQNSDLDRLYDLILNVSNDDNVRRQFEEDYLKYKYNLLQVCPE---KAQLVD
EIKEMIDGMLLIGSKSLFCWNLYFDWLDMKSLK--ELDFEKVIQYLQNFPNQGLSVVLHA
YLMSDI----STF-DKERVV------KAME----------KPKKLGRRGNRSRKSPKEVV
TSDKE-AETPSANSSPQ---SNENKSDS--LLPGEVLSLMLEGLKKSSDSLLVNRIVCEY
YIHAREYFEGSQKCRELIKILADMQRNIGLDLKRTKESALCSLAITYTYYEAPKNFPRAL
ELYERILTTDPSNSQAMIGIGLISIEKGELEKAKGLLEEVTSRDP---ENQQASREYSWC
LIKLGDHEKGRELLLKCLAEVKGQDLYS--GEIRALIYWRLSSSLLD--------QKNP-
--E--IDYITEAYNYLIQSLKDS-QNFAPSYTLLGVIFQEHYD----DKPRAHKCFYKAF
ELDVSEIVAAKYLVDDLTSKNEWEVAEILCNRLVTSENARRILLSEKYKDSDKAWAYRVL
GCAALNKQDDPKAIEWFQTALRMAAIDIQCWIGLGEAYMNCGRLDAAAKVFRHLITINDQ
DD--------ENQWVIEYMLGTIVSQMGEFNEGLYYLGQALNKKPEEECILIGLYESYIE
NSKRLVLGGFFGRSVQSNLKALEYIKL-TFKVNPESPKLWKSFGESLKLFLVIQEKM-DL
FPIEALKQLFEEVDLENNLNDLAREALRLDS---------------------VTFKDALD
LFELGQ-TTEAICSF----------------IILTQKLGLKY---LPSKVSKYLKSVAIY
NLGLAYLESYNYTD--NTT-----------HRDYSVKFFKNAIQLEGNNSAFWVGLGNA-
YVSLNPHISQHCFIKGISLESRDAGIWTNLAALYLRYGDSELAQDAFLRAQSVAPQESKS
WLGHALAAEAS---NDEEQAARLFTHAFVLSNGRSPLAQLLYGVSIINKRGQ--GSDPRD
I----ESAQEYS----VANFAMQQYLKFAPNDVSGLQIALTISERCKNFDMSIEIGERLC
QILEKDYDRTESEVTFKKYVGAKTQLSRIYLGLGKYEKALENAQLALD-LINSSED----
----EQFDL-------VVLSSRVVIGLALFFSNEFDESLEHLKVILESHGQSKRLITLIA
QILYAHGT--EETKQAALDQLFAFIEENG--SSLIVVLTLGAISLADGLEDYFVAIKEEL
EGLSLEEVR-----EDAYRSVPKM---------------------------LIEINKHL-
---E----VKLREWQKAAIMF------PSDFNVWQQLNSQMAL--------SVASLRE--
-----------TKLTAPQL--------SKAYLA---SGHRREIQ----------------
------------------------------------------------------------
------------------------------------------------------------
-----------RS-------------------------------------ML-----IC-
------------------------------------------------------------
------------------------------------------------------------
------------------------------------------------------------
------------------------------------------------------------
------------------------------------------------------------
---------PGDE-----------------------------------------------
------------------------------------------------------------
---------------------------------------------ETMQALGSWAS----
------------------------------------------------------------
------------------------------------------------------------
------------------------------------------------------------
------------------------------------------------------------
------------------------------------------------------------
------------------------------------------------------------
------------------------------------------------------------
------------------------------------------------------------
------------------------------------------------------------
---------------------
>XP_020074405_Hyphopichia_burtonii
-------------MSSVKQLLKAAKAAIESNDPESTLEFAKEILAEEKDNYFAYLFQGKA
YQLL---------DRPDQAKSAFERALDIQPDALVGWKGYYQLLL---SGE---------
-DYSSIFQALASLIEVQIEQGLSY--AGSLNDLRNYLNKHKYKSNDDLMESYLRNIIP--
GS-RLGEIVGND--LGR-PEDNLKKLIDLLKNQEKTHVSSVISKAKMKLPRSLNQQHKDH
LNSLKWSIYEKSDLSHLYESFLNCCSDDQLRRKYEEELLKYKYELIECSPN---KKGLFN
DLKVMVDDMVLVKSRSLLVWSLYYDWMDVKNLS--DLELDNIIEFLSHNKHYGLGMVFYA
FLMSDI----SPF-SKEVVQ------EKLSQIDNSEQNIPKRRRR-----RSKKNDPELS
KEQEE-E-----EKLLD---SDDDDSVD--LSPEDVLAMMLAGFKMCKDSVLANRIVISF
LIHLKEYSDAAERNRVAIKLLADLQRNKEVDLVNSREDLLCSLAIIYTYHEAPKNFPRAL
QLYDRILESN-SNTKAKIGKGLILIEKRNFSGAKDLLQEVIDEDP---KNNEALIEVGWC
QVKLGDYSSGRANLLQALEKVEGVSLNS--CELRAIIRWRIAQTYI---------LEN--
--D--IDGINEAYGQLIKSLKDL-KNYAPSYTSLGLLYQDHYD----DKARAQKCFYKAF
ELDLAELTSGKYLVEDLTKKNEWDIAEILCQRVVTDEKSRRKLFSHNYEDPDKSWPFRVL
GCSALNKQGDAKAIEWFQSALRMKAMDIECWIGLGEAYYNCGRFDAAARVFQHVLTM---
-D--------ENLWIAKFMLGTVTCETGEFMEGLELLEQALSIRPNEECILTSLYESYFG
YTNQLLTTGFIGRANDSNLKTIDYIHK-AVKVNRRSQILWKTLGESLRFFISVQEKL-ES
FPYEKLSEIFENVDLST--------------------------------------EEAIE
LFKNEQ-YSESISSL----------------IILSAQAAINV---LPNKSSKHLRSITSY
NLGLAYLEGYNVCD--NIE-----------YRTSAITHIKKSVQLESNNVSFWVALGNC-
YVSFNPQIAQHCFIKASTLDSRDGGIWTNIAALYLRYGDAELAQEAFMRSQSIAPTQSQS
WLGHALTAQAK---DED--ASNLFTHAYILSNGKSPLAQLMYGLSVLD-RVEIGGSDPRD
I----EASQEFS----IANFAMQKFLKFKPNDELGLKIAITVAERCRNYQISIELGERLC
KILEKNYENSESEVTLTEFAKSKTQLARLYLGIGDYEHAIENAQFTLD-VLDSEEE----
--------S-------SILSSRIVIGLSFFFNDQFGEALDEFKSIL-KHNVSNRIISLIS
QILYAYGT--EDTKQAALDQLFTHIEENG--SSLLVVLTLGAISIVDDLTDYLEPIKEEL
QGLSLPELM-----NDTRRIVPQL---------------------------LDEINNRI-
---G----KKEQTWQRSALLF------PSDYNVWRHLNSRMAL--------TVSSLNE--
-----------TKQNASAL--------SDIYVS---NGRLREIQ----------------
------------------------------------------------------------
------------------------------------------------------------
-----------RG-------------------------------------IM-----LC-
------------------------------------------------------------
------------------------------------------------------------
------------------------------------------------------------
------------------------------------------------------------
------------------------------------------------------------
---------PDNQ-----------------------------------------------
------------------------------------------------------------
---------------------------------------------IAIKSLNGCFN----
------------------------------------------------------------
------------------------------------------------------------
------------------------------------------------------------
------------------------------------------------------------
------------------------------------------------------------
------------------------------------------------------------
------------------------------------------------------------
------------------------------------------------------------
------------------------------------------------------------
---------------------
>XP_015465734_Debaryomyces_fabryi
-------------MSSLKRCLKEAKSSIEQNDPESALEAVEEALEFDTENYFAYIFQGKS
YQLL---------NDNDKAIKSFDKATSLEPENLLGWKGYFQVAK---AQT---------
-DYDLFFQVLTKIIEQQINQGIGI--GETLKDTRNYLEHNKYKSNPDLYEKYLRNIIP--
GS-ELGDLVGSE--LGK-AEDNLKNLIDLLRRKENDTISRTLSKEKMRFPRVLTVDQKNY
LNKVTWSIHEKAGLSPIYEMFLNICNNDELRKPIQEEFLKYKYELLKVAPE---KGSLLE
GIKDLMEGMIISKTTSLFCWTLYLDWVDVQDLN--QLEKDKIIFFLKNFHNEGLGMMLYS
FLMSDI----SPF-DKTDII------KELTVIT-------KNKKL-----NDRMNNDKLE
EVDDE-AEAKLLEKVQE---SEDNETFDNTLSPDQVLKLMLEGYQRCNNSVLANRIICRY
YIYLREYDQGSEKCRQAIKILADLQRNLGVNLVNSREDLLCSLAIIYTYYEAPKNYSRAL
QLYDRILESNEGNVNAIIGKGLILIEKNEPVMAKELLQDVLKHHP---SNNLALMEFGWC
EIKLGNYLDGRKALINALEKIQGMDLNS--RKTRAHVHWRIAKGYL---------LENK-
--E--SKNIDEAYDHLIKSLKDS-QNHAPSYTLLGILYKEYFN----DFPRAQKCFYKSF
ELDVAEIEAAKYLVEDLTAKNDWDIAEILCKRIVQSERSRRTLLSKTYQDEDRSWPYRVL
GCSALNKQDDAKAVEWFQTALRMAAMDTQCWLGLGEAYYNCGRLDAASKVFRHTLQI---
-G--------EGSWIVKYMLGLITCEMGEFDEGLLYLEEALNEKPEEECILNAIYESMIE
NANKLIAGGFFGRAMESISKAIHYISK-ASKVNKLSQNMWKSLGQCLRVFLVIQGRA-VI
LPLDQLKGVFKGIDLTSSTNQLLQELVLIDE--------------------DVSLEKAES
LFKSEE-YTESISIF----------------IILAAKAAISV---LPVKVGKLLISIVYY
NLGLAYLESFNLTD--KSS-----------YRESAIKCFKKAIQLESNNALFWIGLGNS-
YVSSNPQVSQHCFIKATSLESRDGDIWTNLAALYLRYGDSELAQQAFARAQSVAPQNSQP
WLGNALAAQAC---GEDVKASSLFTHAYVLSNGRSPLAQLLYGLSIIDKRIGTSGSDPRD
I----ETAQEFS----IANFAMMNYLKFSPEDETGLKVALVIAERCKNYDAAVKIGEKLC
ALLEARYEKTESQVALSDYAKAKSQVSRIYLGLSEYEKALENAQVVLD-IFEDENDV---
N---EDHRS-------SILSSRISIGLSFFLNDQFDEALEQLQLILADYSDSARLITLTA
QILNAFGT--EDTKQAALDQLFSYIEQLG--ASLIVILTLGAISIVDNLNDYFSAIKDEL
KNLPLDELT-----KDSFKIVPTL---------------------------LSEINSRL-
---D--STNQDQIWQRNAILF------PLDYSVWKNLNNQMAL--------AIASLRE--
-----------TKINAVDL--------SKSYIK---IGELRHIQ----------------
------------------------------------------------------------
------------------------------------------------------------
-----------RG-------------------------------------LI-----IH-
------------------------------------------------------------
------------------------------------------------------------
------------------------------------------------------------
------------------------------------------------------------
------------------------------------------------------------
---------PGNE-----------------------------------------------
------------------------------------------------------------
---------------------------------------------IGRKALNGCFT----
------------------------------------------------------------
------------------------------------------------------------
------------------------------------------------------------
------------------------------------------------------------
------------------------------------------------------------
------------------------------------------------------------
------------------------------------------------------------
------------------------------------------------------------
------------------------------------------------------------
---------------------
>XP_459701_Debaryomyces_hansenii
MRRNNEAIGLLNTMSTLKRCLKEAKSSIEQNDPEGALEAVEEALEFDSENYFAYIFQGKS
YQLL---------NDNDKAIKSFDKATSLEPENLLGWKGYFQVAK---AQT---------
-DYDLFFQVLTNIIEQQINQGIGI--GETLKDTRNYLEHNKYKSNPELYEKYLRNIMP--
GT-ELGNLVGSE--LGK-PEDNLKALIDILKRKEKDTISRTLSKEKMRFPRILTIDQKNY
LNKVTWSIHEKSGLSSIYEMFLNISNNDELRKLIQEEYLKYKYDLLKVAPE---KSGLLE
EIKDLMEGMILVRTTSLFCWTLYLDWVDVQDLD--QLEKDKIIFFLKNFHNEGLGMMLYS
FLMSDI----SPF-DKTEIV------KELAVIT-------KNKKI-----NDSMNNDKLE
GIDDE-NDAKLLEKVQE---SEDNDVFENTLSPDQVLKLMLEGYQRCTNSVLANRIICRY
YIYLREYDQGSEKCRQAIKLLADLQRSLGVNLANSREDLLCSLAIIYTYYEAPKNYSRAL
QLYERILESNDANVNAIIGKGLILIEKNEPIRAKELLEDVLKHHP---SNNSALMEFGWC
EINLGNYLDGRNALITALNKIQGMDLNS--RKTRAHVHWRIAKSYL---------LENK-
--D--SNNIDEAYNHLIKSLKDS-QNHAPSYTLLGVLYKEYFN----DFPRAQKCFYKSF
ELDVAEIEATKYLVEDLAAKNDWDIAEILCKRIVQSETSRRTLLSKTYQDEDRSWPYRVL
GCSALNKQDDAKAVEWFQTALRMAAMDTQCWLGLGEAYYNCGRLDAASKVFRHTLDI---
-G--------EGSWIVKYMLGLITCEMGEFDEGLLYLDQALGEKPEEECILNAIYESMIE
NANKLIAGGFFGRAMESISKAIDYILK-GSEVNKSSQNMWKSLGQCLRVFLIIQGRV-DI
LPLNHLIEVFKATDLSSSTNQLLQELVSIDG--------------------GVNLAKATS
LYESEE-YTESVSIF----------------IILAAKAAISV---LPNKVGKLLISVVYY
NLGLAYLECFNVID--KSS-----------YRESAIKCFKKAIQLESNNALFWIGLGNS-
YVSSNPQVSQHCFIKATSLESRDGDIWTNLASLYLRYGDSELAQQAFARAQSVAPQNPQP
WLGNALTAQAN---GEDAKASNLFTHAYVLSNGRSPLAQLLYGLAIIDKRIGMSGSDPRD
I----ETAQEFS----IANFAMMNYLKFSPEDETGLKVALIIAERCKNYDAGVTIGEKLC
SVLEAKYEKSESQVALSDYTKAKTQLSRVYLGLSEYEKALENAQVVLD-ILEDGDEV---
T---QEHKT-------SILSSRVSIGLSFFLNDQFDEALEQLQLILADHNDSARLITLTA
QILNAFGT--GETKQAALDQLFSYIEQSG--SSLIVILTLGAISIVDNLNEYFSAIKDEL
RNLPLDELT-----KDSFRIVPTL---------------------------LTEINSRL-
---D--ATNEDQIWQRNAMLF------PSDYSVWKRMNNQMAL--------AIASLRE--
-----------TKINAVDL--------SKSYIK---IGELRHIQ----------------
------------------------------------------------------------
------------------------------------------------------------
-----------RG-------------------------------------LI-----IH-
------------------------------------------------------------
------------------------------------------------------------
------------------------------------------------------------
------------------------------------------------------------
------------------------------------------------------------
---------PGND-----------------------------------------------
------------------------------------------------------------
---------------------------------------------IGRKALNGCFT----
------------------------------------------------------------
------------------------------------------------------------
------------------------------------------------------------
------------------------------------------------------------
------------------------------------------------------------
------------------------------------------------------------
------------------------------------------------------------
------------------------------------------------------------
------------------------------------------------------------
---------------------
>XP_006684938_Yamadazyma_tenuis
-------------MSTAKHYLKLAKGAIDKNDPELALEYVQDVLEADKNNFFAFLFQGKS
YQLI---------NDTDQAIKAFQKATQLQPDNLLGWKGYFQVVS---ESG---------
-VHELFFQVLAQYLQVEAEQGQGL--GQTLRNASNYIKKHNLKGKPDLHELFLSHVIP--
GT-KLHELAPSY--FGR-DEDNLQKLVDLVFKKENELVVKACFKERMKFPKQLSYDQQDL
MNNIIWPIYKNSKLSDYFDEFLNICNDDDKRKKYQELYFQYKYDVLKVSPK-KSKSKILQ
QVKDMCDDLILLNIPSHFVWSKYFDLLDVKDFR--DLDKDQVIFCIKNFQAEGLGILFYG
LVHSEI----SPF-NRDEIS------KEVK----------------------IETETEVE
EDEDQ-DLINLM---------ETKDDGPSRFSAEQILELIKEGSSKL-DSVFSKRILIDY
YLHMREYLGASDICRVGIKLLADMQHAIGVDLVNSRASVVCSLAVVYTYHEAPKNYSRAL
ELYERILELDKHNKRARIGKGLILLEKGNLSVAKKLLTQAFNDFP---DDSDVLMELGWC
EVQLGNHQVGRTHLEKSLKSLTGLDIQS--CELRASINWRIARSYIL--------EKP--
------DNVDVPYQLLIKSLKEY-NSFAPSYTALGIIYFEVYG----DKVRAQKCFYKAF
ELDIAEVESAKYLVTDMTSKKEWEVAEILCSKIVDTERARKALSSQQ----DKSWPYRVL
GCSALNKQDDAKAIQWFQTALRMASMDFECWVGLGEAYYNCGRFDAAQKVFERALTLK--
-E--------EESWQITYMLGKVLCDTKEFDDGIEKLERALELRPGEECVVNALFQAKIE
QIQKLLPNGYFGRVLDINRNVLELVKQ-CSKINKKTQSLWLGLYHCLSVYLKIQSNL-ED
FPLAEVEDIFNEFKDETFTEPFLQELNQIDD--------------------NINLQGCSD
IFRNGK-HVEGITSL----------------IIFNFKVCIHL---LPEQ-GRYMRSINYY
NLGLAYYEAFNHCE--KEN-----------LRTAAIKCFKKAVVLEGKNSSFWIALGNA-
YSSFSPQISQHCFIKATALESRDGDIWNNLAALYLKYGDVELAQQAFLRSQSVAPEQSQA
WLGHALASKAS---ADVEKAHSLFNHAYILSNGRSPLAQLLYALSIISKRVG-NNSSPED
I----ETAQDFS----IANFAIQNYLKFYPKDKMGLKVALTISERCKTFDLSKDIGQRLL
VILEAEYEETESPQILQEFVNTKVQVARIHLALGDYAQAVQESEMVLG-LIDETDA----
L---DINKR-------NLLSARITIGLAHFFDKDLEKSVEQLKAILVEYSQYEWLVTLTA
QMLNAFNS--PDTKQAALDQLFSFIEDSDTESSLIIVLTLGAIALKDGLEDILPAVKDEL
HGLSLTQIV-----GDTHKYVPKI---------------------------IQEISSRL-
---G--QSHESKIWERTAILF------PQDFNVWKNINSQLAL--------QIANLQE--
-----------TKLTSLDM--------SDALVA---YGRFRDVQ----------------
------------------------------------------------------------
------------------------------------------------------------
-----------RS-------------------------------------IV-----LA-
------------------------------------------------------------
------------------------------------------------------------
------------------------------------------------------------
------------------------------------------------------------
------------------------------------------------------------
---------PHNA-----------------------------------------------
------------------------------------------------------------
---------------------------------------------NAWASFYSVSSPK--
------------------------------------------------------------
------------------------------------------------------------
------------------------------------------------------------
------------------------------------------------------------
------------------------------------------------------------
------------------------------------------------------------
------------------------------------------------------------
------------------------------------------------------------
------------------------------------------------------------
---------------------
>XP_001482438_Meyerozyma_guilliermondii
--------------MSLKQSLKGAKGAIERNDPQVALEFVEDALYYEKNNYFAYIFRGKA
FQLL---------DTPEKAIEAFKKATTLEPENVLGWKGYFQSVC---SRD---------
-NYEDFFQIFTKLVKLQHDQSLNF--ADTIKDAHNYLNRHRYKQNEPLYVLYLKNVLP--
GT-TLGELAPGS--FGD-ADSNFCKLIDILSRSEAETIDRMIQKEKLKLPRVLTQENRSY
LDSIAWSVCKDSELGPLFDKFMNYCRDDDLRLRYEELRLKHKYSVLRVAPQ---KDALFA
EIKQAIDDMVLVKTQSLFCWKLYFDWSDVPVLA--DLDKANLSYFLQHFLTDGLAKVLYA
YLMSDI----SPW-DAEKEF------PELY--------------------NVKSKTNEDV
EDDQE----------------TDHDTSPLKLPPSEILSLMLNGYVNCSDSVLANRIICNY
YIHIREYREGSKRCREAIKLLADTQRTVGAQLVHTREDILCSLATIYTYYEAPKNYSRAL
QLYDKILETSPQHVKSFIGKGLILLEKGELSEALSLLENVKNTNP---DNIDASVEYYWC
LIKLGRFQEGRAGLEVAISKVSGQDVLS--GETRAVIHWRIAKSLID--------EQPQ-
--D--GSRIESAHQHLLTSLKDA-KSYAPTYTLLGYLYEEHFD----DHVRAQKCFYKAF
ELDVAEITSAKYLVTDLTDKNQWSLAEILCKRIIDTERSRRMLLSNSYEDPDKSWPYRVL
GCSALNDQEDANAIEWFQTALRMTAMDIECWIGLGEAYYNCGRFDAAAKVFRRALEM---
-D--------ESRWVVHYMLGLVICGMGEFVEGLERLNRAEELSENEECVLNAIYEFEIE
YAQKLIGGGFFGQSIEATLRGLKTIKK-AVALNPKSSKLWKAMGDAFRSFLVVQERT-DQ
FPFDKVYLIFEE-------------------------HKALICGTPETHNCGEYLSLAMT
LYEDNE-IVSAISYL----------------LIASACGGLAI---LPKSSARALRSVAYF
NLGVAFLEANTFIS--NNE-----------CLKNATQVLKKAVKLESHNATYWVALGNA-
YSDSNPQLAQHCYIKASSLDNRDAEVWINLAALYLRHGDAELAQTAFVRAQSMSPQQSKS
WLGNALSAQIL---NDNMKASSLFTHAYVVANGRIPLAQLMYGLSVVQKRVVVTGNSPQD
I----EAAQEMS----VANFAMMKYLKFLPNDILGLELALLISERCQNFDFGVEVGTKLC
QIYEKLYERNEDETSLVKYADTTAHVARLYLGKEDYEQALELARLALE-LGGAASTM---
S------PA-------TELSCHVVIGLCYFFQDKFSEAINELKIVLDNNGESMRITTLTA
QVLYAYGS--EETKQAALDQLFAYIEHQG--SSLLVVLTLGALAISENYAEYLEPIKEEL
EALPLEEVV-----ADSFRSIPRL---------------------------LSAINTRL-
---G--STSAQMVWRKAAMLF------PHDFHVWMRLNSSMAL--------AIAGLRE--
-----------TKITAHEL--------ANAHKS---MNTLRHMQ----------------
------------------------------------------------------------
------------------------------------------------------------
-----------RA-------------------------------------II-----LD-
------------------------------------------------------------
------------------------------------------------------------
------------------------------------------------------------
------------------------------------------------------------
------------------------------------------------------------
---------PSKL-----------------------------------------------
------------------------------------------------------------
---------------------------------------------ALLQV----------
------------------------------------------------------------
------------------------------------------------------------
------------------------------------------------------------
------------------------------------------------------------
------------------------------------------------------------
------------------------------------------------------------
------------------------------------------------------------
------------------------------------------------------------
------------------------------------------------------------
---------------------
>XP_018712522_Metschnikowia_bicuspidata
--------------MSLKQLLKAAKAAIDRNDPEDALDHAKEALKMDKNCYFAYIFQGKL
YQLL---------SELGKAQSSFEKATELEPENLLGWRGWYQVAK---SSD---------
-NYDTYFRVLTKYLHVQIEQDVPI--ADTVKDVFNYLHARDFQKDAILNETYLRAILP--
GT-ELANLLGSA--MGN-PAESVKKLLTLVKSREDQQVRQALAKEKLRLPRVLTAALHAR
LHELEWSLRKDSDISALYQIYLETSDDDELRRKYEIELLKYKYALLKIKPE---KAGLLE
EIKEMADDLVLLDTPDLFTWSLHLDLQDSPSID--DLDQGLLKRCIQKFKGEGLSAVLYL
YVMSDM----CLL-DKEQ------------FKDIY-----LGEKLEPEPLQEELLDGELL
DSDVL----------------ETDDTHTEGLSPTEVLDLMLQGYAKCSDSMLAHRIVCSY
LIFIQDYEAALEKCTTVIRHLADFQRTYGIDLCHCKESVLCLLASVYTYHEAPKNFSRAL
QLYNKILLDNSSNKQALIGKGLILVAKRELDSAYDLLSLVARDFP---GDPRALMELGWC
HVLQERYADGRGVLQSALEHVQEVSPKS--FVIRADIHWRLAKSFLM--------EDSE-
--N--DANLKSAYNFLVLSLKDS-KTFAPSYTLLGILYYDHYD----DKARAQKCFYKAF
ELDVAEITAAKYLVKDLAKKSDWEITEILCKRVVTSEKSRRILFSLLYEDPDKSWPYRVL
GCSALNRQDDAKAIEWFQTALRMHAMDLECWIGLGEAYYNCGRMDAALKVFQHTVKT---
-D--------PTSWVSHYMLGSAVCAIGDYASGLEALRTALTMNPDAECILNALYEQHIM
YSSQLLLGGFVKRTLLVNNSAMEIIAQ-AAKKNPTSLSLWKSLGQCLKLVTHVQQDI-SD
LPIDHVLGTLKTVSGID------------DE--------------------HASSKAAKS
LFEDGS-HLEAISML----------------NVLAARAAIHA---SGQKVHKLVRSYTKY
NLGLAFLDAFNVCEEANVA-----------FRDMAIEQFKDSIKLEPANAQYWLALGNA-
YVSLDPLLAQHCFIKASVFDSKDFSVWSNLAALYLRYGDAELAQEAFDRATSMAPEQSMP
WLGNALTAEAS---GDEEKSKGLSTHAYVLSNGRSALAQLCYALSVLNNRIG-SSKDARD
V----EAAQEFS----IANFAIQSFLKFQPTNETGLKLALLLSERCHTYESSIVVGEKLS
EVLEKKFEKSESSAVMLEVATTKTLLARVYMGMGDYESAIENAQFTLD-LVAEEET----
S---PAVRE-------AILSSRIVIGLSFFFNEQYNEALEEFQMILADHGLSQKAVTLTA
QILHALDT--PESKQAAIDQLFTFMEENG--SSLLVVLTLGAISVVNDFEDYYIPIKEEL
ESLKLQELI-----GDNFRQVPKL---------------------------LKEISDRV-
---S--GRDGSTVWQKFAMLF------PGDFNIWKNLDSHMAL--------SSALLSE--
-----------SKRTAIEV--------SSAYAE---KATRREIQ----------------
------------------------------------------------------------
------------------------------------------------------------
-----------RA-------------------------------------LL-----IC-
------------------------------------------------------------
------------------------------------------------------------
------------------------------------------------------------
------------------------------------------------------------
------------------------------------------------------------
---------ADNA-----------------------------------------------
------------------------------------------------------------
---------------------------------------------AARLVLMSAH-----
------------------------------------------------------------
------------------------------------------------------------
------------------------------------------------------------
------------------------------------------------------------
------------------------------------------------------------
------------------------------------------------------------
------------------------------------------------------------
------------------------------------------------------------
------------------------------------------------------------
---------------------
>XP_002619877_Clavispora_lusitaniae
--------------MSMKQ-LKAAKKALEGDDPELALEHVDEVLSEEPNNYYAHIFRGKS
YQLL---------NKLDKASASFAKATSIEPDTLLGWKGYFQVVR---SQD---------
-DYAQFFQVLTSYLKVLIHQGIGI--GDVIKEVYNYLNAHKYHSDAELSEMFLSSILP--
GT-ELGDLLDGA--MGK-PEEILQQLITLVRDKEAQELRTKLAKEKLRLPRVLNPQHKAH
LNEIEWSIRQQYNLSELYKKFLHFSNDDELRRKYEQEFLKYRYELLRVVPE---KKTLLQ
EIKEMCSDMVVIDTNDMFAWSLYFDLQDPKSLA--DLDEGIVFRFIRKFQKEGLGVLLLA
FVMSDM----CPF-DKARIAAFKAEINEAKLKNP----------------SFKEGDGEL-
-KNLE----------------EDEAVTENSLTPSEILDMMVEGYSKCSNSTLADRVICNF
YIHLNEYEAGSSKCTTAIHHLAELQRTYGIDLANAKQDILCSLATVYTYYEAPKNFSRAL
QLYDRILKDRPNNKQALIGKGLILLEKRDLESAKEILSQVAKSYP---KDVRALKELGWC
HILMKNFNEGREMLEKALVYIEGASVHQ--MEMRATIRARIAKSYLL--------EGSP-
--S--EENLKIAFDNLIQSLKDH-PTYAPSYTLLGTLYKEYYH----NEARAQKCFYKAF
ELDVSEIEAAKYLASDFAEKQEWDITEVICQRVVTSEKSRRILFSQLYDDSDKSWPYRVL
GCSALNKQDDAKAIEWFQTALRMKAMDPECWTGLGEAYYNCGRIDAAIKVFKHTTTI---
-V--------PDSWTNFYMLGLSVCAIGDFSDGLALLKKALAMSPDEECILNAIYEQSIN
HSAQLLQGGFTKRMLETNIETIETISR-AVKINSTSQNLWKSLCDCLNLATSVQQEI-QK
FPIATVISIVNQVPNID------------DN--------------------MISSKRALD
LFENNM-WVNAICSL----------------AILSARAAIAV---LPKKVNKLLRASCQF
NLGRAFLVNAQHDSERKEQ-----------CQEAAIIAIKSAIQLEPGNAQYWIALANA-
YTSTKPQIAQHCFIKASTLDARDVSVWTNLAAFYLRYGDVELAREAFDKATSLAPDQATS
WLGNALAADLS---NDMETASRLTTHAYILSKGRSPLSQLYYAVSIVNKRVG-HAKDVRD
V----EAAQEFS----IANFAIQNFLKFHPDDVEGLKLCLLLSERCQTYKISVEVGETLC
RLLEEKYERTEDIDTLIEFAETKTSLARVYLGMEDYEKAVDCAQFTMD-CLAEEEL----
T---KEITQ-------SLLSSRIVIGLAFFFNGQFKEALEEFQIILAEHNSSQRVVTLIA
QVLHARNT--TETKQAALDELFAFIEEYG--SSLIVVLTLGAISIVDNLEEYFTPIKEEL
ESLKPTDLV-----DDTSRLLPTM---------------------------LQELSFKT-
---N--NDTR--VWQKFAMLF------PGDFNIWKNLDASMAL--------STAMLTD--
-----------TKCTAREV--------SDAYLQ---KGTRREVQ----------------
------------------------------------------------------------
------------------------------------------------------------
-----------RA-------------------------------------LL-----IC-
------------------------------------------------------------
------------------------------------------------------------
------------------------------------------------------------
------------------------------------------------------------
------------------------------------------------------------
---------GDNH-----------------------------------------------
------------------------------------------------------------
---------------------------------------------EAHAALLSKYN----
------------------------------------------------------------
------------------------------------------------------------
------------------------------------------------------------
------------------------------------------------------------
------------------------------------------------------------
------------------------------------------------------------
------------------------------------------------------------
------------------------------------------------------------
------------------------------------------------------------
---------------------
>XP_025339783_Candida_haemuloni
--------------MSVKQSLKQAKAAIERNDPEDALYYADEALQEDKNNYYAHIFKGKS
YQLL---------GEFDKAKKPFQKAIELDSEQLLGWKGYFQIVR---SQN---------
-DYVQFFDVFTQYVQKLVDQEVST--GDAVKDLFNYLHANKYHEDAELHEKYLRAVLP--
GE-PLRELLGDS--VGK-PEETIKKLITVVKNEQDEQARTVLAKEKLKYPRNLTVQQRAQ
LHAIEWNIRSASDLSDLYRRFLDVCDDDELRRAYEADLLKYQYNLLRVAPE---KSELVA
EVRQLSSDMVLVGTSDIFAWTLYFDLQDPKKLS--DLNEAEVIQFIKKFRTEGLGVFLYA
YVMSDI----GPF-DKEKVQ------KELGLKDV-------SKAVGP--SESQEGLEELQ
DENLQ----------------DDNNGSTGSISPGEILDMMLEGYSKATNSMMAHRITCSY
FITLQEYDAGSEKCTTAIRHLAELQRTYGIDLANCKRDILCSLATIYTYHEAPKNFARAL
DLYDKILAGDPDNTQAMVGKGLILLEKMELDSANEALTIVLNKFP---NDTTALKELGWC
LILQKKYDEGRKHLQQALDGLKDLSVQS--SETRASIKWRLAKSYLW--------EDDS-
--D--QTNVQTAYDLSISSLKDS-KTHAPSYTLLGVLYHQHLN----EKQRAQKCFYKAF
ELDVAEITAAKYLVTELAEKNEWEVSDILCKRVVTSEKSRRILFSQLYEDSDKSWPYRVL
GCSALNRQDDAKAIEWFQTALRMKAMDVQCWIGLGEAYYNCGRIDAAIKVFKRTSKM---
-D--------PDSWMLKYLLGVATCEIGDYSIGLEILNEALEARPEEECLLNAVYEQSIG
YSAQLLLGGFTGRTLNASDTALDAIAK-AVVVNKSSQNLWRSLNSCLKVRLNVQCDI-EK
FPIDTVVCILKHVDVPT------------DG--------------------LVSLEAAQS
LFKEVK-YVEAIGML----------------NILVAKSALAV---LPGKANKYERSIAHF
NLGVAYLEAFNCSDERDDK-----------FRDEAVLAIKEAIKLEGSNAQFWLGLGNT-
YVSKNPEIAQHCYIKASVLDNKDPQVWTNLAALYLRYGDSNLAQEAFDRATSVAPEQSQS
WLGNALTAEAR---DETQVASRLFTHAYIISNGRLPLAQLCYAMSIVNARIG-SANDSRD
V----EAAQEFS----IANFAVQAFLKFHPNDEVGLKLALLLSERCHTYKLAIEAGKRLC
DILERKYENSESERVLVEYGKAKTQLARIYLGLAEYGEAIDNAQVTLD-ILAEEEE----
T---QDIKE-------AKLSSRIVIGLSFFFNGQFDEAMEELKIVLETHGQSQRMVTLIA
QVLNAYGT--PETKQAALDQLFAFIEENG--SSLLVVLTLGAISVVDKLEDYYEPIKEEL
VSLSLEELI-----ADSFRMVPQL---------------------------LAEVESTQ-
---A--RKTG--VWQKFAMLF------PSDFNVWKNLSRTMAM--------ETALLPT--
-----------SKRPAYDL--------SNAYVE---KGSRREIQ----------------
------------------------------------------------------------
------------------------------------------------------------
-----------RA-------------------------------------LL-----LC-
------------------------------------------------------------
------------------------------------------------------------
------------------------------------------------------------
------------------------------------------------------------
------------------------------------------------------------
---------VDNE-----------------------------------------------
------------------------------------------------------------
---------------------------------------------RARQALK--------
------------------------------------------------------------
------------------------------------------------------------
------------------------------------------------------------
------------------------------------------------------------
------------------------------------------------------------
------------------------------------------------------------
------------------------------------------------------------
------------------------------------------------------------
------------------------------------------------------------
---------------------
>XP_024714088_Candida_pseudohaemulonis
--------------MSVKQLLKAAKAAIERNDPEDAIYYADEVLEEDKNNYYAYIFKGKS
YQLL---------GDFEKAMKPFQKAIDLDKDQLLGWKGYFQSVR---SQA---------
-DFDKFFEVFTQYVEKLVEQGVAT--GDAVKDLYAYLKANKYHEDTALHEKYLRAILP--
GT-PLRELLGNS--VGT-EDESIKKLITVTKNNQDEQARTILAKEKMKLPRNLTVQQQAK
LHAIEWSIRLDSDLPNLYRQFLDVCDDDELRRSYEAELLKYLYNLLKISPE---KADLLK
EVKLLCGDMVLLGTNDLFAWTLYFDLQDPKAIE--DLDENEVLTFIKKFRTEGLGVFLYA
YLMSDL----GPF-NTEKVQ------KELGLKDV-------SKDASDENNESNENNDDVE
DDNGN----------------D--------ISPAEILLMMLEGYSKATSSMMAHRIICSY
FVNLQEYDSGSQRCTTAIRHLAELQRTYGIELVNCKRDILCLLATIYTYHEAPKNFARAL
ELYDKILIGDAENTQAMIGKGLILLEKMELDGANEALSKVLEKFP---EDATALKELGWC
LVLQKQYEKGRELLQHALKSSKDMSVHG--LETKAAIKWRLAKSYLW--------EDSS-
--S--ETNVQAAFDLLISSLKDS-KTYAPSYTLLGVLYHDHYN----QKARAQKCFYRAF
ELDVGEITSAKYLVTELAEKNEWEVSDILCTRVVTSEKSRRMLSSALYEDPDKSWPYRVL
GSSALNRQDDAKAIEWFQTALRMKAMDVQCWIGLGEAYYNCGRIDAAIKVFKRTSKM---
-D--------PESWMLKYMLGVATCEIGDYSAGLEILNEALEARPEEECLLNAIYEQSIG
YSAQLLLGGFTGRTLKISDGALDAIHR-AVSVNKASQNLWRALNNTLKIRINVQSDI-QN
FPIQKVVDILKHVELPS------------DD--------------------VVSVDAAQK
LFQEEQ-FVEAIGLL----------------GILVAQSAIAV---LPSKANKYQKSITLF
NLGVAYLEAFNCADERNEK-----------LLDKAIQSIKDAIKIEGSNAQFWLALGNA-
FVSRNPEIAQHCYIKASVLDNKDPQVWTNLAALYLRFGDSELAQEAFDRATSVAPDQSKS
WLGNALTADAL---DDKQTASRLFTHAYIISNGRLPLAQLCYAMSIVNARIG-NSKDSRD
V----EAAQEFS----IANFAIQAFLKFHPNDEVGLKMALLLSERCHTYNLAIESGKRLC
DLLEKKYESSESEVVLVEYAKAKTQLARIYLGLANYGDAIDNAQVTLD-VLEEEEE----
T---QDVRE-------AKLSSRIVIGLSFFFNGQFDEAMEELKIVLETHGQSQRMVTLIA
QVLNAYGT--SETKQDALDQLFAFIEENG--SSLLVVLTLGAISVVDQLEDYYEPIKEEL
SNLSLEELI-----ADSFRMVPQL---------------------------LAEVEQTQ-
---V--RKRG--VWQKFAMLF------PSDFNVWKNLSRTMAL--------DTALLPT--
-----------SKRPAFDL--------AEAYVE---KGSRREIQPDMTDKAVAAAKAPPK
QQNTKLLQVIQNFFTKTSQIILQTRSVADPTVFDYGSSDTTDSRSKTNKWFNLNIASPGD
DWIKDEMKLWKSFSDLSQLHPMIIETYLDLRQLDPRETVALEDDTGNSWTVAKGGLKKQE
VVVERWLIEFDRSVCSDADSDELPLIYKQAIVLLRVIYGYARLLPAYKLRMI-----LCQ
QSGKGLALMNKIIDGKQPISSKGRIGLSKSIIPHQMLLTESHMTQKSFEPVKTTAGSLRV
SVAYRNHYRFTVQDNEEMLSNHFWNTDQEKLAALLDRSHISDTPSHSASDSRSALVSQEE
AKAPKEPTNFALNTTKQSVLPCTSEHQPDHHNETSPTSKTSTNRVKQVLYAQPAASVQRP
SIQPFKVGSISNSPPSGNISFASGAAGSVAGSTMERRISITSNKSGSNASLAALLRNPRG
STSSSNTPTVAISGSHGNNPGAVFPRSISSSHGSHLHDDLSELSGTPRFSSSFGSRQSRR
FSNTSARSSVANEPGASLYGASVELTTSSGAPLSGLYLDDDISTFVRMIDCKSDLRLSST
VSKTNSRHTDSNSLIDALSKFQLLKGQHQQLSDSVNASVIFQHNQGGSFHSNSRGISRPS
SRKSSHSRALPSPSISPSSYDNHLPSITSKLELHGLEHSISHLRPRSRQALQISAQIPQN
YGRTRLASSPTVTSTLTHAVHRPEGPEVTGLSTTPSVYDRAKRPIKYEDVFDDEEEDASD
YFMRRVESDPTGSRTHEEMGFDNDDLLFEMTDTKFLATSSDSGSLPIELYDLRVKQNRLR
DDPYQRKIILSLSILHEKLENYEPPQIENPDVESLKPKIGIAKIFDSFLGSKKKELNTID
IPENEIKGIYLWGDVGCGKTMLMDLFYLSVPNHLAKKRFHFHQFMQNLHKRSHQLKIEHK
HMDLDVIPLLAAEISQQATVLCFDEFQVTDVADAMLLRRLMTLLMSPDYGVILFATSNRA
PDDLYMNGIQRVSFVPCIQLIKKQTRVIYLNSPTDYRKVPRPVSSVYHYPKPGVKYHSKV
NAAACRKHILQWYDYFNRDDQMEEAKINEELTVWGRKLIVPKSSHPYVAQFTFEELCGHN
LSAGDYLTLANTYKAFIVTDIPYLSIEARNEVRRFITFLDAVYDAHDCLATTAAAPFKDL
FVEPEDLQKDNFELYQRQKNKGAEETFEDDELVVRHGFDKLIAKKASMFVNDEEKFAFAR
ALSRLTQMGTTDWVESSTGDT
>XP_025334981_Candida_duobushaemulonis
--------------MSVKQSLKAAKAAIERNDPEDAIYYADEVLEEDKNNYYAYIFKGKS
YQLL---------GDFEKAMKPFQKAIDLDNDQLLGWKGYFQSVR---SQA---------
-DFDKFFEVFTQYVEKLVEQGVAT--GDAVKDLYAYLKANKYHEDTALHEKYLRAILP--
GT-PLRELLGNS--VGT-EDESIKKLITVTKNNQDEQARIILAKEKMKLPRNLTVQQQAK
LHAIEWSIRSDSDLPNLYRQFLDVCDDDELRRSYEAELLKYLYNLLKISPE---KADLLK
EVKSLCGDMVLLGTNDLFAWTLYFDLQDPKAIE--DLDENEVLTFIKKFRTEGLGVFLYA
FLMSDL----GPF-NTEKVQ------KELGLKDV-------SKDASDENSENTENNDDVE
DDNGN----------------D--------ISPAEILSMMLEGYSKATNSMMAHRIICSY
FVNLQEYDSGSQRCTTAIRHLAELQRTYGIELVNCKRDILCSLATIYTYHEAPKNFARAL
ELYDKILIGDAENTQAMIGKGLILLEKMELDGANEALSKVLEKFP---EDATALKELGWC
LVLQKQYEKGRELLQHALRSSKDVSVHG--SETKAAIKWRLAKSHLW--------EDSS-
--S--ESNVQAAFDLLISSLKDS-KTYAPSYTLLGVLYHDHYN----QKARAQKCFYRAF
ELDVGEITSAKYLVTELAEKNEWEVSDILCTRVVTSEKSRRMLSSALYEDPDKSWPYRVL
GSSALNRQDDAKAIEWFQTALRMKAMDVQCWIGLGEAYYNCGRIDAAIKVFKRTSKM---
-D--------PESWMLKYMLGVATCEIGDYSAGLEILNEALEARPEEECLLNAIYEQSIG
YSAQLLLGGFTGRTLKVSDGALDAIHR-AVSVNKTSQNLWRALNNTLKIRIDVQSDI-QE
FPIQKVVDILKHVQLPS------------DD--------------------LVSVDAAQK
LFEEEM-FVEAIGLL----------------GILVAQSAIAV---LPSKANKYQKSIALF
NLGVAYLEAFNCAEERNEK-----------ILDKAIQSIKDAIKIEGSNAQFWLALGNT-
FVSRNPEIAQHCYIKASVLDNKDPQVWTNLAALYLRYGDSELAQEAFDRATSVAPDQSKS
WLGNALTADAL---DDKQTASRLFTHAYIISNGRLPLAQLCYAMSIVNARIG-NAKDSRD
V----EAAQEFS----IANFAIQAFLKFHPNDEVGLKMALLLSERCHTYNLAIESGKRLC
DLLEKKYESSESEVVLVEYAKAKTQLARIYLGLASYGDAIDHAQVTLD-VLEEEEE----
T---QDVRE-------AKLSSRIVIGLSFFFNGQFDEAMEELKIVLETHGQSQRMVTLIA
QVLNAYGT--SETKQDALDQLFAFIEENG--SSLLVVLTLGAISVVDQLEDYYEPIKEEL
SNLSLEELI-----ADSFRMVPQL---------------------------LAEVEQTQ-
---V--RKRG--VWQKFAMLF------PSDFNVWKNLSRTMAL--------DTALLPT--
-----------SKRPAFDL--------AEAYVE---KGSRREIQ----------------
------------------------------------------------------------
------------------------------------------------------------
-----------RA-------------------------------------LL-----LC-
------------------------------------------------------------
------------------------------------------------------------
------------------------------------------------------------
------------------------------------------------------------
------------------------------------------------------------
---------VNNE-----------------------------------------------
------------------------------------------------------------
---------------------------------------------RARQAL---------
------------------------------------------------------------
------------------------------------------------------------
------------------------------------------------------------
------------------------------------------------------------
------------------------------------------------------------
------------------------------------------------------------
------------------------------------------------------------
-----------------------------------------------C------------
------------------------------------------------------------
---------------------
>XP_028893317_Candida_auris
--------------MSVKQSLKSAKAAIERNDPEDALYYANEALKEDKTNYFAYIFKGKS
YQLT---------DEYDKAKKAFERAIDLEPDQLLGWKGYFQIAR---SQN---------
-DYDQFFDIFTKYVQKLVDQDVGT--GDAVKDLYNYLHAHKYHENTELHEKFLRSILP--
GE-PLRELLGDA--VGK-EDETIKRLITVVKNRQDEQCRTLLAKEKMRMPRALTTQHKAQ
LHTLEWKIRSGSDLASLYKMILDVSDDDDLRRAYEADLLKYQYNMLKLSPS---KTQLID
EIKQLCSDMVLIGTKDLFAWTLHFDLQDPKNLA--DLDEREVLQFVKEFRNEGLGVFMYA
FLLSDL----GPF-DKNKVQ------KELGLMDL-------SKD-----SQANGGDQDI-
DGAPR----------------DETPEPSPVISPSEILEMMLEGYSRATNSMMAHRIICCY
FINLQEYEAGSGKCTAAIRHLAELQRSYGLDLANCKRDILCSLATIYTYHEAPKNFARAL
ELYNKILESDPENTQAMIGKGLILLEKMELEHAREALSKVIEKFP---NDTTALSEFGWC
LVLQKDYEKGRMHLQKALEGLKDASLKT--LEANAAIKWRLAKSYIW--------EDES-
--N--TTNVQTAYDLLISSLKDS-NTYAPSFTLLGVLYHDHLN----EKRRAQKCFYKAF
ELDVGEITAAKYLVTELTEKNEWEVSDILCKRVVTSDKSRRILFSQLNDDPDRSWPYRAL
GCSALNRQDDAKAIEWFQTALRMKAMDVQCWIGLGEAYYNCGRIDAAIKVFKRTSKM---
-D--------PSSWTLKYMLGVATCEIGDYKEGLAILDEALTDRPDEECLLNAVYEQSIG
YSAQLLLGGFTGRTLKVINVALNTIAR-AVKVERASQNLWRALGQCLKLRLTVQLGV-ES
FPFDTVVEVLEHARLPN------------DE--------------------FVSVKKAQV
LISSSK-FIEAIAML----------------DVLAAKSAVAL---LPAKAIRFQRSVAFY
NLGLAFLDAFNCSNERDFQ-----------YRDEAIAALKQAIKLENNNSQYWLALGNG-
FVSKNPEIAQHCFIKASVLDTKDAQVWTNLAALYLRYGESDLAQEAFDRATSVAPERAQS
WLGNALTADAR---DDRNTASKLFTHAYIISMGRSPLAQLCYATSIVNSRIG-NAKDSRD
V----EAAQEFS----IANFAIQSYLKFSPNDEVGLRLAILLSERCHTYQLAIEAGQRLC
QILERRYEETECESVLVGYAQAKAELARVFLGLARYEEAIDNAQVALD-VLAEEDE----
T---EKIKK-------VKLSSRVVIGLSFFFNEQFDDAIEELKVILSTHGQSQRIVTLIA
QVLNAYGT--NETKQAALDQLFAFIEEHG--SSLLVVLTLGAISVVDKLEDYYEPIKEEL
LSLSLKELI-----ADSFRMVPQL---------------------------LSEIEDAS-
------KKRG--VWQKFAMLF------PCDFNVWKNLNSKMAL--------DTALLPT--
-----------SKRPAYDL--------ANAYVE---RGSRREVQ----------------
------------------------------------------------------------
------------------------------------------------------------
-----------RA-------------------------------------LL-----IC-
------------------------------------------------------------
------------------------------------------------------------
------------------------------------------------------------
------------------------------------------------------------
------------------------------------------------------------
---------ANLD-----------------------------------------------
------------------------------------------------------------
---------------------------------------------RAREALA--------
------------------------------------------------------------
------------------------------------------------------------
------------------------------------------------------------
------------------------------------------------------------
------------------------------------------------------------
------------------------------------------------------------
------------------------------------------------------------
------------------------------------------------------------
------------------------------------------------------------
---------------------
>NP_015515_Saccharomyces_cerevisiae
-------------MSDIKQLLKEAKQELTNRDYEETIEISEKVLKLDPDNYFAHIFLGKA
LSSLPASNNVSSNRNLERATNHYVSAAKLVPDNLLAWKGLFLLFR---TTE----VVPDI
LSYDEYFDLCGQYADALLKQEQSQ--VELINDIKLL--KKTHP---DCQKAFYQHLKP--
GS-LMAETIGRH--LST-PQDALLNLIKILSNIETTEIGKTLSQNRLKLKAS-DPDYQIK
LNSFSWEIIKNSEIDQLYNQLVNILADDQKRSEIENQWLEYRIKVLKSMPL-DVKKDFFT
KVKEMVEDMVLVNHQSLLAWQKYFEWTDYEDLD--NMDAPLIIKYFKKFPKDPLAMILYS
WLSSKL----SKY-DIKS-LESANKPPEGHKKTEKETDIKDVDETNEDEVKDRVEDEVKD
RVEDE-VKDQDEEAKEDE--EEDLDDIEIGLLEEEVVTVLTENIVKCKNNILAHRILCQY
YLLTKEYEAALPYIKNGISLIAYNIKDLGVHLPLTKREFSLDLATVYTYVDAPKDHNAAL
KLYDNILSGDFSNIQAKMGKGIIFIERKNWKDAMTLLTQVHEQSP---NNLEVLSELSWS
KAHMGYMDEALAGLDTVIKGIKGMDLRS--IDFRALNLWRQAKVYIM----KHASINDA-
--K--QENVKCAFKLLIQSIKIL-DTFAPGFSTLGDIYCHYYK----DHLRAFKCYFKAF
DLDAGDYTAAKYITETYASKPNWQAASSIASRLIKGEKAKAELRSN-------NWPFRVV
GIAHLEKQEESDSIEWFQSALRVDPNDVESWVGLGQAYHACGRIEASIKVFDKAIQL---
-R--------PSHTFAQYFKAISLCDVGEYLESLDILEKVCQEAATEESFQIGLVEVLMR
CSLDLYSQGFLLKSVSIAKDTIERIKIIISELKCENQQVWIYLSQVLRLFIWIESKV-DT
LPVESLVSIFENSQFSGS--EEIDSVD------------------------NIKIDTLLD
STTD-D-NVSIACKF----------------LILASKYSVSD--QKFTDIAGTVRASYWY
NIGISELTAFITLK--EPQ-----------YRDAAIFAFKKSIQLQSNTSETWIGLGIA-
TMDINFRVSQHCFIKATALEPKATNTWFNLAMLGLKKKDTEFAQQVLNKLQSLAPQDSSP
WLGMALILEEQ---GDIIGSSKLFAHSFILSNGRSKAAQFMYAKNVLENHIN-NGDDERD
I----ETVEKLT----TASIALEQFFKKSPDSQFALQCALLTLERLHHYENANELANRLI
GILEKKFEKTQDERELFNFAIIKGQFARIHLGLGNFELSIENADLSQG-IISESS-----
D---EKSMK-------TKISNHICLGLSYFFLNDFDQTLNQFQELLSISKDSKHLVVLIA
KVLYDVGE--SDTKEIALQELTEYIATSG--ADLLVTLTIAAMSILDDKREDLSIILEEL
KALPLSKQI-----IDKHKDAPYL---------------------------IEEITKRL-
YRN---DTGKQ-VWQRSAYFF------PNNLKVWERLDKNIQR--------RIASNGQ--
-----------NKVTAEEM--------SKLYCE---SKNLRSIQ----------------
------------------------------------------------------------
------------------------------------------------------------
-----------RG-------------------------------------MF-----LC-
------------------------------------------------------------
------------------------------------------------------------
------------------------------------------------------------
------------------------------------------------------------
------------------------------------------------------------
---------PWNV-----------------------------------------------
------------------------------------------------------------
---------------------------------------------TAVKALNECF-----
------------------------------------------------------------
------------------------------------------------------------
------------------------------------------------------------
------------------------------------------------------------
------------------------------------------------------------
------------------------------------------------------------
------------------------------------------------------------
------------------------------------------------------------
------------------------------------------------------------
---------------------
>XP_018219189_Saccharomyces_eubayanus
-------------MSDVKQLLKEAKLELTRRDYEETIEISEEVLKLDPDNYFAHIFLGKA
FSSLPPSNEGNSNRHLESATAHYISATKLAPDNLLAWKGLFLLFK---TTE----AVPNI
LSYDEYFDLCGQYADILLKQEQSQ--VELINDIKLL--KKTHT---DCRKAFYEHLKP--
GS-LMAETIGRH--LAT-PQDALLNLIKILSNTEVTEIGKAVSQNRLRLKAS-DPDYQIK
LNSFSWEIIKNSEIDQLYNQLVNILTDDQLRSDTENEWLEYRIKVLKSMPL-DVKKGFFM
KVKDMVEDMVLVDHQSLLAWQKFFEWKDYEDLD--NMDAMLILQYFKKFPKDPLAMILYS
WVFSKL----SKY-DIKS-LEATNQPTESHDKRNKETDVKNTD-----------EHVIKD
QDENE------NEPKEDD--EEDFDDMEIGLLEDEVVTALTENIVKCKNNILAHRILCQY
YLLTKEYEASLPYIKTGISLIAYNIKDLGVYLPLTKREFSLDLATVYTYVDAPKDHNAAL
RLYDNILSGDSDNIQAKMGKGIIFIERKNWEEAMTLLTEVHEQSP---DNLEVLSELSWS
KAHMGFMEEALIGLDGVVKAIKGMDLRS--IDFRALNLWRQAKVYLM----KHASLDDE-
--N--QENIKFAFKLLIQSIKIL-DTFAPGFSTLGDIYCHYYK----DHSRAFKCYFKAF
DLDAGDYTAAKYITETYASKPNWQAASSIASRLIKGEKAKAELRSN-------NWPFRVV
GVAHLEKQEESDSIEWFQSALRVDPNDVESWVGLGQAYHACGRIEASIKVFDKAIEL---
-Q--------ASHTYARYFKALSLCDMGEYLESLETLEKVCQEVATEESFQIGLVDVLVK
YSLDLYSQGFLMKSVAIANDTIERIRIIITELQCTNQQIWICLSQVLRLFIWIESKV-DT
LPVESLVSIFQISGLTET--KEVDSID------------------------NIKIDTLLD
STTD-D-NVSIACKF----------------LILASKYSVSN--QSMSDAAGTIRASYWY
NIGISELTAFVTLK--DSH-----------YRDAAVFAFKKSIQLQSNTSETWIGLGIA-
TMDINFRVSQHCFIKATALEPKATDIWFNLAMLGLKKNDAEFAQQVLNKLQSLAPQDSSP
WLGMALILEQQ---GNIVESSKLFAHSYILSNGSSKAAQVLYAKSVLENHID-NGDDERD
I----ETVEKLT----TVSIALDQFFKKSPENPFAIQCALLTFERLHHYEPANKLADQLA
GILEKRFEKTQDEKELFNFGIIKGQFARIHLGLGHFELSIENAELSQG-IISESS-----
D---KKALR-------TKISNHISLGLSYFFLNDFDQTLRQFQELLRISKESKHLVILIA
KVLYDVGE--NDAKEIALQELTEYITAKG--ADLLITLTIAAMSILDDKREDLSIIVNEL
KALPLSSLI-----ADKHKDAPYL---------------------------IEEITKRL-
YND---DTCKQ-TWQRSAYFF------PNNLEVWNRLNKNIQR--------KIASNGQ--
-----------NKVTAEEM--------SKLYCE---SKNLRSVQ----------------
------------------------------------------------------------
------------------------------------------------------------
-----------RS-------------------------------------VF-----LC-
------------------------------------------------------------
------------------------------------------------------------
------------------------------------------------------------
------------------------------------------------------------
------------------------------------------------------------
---------PWNK-----------------------------------------------
------------------------------------------------------------
---------------------------------------------TVVNALKECF-----
------------------------------------------------------------
------------------------------------------------------------
------------------------------------------------------------
------------------------------------------------------------
------------------------------------------------------------
------------------------------------------------------------
------------------------------------------------------------
------------------------------------------------------------
------------------------------------------------------------
---------------------
>XP_033769928_Saccharomyces_paradoxus
-------------MLDIKQLLKEAKRELTNRDYEETIEISEKVLKLDPDNYFAHIFLGKA
FSSLPASNDVSSNLNLQRATTHYISATRSVPNNLLAWKGLFLLFK---TTE----VVPDT
LSYDEYFDLCGQYADALLKQEQSQ--VELINDIKLL--KKTHP---DCQRAFYQHLKP--
GS-LMAETIGRH--LST-PQDALLNLIKILASIETTEIGKTLSQNRLKLKAS-DPDYQIK
LNSFSWEIIKNSEIDQLYNQLVNILADDQLRSEIENQWLEYRIKVLKSMPL-DVKKDFFT
KVKEMVEDMVLVNHQSLLAWQKFFEWTDYEDLD--NMDAALILKYFKKFPKDPLAMILYS
WLSSKL----SKY-DIKS-LESANQSPESQNKGTKETDIKDIDEGNEDKVKDHGEDESKN
QNENE------NDAKEDE--EEDLDDIEIGLLEEEVVTVLTENIVKCKNNILAHRILCQY
YLLTKEYEAALPYIKNGISLIAYNIKDLGVYLPLTKREFSLDLATVYTYVDAPKDHNAAL
RLYDNILSGDSDNIQAKMGKGIIFIERKNWKDAMTLLTQVHEQSP---DNLEVLSELSWS
KAHMDYTDDALAGLDTVVKGIKGMDLRS--IDFRALNLWRQAKVYIM----KHASIKDT-
--K--QENIKCAFKLLIQSIKIL-DTFAPGFSTLGDIYCHYYK----DHLRAFKCYFKAF
DLDAGDYTAAKYITETYASKPNWQAASSIASRLIKSEKAKAQLRSN-------NWPFRAV
GIAHLEKQEESDSIEWFQSALRVDPNDVESWVGLGQAYHACGRIEASIKVFDKAIQL---
-R--------PSHTYAQYFKAISLCDVGEYLESLEILEKVCQETATEESFQIGLVEVLMR
YSLDLYSQGFLLKSVAIANDTIERIKIIITELKCVNQQVWICLSQVLRLFIWIESKV-DT
LPVESLVSIFESSELTGS--EEIDSID------------------------NIKIDTLLD
STTD-D-NVSIACKF----------------LILASKYSVSN--QNFSDIAGTVRASYWY
NIGISELTAFITLK--EPQ-----------YRDAAIFAFKKSIQLQSNTSETWIGLGIA-
TMDINFRVSQHCFIKATALEPKAADVWFNLAMLGLKKNDTEFAQQVLNKLQSLAPQDSSP
WLGMALIFEEQ---GDVIESSKLFAHSFILSNGRSKAAQFLYAKNVLENHIN-NGDDERD
I----ETVERLT----AASIALEQFFKKSPDNSFALQCALLTLERLHHYENASELANRLI
GILEKRFEKTQDEKELFTFAIIKGQFARIHLGLGNFELSIENADLSQG-IISESR-----
D---EKSMK-------TKISNHICLGLSYFFLNDFDQTLNQFQELLSVSKDSKHLVILIA
KVLYDVGE--SDTKEIALQELTEYITIKG--ADLLITLTIAAMSILEDKHEDLNIILDEL
KALPLSKQI-----MDRHKDAPYL---------------------------IEEITKRL-
YHN---DSGKQ-VWQRSAYFF------PNNLKVWERLNKNIQR--------KIASDGQ--
-----------NKVTAEEM--------SKLYCE---SKNLRSIQ----------------
------------------------------------------------------------
------------------------------------------------------------
-----------RG-------------------------------------VF-----LC-
------------------------------------------------------------
------------------------------------------------------------
------------------------------------------------------------
------------------------------------------------------------
------------------------------------------------------------
---------PWNV-----------------------------------------------
------------------------------------------------------------
---------------------------------------------TALKALNECF-----
------------------------------------------------------------
------------------------------------------------------------
------------------------------------------------------------
------------------------------------------------------------
------------------------------------------------------------
------------------------------------------------------------
------------------------------------------------------------
------------------------------------------------------------
------------------------------------------------------------
---------------------
>XP_003674466_Naumovozyma_castellii
-------------MSEVKQLLKEAKIELSRADYEEAAAISEQVLKLDPENYFAQVFLGKS
YSCI--------ENKMKDAVSHYVAATDLLPNNMLAWKGFFILLN---SEG----VVPST
VSFDDYFNLCGKYAETLIQNELPL--VELIHELRVM--KKKFP---QSHESFYRHMRP--
GT-PMAERLGRH--LIT-PQDALKGLITIINDRELESIAKIVSRERLRLSTN-DPDYQIK
INALAWEVFNTSELDDLYNQLINILDDDDTRAKYESLWLEYRIRVLKSMPI-DLKLNFFF
KVKNMVEDMVLVDHGSLLVWSLYFEWHDYEDLD--KMDKNLILKFFKKFPTEPLAMILYA
WICSSF----SKY-DISE-FDNNDKKNEKTETIRES------------------ETETED
DELNE-LVENE---------EED----SQTLKEDDILIALNDNISKAQNNALAHRIISQY
YIFSKEYEAALPYIKKGISLVSHKIRDLGCQLIHTKREFSLTLATCYTYVDAPQFHNAAM
TLFDRILQESPDNTRAKMGKGIIYIERENWQDANKLLKEVINEYP---DNLDVLSELGWT
KANLGQYDEAIEMLSSALRMITGNDLRT--TTFRALTLWRQAKSYIF----KEAANVSQ-
--G--LENIKLAFKILVQLIKVL-DTYAPAYSTLGDLYTTYYK----DSGRAFKCYYKAF
ELDAGDHIAANYMTEVYAKSNNWSSAVQIAERLVKAEKAKRVLQTM-------NWPYRVI
GIGNLERQQESDSIEWFQSAIRVDPNDVESWIGLGQAYLGCGRIEASIKVFEKAIEL---
-D--------SSHTYAKYFKSIALSEMGEFTESIPLLKEITGTHPEEETFQVSLATTLVN
YAYDLYYEGFLMKSISIVLDSIEVMKFIVSELSCSVQNLWISLSRALKLFVFVESRI-DC
LPVESLVEIFSSKGLIGT--KDVDQID------------------------DVELKTILA
SSDE-D-NITIGCQF----------------LILAAKYAIPS--ENLTEYAATVRSALWC
NIGVTELTASLVLK--EAK-----------FRDAAIFSFKRSIKYQSNTTEAWIGLGIA-
TMDVNYRVSQHCFIKAVALAPKDIEISFNLAMLALKNNDLEFAEQILMRSQSVAPQDSSP
WLGLALILEKN---GNTADSCSLFAHSFILSNGRSKMSQLLYAKSTLQKYIG-NENDERN
I----QVVEELT----TVINALDQYFKKEPENAFALECALLTLERLHNFKFANNLSEKLT
ELLESRFEKTQNENELFNFAIIRAQFARIQLGLRNFKSAIENSELSQG-ILADFS-----
N---DRVIS-------AQISNHICLGLSYFFLDDFDETLAHFQELLNISKDSKNLVLLIV
KVLYEVGT--PDTKLIAMQELTDYVKTQG--VDLLTTLTIAAMTILDKKKEDFRTILKEL
NTMNLSDMI-----LDTYKESPLL---------------------------IEQVERSL-
FQDKAVDAGKN-TWQRTAFLF------PNDYKSWSKLDKRIER--------RVSSNSA--
-----------CKITAQKM--------SDIYYS---SKNQRNIQ----------------
------------------------------------------------------------
------------------------------------------------------------
-----------RS-------------------------------------LF-----LC-
------------------------------------------------------------
------------------------------------------------------------
------------------------------------------------------------
------------------------------------------------------------
------------------------------------------------------------
---------PWNE-----------------------------------------------
------------------------------------------------------------
---------------------------------------------KAVMALKECF-----
------------------------------------------------------------
------------------------------------------------------------
------------------------------------------------------------
------------------------------------------------------------
------------------------------------------------------------
------------------------------------------------------------
------------------------------------------------------------
------------------------------------------------------------
------------------------------------------------------------
---------------------
>XP_003672148_Naumovozyma_dairenensis
-------------MPSLKELLKEAKAELARADYEEAVKISKDILFQDPDNYFAHVFLGKA
YSCI--------QGELSKSIEHYTIATKLLPDNALAWKGLFIVLG---MPE----VIPNI
VTFDSYFDLCTSYAQVLSRNELPQ--VELIHEIRLI--KKKFP---ESHESFYRHMRP--
GT-PMAETLGRH--LMK-PVEALENLIDIVSKKELKEISQVVSRERLQLRAS-DPDYQIK
MNELAWKIYEHSELDELYNQLINILDDDDKRSKYESASLEYRIKVLKSMPK-DIKLNYFV
RVKNMVEDMVLVNHNSLTAWKLFFEWQDYEDLD--KMDKSVILKFFKKFPKEPLAIMLYA
WICSSF----SKY-DIDE-FDNDSKQKESHLEVDEQ------------------D---ED
EPIDE-TIEQDLKEMEET--EEE----TMGIFEEDVLIALNDNITKTQNSALAHRIISQY
YIFTKEYEEALPYIKQGISLVAYKIRDLGCQLFNTKREFSLTLATCYTYVDAPQYHKAAL
TLFDKILLESPDNSRAKMGKGIIFIERENWKEANELLEQVINQFP---NNLEVVSEYGWT
KSNLGEVDEGLKILNDTLHKIEGNDLRT--AEFRALTMWRKAKTYIF----KEMQFPSS-
--S--MEYIKESFKILVQLIKLL-DTFAPAYSTLGDIYSLYYN----DKSRAFKCYYKAF
DLNAGDIVAAKYITEMYTNNANWEAAVQISERLVKAEKAKRILQST-------SWPYRVL
GIAYLQNQQESSSIEWFQSAIRVDPNDIESWVGLGQAYLACGRIEASMKVFEKAMEL---
-D--------GSHLHAQYFKALALADMGEFSASIDLLTSVTELNPTEESFHISLATTLVN
YAYDLYFEGYLIKGISIVIESINVIKYITTELQCFSQVLWTNLSKVLKLFISVESKI-DS
LPVEALVDIFSSKDMVGT--KEVDDID------------------------QTTLDILLS
KSDS-D-NISIGCQF----------------LILAAKYSVPS--DSLKGLSSTIRSAIWY
NIGIAELNAFLILK--QDK-----------YRDAAIFCFKNSIKYQSNTAEAWIGLGIS-
TMDLNYRVAQHCFIKAVALDPKNTEIWFNLAMLGLRHDDITFAKEVLNRSQSVAPQDSVP
WLGMALVSELK---GDKQESSRLFAHAFVLSNGKSKMAQILYAKSVLQNHVG-QGNDERD
L----EAVAELT----AVINGLDQYYKKSPDNAFAIECGLLALERLQNYKLAAQMTQNLT
ALLEKRFEKNQDDQELFNFGIVRAQFARIQLGLGNFESAIENAELSQG-IMDDFT-----
N---KDILS-------TKISNHISLGLAFFLWYDFDSTLVHFQELLNISKESQSLVALIA
KVLFDVGT--EETKSTAMQELTDYISEHR--SDLLVTITIAAMTIIDNKKDDLKIILQEL
KSLDLPDIV-----NDKHKDTTLL---------------------------IEKITEKV-
YNDDIDEVSKNRAWQTTAFLF------PNDYKAWTEIDKTTER--------RVATNFE--
-----------NKLSAAQM--------SEVYAN---SKNLRNIQ----------------
------------------------------------------------------------
------------------------------------------------------------
-----------RG-------------------------------------LF-----LC-
------------------------------------------------------------
------------------------------------------------------------
------------------------------------------------------------
------------------------------------------------------------
------------------------------------------------------------
---------PWNT-----------------------------------------------
------------------------------------------------------------
---------------------------------------------NTIAAFSGCF-----
------------------------------------------------------------
------------------------------------------------------------
------------------------------------------------------------
------------------------------------------------------------
------------------------------------------------------------
------------------------------------------------------------
------------------------------------------------------------
------------------------------------------------------------
------------------------------------------------------------
---------------------
>XP_003955460_Kazachstania_africana
-------------MADVKQLLKEAKQELARADYEEAISISKEVLKLDKNNYFAYVFLGKS
YASL---TENDINHNLTNAVNNYKSATQLVPENLLAWKGLFLLFQ---NHETRKHILPDI
VSFDDFFLLCSTYMEVLLELQESQ--VDLINLIKNM--KLHFTGNDDFSESYYKSFRT--
GT-LLYELMGRH--LFKDPGQPLQELIKILSAKETLQVSKILSQERLKLSTN-DPNYQIK
VNSLAWKIYKDSILDDLYNQLVNLIDDDAERKALEGMWLEYRIKVLKSMPT-DIKLQYFD
KIRTMVDEMVLIDHDSLIAWKYYFDWSDFSDLD--SMDPMIVIKFFQRFPNEPLAILLYA
WINSNF----SSY-NVKA-LDIKLDEADS-------------------------RNTDFE
EDEDE-EELKELMQNDRD--DEDQSKDKGWLSEEDILTTLIENIGQTKNSTLAYRIISRY
YILNKEYEAASKYIKAGISLISYNIRDLGTNLINSKKELTIDLATCYTYVESPKNHKPAL
SLFDKILSEDPTNINAKIGKGIIAIEREDWNGAYTLITNIIEQEPSTSSNLEILSQLAWC
KGHIGELDESVELFTTIVNKIEGTDLRT--LEFKSKTLWRQAKVYIS----KYYEDKDD-
--I----NIKIAFKLLVQVIKYCSDTYAEAYSLLGDIYAKFYN----DRGRAFKCYYKAF
ELDSGDIAAAEYICTIYTDCGNWATASQIAERLIKSENAKTELRKA-------NWPYRVM
GISFLEDQNETDSIEWFQSALRVDPNDIESWVGLGQAYFACGRVEASIKVFEKAVEL---
-S--------PDHNYAKYFNSVALAQMDEFERAIDILRHVLKDEPEKEVFKMELATQIVD
YSFDLYNQGYLMKAIAIISEAIDLIKELVIDLDCVIQNVWITLSKVLYLYLLVESKI-DT
LPVESLVAIFSAFVLPEET-EEINNID------------------------GVTLDKLLS
SEST-D-NISIACDF----------------LILASKYAIASHADNFQTLPGTLRSSIWY
NLGISELMAYCTIK--ELR-----------YKDAAIMSFKKSIKYQSNSPEAWIGFGIA-
TMELNYHVAQHCFIKAMVLSPKDVEIWFNLALLALQNNDTVLAGEIMSRAQSMAPQNSSP
WLGMALLYEKE---GKSTESANMFGHSYILANGRSKIVQLLYASSVLKNRIG-GGNEERD
L----TATEELN----TIAFGLEQYFKKNPNDPFALQCALLVLERLHNFKVAEKLANRLT
ENLEKRFEKTQNDEELFNFAIVKSQLARIQLGSGDYENAVENANLSQG-LLTDYQENGLH
S---KKVLK-------GILSNYICLGLSFFYLGNFDETLVNFQQLLNLSKDSKSLIMLIS
KVLYEVG---DEAKEIAMQELTDYALQYG--SDLFITLTIVAMTILENDGDSMRHVLDEL
KSIGPSHII-----ADKHKEVQQL---------------------------IEEIQKRLK
ITSDKTLT------QRAAFLF------PNNSNSWNHLDEKIKQ--------KLSTDGQ--
-----------NKITAEQL--------SNSYCK---LKDVRSIQ----------------
------------------------------------------------------------
------------------------------------------------------------
-----------KS-------------------------------------LF-----LT-
------------------------------------------------------------
------------------------------------------------------------
------------------------------------------------------------
------------------------------------------------------------
------------------------------------------------------------
---------PWNK-----------------------------------------------
------------------------------------------------------------
---------------------------------------------NAISALNGCF-----
------------------------------------------------------------
------------------------------------------------------------
------------------------------------------------------------
------------------------------------------------------------
------------------------------------------------------------
------------------------------------------------------------
------------------------------------------------------------
------------------------------------------------------------
------------------------------------------------------------
---------------------
>XP_022465311_Kazachstania_naganishii
-------------MSELRQLLKDAKLELSRGDYEEAIALSKAVLEIDKDNYFAFVFLGKA
YSSI--------EGKGRESVESYTRATQIDAANLLAWKGFFLTLE---EHS--KRLFPGM
LTCSKFFGLCVQYMKLLIEQEQSQ--VQLINFVKIV--KSHYADDINFILPFLEYFLP--
GT-EPFEILGRH--LLL-PKESLAQLIRLTSLRESQEISRVTTEHRLKLSTQ-DPLYQSK
INSFAWEIYQNSKLDKYYNQLINVVNDDQERASLETQWLEYRLKLLKSMPA-EKKQEFFP
RVKDMVDGMVVVKHDSLMAWKLYFDWEDFVDLN--SLDANLVWEFFQKFPKEPLAMILYL
WLNSNL----SCY-DTSK-LSENNKQNSSPAKEADKGQDQ--------------TEVEAL
QEEDD-QQEEELGEMLNAQENET----SDVFSEEAILVALMDNISKVKNSTLAYRIVSQY
YILNKEYEMSLPYIKSGISLVSVNVRDLGANLINTKRELTIALATGYTYVDAPKNHKFAL
SLFDKILESDPENIQVKLGKAIISIESADWEDAGKLLTDVIAESP---DNLEVQSQLAWC
KAHLNAFDNAILMLQNVIKNIEGTDQRT--MQFRCENMWREAKVHIM-----KHRFGDQ-
--GENMDLINTAFKILISIIKLDSETFAKSYSTLGDIYAYYYR----DDVRAYKCYYKSF
EMDFTDIRAAKYICEIYTAAGNWNAAAQICERLVKTEAIKMELRST-------NWPYRVI
GIAYLERQQESESVEWFHSALRVDPNDVESWVALGQAYFACGRVEASTKVFEKAIEI---
-D--------PLHLYAQYFNSLSLAEMGCFEECIEILKNITQLNPEELAFQVSYSSILVS
YAFDLYQQGFLMKGTASAIQAIELLRHISVDFRHSGQDIWLSLSKAIYLFILVESQI-ET
LPLESILEIFGSVESSKI--TDVDSID------------------------GILYDNILQ
DSSS-D-NIAIACKF----------------LVLASKFALVT--VDIESVSATVRSSIWC
NIGLSELAAYMSLK--EDG-----------LRDAAIYSFKKCIKYQTNTFQAWVGLGIA-
TMDVNFRVSQHCLIKAASFAPKDIRTWFNLAILGLKKNDIDFAHEVLTRTQSLSPESTDP
WLGIGLIMEQI---GKRTESHNVIAHAYSLSKGQSKNVQYFYANSVVQRRVG-SGNDEGD
I----DAMEELN----ATALGLEQYFKKKPNHAQAIDLAIMILERLQNYKVADTFAAKLT
GIFEQKFEESQDEDDIVNYAIIKAQLARIQLGLGEYNKAIESANLSDG-IIGDST-----
A---ENCKS-------SQLSNAVCLGLANFFLGNFDETLTHFQNLLNRDKKSSSLVILLS
KVLYELGT--EDTKSVALQELTEYINEYG--FDLTVTLAIAAITVVENVPENMKVILEEL
RLISLKDIL-----QDKQRNVPHL---------------------------IKLLSEKLN
IDGDGLET--KVVSQRMAYFF------PNSGKSWEGIDANIQQ--------RVISGGQ--
-----------NRVTAETL--------SMAQYS---LGNLRSIQ----------------
------------------------------------------------------------
------------------------------------------------------------
-----------RS-------------------------------------VF-----LC-
------------------------------------------------------------
------------------------------------------------------------
------------------------------------------------------------
------------------------------------------------------------
------------------------------------------------------------
---------PWNR-----------------------------------------------
------------------------------------------------------------
---------------------------------------------TALASLRECF-----
------------------------------------------------------------
------------------------------------------------------------
------------------------------------------------------------
------------------------------------------------------------
------------------------------------------------------------
------------------------------------------------------------
------------------------------------------------------------
------------------------------------------------------------
------------------------------------------------------------
---------------------
>XP_446799_Candida_glabrata
-------------MSNVKQLLKEAKVELGRGDFEEARNLSLKVLKLDPDNYFAHVFLGKC
FSMI--------PNSLYDSVEHYKKAIDINSQSLLAWKGLFLLFK---DVT---GIFPNV
VSYDEYFTLCAKYADVLAEQGESQ--IELIDDIKKM--RRDYQ---ESEEQYLRHLVP--
GK-DLSEKLGRY--LLS-SSYALDKLIKLLNKKEQDRIAQIVSKERLKFSTS-DPSFQIK
INSLAWEVYADSEVDQMYNQLVNIVDDDEKRAKLEEEWLKYRLRVLRSMPA-SMKPLYFE
KVKTTIEDMVLVNHDSLDAWKLYFEWQDYSELD--KIELKYILQFFKKFPNEPLAVILYS
WASSKY----SQY-DKVQ-IQKVMTDETQADAKSEIGSATE-------------SSSAEE
SDEEG-LKQEDVKALMDT--PEE----YVGLVEEDILLAMTENIKKAKTSILAHRIIVYY
HLLSREYETALPTVKAGISLIAYNVKDLGYPFFNSKREFTIALGTVYTYVDTPKNHEAAL
SLFDKVLLEQPSNTEAKLGKGFIYMERENWTEAYELLLAVSSKYA---DRWDVLSEIGWC
RVMLGQCEQAILDFKEVLKNIHGMDLRT--QEFRALNYWRLAETYLN---IQESEHVSE-
--G--FENVKLAYKILIQSIKAL-DGYAPSYCSLGKIYSNYYG----DFSRAFRCHYRAF
ELDAGDIISAEYLARTYADATNWTLALEVSERLVKSEKSKKALRKV-------SWPYRIL
GVAYLEKQQDAESIQWFQLALRIDPTDVESWIGLGQSYLNCGRVEASLKVFERALDL---
-D--------EHHSYALYYKAVCHSQLGEYEESLKLMYNLVGENPKTIPFKVSCATLISE
YSKDLYSQGYLLKSISESQKAILLIDDINNNGGLQSQEVWIALFTCINNYLLVQSEI-DE
MPIELLLNIFQNVNIKKV--ASVDAID------------------------RLSLNDIID
NTSS-S-SIEIASKL----------------LILCAKYALYL--TGEDISQATVGSSLWG
NLGLAELNAYSLFD--ETE-----------YRESAIMCFKKSIQFQSNYVESWFGLAVS-
TMDFNYRVSQHCFIKAMSLSPRDPTIIFAYAMLSLRCNDIDLATQLINKAQTISPAESSP
WLGLALLNEKK---NGSSNSVSLFSHAFVLSNGRSPSIQLLFAKSVLNSQIG-SGIMDGD
L----SSIEQLT----SVASALEQYFKKVPNNPFALQCALLCFERLHDFNGTDEICKKLL
NILEERYEKTEDENELLHFALFKSHVARIELESGKYQSCLENADISQD-LLNEYS-----
Y---AYLTK-------AKLSNYLCLGLGNFFLNNLDKTFEYFQTLLGESKESGTIICLVS
KILYEIGM--EDSKEIALQELNEYLDENA--GELKILLILTAMALIDDQECELKSLLKSL
SGLPNSKWL-----LDKERSIPWL---------------------------VNVIEKRI-
-----AQAEKSTMDKRSVFYF------PNDNRVWGSLSKRIQH--------RIVCAGQ--
-----------NKVSTKQF--------SNLTAE---IRSVSYLQ----------------
------------------------------------------------------------
------------------------------------------------------------
-----------RS-------------------------------------IF-----LS-
------------------------------------------------------------
------------------------------------------------------------
------------------------------------------------------------
------------------------------------------------------------
------------------------------------------------------------
---------PSNC-----------------------------------------------
------------------------------------------------------------
---------------------------------------------KAIKTLESCFVNM--
------------------------------------------------------------
------------------------------------------------------------
------------------------------------------------------------
------------------------------------------------------------
------------------------------------------------------------
------------------------------------------------------------
------------------------------------------------------------
------------------------------------------------------------
------------------------------------------------------------
---------------------
>XP_004178853_Tetrapisispora_blattae
-------------MSDIKQLLKEAKKELAREDYEEAIIISKKVLKKDPNNYFANVFLGKS
YSCI--------QGKTGESLKHYLVAIDSNSSSMLAWKGLFLVLK---EPG----CIPDN
YSFDEYFDLCGKYAECLFQQELPM--VDLIHDLRMM--KKSNP---ACLESFLKHLKP--
GT-PLAERLGHH--LMT-PQTILQELIKLIGNKEQEAIAQLVSRERLKLSTA-DPLYQIK
INSIAWEIYEDSEMDDLYSQLVNITNDDDTRAKLEESWLQYRIKVLKSMPS-DIKLEFCS
KVKAMVEDMVLVNHESLTAWKYYFEWQDYDDID--NMELELIIKFFKKFPTEPFAMVLYA
WVSSNL----SKY-DVRSILFTDNTDKKNDIQATEE------------------EQEVKE
ATEDI-EAEESMQELMET--DDN----IPALLEKDVLTALLESISKVQSSALSHRIISKY
FLLTNEYEAALSYIKTGISLIAYNIRDLGIPLHNSKLEVTLDLGTVYTYVDAPKNHNAAL
SLFEKIISEDPGNARAKMGKGIIFMERENWNDANNLLKEVTEEFP---DNLEILSELGWS
EANLGRLDPALIIFDNVLTKLEGTDIRT--TEIRALNTWRKAKTLIF----KQMLLDAE-
--KDGMDNVKNSFKLLIQTVKML-DTYAPAFSLLGHIYSIYYL----DNARAFKCYNKAF
ELNPGDIEAAKYMTSKYADNQNWTAAAIVAERLVKSEKAKKGLKRE-------NWPYRVI
GISYLEKQQAADSIEWFQSAIRVDDSDVESWVGLGQSYYSCGRIEASIKVFEKPLEL---
-S--------PHHPHALYFKALGLSDVGQFVESIEILEYITDLNPNNEAFKICLAKILVK
YATDLFTQGFLMKAIATATKSISIIESLVTQMGCTSQNLWVLLSSALNMYLLVSSQS-HE
VPLDNLISIFSSIRFSGI--EELDDID------------------------EIIFEHLLE
DDKGID-NNTIICTL----------------LILSSKYALSS--SDFESLSAPLRSSLWY
NIGLSELTSYILLN--EDK-----------FRDAAIYAFKKSIKFQSNTTSSWIGLGIA-
TMDINYRVSQHCFIKASALEPRDTEIWFNLSMLSLKNNDTTFAKQVLDRTQSIAPQESTP
WLGLALLHELE---GNRQESSRLFAHAFVLSNGRSKNAQLLYAKNVLENYIG-KNYKETD
I----EAVEQLS----TISNGLDQYFKKVPDDPFALQCALLSLERLHMYSLASEYANKLS
VILENRFENSQEESELINFAHLKAQLARIELGSGNYTTAAEHAELSLG-LLDGQE-----
S---LISST-------SILSNYIVLGLANFFLDKFDETLTYFQKLLEISKESKYVVILIS
KVLYEVGS--ADSKEIALEELTEYIGNNG--PDISITLTLAVISIIENKKEDLHAILQEL
YDSPLSDLI-----VDKQRNIPYL---------------------------IDKIKRRI-
-SKETPESQKLRTMQKMAVLF------PNDFKLWESLDKKICQ--------RVSCDGQ--
-----------NKVTAEQL--------SNAYAN---VGNLRSIQ----------------
------------------------------------------------------------
------------------------------------------------------------
-----------RS-------------------------------------IF-----LT-
------------------------------------------------------------
------------------------------------------------------------
------------------------------------------------------------
------------------------------------------------------------
------------------------------------------------------------
---------PWET-----------------------------------------------
------------------------------------------------------------
---------------------------------------------SNLQSLAGCFV----
------------------------------------------------------------
------------------------------------------------------------
------------------------------------------------------------
------------------------------------------------------------
------------------------------------------------------------
------------------------------------------------------------
------------------------------------------------------------
------------------------------------------------------------
------------------------------------------------------------
---------------------
>XP_003686296_Tetrapisispora_phaffii
----MDNKSENLNATKLKQLLKEAKSEVARGDYEEAIDICKQTLKLDKHNYFAYVFLGKS
YSCL---DSGDISKNIENAISAYREAIDSIPSNLLAWKGLFKLFE---ERQ--TMIFPHI
IPLEMYFTLCDQYSDLLQEQQQSL--VELIHNIRML--RKAVP---DIEYMFLQTMRP--
GV-PLAEKIGRH--LIK-PQDCLKELLSLTLTTEQSEVSKIVSRERLKLSAN-DPDYQIK
INQLAWEVYKNSKCDEYFNQLVNITDNDEERNELEIKWLDHRITVLHSMPA-DTKHTLYG
IIKTMVEDLVLVDTSSVRAWKLYFEWQDYQDLN--SLDSKLVLRFFKKFPNEPLAVILYS
WLFSFF----SKY-DTTS-FNITDSNDKKVNESRSNDKELAD------------NDFNRE
ELTNE-EDIEELKEMLEQ--DED----SPILLESDILTSLIEYIPKAQTSALAHRIVSQY
YILSREYEAALPYIKTGTSLVANSIKSLGATLPNSKLAFTLNLATVYTYFDFKRNYKTAL
ALYEKILTVEPHNASAKLGKGLIFIEMENWKEANNLLLDVRKEFS---ENMEIVSALGWT
YTNLHQYDEAIDILNTALKNMKGTDILS--IELHTMTLWRLAKTYLSIQEAKEIENTSK-
--D--LSLVNLAYQLLIKSLKLL-ETFSLSFSTLGHIYTEYYN----DEQRAFGCYYKAF
ELNSGDIIAAEYIIRKYTNAENWSAAHAIAEALVQSDGAKKYLKSL-------SWPYRVV
GISHLERQQEAESIEWFQSALRIDKEDIESWVGLGQAYVGCGRIEASIKVFEKAIEL---
-D--------SNHLYAKLFLAESLSNIGEYEDSILLLKELTLSSLDQEVFHATYASTLTN
YATDLYNRGFLTKSIKVSVEAIDSIYHLFVDLQTHPQIAWISLFSSLQLFISVQSKI-EE
LPIETLVSIFETVKNLQI--EELDAID------------------------KINLESILS
STDD-D-NITIACKF----------------LVLSSKCAFTS--GTNSETSATVKSSLWH
NIGVSELVSLLMLR--LPE-----------SRDAAIFSFKKAIEYQSNSTKSWIALGIS-
TMDINWRVSQHCFIKSIALSPKDTEVWFNLSLLALKAKDLDFARQVLARTQSIAPQESSP
WLGMALLLEKE---GNTQESINMFSHAYILANGRSKVAQLLYAKNTLQNQIG-YSKTENN
L----DSLEELS----TAAYALEQYLKKSPNDAYALQSSLLVLERLHQYLYADKLASRLS
EILEKRFEKTQDEKELYNFAIIKSQISRIQLGLGNYETSIDNANLSQG-IIQEYD-----
S---SLALS-------CQISNNICLGLAYYFLDDYDKTLEHFQILTKLSEDSKYLVILVS
KVLYDIGS--EESKMIALDELTEYIAING--NELLVTLTIAAISLLENHVDILETILQDL
QNISLSEKI-----KDTHLSLQFL---------------------------ILNLVKKL-
--ERTSSSSELPLFQQTAFFF------PNNDRSWKNLSEKISL--------RVASEGQ--
-----------NKLTAEQL--------SEKYSE---MSNLRNIQ----------------
------------------------------------------------------------
------------------------------------------------------------
-----------RS-------------------------------------LF-----LT-
------------------------------------------------------------
------------------------------------------------------------
------------------------------------------------------------
------------------------------------------------------------
------------------------------------------------------------
---------PWSA-----------------------------------------------
------------------------------------------------------------
---------------------------------------------KSLKSLNECF-----
------------------------------------------------------------
------------------------------------------------------------
------------------------------------------------------------
------------------------------------------------------------
------------------------------------------------------------
------------------------------------------------------------
------------------------------------------------------------
------------------------------------------------------------
------------------------------------------------------------
---------------------
>XP_001647110_Vanderwaltozyma_polyspora
-------------MSSVKDLLKEAKNELARGDYEEAIEISKEVLKKEENNYFAYVFMGKA
YSC--------IANSVEEALNSYIRATELVPSNVLGWKGLFLLIN---SND----VLPTH
LTFNKYFDLCGDYSNVLLSQELPL--VDLIHEMRTI--RKKYP---DCEESFLRHMCP--
GS-QMGESISRH--FIT-PQECLSKLIQIINSKEKEQVSKIVSRERLKLSAN-DPLYQTK
INSLAWEVYQSSDVEDLYVQLINISDDDEERSKFEEELLDHRIVVLKSMPI-DLKGSYFQ
KVKSMVEDMVLVGTKSEKAWKLYFEWQDCTDLN--SLDGQIVMKYFTTFPKEPLSVILYA
WVCSKY----SSY-DIKQ-LNTTGKDEPQAIKDEPDMTEIEQ------------S-----
----------ELSEMTEN--EES----IPALLEADILETLMENISRAKTSIIAYRIISQY
YLLSAEYAAALPYIKSGISLTAFAIRDLGAHLINSKFAFTLDLASAYTYFDAPKHHKTAL
SLFDKVLSEDEFNARAKLGKGLIFMERENWIEAKTFLSEVAEKFS---DNLDILSQLGWS
EANLGNHDRALEIFNNVLNSIEGVDIKT--CELKAANYWRQAKTYLLLQKEEELKITDS-
--D--MRYVTLAYRSLIHSLKVL-DTFSKSYSTLGDIYANYYS----DTKRAFGCYYKAF
ELDSSDIVAAKYMVETYCNSGNWSAAESISKILVKTDGAKKYLRYT-------CWPFRVI
GIANLERQQESDAIEWFQSALRIEPNNVESWVGLGQSYLSCGRIEASIRVFEKATEL---
-D--------PDHLYAKYFTAQSLSEMGEYVKSISIFEEIIMETPKEESFQVSYSETLMK
HAQDLFNQGFLTKSVSIAIEAISVMSYIATDLNRFPSNLWLSLFSALKLFILVESKV-DK
LPIETVVSIFENCKIKDV--SEIDDID------------------------GVTISSLL-
TTAD-D-NVVITCQS----------------LILAAKCAIST--GNIDQATGTLKSSLWH
NLGMAELISYLTLK--DNK-----------HKESSIFCFKKAIKYQSNSFESWVGLGIA-
TMDANWKVSQHCFIKAIALAPRESHIWFNLAVLALKQDDIEFTRQVKSRLQSIAPQDSSA
RLGMALV-----------------------------------------------------
------------------------------------------------------------
------------------------------------------------------------
------------------------------------------------------------
------------------------------------------------------------
------------------------------------------------------------
------------------------------------------------------------
------------------------------------------------------------
------------------------------------------------------------
------------------------------------------------------------
------------------------------------------------------------
------------------------------------------------------------
------------------------------------------------------------
------------------------------------------------------------
------------------------------------------------------------
------------------------------------------------------------
------------------------------------------------------------
------------------------------------------------------------
------------------------------------------------------------
------------------------------------------------------------
------------------------------------------------------------
------------------------------------------------------------
------------------------------------------------------------
------------------------------------------------------------
------------------------------------------------------------
------------------------------------------------------------
------------------------------------------------------------
------------------------------------------------------------
---------------------
>XP_003683095_Torulaspora_delbrueckii
-------------MSTVKELLKEAKTELAREDYEEAVSISKKVLNLDQSNYFAQVFLGKS
YSCI--------EGKSKDSVEHYKAAIELAPDNLLAWKGLIQFLN---SPN----IVPDV
VSYDEYFDLSSEYARLLLEQEQSQ--VELIHNIRTF--IKKVP---GSKESFLWHMIP--
GS-PTAERLGRH--LIT-PQEALRKLISILDANQKVHISKIVSRERLKLSAQ-DPEYQMK
MNSLAWDVYKDSRIEFLYNQLVNITDDDDLRAELESEWLEYRILVLKSMPK-ELKSSYFI
DVKRMVEDMVLVDHRSPLAWKLFFEWQDYSDLD--NMDQQLILKFFKKFPIEPLAIILYA
WLSSIF----SKY-DMKK-LNITPNQSIE-H-----------------------EDARDL
ADFDE-GEKNALNEMMEK--ENE----VAGLLEEEVVDALLENISKAQNSILANRVVSQY
YVYSREYEAALPYVKTGISVIAYKIRDLGGRFVNSKKQFTLSLAILYTYIDAPKNHNAAM
SLFEKVLTDDPENTHAKLGKGLIFVEREEWANANALLNEVALEFP---NNMEVMSELGWN
EAQLGNLEHALSIFKSVLENIEGTDLRA--VEFRALNIWRQAKVHIM----IEQREPTK-
--D--HDNVRYAFKQLVSSIKIL-DTFSASYSTLGDIYSIFFS----DKARAFKCYYKAF
ELDAGDIVAAKYMSENYADLSNWQAASTVAKRLLGSEKAKRKSKEV-------NWAYRVV
GIFYLETQEEASSIEWFQSALRIDPKDVESWVGLGQAYYACGRIEASMKVFERALEL---
-D--------SEHQHCRYLKAQSLAALGQFVDSIQVLRDIAAVAPSEEIYQVALASALVS
YALDLYSQGLLKKAMSVAENVIEVLQYATTELGCHAQNLWLALMRSLNLYVLVASEV-DR
LPIESLVSICNSAKISDFT-KELDDQD------------------------EVTLDNLLS
GNDD-S-NISIACKF----------------LILSAKYAVST--AAFDQLPRTARSSLWY
NVGSAELTAYNISK--QMN-----------YRDAAITSYKKSIQYQSNTPESWIGLGIA-
TMDVNYRVAQHCFIKASALAPKELDVWFNLAMLALKNNDVEFAREVLKRSQSLSPQSSSP
WLGIALINERE---GDLVESYKMFGHAFVLSNGRSKAAQLLYAKSVLQHRIG-NSTDERD
L----EVVEELT----AAAYGLDQYFKENPDDDFALQCALLIFERLRIFSKAQDAALKLA
ESLEAKFERAQDEKALFNYAVIKSQTARIQLGFGNYTAAIDDANVSQS-VLTEFD-----
D---DERST-------VTLSNHVSLALAYFFSGDFDETLQHLQELLKLSKISRHLIILIA
KILYEVGS--DDAKDIALEELMEYVGVNG--ADLPVSLTIAAISILENRKGDLNTILAEF
TELPLSDLI-----ADKHRDVPYL---------------------------IEQIKNRLE
IQTDAKST-----WQRACFLF------MNDHKAWLSVDQKIEQ--------RISADGQ--
-----------NKVTAQQL--------SESYCA---QRDLRTIQ----------------
------------------------------------------------------------
------------------------------------------------------------
-----------RS-------------------------------------LF-----LC-
------------------------------------------------------------
------------------------------------------------------------
------------------------------------------------------------
------------------------------------------------------------
------------------------------------------------------------
---------PTNL-----------------------------------------------
------------------------------------------------------------
---------------------------------------------TALQSLRQCF-----
------------------------------------------------------------
------------------------------------------------------------
------------------------------------------------------------
------------------------------------------------------------
------------------------------------------------------------
------------------------------------------------------------
------------------------------------------------------------
------------------------------------------------------------
------------------------------------------------------------
---------------------
>XP_037143998_Zygotorulaspora_mrakii
-------------MSTIKDLLKQAKTELAREDYQSAIELSKKVLSLEKENYFAYVFLGKS
YSCL--------PGKAKESIANYKLAIQYDSSNLLAWKGLFLLLK---SLD-----VPEV
LSYDDFFALCGEYADVLLEQQLSQ--VDLIHDIRLF--RKKYP---DCEESFLMHMVP--
GT-KMAELLARH--LIS-PQDALSKLINLVNKKEESKISKLVSRERLKLSVQ-DPSYQTK
INALAWGIYEGSNLDQLYNQLINITDVDEARSDLETQWLEYRIKILKSMPK-DIKVFFFK
KVKSMVEDMVLVDHKSLMSWKLYFEWQDYEDLN--TIDQEMVLKFFKKFPTEPLSVILYA
WLSSDL----SKY-DFKK-LASQMGQKAH-L-----------------------DEDNVV
PDMDE-IEQDALNDMTEK--ENE----NPTLLESDVITAMNDNISKAKNSILAHRIISQY
FLLSREYEAAFPYVKHGISLVAISMRDLGADLQESKKTFTLDLAMIYTYIDAPKNHTAAL
SLFEKILADDPNNSHAKLGKGLIYMERNDWVKAHTLLVEVVSQFP---NDMVVLSEFAWN
QAQLGCLDDAIDIFTKVLGSIEGVDLRS--CEFRALNLWRQAKVYLM----KQEKEIPE-
--N--QSYVKIAFKQLILSIRVL-DTYAPSYSTLGDIYSAYYL----DNLRAFKCYYKSF
ELDAADIVAAKFMASYYAEMCNWKAASLVAERLVKSEKAKRKLKEV-------NWAYKVV
GMFYLESQQEADSIEWFQSSLRVNSKDIESWIGLGQAYYACGRIEASIKVFDRALEL---
-D--------PQHLYCLNLKAQSLSFMGEFEQCLKILREITTASPKEEFFQATFSEVLVK
YAMDLYSQGLLTKAIVTAKKSIAVLSYMATELFCHGHKFWVSLSEALELFTLVQSKI-DD
LPIEDFVTIFRSASTIQET-KELDELD------------------------NVTIEDLLS
TDED-S-NIEITCKL----------------LVLSAKYSIAT--TNFDELTRTVRSSLWH
NVGSAELHAYHIIK--DVK-----------YRKAAIECFKRSIHYQSNMCESWVGLGIS-
TMDVSFKVAQHCFIKALTLNPKDVNIWLNLAMLGLKNGDLEFTQEVLTRSQSLAPQESSP
WLVIALTYEKQ---GKLLESHRKFAHAFVLSNGRSRIAQLLYAKSILQQRIG-KGGDERD
L----GLVEELT----AAAYGLDEYFKKTPNDPFALQCALIILERLHNYSSAHKVASNLV
QCLEVRFEKSQKNSELFNYAVVKSQLGRIQLGLGNYTSAIEDAELSQS-ILLDFS-----
S---ESANS-------SRISNNLVLSLAYFHLNDFDKTLEFLEELLKTSKNTRSLIILIA
KILYTVGS--EDAKEIALQELVEYISVNG--PDLMVNLTIAAIDIIENRKDEMGAILKEL
RILPLEDLI-----SDRHKDIPYL---------------------------IEMIRMRLE
MHNDINST-----WQKSAFFF------MNDCKVWKNIDSRIEA--------RVSCEGQ--
-----------NKVTASQL--------SDSFCS---LGNLKNIQ----------------
------------------------------------------------------------
------------------------------------------------------------
-----------RS-------------------------------------IF-----LS-
------------------------------------------------------------
------------------------------------------------------------
------------------------------------------------------------
------------------------------------------------------------
------------------------------------------------------------
---------PTNK-----------------------------------------------
------------------------------------------------------------
---------------------------------------------GAISALRECF-----
------------------------------------------------------------
------------------------------------------------------------
------------------------------------------------------------
------------------------------------------------------------
------------------------------------------------------------
------------------------------------------------------------
------------------------------------------------------------
------------------------------------------------------------
------------------------------------------------------------
---------------------
>XP_002496470_Zygosaccharomyces_rouxii
-------------MSNVKDLLKEAKVELSREDYVEAVKICKKVLNADKENYFAHVFMGKS
YSNM--------DNRIQDAIDHYNKAIELLPEELLAWKGLYLVFK---ESD----VIPSI
VNFDTYFEFCGGYARALANKGVSQ--VDLIHDIRVF--RKTHT---DCEESFLRHMVP--
GT-PTAEQLARH--LIS-AQDAISGLIRILNSKQQDQISKHVSRERLKLSAN-DPSYQGK
INTLSWEVYKDSELDDLYNQLINITDDDEQRSNLEAQWLEYRLKVLKSTPQ-NLKGSSFE
KLKRMTEDMVLVDHASIRPWKLYFEWQDYENLD--SMDMDLIMKFFRKFPIEPLAVILYA
WVCSNF----SQY-DTKK-LQTEAEKKSSAQ-----------------------DETNEL
NEIDE-SEKRALKEMMEA--END----TTTMAEDEVMTALMDNITRAQSSALAHRIVSQY
YIYSKENEAALTYVKKGASLVAYEVRDYGAHLVNSKREFTLKLATLYIYIDSPKNHSLAL
SLFEKVLKENPENTQAKMGKGLIFMERQNYTDAKLLLSEVISQYA---DNLEFLSELAWC
EACLGNLDESIGILNKVLTSLQGTDLRT--SAFRALNIWRLAKTHVL----KQEKENPE-
--D--QKYVKIAFRLLIQSIKVL-DTYAPNYSALGDIYNRFYK----DGVRAFKCFYKAF
ELDDSDLMAARYMSENYTELGNWQAARVVCERLVGSERAKRALQTV-------NWPFRVI
GIAYLEGQQEANSIEWFQSALRVNQSDVEAWVGLGQAYYACGRIEASIKVFEKAIEL---
-D--------SEHHYAKYLKAQSLSLMGQFDEAIDILNALTEILPQETIFQMTKATILVN
YAHDLYSQGFLMKSVATAADAIGIMQFIATELSFYGQALWIGILKALKLFIWVESKV-GD
LPVEALISTFGAVSTSNQVLNSIDELD------------------------GITLDNILS
EIED-S-SISIACKL----------------LILSAKYAVAT--TTYEALTRTVRSSLWY
NIGTSELSAYHILK--NDK-----------FRDSAIASFKKSIQYQSNTVESWMGLGIA-
TMDVNYRVAQHCFIKCTAMAPKEGSVWFDLALLALQNNDAEFALTVLNKSQSIAPQDSSP
WLGNALILEKQ---GKIKESCRMFAHAFILSNGRSKAAQLYFAKSVLQNRIG-YSGDERD
I----SAVEELS----AVVHGLDQYFKKSPSDSFALQCALLALERLRIFPYATGVADRLV
RLIESRFEKGQDNDELYNFAVVKAQIARVQLGLGQYDAVIENADLSRS-ILVDFE-----
N---ENNTS-------IFVSNHICLALAYFFSDNFDETLTHLEELLRLSKESKHLVILIS
KLLYSVGS--EDTKTIAIEELTECLSNKN--GDLILCLTLAAIALLEGKREDMSIVFGRL
RETPLEDVI-----ADEHRDLPYL---------------------------MDLLYKKL-
--SHGKSTGNGVSWQRSAFFF------MNDNKVWTDLSKKIQQ--------RVASDGQ--
-----------NKVTSRQL--------SDCYWS---QKNLKSIQ----------------
------------------------------------------------------------
------------------------------------------------------------
-----------RS-------------------------------------IF-----LC-
------------------------------------------------------------
------------------------------------------------------------
------------------------------------------------------------
------------------------------------------------------------
------------------------------------------------------------
---------PDNA-----------------------------------------------
------------------------------------------------------------
---------------------------------------------SAVSALNQCF-----
------------------------------------------------------------
------------------------------------------------------------
------------------------------------------------------------
------------------------------------------------------------
------------------------------------------------------------
------------------------------------------------------------
------------------------------------------------------------
------------------------------------------------------------
------------------------------------------------------------
---------------------
>XP_003645333_Eremothecium_cymbalariae
------------MAVTVKQYLKDAKRALVSEDCMAAIEACNSVLNLENDNYFAHVLLGKA
YSM---------QNSLKFSKHHYEQAINKDPGSLLAWKGMFALFK---GAV----NIQEF
STYDEYFEFCAQYAGMLLAHQESQ--VELVNSIKAF--VKAHK---DCRLSYLQNLRP--
GM-PLADELGRH--LMN-SKDALKELLNAIAENENKEVSKLVSRERLKSNTS-DPAYISK
INSIAWQIYSKSELNSLYEQLINVTDDDAARRKLEDQWLIYRIKILKSMPK-DLKPLFYE
DVKKMVDDMVVVEHDSILAWKLHFEWQDSESLN--DLDMDLIAKFLKKFPSEPLALILSA
WVYSNF----SEY-DSDKFYLLTSDGKVEQT-----------------------QANQLT
-DLDE-SENLMLEQFGDAIFNQT----RPKISEAEIVESLTTNIKNTQQSVLSHRIFCHY
FIVLQEYAFVVPYIKSGITLVSHNLRDLGTVLPNCKRDFILCYATAYTYFDAPKHHSTAL
SLFDKLLEDDPGNSKAKLGKGLIYIERSQWQGAHDLLSDVVYKYP---NNYEALSELGWS
QLHLGNPDNAIETFNSVLETFKADDVHG--FELLSLTHWRAAKALLY----KHENEYTS-
--D--EIQVKLAYKHLVQSIHIT-EAFSPGYSLLGYIYDKYFM----DPGRAFKCYFKAF
ELNTSDLNAAKYMVERHCDMLSWQSAADICKRIVEMGDVK--PSKLC------SWPYRVL
GIFYLEKQQEAEAIQWFQSAVRLDSLDTEAWIGLGQAYSVCGRIAASVNVYEKALEL---
-N--------PKHKFARYLLAASLCQMGEFEKGIELLSVLNEEYPLEEIFLVQLSGFLVD
YSTDLHNQGYLIKSIGTALKAVRLIEVVVTKLNKKVSSVFVTLSKVLSLFMLTQSQF-EK
FPLESLLNILEACELKNT--SKIDAID------------------------ETSLDGLLH
QDPI-R-NVGIVARF----------------LILVGKYAIGT--SDYENLPRTVRSSLWY
NLGIAELSTYILLK--QQK-----------FRTAAVQCFKESIMYQSNAVYSWIGLGIA-
TMNLNYRVCQHCFIKAIALAPKEVSVWYAFALLALKNNDVFVSKKVAHYLHSFAPQNHLT
WFILGLISEKD---GNMVDSSRFFANSFVISNGGSKTIQLFYAISCLRKRIG-NNDDERD
I----DAKFELS----AVAYALDQYLKKSSDDSLGLQCAILTSERLHNFGAVSVLSNRLS
DMLEKRYEETKDEAELFNFALLKSQLARSQLAVSNYDSAIECANLALG-LLEDKD-----
S---PSAIK-------AILSNHVVLGISHCFKGAFDDALGHFQELLSAFGDSHELVLLVS
RMLYGFGQ--PEIIDIALRELHEYTATHG--SNILIILTIAALTLFENKMPELSSILTKL
ESLPLNSLI-----YDRYKDIPLL---------------------------IEEINKKL-
----GNNRTANLIRQRSVYFT------PNNLEVWKGLNNKINY--------RIAALGQ--
-----------NSVTAEYM--------SSACVN---LGNLSKIQ----------------
------------------------------------------------------------
------------------------------------------------------------
-----------FG-------------------------------------LF-----LC-
------------------------------------------------------------
------------------------------------------------------------
------------------------------------------------------------
------------------------------------------------------------
------------------------------------------------------------
---------PWNK-----------------------------------------------
------------------------------------------------------------
---------------------------------------------VGVISLSSCF-----
------------------------------------------------------------
------------------------------------------------------------
------------------------------------------------------------
------------------------------------------------------------
------------------------------------------------------------
------------------------------------------------------------
------------------------------------------------------------
------------------------------------------------------------
------------------------------------------------------------
---------------------
>NP_984579_Eremothecium_gossypii
------------MAPNVKQCLKGAKQALAAQDWATAVEYSLQVLDVDARSYYAHVFLGKA
YSM---------EGNWKESLKHYDCAIEENPRELVAWKGLFVLLR---DAN----GML--
-SHEEYFQRCSEYAEVLVTLQLPQ--IELIDQLRDY--VRQHP---DAEEAYLWQLRP--
GM-PLAEQLGRN--LLE-PQEALKRLLSKVNAREEREVARLVSRERLKLSKN-DTDYTFK
LNSVAWQVYESSPVDELYEQLVNVIYDDAERRQMEHQWLEHRIKLLSAMPS-GDKPAFYL
QVKTMVDDMVLVDHDSSLAWRLHLEWQDCVSVY--DLDLERISMFIRKFPTEPLGVLLLA
WICSKF----SNY-DAKLFYKMTFG---EKE-----------------------EINTVS
GELEEPGENLHPE-FANAVDTGS----QERLSETDVVQVL-RDLQHLQKSILAHRIVSQY
FVNLEEYEFVLPYIKNGITLVAQAIRDLGARLINAKRDLSLDYATVYTYLESPKYHSIAL
SLFDKVLADDPQNYRAKLKKSHILIERKQWDEAYALLKGVVDRHP---HLYDAHSAFGWC
QLQLGDTESALETFQLIINNVKSSDGTS--SQFISSVHWRTAQALIT----KQQHEDPS-
--G--NEFIKIAFQHLVQSLKIT-DLFAPGYSLLGHIYEVYFQ----DLTRAFRCYVKAF
ELDAGDLVAAKYMVEYYSDLCNWQAAANICDRVIK-NDMH--LNSV-------NWPYRVL
GVYYLELQQEAESIEWFQSALRIDSSDVEAWIGLGQAYAACGRIEASIKVFERALEL---
-S--------PEHKYAGLFLAISLCQLSEFEKSLEALRKLVNKYPQEAIFKERLSATLVE
HALQFFDQGYLIKAATCAAEVISIIEGIVSEQVEYTTNMWITLSKALNIFISTRSQF-DN
LPLAKLTSILDKCPLKNT--EEVDLID------------------------MTSFENLLN
GDSD-L-NISVALQF----------------LILSSKCCIAT--SDYENLSRTVRASLWY
NLALAELTAYLILK--EMR-----------YCDAATYCFKRSIKYQSNFFASWVGLGIS-
SMNLNYRVSQHCFIKANALAPKEPTIWFNMSLLALKCHDVEFAKLVLNQLHGLAPQMPHS
WFAKALTLEKE---GDINESTRMFAYAFLISNGRYKPVQLLYAKAALNRHIA-NNEDERD
I----EPNLELS----TIAYGLGQYLKKCPDDLLALQCAILTYERLCKFTAASHLINDVA
LILENRFEKSQDERELINYGIIKTQLARTQLGLAKFENAIEDASLALG-ILEGND-----
T---PDAKR-------ALLSNYIVLGLGHYFSGDFDQALEFFKILLSDYGNSSEVTLMIS
RTIYNFGG--EEAIDIALQELSEYRTTHG--LDLLVVITMAVICLMENKVDQLSILMKDL
ANLPLKGIL-----SDKYKDVPLV---------------------------MDEISRAL-
----NLRAPSKILWQRSAFFT------PNNADVWKQLDYTTSN--------RITHSGQ--
-----------CKVTANHL--------SNTCFK---LGTLSKTQ----------------
------------------------------------------------------------
------------------------------------------------------------
-----------LG-------------------------------------IY-----LC-
------------------------------------------------------------
------------------------------------------------------------
------------------------------------------------------------
------------------------------------------------------------
------------------------------------------------------------
---------PWNK-----------------------------------------------
------------------------------------------------------------
---------------------------------------------EGVKLLHDHF-----
------------------------------------------------------------
------------------------------------------------------------
------------------------------------------------------------
------------------------------------------------------------
------------------------------------------------------------
------------------------------------------------------------
------------------------------------------------------------
------------------------------------------------------------
------------------------------------------------------------
---------------------
>XP_451691_Kluyveromyces_lactis
-------------MSAVKKLLKNAKTALADSDWEYAIELSEEVLEEDNENYFAYVFLGKA
NESI---------GQNVKAKDNYLKAIALDDTNVIAWKGLFVLFK---NAQ----NLREV
VEFPKYFKLCEDYAEVLLQKQLSL--IDLINDIRVI--RRKYP---ESEEIFLESIKP--
GT-KFGELIGGE--IMT-PREILRKLLTLKQNSEQQKASKLISATRMKISVN-DPDYHFK
VNSSAWEVYKDSEVDQLFEQLINITDDDKKRRDLEISWLEYRIKLLKTMPK-EMKPSFFP
VVKEMVDNMVIVKHDSLLAWTLYFDWKDYSNVN--TMEMDVCLSFIQKFPTEPLAMVIYA
WICSSI----SSY-DSER-LSVDILKFSANEVQLES------------------ADENER
DDD-E-SETENISNIIEV--EDE---GTNCMTEANVLEVLQENILKCKQSILANRIISHY
YVSHNEFQLAIPYIRSGTSAVAYATRDLGAWLKNSKFDFTLLYATTYTYFEAPKNHNIAL
SLFDKVLLEDPKNAQAKMGKGLIFIEMKNWQEACKFLKDAVVEFP---DNWEIVSAYGWS
LLHTGNTQQAINKFRLVLEKAPSNDLKS--IEFRALNCWRIAKCLLH------DVHDAS-
--D--IELINEAYQTLIRALKIS-DSYAPAYSLLGYIYNTYYS----DESRAFKCFFKAL
SIDSSDIEAAFYIAEKYCAKGNWEAASAVCERLVKVEYIKNALQSI-------SWPYRVL
GMSCLERQLYAESIEWFQSSIRVSSSDVESWVGLGQAYLNCGRVEASIKVFKKVLEL---
-D--------ENHHFAWYFLAIALSALGEFDRSIEIFERLVNTDDSEECFMVSEISTLID
YATELYSRGYLLKAIDVSSKAISKIEHVICLISANLQNVWISLSKALRIFVIIESQL-DN
LPIDSLVKIFSTVPMSTE--VTELTLD------------------------GISLDTILA
DESS-D-NMTIALKF----------------VVLSAKYPLLM--DNFNSMSKTVHAGLWY
NLGCAELLGLLTVS--EDS-----------FRDAAIHAFKSSIRCQSNNTESWIGLGIA-
TMNVSYQVSQHCFIKAIALNSRETGSWYCMAMLALSNNDTDLARDILMKAQSIAPEDSQS
WLGLALIYEKE---GLATDSARMFAHAYILANSKSKVAQLLYAKNVLGRSIG-NGDNERD
I----IAQQELS----SVVFGLSQYLKKSQNDVFATQLSILALERLHDFTTATSLAQHLS
TLVEERFEKTQDESELLNFALLKTQLARLYLGYADYENAIQAATFALG-IIEYDVTA---
T---DITKA-------AIISNHVVIGLASFFSSDVDAALDHCNILLTLSHEVSNVAVLIF
KILHSMQS--EEASNIGLQELLDYVDTHG--NDYTITLTLAAFFILENRPEELAELAKQL
KTFSPSVLI-----KDTHKDISFL---------------------------LQEIDKRLE
KKKDITFL-----WQKSSFLF------PNSPNVWDRLSSEIAC--------RVSSSGQ--
-----------NRITPLHL--------SQKLVV---CDSLTKVQ----------------
------------------------------------------------------------
------------------------------------------------------------
-----------KA-------------------------------------IF-----LC-
------------------------------------------------------------
------------------------------------------------------------
------------------------------------------------------------
------------------------------------------------------------
------------------------------------------------------------
---------PWNA-----------------------------------------------
------------------------------------------------------------
---------------------------------------------DAINALKGCF-----
------------------------------------------------------------
------------------------------------------------------------
------------------------------------------------------------
------------------------------------------------------------
------------------------------------------------------------
------------------------------------------------------------
------------------------------------------------------------
------------------------------------------------------------
------------------------------------------------------------
---------------------
>XP_022676322_Kluyveromyces_marxianus
-------------MSQVKSLLKNARAALAEADWEYAIESSKDVLKIDKENYFAYVFLGKA
NEGL---------ENFKKSKESYLKAISLDSTNPVAWKGLFVLFK---TVK----NLKDI
VEWKEYFKYCNDYAQALAQQQQSL--IDLINDIRNV--RRKYP---DAEEPFLESIRP--
GT-EFGELVGRE--IMT-PRDVLRKLLTLKQNSEQQRASKLISAARMKISVN-DPDYHFK
VNSSAWTVYKDSDVDLLFRQLVNITEDDEKRRNLELQWLEYRIKLLKTMPK-EMKPSFYP
VVKEMIDDMIVVKHDSLLPWTLYFDWQDYLNVE--SLDVTVCSEFIKKFPSEPLAMVIYA
WISSSL----SSY-DSKK-LSTDVLNSSS-----PA------------------SDPTVN
EEDVE-TESEGISPIVDI--EEE---ASSGLSEATVLEMLQDNIVKCKQSILANRIIAHY
YVTQKEFQLALPYIRAGTSAVATSIRDLGASLKNSKFDFTLLYATTYTYFEAPKNHNIAL
SLFDKVLLEDPKNAEAKMGKGLIFIEMKNWEGASQYLADATAEFP---QNWEIISAYGWC
LLHVGETQKAIEKFNAVLENTPSSDPKS--IDFRALNYWRIAKCYLY------EAENNS-
--D--KDLINKAYKTLVHALKVS-DIYAPAYSLLGYIYQKYYS----DESRAFKCFFKAL
SLDSSDLEAAYYICEKYCAKGNWASAASVAERLIKTEHIKNALQSI-------NWPYRVL
GMSHLERQQYAESIEYFQSAIRISASDVESWVGLGQAYLNCGRVEASIKVFQKVIKM---
-K--------ADHKFAQYLLANALASLGEYEKSLELFEKLVMEGQPEECFLVSEISVLVD
YAVELYHQGYLLKAVDTAVKSIKKIEIVLCSVSSELYTVWTSLSKALRIFVTIESQI-DK
LPVDTLVNIFNQIALIEE--DTVFEID------------------------NVSLDTILS
DDTA-D-NMSIALKF----------------VILSAKYPILA--KNFQDSSRTLKASLLY
NLGCAELLCYMTIN--GQN-----------YCDAAIKAFKDAISYQSNNAEAWIGMGIA-
TMDKNYKVSQHCFIKAIVTSPKEIAGWHCLALLALKNNDTEMTHSILLKAQSIAPQDWYS
WLGLALMYEKE---GKANDSARMFTHAYVLANGKSKITQLLYAKNVLSRRLG-KGDNEKD
I----LAQQELS----SVAAGLSQYLKKSQNDIFAMQLYILTLERLHEYTTASGLAQYLS
TLVEERFEKSQDERELLNFALIKTQLSRLYMGNEDYDNAIEAATFALG-ILEDDENQ---
T---DIVKT-------AIVSNHVTIGLSSFFISDIDQSLDHSNTLISLSPASSSVAILIF
KILYAMQS--EEASDIALQELMNYIDKNG--NDYNVTLTLTAFFILKDRPDELRELAKQL
KMLPNSLLL-----KDQHKDIPFL---------------------------IQEINKRIG
EERDTVDI-----WQKASFMF------PNNPNVWDRLSTEISC--------RISASGQ--
-----------NRVSPLHL--------SNKLAK---RGTLTKAQ----------------
------------------------------------------------------------
------------------------------------------------------------
-----------KA-------------------------------------MY-----LC-
------------------------------------------------------------
------------------------------------------------------------
------------------------------------------------------------
------------------------------------------------------------
------------------------------------------------------------
---------PWNA-----------------------------------------------
------------------------------------------------------------
---------------------------------------------QAVNALKECFKAI--
------------------------------------------------------------
------------------------------------------------------------
------------------------------------------------------------
------------------------------------------------------------
------------------------------------------------------------
------------------------------------------------------------
------------------------------------------------------------
------------------------------------------------------------
------------------------------------------------------------
---------------------
>XP_022630869_Lachancea_lanzarotensis
-------------MASLKQHLKDAKSYLDSQDYEYCIESAKEALKIDKNCYFAHVFLGKA
LSCI---------DELEESKAHYLTAIDLDPDNVLAWKGLFVLFK---LSN----IAPTV
VSFDEYFNLCGKYAELLLHQQLPL--TDLISDIRNF--KNYYR---DSQESYLRHMRP--
GT-PTAELLSRY--LIS-PSDALQGLLNIVRSTEQQKVSKLVSRERLKISAN-QPDYDLK
VNSIAWEVYKDSEVDDLYQQLINVTDDDEQRRSNEAKWLEYRLKVLKSMPA-NMKSLFFS
KVKGMVEDMVIVDHEFLLAWQLYFEWQDYSDLN--GMDINIISRFMKKFPREPLAAVLYA
WVSSDL----SIY-NSKDFYAKTFQEENTNGSSSSNV-----------------VMDLID
DEVDE-SEKQRLEQLVDPGLEDP----SSGLSEDEVLLSLTENIKKTQQSILAHRVVSHY
YLSMHEYEHALQYVKAGTILCAQSVKGLGAHLSNSKKELTLDLATTYTYFEAPKNHPTAL
ALFEKVLSEDADNVNAKMGKGLIAIERRDWKESYDLLKDVSERYP---DNYEVLSELGWS
ELNLGNQDIAIEKFKHILNNFEGTDLKA--LKFRSLNHWRIAKALIDKDNSTDRDPASQ-
--D-----VKLAFKQLVQSIKVS-DTFAPGYSTLGDLYSQYYE----DPTRAFKCYFKAF
ELDPSDLTAGKYMCEQYCSLSNWSSAALIAERVVQAEKSKRALQNV-------NWPYRVL
GIACLEKQSDADSIEWFQSALRVDSSDLESWIGLGQAYHSCGRVEASLKVFDKALEV---
-E--------PGNPHALYFKALASSKMGQYEESLEVLRVLTKTHPTEEHYQVTLVEILIE
HARVLHLQGYLIQSIAAAAEVVQHVETIILQISSGSQAVWMVLSKALKLFCSVQSQI-HR
LPLESLVNIFDSLEPKNT--KEIDSID------------------------GVIYASLLS
DLEQ-D-NVVIAAKF----------------LILSVKYSLAS--NDYERLSRTVRASLWY
NLGVVELVAFVILK--SST-----------YRDAAIVSFKKSIEFQSNTAEAWIGFGIA-
SIDLNYRVAQHCFIKAAALGPRDTSVWFGMAVLALKYNDVAFAKDVLMKSQSIAPQDSTP
WLGLALVSEKS---GFTEETSRLFAHSFVLSNGKSSAAQILYAKSVLNMRIG-NGDDARD
V----GATQDLS----AVAYGLDEYLKKNPVDKFALQCAILAFERLHHFEAARALSDRLL
DILERRFEKLQDDSELFNFAVIKSQMARVYLGSQMFDSALESADLAQG-ILSEYD-----
N---ERAKK-------SVISNHAVMGLAYLFSDAFDQAVEQFKSILAKSSESKDLVIMIS
KVLYSIDS--EETRDVAFKELVDYVSEHG--QDLVVTLTISAMSILEGRVEDMRMILSEL
KSLPLESIV-----LDRHRDIPFL---------------------------ISKVEERV-
----RGDTQTMAIWQRTAFLF------PNDPNSWQTLDKKVRL--------RVSSDGQ--
-----------NKVSAQNM--------SDYYCA---LGNVSKIQ----------------
------------------------------------------------------------
------------------------------------------------------------
-----------RG-------------------------------------LF-----LC-
------------------------------------------------------------
------------------------------------------------------------
------------------------------------------------------------
------------------------------------------------------------
------------------------------------------------------------
---------PWNT-----------------------------------------------
------------------------------------------------------------
---------------------------------------------KAISKLASCF-----
------------------------------------------------------------
------------------------------------------------------------
------------------------------------------------------------
------------------------------------------------------------
------------------------------------------------------------
------------------------------------------------------------
------------------------------------------------------------
------------------------------------------------------------
------------------------------------------------------------
---------------------
>XP_002551490_Lachancea_thermotolerans
-------------MAELKQLLKDAKNALASEDYEQSIEKSKEVLNLDKNNYFAHVFLGKA
FSCT---------GDLAQSKKHYKAAIDMDPGNMLAWKGIFMLFR---TAN----IAPTI
VSFDEFFDLCGEYAEHLVQQQLPM--VDLVNDIRNF--KNFYR---DCQESYLRHMRP--
GT-PMAERLSRH--LIT-PQDALQGLLNIVSAEEQQQVSKLVSRERLKISAN-QPDYNLK
VNSIAWQVYQDSEIDELYQQLINITDDDEKRRGLESKWLEYRIRVLKSMPA-DIKHHFFT
KVRNMVEDMVVVDHDFLLAWQLYFEWQDYSDLD--CMDVNVISKFLKKFPKEPLAAVLYA
WVCSEQ----SSY-NSKEFYEKTFQGEDTDNSGTSSVDS---------------INDVVE
DGMDE-SEKRRLQQLVDPSMEEA----TFGLSEDEVLLSLTENIKKTQQSIVAHRIVSHY
YVSTREYESALHYTKAGIVLCAQSVKNMGAHLSNSKRELTLDLATTYTYFEAPKNHPTAL
ALFEKLLTENSDNVHAKMGKGLIAIERRNWQEAYELLKEVTERYP---DNYEVLSEFAWS
ELHLDAPDAAIERFKYILNNVEGSDLKV--LEFRSLNHWRMAKGYVYKQHGEINAGESS-
--E--KEYIKLAFKQLVQAVKTS-ENFAPGYSTLGDIYSEYYQ----DPTRAFKCYFKSF
EMDPSDLTAARYMCEKYCGSCDWQSASLIAERVVKAEKSKSILQNV-------NWPYRVL
GIAHLEKQAESESIEWFQSALRVEPADLESWLGLGQAYYSCGRVEASVKVFEKALEV---
-S--------PGNAYAHYFKALSLSKMGLYDESIEIFRELTAEHPDEESYQVSMVEVLVE
HCNVLCSQGFLTRSVAAAADAIRKIESIVLHIDYKIHGMWLSLSNALRVICLVQSQV-HL
LPLESLVNIFEVAELRNT--DEIDKID------------------------HVTLSGLLS
DLEQ-D-NVAIAAQF----------------LVLSGKHAIAC--SDYASLPRTVRASLWY
NLGIVELMAFVILK--SNS-----------HRDAAIESFKKSIEYQSNTAEAWIGFGIA-
SIDLNVRVAQHCFIKATALNPRETSVWYDMAILALRYNDVAFARAVLMKSQSIAPQDSTP
WFGLALASEKE---GLTQDSARLFAHSFVLSNGKSKGAQLLYAKSVLKTRIG-SGDDERD
I----GPGQELS----AVAYGLDDYLKKNPDDKFALQCAILTLERLRNYAAARKLSDRLL
DILEKRFEKAQDDSELFHFAIVKSQLARVYLGLKDYETAIESADLSLG-ILAEHN-----
N---EVAEK-------CITSNHAVMGLASFFLDDFDQTLEHFKVLLDRPGESKQLVILVA
KILYNVES--EETREVALKELVDYINSNG--PDLTVTLTIAVISLLEGIPDDMRAILSEL
KSLPLSDMI-----SDRHRDIPFL---------------------------IQQLNTKL-
----SQDCESQQQWQRTAFFF------PNDSGSWGSLDKKIRA--------RIAAGGQ--
-----------NKVPARKM--------SEFYSS---LGNLSKIQ----------------
------------------------------------------------------------
------------------------------------------------------------
-----------RS-------------------------------------IF-----LC-
------------------------------------------------------------
------------------------------------------------------------
------------------------------------------------------------
------------------------------------------------------------
------------------------------------------------------------
---------PWNK-----------------------------------------------
------------------------------------------------------------
---------------------------------------------EALSSLKGCF-----
------------------------------------------------------------
------------------------------------------------------------
------------------------------------------------------------
------------------------------------------------------------
------------------------------------------------------------
------------------------------------------------------------
------------------------------------------------------------
------------------------------------------------------------
------------------------------------------------------------
---------------------
>XP_020055656_Aspergillus_aculeatus
--------------MASKAALKAVRTALDSKDFELAAEKAKEIVQRDPQIYHANVFLGLA
LDKL---------NKNGEAEAAYLSAIRVKDNDKTAWQGLINLYE---KQG--------A
HKLDQYREAVIKLGLLFAEVDDKHRCQDLLDKYVGFAKKNGSR---SQYKKALELHLP--
SS-PLYEYLQGR--IPH-PSHTYLRLIEITESEEKEYINREIGERRTRLGAKIDQVTL--
--EVKREAFKRSELEQLYRGIVDWSHDDQVRRTYEEKSLQRAYDFLTVLPA-NEKDAKRV
EVLQAARDMVIIKHPFELAWKIVLEWHDVQDFH--EWDRNFLDDFIEFFPEDGLSKVLKG
FLASDI----SPF---------------------------------------PKETKEPE
EPKQRRDSKAEEPEAD-ENNGE-----VNELAAQDHLLLMVEGLETSSTSIVAHRIVGEL
YLTLEEYESAADICRKGLRNVHDVVKRAGLNLANSTDAINIILANSLIYHQSPRYHPEAK
GIFEEILKRKPTSTSCLLGIGLILEVDEDYPEAVNFLERALARDP---SNIKVRGELSWC
RALNGDLESGLEGLQEVLSELREAQSEN--RDFKAEILYRVGYCQWEIDPSPAARKDRN-
--G--------AYASFLASIQTN-MNFAPAYTSLGLYYADYKK----DKTRAKRCFHKAF
ELSPSEIEAAERLARTFANQRDWDLVEAVAQRVVDSGKAKPAPGSK---RKGYSWPYAAL
GSVQINKQQYPKSIVSFQAALRIKPDDYHSWVGLGESYHHSGRYIAATKAFEHAQAL---
-EETLSSTDKDQIWFARYMLANVKRELADYDDAIARYEDVLKVRPTEIGVLIALLQTLTE
SSWKSLELGRYNDCIELARRAISAAQS-LAMERVDVFNLWKGIGDACSLFSYVKSKA-DR
LPIDELQS-LLTTQLEPTVLDIMTDVD------------------------EVGAEILVS
L----TSEDD----------STSPSNKCLYAAILAYKRAIQV---S--LRDTHAQAVAWY
NLGWAEYRAYRSLQLSSPS--E-NKKQTRKFVKTAMRCFKRAIELEAGNSEFWNALGVA-
TTSMSPKVAQHSFVRSLHLNDRSAQVWTNLGTLYLLHNDIQLANEAFTRAQSSDPDYAPA
WVGQGLLALLF---GDSREARGLFEHAFDISNSSSRLPKKQYTMTLF-------DHLMSD
S----SISNEIS-QLIQPFFALHQLSSQEPSDLPFVHLSSLLAERIGEFADAETSLRTVC
AGVEAEYEVSESAASLSRYAQANADIARVLLARHEYEEAAEKAETALM-LSGEEDAEKFD
P---ETNKK-------LRLSAHLTAGLAHYYLKSMDNAIDMFRDALGEADNAPEVVCLLA
QVLWAKGG--EEERAVARQQLFDCVEEYP--DHIGAVTLLGAIALLDDDRDAVEAVESDL
RNMITRDDI---EIHERGKLIKLLTAVSTLG------YGDNSDVPGD----TRRIGEAT-
---------------AAVMRS------PAEPQGWVELSS--AT--------QELYPAEMA
VKRALRSVPPRSNLEAVDL--------AAAYAQ---TGKASDAM----------------
------------------------------------------------------------
------------------------------------------------------------
-----------RA-------------------------------------IM-----VA-
------------------------------------------------------------
------------------------------------------------------------
------------------------------------------------------------
------------------------------------------------------------
------------------------------------------------------------
---------PWQQ-----------------------------------------------
------------------------------------------------------------
---------------------------------------------SGWEELNHAVSTIE-
------------------------------------------------------------
------------------------------------------------------------
------------------------------------------------------------
------------------------------------------------------------
------------------------------------------------------------
------------------------------------------------------------
------------------------------------------------------------
------------------------------------------------------------
------------------------------------------------------------
---------------------
>XP_001270899_Aspergillus_clavatus
--------------MSTKSALKAVRIALDARDFEDAAEKAKAVVKQEPQNYHANVFLGLA
LDKL---------NKNDESERAYLAATRAKEDDKTAWQGLINLYE---KQG--------G
YKLDAYYEAVLRLGVIFAEADDKHRCQDAVDKYIKFAKKQGTR---SQYKKALGLHLP--
TS-PLYGYLEGR--IPH-PSHTYLRLIEMTEAEEKEFINKEIGERRTRLGARIDQVTL--
--EVKREAYKRGEVEQLYHGIVDWSHDDQVRRTYEEKLLQRAYEVLTVLPP-GEKTEKRA
EVLQAARDMVIIKHPFELAWKIVLEWQDIQSFS--DWDVNFLNDFIEFFPEDGLTKIFKG
FLASDL----SPF---------------------------------------P---KQEK
K------PAAIEEEAE-NEKGE-----NHELAVQDRLLMMVEGLEASRSLIVAHRIMGEL
YLSLEEYDSVVDTARKGLSNIKDLVKLTGSNLTNTTDCLNILLANSLIYYQIPRHHPEAK
EIFEEILKRKPKSTSSLLGIGLILKVDEDYAEAVNFLERALERDP---SNLKIRGELSWC
RALNGDIETGLYGLQDVLSELQDLESPN--RDFKSEILYRIGYCQWELDPSPSARKDRN-
--G--------AYASFLGSIQSN-INYAPAYTSLGIYYADYKK----DKTRARRCFHKAF
ELSASEIEAAERLSRTFADQKEWDLVEAVAQRVVDSGKAKPAPGSK---RRGYSWPYAAL
GTVQINKQQYSQSIVSFQAALRISPGDYHSWVGLGESYHHSGRYIAATKAFDHAQQL---
-ESSLSTDEREHVWFARYMLANVKRELGEYQDAISRYEDVLKFRPNEFGVTIALLQTLTE
SSWRSLESGMYNDSVELARKAILVASS-LALERVDIFNLWKAVGDACSMFTFVKAKA-SK
FPIQEVRA-LLATQPEPAAFDIFADLD------------------------DLGQNSLSL
L---GDDADD----------AVTPSDKCIFASVLAYKRAIHV---S--AQDVHAQAVAWY
NLGWAEYRAYKCVQVHTGK--K-GRKQTRRFLKTAMRSFKRAIELEAGNSEFWNALGVV-
TTDMSPKVAQHAFVRSLHLNERSAQVWTNLGTLYLIHNDIQLANEAFTRAQSTDPDYSLA
WVGQGLLALLY---GDANEARGLFEHAFDISNSSSKLPKRQYTLTLF-------DHLLSD
S----SASNEIS-QLIQPFFALHQLSAQDPSDLQFMHLSSLMAERIGELDDAVTSLEVVC
SGVEAEYEVSESVSSLSRYAQSNADMARVLLARHEYEEAAEKAEMALT-LSGEEDAEKFG
P---EANQK-------LRLSAHLTAGLAHYYLKSMDNAIDMFRDALQEADNDPEVVCLLA
QVLWAKGG--EEERTVARQQLFDCVEEHP--DHVGAVSLLGAIALLDDDKDVIEAVTSDL
HNMITRDDI---DIHERAKLVKLLTAISSLG------LA-DPEIPED----LRPIKEAT-
---------------TAVMRS------PGQPQGWQELAA--TS--------QELYPAEMA
VDRALRSVPPRSNLDAVDL--------ANAYVQ---TGKASDAL----------------
------------------------------------------------------------
------------------------------------------------------------
-----------KA-------------------------------------IM-----VA-
------------------------------------------------------------
------------------------------------------------------------
------------------------------------------------------------
------------------------------------------------------------
------------------------------------------------------------
---------PWKQ-----------------------------------------------
------------------------------------------------------------
---------------------------------------------CGWEELKYAVSG---
------------------------------------------------------------
------------------------------------------------------------
------------------------------------------------------------
------------------------------------------------------------
------------------------------------------------------------
------------------------------------------------------------
------------------------------------------------------------
------------------------------------------------------------
------------------------------------------------------------
---------------------
>XP_001263559_Aspergillus_fischeri
--------------MSTKSALKAVRIALDSRDFEDAAEKAKAVVKQEPQNYHANVFLGLA
LDKL---------NKNEESERAYLAATRAKSDDKTAWQGLINLYE---KQG--------G
FKLDAYHEAALRLGQIFAEVDDKHRCQDVVDKYIKFVKKQGTR---SQYKKALELHLP--
TS-PLYVYLEGR--IPH-PSHTYLRLIEMTESEEKEFINREIGERRTRLGARIDHVTM--
--EVKREAFKRGELEQLYRGIIDWTHDDQVRRTYEEKLLQRAYDILIVLPP-TEKAEKRA
EVLQAARDMVIIKHPFELAWKIVLEWQDVQSFS--EWDLNFLKDFIEFFPEDGLTKILKG
FLASDL----SPF---------------------------------------PKETKETK
E------STPTEEETE-NGNGD-----NHELAVQDRLLMMVEGLEASRSSVVANRIMGEL
YLSLEEYDSVVDVARKGLSNITDLARLTGVSLVDTTDCLKTLLANSLIYYQIPRHHPEAK
EIFEEILQRKPTSTACLLGIGLILKVDEDYAEAVNFLERALERDP---SNLKIRGELSWC
KALNGDLETGLHGLQDVLAELQDIESPN--REFKSEILYRIGYCQWDLDPSPTARKDRN-
--G--------AYASFLGSIQSN-INFAPAYTSLGIYYADYKK----DKTRARRCFHKAF
ELSASEIEAAERLARTFADQKEWDLVEAVAQRVVDSGKAKPSPGSK---RRGYSWPYAAL
GTVQMNKQQYAQSIVSFQAALRISPGDYHSWVGLGESYHHSGRYIASAKAFDHAQQL---
-ESALSPDEREHIWFARYMLANVKRELGEFEDAISRYEDVLKFRPNELGVTIALLQTLTE
SSWKSLESGLYNDSVELARNAIVVAAS-LAKERVDIFNLWKAVGDACSMFTYVKGKA-SK
FPDQEVKA-LLTTQVEPSAFDIFAEID------------------------ELDQGCLSL
L---DEDS-D----------TISPSDKCIYASILAYKRAIHV---S--AQDVHAQAVAWY
NLGWAEYRALRCVQVHSGN--K-GKKPTRRFLKTAMRCFKRAIELEAGNSEFWNALGVA-
TTNMSPKVAQHAFVRSLHLNERSAQAWTNLGTLYLIHNDIQLANEAFTRAQSTDPDYSLA
WVGQGFLALLF---GDPHEARGLFEHAFDISNSSSALPRRQYTLTLF-------DRLLSD
S----SASNEIS-QLIQPLFALLQLSSQDPSNLQFMHLTALMAERIGELSDAETSLHVVC
SGVEAEYEVSESSSSLSRYAQSNADMARVLLARQEFEQAVEKAEIALT-LSGEEDAEKFD
P---DANRK-------LRLSAHLTAGLAHYYLKSMDNAIDMFRDALQEADNAPEVVCLLA
QVLWAKGG--DEERTVARQQLFDCMEEHP--DHVGAVSLLGTIALLDDDKDVFEAVASDL
QNMITRDEI---DIHDRTRLTKLLTAISTLG------LTEDSQIPED----LRRHGEAT-
---------------AAVMRS------PGQPQGWQELAT--AS--------QELYPAEMA
VDRALRSVPPRSNLDAVDL--------CEAYAQ---TGKAGDAI----------------
------------------------------------------------------------
------------------------------------------------------------
-----------KA-------------------------------------IM-----VA-
------------------------------------------------------------
------------------------------------------------------------
------------------------------------------------------------
------------------------------------------------------------
------------------------------------------------------------
---------PWKQ-----------------------------------------------
------------------------------------------------------------
---------------------------------------------CGWEELKYAVSELV-
------------------------------------------------------------
------------------------------------------------------------
------------------------------------------------------------
------------------------------------------------------------
------------------------------------------------------------
------------------------------------------------------------
------------------------------------------------------------
------------------------------------------------------------
------------------------------------------------------------
---------------------
>XP_041140592_Aspergillus_flavus
--------------MSSKAALKAVRTALDSKDFELAAEKAKALVQQEPQNYHANVFLGLA
LDKL---------NKTKDAENAYLAATRAKENDKIAWQGLISLYE---KQG--------N
SRLDSYREAVIKLCQILGEANDSRRCEEIVDKYIKFTKKNGTR---SQCRKALELHLP--
SS-PIYDILEGF--IPH-PAHTYLRLIEMTEAEEKEFINREIGERRTRLGARIEQVTL--
--EVKREAFRRSELEQLYRGIVDWSHDDEVRRTYEEKIIERGCDVLAVLPT-NEKKAKRE
EVWAAARDMVIIKHPFELAWRIYLEWQDIQNFS--EWDRNFLEEFIEFFPEAGLTKVLKG
FLASNL----SPF---------------------------------------PKKPKDSK
E--KDKDTKAKEQEAE-DENDE-----TNELGVQDSVLLMVEGLEMSGSSIVAHRILGEF
YLTLEEYESVVDVSRKGLRNIQDLVKTTGMKLQKTTDCMNIALANALIYYQSPRNHPEAK
IIFEEILKRNPKSTSCLLGIGLILKVDEDYTEAVNFLERALERDP---SNLKVRAELSWS
KALTGDLTSGLHGLQDVLEELQNSDLEN--RDFKSETFYRIGYCQWELDPSPGARKDRN-
--G--------AYANFLASIQTN-INYAPAYTSLGLFYADYKR----DKGRARRCFHKAF
ELSPSEIEAAERLAKAFADQKEWDLVEAVSQRVVDSGKAKPAPGSK---RRGYSWPYAAL
GTVQINKQQYAKSIVSFQAALRLSPGDYHSWVGLGESYHHSGRYIAATKAFEHAQQL---
-EDSLSNSDKEQVWFARYMLANVKRELGEYDDAIARYEDVLSIHPNEIGVSIALLHTLTE
SSWKSLDLGLFNDCIGLARKAILVATS-LALERVDIFNLWKGVGDACSVFSYVKSKT-AR
APLNEVQK-LLSTQLESAVFDILTDVD------------------------DVGQDRLSE
L---KNTDDE----------ACSPSDKCMYASILAYKRAIHV---S--AQDIHAQAVAWY
NLGWSEYRAFRCMQVSTST--P-GKRQSRKFLKAAIRCFKRAIELEAGNSEFWNALGVA-
TTSMSPKVAQHAFVRSLHLNDRTAQVWTNLGALYLIHNDIQLANEAFTRAQSTDPDNSQA
WIGQGFLALLF---GDPREARGLFEHAFDISNSSAPLPKKQYTLSLF-------DHLMSD
S----SASNEVS-ALIQPFFALHQLSSQDPSDLPFVHLSSLLAERIGEISDAEASLRTLC
TAVEAEYEVSESASALSRFAQANADIARVLLARHEFEEAAEKAETALM-LSGEEDAEKFD
P---ETNSK-------LRLSAHLTAGLAHYYLRNMDSAIDMFRDALQEADNAPEVVCLLA
QVLWAKGG--EEERAVARQQLFDCVENNP--EHVGAVTLLGAIAILDSDQDAIEAVQSDL
QSMITRDDI---EIHEQTKLVKLLTAMSTLG------FTDNSGVPEE----TRRVGEAA-
---------------AAVMRS------PYQPQGWMELAA--AS--------DEPYPAEMG
VKRALRSVPPQGNLDAVDL--------STAYAQ---TGKASDAL----------------
------------------------------------------------------------
------------------------------------------------------------
-----------RS-------------------------------------IM-----IA-
------------------------------------------------------------
------------------------------------------------------------
------------------------------------------------------------
------------------------------------------------------------
------------------------------------------------------------
---------PWKQ-----------------------------------------------
------------------------------------------------------------
---------------------------------------------HGWEELNHTVSATN-
------------------------------------------------------------
------------------------------------------------------------
------------------------------------------------------------
------------------------------------------------------------
------------------------------------------------------------
------------------------------------------------------------
------------------------------------------------------------
------------------------------------------------------------
------------------------------------------------------------
---------------------
>XP_754735_Aspergillus_fumigatus
----MAGQRSELSSMSTKSALKAARIALDSRDFEDAAEKAKVVVKQEPQNYHANVFLGLA
LDKL---------NKNEESERAYRAATRAKSDDKTAWQGLINLYE---KQG--------G
FKLDAYHEAALRLGQIFAEVDDKHRCQDVVDKYIKFAKKQGTR---SQYKKALELHLP--
TS-PLYVYLEGR--IPH-PSHTYLRLIEMAESEEKEFINREIGERRTRLGARIDHVTM--
--EVKREAFKRGELEQLYRGIVDWTHDDQVRRTYEERLLQRAYDILIVLPP-AEKAEKRA
EVLQAARDMVIIKHPFELAWKIVLEWQDIQSFS--EWDLNFLKDFIEFFPEDGLTKILKG
FLASDL----SPF---------------------------------------SKETKETK
E------PTPTEEETE-NGNGD-----NHELAVQDRLLMMVEGLESSRSSIVANRIMGEL
YLSLEEYDSVVDVARKGLSNITDLARLTGISLVNTTDCLKTLLANSLIYYQIPRHHPEAK
EIFEDVLQRKPTFTACLLGIGLILKVDEDYAEAVNFLERALERDP---SNLKIRGELSWC
KALNGDLETGLHGLQDVLAELQDMESPN--REFKSEILYRIGYCQWELDPSPTARKDRS-
--G--------AYASFLGSIQSN-INFAPAYTSLGIYYADYKK----DKTRARRCFHKAF
ELSASEIEAAERLARTFADQKEWDLVEAVAQRVVDSGKAKPSPGSK---RRGYSWPYAAL
GTVQMNKQQYAQSIVSFQAALRISPGDYHSWVGLGESYHHSGRYIASAKAFDHAQQL---
-ESALSSDEREHIWFARYMLANVKRELGEFKDAISRYEDVLKFRPNELGVTIALLQTLIE
SAWKSLESGLYNDSVELARNAIVVAAS-LAKERVDIFNLWKAVGDACAMFTYVKGKA-SK
FPLQEVKA-LLTTQVEPSAFDMFAEID------------------------ELGQGCLSL
L---DEDS-D----------TISPSDKCIYASILAYKRAIYV---S--AQDVHARAVAWY
NLGWAEYRAQRCVQVHSGT--K-GKKPARRFLKTAMRCFKRAIELEAGNSEFWNALGVA-
TTSMSPKVAQHAFVRSLHLNERSAQVWTNLGTLYLIHNDIQLANEAFTRAQSTDPDYSLA
WVGQGFLALLF---GDPLEARGLFEHAFDISNSSSTLPRRQYTLTLF-------DRLLSD
S----SASNEIS-QLIQPLFALLQLSSQDPSNLQFMHLTALMAERIGELSDAETSLHVVC
SGVEAEYEVSESSSSLSRYAQSNADMARVLLARQEFEQAVEKAEVALT-LSGEEDAEKFD
P---EANRK-------LRLSAHLTAGLAHYYLKSMDNAIDMFRDALQEADNAPEVVCLLA
QVLWAKGG--DEERTVARQQLFDCVEEHP--DHVGAVSLLGAIALLDDDKDVIEAVASDL
QNMIMRDDI---DIHDRTRLTKLLTAISTLG------LTEDSQIPED----VRRLGEAT-
---------------AAVMRS------PGQPQGWQELAA--AS--------QELYPAEMA
VDRALRSVPPRSNLDAVDL--------CEAYAQ---TGKAGDAI----------------
------------------------------------------------------------
------------------------------------------------------------
-----------KA-------------------------------------IM-----VA-
------------------------------------------------------------
------------------------------------------------------------
------------------------------------------------------------
------------------------------------------------------------
------------------------------------------------------------
---------PWKQ-----------------------------------------------
------------------------------------------------------------
---------------------------------------------CGWEELKYAVSELV-
------------------------------------------------------------
------------------------------------------------------------
------------------------------------------------------------
------------------------------------------------------------
------------------------------------------------------------
------------------------------------------------------------
------------------------------------------------------------
------------------------------------------------------------
------------------------------------------------------------
---------------------
>XP_660618_Aspergillus_nidulans
--------------MSSKSALKEVRAALDAKNFELAADKAKAIVKEQPQNYHANVFLGLA
QDKL---------NHFLESERAYLAATRIKGDDKTAWQGLISLYE---RQG--------I
QYLEQYREVVIKLGLVFAALDDKHRCQDVVDKYVAFTRKNGTR---LQYKRALELHLP--
TS-PLYDYLEGR--LPH-PAHTYQRLIEISESEEREFINREIGERRTRLGARIDQVTL--
--EVKRDAYRRSELEELYRGIVNWSHDDQIRRTYEEKLLQRAYDVLTVLPA-NEKHAKRE
EVLQAARDMVIIKHPFELAWKIVLEWQDVENFS--QWDRPFLEDFIEFFPGDDLTKVLKG
FLASDL----SPF---------------------------------------PKEPAKRN
E---------EAEKSE-NGNGE-------EVAAQDRLLMMVEGFEMSSASIVAHRIMAEL
YSSLEEYESVVDVCRKGLQNVDDLVRRTGISLQNTSDSLNIALANSLIYHQSPRNHPEAQ
RIFQDILQRHPTSTSCLLGIGLILKVDEDYPEAVNFLERALERDH---SNLKVRGELSWC
RALNGDLSSGLSGLQDVLEELQASEKEN--RVFKGEILYRIGYCQWEIDPSPAARKNRA-
--G--------AYASFLASVQAN-ISFAPAYTSLGLYYADYKK----DKVRARRCFHKAF
ELSPSEIVAAERLARTFADQKEWDLVEAVSQRVVDSGKAKPAPGSK---RKGYSWPYAAL
GTVQINKQQYPKSIVSFQAALRISPDDYHSWVGLGESYHNSGRYIAATKAFYHAQQL---
-EPTLSNTEKGQIWFARYMLANVKRELGEYDDAIARYEEVLKIRPNELGVTIALLQTLTE
NSWKCLESGLFNDCAELARKAIIVAKS-LATERADIFNLWKGVGDACAILSYVKSKA-AK
LPMKEVRG-LLSTQLEASALCILTDVD------------------------DVGENHLTA
L----DDGKD----------ILTLANDCMYASILAYKRAIHV---S--LQDTHAQAVSWY
NLGWAEYRASRCIKLVG----E-KKKQSRRLLKAAMRCFKRAIELEAGNSEFWNALGVV-
TTSMSPRVAQHAFVRSLHLNDRSAQVWTNLGTLYLIHNDIQLSNEAFTRAQSTDPDYSQA
WVGQGFLALLF---GEPREARGLFEHAFDISRSSSRLPKQQYTLTLF-------DHLVAD
A----SVSNEVS-QLIQPLFTLYQLTSQDPSDLPFVHLFSLLAERIGEFSDAESNLRNLS
LHVEAEYEVSESATSLSRYAQANADIARVLLARQEYEEAAEKAETALM-LSSEEDSEKFE
P---EMYKN-------LRLSAHLTAGLAHYYMRAMDNAIDMFRDALQEADNSPDVVCLLA
QVLWAKGG--EEERTVARQQLFECVESYP--DHVGAVTLLGAIALLDDDRDVIEAVESDL
HNMITRDDI---EIHQRARLIKLLTAISAC-------VAGDSDVPSE----TRRIGEAA-
---------------AAVMRA------PYDPQGWLELSS--AA--------QESHPAEMG
VKTALQSVPPRSNLDANDL--------SKAYSQ---TGKASDAL----------------
------------------------------------------------------------
------------------------------------------------------------
-----------RA-------------------------------------IM-----VA-
------------------------------------------------------------
------------------------------------------------------------
------------------------------------------------------------
------------------------------------------------------------
------------------------------------------------------------
---------PWMQ-----------------------------------------------
------------------------------------------------------------
---------------------------------------------GGWQELSHIVSAT--
------------------------------------------------------------
------------------------------------------------------------
------------------------------------------------------------
------------------------------------------------------------
------------------------------------------------------------
------------------------------------------------------------
------------------------------------------------------------
------------------------------------------------------------
------------------------------------------------------------
---------------------
>XP_001397522_Aspergillus_niger
--------------MSSKSALKAVRTALDAKDFELAAEKAKAIVQQDPQIYHANVFLGLA
LDKL---------NKNTEAERAYLSAIRVKENDKTAWQGLINLFE---KQG--------T
HKLDSYRDAVIRLGQVYAETDDKNRCQDLVDKYVGFAKKNGSR---SQYKKALELHLP--
SC-PLYDFLEGR--VPH-PSHTYLRLIEMTEAEEKEFINREIGERRTRLGAKIDQVTL--
--EVKREAFKRSELEELYRGIINWSHDDQVRRTYEEKLLQRANDILSVLPA-NEKDAKRA
EVLQAAHDMVIIKHPYELAWKIVLEWQDIQNFS--EWDRNFLDDFIEFFPEDGLSKLLKG
FLASDL----SPF---------------------------------------PKD-KEPK
EAAKK------DEETE-NNNGE-----SNELGVQDNLLLMVEGLEGSSASIVAHRVVAEL
YLSLEEYDSTVDVCRKGLRNVQDLVRRTGISLQNTTDALNIMLANSLIYYQSPRHHPEAK
RIFEEILAREPKSTSCLLGIGLILKVDEDYSEAVNFLERALERDP---TNIKVRGELSWC
RALNGDIASGLEGLQDVLEELQEAETDN--REFKAEILYRVGYCQWEIDPSPAARKDRT-
--G--------AYASFLASIQSN-MNFAPAYTSLGLYYADYKK----DKTRARRCFHKAF
ELSASEIEAAERLAKTFADQREWDLVEAVSQRVVDSGKAKPAPGSK---RKGYSWPYAAL
GTVQINKQQYPKSIVSFQAALRISPNDYHSWVGLGESYHHSGRFIAATKAFEHAQQL---
-EDNLS--DKEQIWFARYMLANVKRELGEYEDAIARYENVLQVRPNEFGVAIALLQTLTE
SSWKSLDQGLYNDCIELARKALLVAKS-LALERVDVFNLWKGIGDACTLFSYVQSKA-GR
LPIDELRD-LLETQLEPTALDILTEVD------------------------NVGHDYLSS
L----TADDE----------TANRTSQCLYAAILAYKRAIQV---S--LRDSHAQAVAWY
NLGWAEYRAYRCLQTIVNT--E-NKKQSRKLLKAAMRCFKRAIELEAGNSEFWNALGVV-
TTSMSPKVAQHAFVRSLHLNDRSAQVWTNLGTLYLIHNDIQLANEAFTRAQSTDPDYSPA
WVGQGFLALLF---GDPQEARGLFEHAFDISTSSTRLSKKQYTMSLF-------DHLLSD
S----SLSNEIS-QLIQPFFALHQLSSQDPSDLPFVHLSALLAERIGEHTDAEASLRLVC
AGMESEYEVTESASSLSRYGQANADIARVLLARHDFEEAAEKAETALM-LSGEEDAEKFD
P---ETNRK-------LRLSAHLTAGLAHYYMKSMDNAIDMFRDALQEADNAPEVVCLLA
QVLWAKGG--EEERAVARQQLFDCVEENP--EHIGAVTLLGAIALLDADADAIEAVESDL
QNMITRDDI---EIHERGKLIKLLTAISTLG------FTDNSGVPED----VRRVGEAT-
---------------AAVMRS------PYEPQGWVELAS--AT--------QELYPAEMA
TKRASRSVPPRSNLEAIDL--------SAAYAQ---TGKASDAL----------------
------------------------------------------------------------
------------------------------------------------------------
-----------RA-------------------------------------IM-----VA-
------------------------------------------------------------
------------------------------------------------------------
------------------------------------------------------------
------------------------------------------------------------
------------------------------------------------------------
---------PWKQ-----------------------------------------------
------------------------------------------------------------
---------------------------------------------TGWEELNHAVSTTS-
------------------------------------------------------------
------------------------------------------------------------
------------------------------------------------------------
------------------------------------------------------------
------------------------------------------------------------
------------------------------------------------------------
------------------------------------------------------------
------------------------------------------------------------
------------------------------------------------------------
---------------------
>XP_015410901_Aspergillus_nomiae
--------------MSSKAALKAVRTALDSKDFELAAEKAKALVQQEPQNYHANVFLGLA
LDKL---------NKTKDAENAYLAATRAKENDKIAWQGLISLYE---RQG--------N
NRLDSYREAVIKLCQILAEANDRRRCEEIVDKYVKFTKKNGTR---SQCRKALELHLP--
SS-PIYDILEGL--IPH-PAHTYLRLIEMTEAEEKEFINREIGERRTRLGARIEQVTL--
--EVKREAFRRSELEQLYRGIVDWSHDDEVRRTYEEKILERGCDVLAVLPV-NEKKAKRE
EVWVAARDMVIIKHPFELAWRIFLEWQDIQSFS--EWDHNFLQDFIEFFPEAGLTRVLKG
FLASNL----SPF---------------------------------------PKETKDPK
A--KDKDSKAKEQDAE-DESDE-----TNELGVQDSILLMVEGLEMSGSSIVAHRILGEF
YLTLEEYESVVDVSRKGLRNIQDLVKMSGMKLQKTTDCMNIALANALIYYQSPRNHTEAK
IIFEEILKRNPKSTSCLLGIGLILKVDEDYTEAVNFLERALARDP---SNLKVRAELSWS
KALTGDLTSGLHGLQDVLEELQNSDSEN--RDFKSETLYRIGYCQWELDPSPAARKDRN-
--G--------AYANFLASIQTN-INYAPAYTSLGLFYADYKR----DKGRARRCFHKAF
ELSPSEIEAAERLAKAFADQKEWDLVEAVSQRVVDSGKAKPAPGSK---RRGYSWPYAAL
GTVQINKQQYAKSIVSFQAALRLSPGDYHSWVGLGESYHHSGRYIAATKAFEHAQQL---
-EDSLSNSDKEQVWFARYMLANVKRELGDYNDAIARYEDVLSIHPNEFGVSIALLHTLTE
SSWKSLDQGLFNDCIELARKAILVATS-LALERVDIFNLWKGVGDACSIFSYVKSKT-AR
APINEVQK-LLSTQLESAVFDILTDVD------------------------EVGQDRLSE
L---KNADDE----------TCSLSDRCMYASILAYKRAIHV---S--AQDIHAQAVAWY
NLGWSEYRAFRCMQVSTGQ----GKKQSRKFLKAAIRCFKRAIELEAGNSEFWNALGVV-
TTSMSPKVAQHAFVRSIHLNDRTAQVWTNLGALYLIHNDIQLANEAFTRAQSTDPDNSQA
WIGQGFLALLF---GDPREARGLFEHAFDISNSSVPLPKKQYTLSLF-------DHLMSD
S----SASNEVS-ELIQPFFALHQLCSQDPSDLPFVHLSSLLAERIGELSDAETSLRALC
TAVEAEYEVSESASSLSKYAQANADIARVLLARQEFEEAAEKAETALM-LSGEEDAEKFD
P---ETNSR-------LRLSAHLTAGLAHYYLRNMDSAIDMFRDALQEADNAPEVVCLLA
QVLWAKGG--EEERAVARQQLFDCVENNP--EHVGAVTLLGAIAILDSDKDAIEAVESDL
QIMITRDDI---EIHEQTKLVKLLTAMSTLG------FTDNSGVPEE----TRRIGEAA-
---------------AAVMRS------PYQPQGWMELAA--AS--------DEPYPAEMG
VKRALRSVPPRGNLDAVDL--------STAYAQ---TGKASDAL----------------
------------------------------------------------------------
------------------------------------------------------------
-----------RA-------------------------------------IM-----IA-
------------------------------------------------------------
------------------------------------------------------------
------------------------------------------------------------
------------------------------------------------------------
------------------------------------------------------------
---------PWKQ-----------------------------------------------
------------------------------------------------------------
---------------------------------------------HGWEELNHTVSATN-
------------------------------------------------------------
------------------------------------------------------------
------------------------------------------------------------
------------------------------------------------------------
------------------------------------------------------------
------------------------------------------------------------
------------------------------------------------------------
------------------------------------------------------------
------------------------------------------------------------
---------------------
>XP_001818315_Aspergillus_oryzae
--------------MSSKAALKAVRTALDSKDFELAAEKAKALVQQEPQNYHANVFLGLA
LDKL---------NKTKDAENAYLAATRAKENDKIAWQGLISLYE---KQG--------N
SRLDSYREAVIKLCQILGEANDSRRCEEIVDKYIKFTKKNGTR---SQCRKALELHLP--
SS-PIYDILEGF--IPH-PAHTYLRLIEMTEAEEKEFINREIGERRTRLGARIEQVTL--
--EVKREAFRRSELEQLYRGIVDWSHDDEVRRTYEEKIIERGCDVLAVLPT-NEKKAKRE
EVWAAARDMVIIKHPFELAWRIYLEWQDIQNFS--EWDRNFLEEFIEFFPEAGLTKVLKG
FLASNL----SPF---------------------------------------PKKPKDSK
E--KDKDTKAKEQEAE-DENDE-----TNELGVQDSVLLMVEGLEMSGSSIVAHRILGEF
YLTLEEYESVVDVSRKGLRNIQDLVKTTGMKLQKTTDCMNIALANALIYYQSPRNHPEAK
IIFEEILKRNPKSTSCLLGIGLILKVDEDYTEAVNFLERALERDP---SNLKVRAELSWS
KALTGDLTSGLHGLQDVLEELQNSDLEN--RDFKSETFYRIGYCQWELDPSPGARKDRN-
--G--------AYANFLASIQTN-INYAPAYTSLGLFYADYKR----DKGRARRCFHKAF
ELSPSEIEAAERLAKAFADQKEWDLVEAVSQRVVDSGKAKPAPGSK---RRGYSWPYAAL
GTVQINKQQYAKSIVSFQAALRLSPGDYHSWVGLGESYHHSGRYIAATKAFEHAQQL---
-EDSLSNSDKEQVWFARYMLANVKRELGEYDDAIARYEDVLSIHPNEIGVSIALLHTLTE
SSWKSLDLGLFNDCIGLARKAILVATS-LALERVDIFNLWKGVGDACSVFSYVKSKT-AR
APLNEVQK-LLSTQLESAVFDILTDVD------------------------DVGQDRLSE
L---KNTDDE----------ACSPSDKCMYASILAYKRAIHV---S--AQDIHAQAVAWY
NLGWSEYRAFRCMQVSTST--P-GKRQSRKFLKAAIRCFKRAIELEAGNSEFWNALGVA-
TTSMSPKVAQHAFVRSLHLNDRTAQVWTNLGALYLIHNDIQLANEAFTRAQSTDPDNSQA
WIGQGFLALLF---GDPREARGLFEHAFDISNSSAPLPKKQYTLSLF-------DHLMSD
S----SASNEVS-ALIQPFFALHQLSSQDPSDLPFVHLSSLLAERIGEISDAEASLRTLC
TAVEAEYEVSESASALSRFAQANADIARVLLARHEFEEAAEKAETALM-LSGEEDAEKFD
P---ETNSK-------LRLSAHLTAGLAHYYLRNMDSAIDMFRDALQEADNAPEVVCLLA
QVLWAKGG--EEERAVARQQLFDCVENNP--EHVGAVTLLGAIAILDSDQDAIEAVQSDL
QSMITRDDI---EIHEQTKLVKLLTAMSTLG------FTDKSGVPEE----TRRVGEAA-
---------------AAVMRS------PYQPQGWMELAA--AS--------DEPYPAEMG
VKRALRSVPPQGNLDAVDL--------STAYAQ---TGKASDAL----------------
------------------------------------------------------------
------------------------------------------------------------
-----------RS-------------------------------------IM-----IA-
------------------------------------------------------------
------------------------------------------------------------
------------------------------------------------------------
------------------------------------------------------------
------------------------------------------------------------
---------PWKQ-----------------------------------------------
------------------------------------------------------------
---------------------------------------------HGWEELNHTVSATN-
------------------------------------------------------------
------------------------------------------------------------
------------------------------------------------------------
------------------------------------------------------------
------------------------------------------------------------
------------------------------------------------------------
------------------------------------------------------------
------------------------------------------------------------
------------------------------------------------------------
---------------------
>XP_040635623_Aspergillus_ruber
---------------MSKSALKAVRTALDSKDFEDAAQKAKDIVEQDPQNYHANLFLGLA
YDKL---------NKNDNAESAYFAATHAKLGDRAAWQGLINLYE---KQG--------S
HKLESYRYAAVNLALIFADEDDKHRCQDVVDKYTKFAKRQGSR---SQQKQALEVHLP--
SS-PLYNYLEGR--IPH-PSLTYQRLIDITEAEEKEFINREIGERRTRLGARIDQVTL--
--EVKREAFKRSELEQLYRGIVDWSHDDQVRRQYEEKLIQRTYDTLAVLPS-AEKIAKRE
ELLRGAHDMVIIKHPFELAWKIVLEWQDVEEFS--QWDLNLLKDFIEFFPEDGLAKVLTG
FLASDI----SPF---------------------------------------PKEQKSPK
E------TPSSEQEPEFENNGD-----YQELAVQDRLILMVEGLDSARSSIVAHRIMAEL
YLSIEEYESVADVARKGILNIQDLVKLSGVDLQHTADAVNIMLANSLIYYQLPRNHPEAK
VIFEGILKRKPTSTSCLLGIGLILKVDEDYGEAIDFLERALERDP---ANIKVRAELSWC
RALNANFESGLEGLQEVLSEIQESRTEN--RDFKSEILYRIGYCQWELNPSSAARKDRN-
--G--------AYASFLASIQAN-MNFAPAYTSLGIYYADYKR----DRVRARRCFHKAF
ELSASEVEAAERLARTFADQKEWDLVEAVAQRVVDSGKAKPAPGSK---RRGYSWPYAAL
GTVQVNKQQYSKSVVSFQAALRISPGDYHSWVGLGESYHHSGRFIAATKAFDHAQQL---
-EGNLSNDEKENIWFARYMLANVKRELGEYDDAISRYEDVLSIRRNELGVTIALLQTLTE
NSWKCIESGLFNDGAELASKAIRVATT-LVHERADIFNLWKAVGDACANFSYIKLKA-DK
LPINEVRK-LLDTELDPAALDILTDVD------------------------EMGQNYISL
P---EEDETG----------LLPKSDICVYASILAYKRAIHV---S--IQDVHAQAVAWY
NLGWAEYQSYRSVQTQSAK--K-GRKQPRKFLKAAIRCFKRAIELEAGNSEFWNSLGVV-
TTNLSPKVAQHAFVRSLHLNDRSAQVWGNLGTLYLIHNDIQLANEAFTRAQSTDPDYAQA
WIGQGLLALLF---GAPTEARGLFEHAFDISTSSLALSKKQYTSTLF-------DHLLSD
P----SASNELS-NLIQPFFALHQLRCQDPSDIVFAHLSSLLAERIGEFSDANASLQGVC
AAMEEEYEVTESAASLFRFAQANADAARILLARHDFEEAAEKAETAIM-LSGEEDAEKFD
P---ETNGR-------LRLSAHLTAGLAHYYLKSMDRAIDMFRDALQEAENAPEVVCLLA
QVLWAKGG--EEERAVARQQLFDCVENNT--DHVGAVTLLGAIALLDSDKDAIEAVESDL
QGMITRDDI---DIHGRTKLIKLLTAVSTLG------LT-DSNIPEE----TRRMGEAT-
---------------VAVMRA------PDQPQGWIELSA--VS--------NELHPAEMA
VKRALRSVPPRSNLDAVDL--------SKAFTQ---TGKAGDAL----------------
------------------------------------------------------------
------------------------------------------------------------
-----------RA-------------------------------------IM-----YA-
------------------------------------------------------------
------------------------------------------------------------
------------------------------------------------------------
------------------------------------------------------------
------------------------------------------------------------
---------PWKQ-----------------------------------------------
------------------------------------------------------------
---------------------------------------------DGWEELNHIVSGSA-
------------------------------------------------------------
------------------------------------------------------------
------------------------------------------------------------
------------------------------------------------------------
------------------------------------------------------------
------------------------------------------------------------
------------------------------------------------------------
------------------------------------------------------------
------------------------------------------------------------
---------------------
>XP_040704550_Aspergillus_sydowii
--------------MSSKSALKEVRTALDSKNFELAAEKAKDLVKEQPQNYHANVFLGLA
QDKL---------NHFSEAERAYLAATRIKGDDKPAWQGLISLYE---KQG--------I
QKLEQYREAVINLAQVFADLDDKHRCQDALDKYVAFTKKNGTR---LQYKRALELHLP--
TS-PLYSYLEGR--IPN-PAHTYSRLIEITEAEEREFINREIGERRTRLGARIDQVTL--
--EVKREAYKRSELEQLYRGIVNWSHDDEVRRTYEEKLLQRAYDTLVVLSA-NEKDAKRE
EVLQAARDMVIIKHPYELAWKIVLEWQDIEDFS--QWDRGFLEDFIEFFPEHDLSKVLKG
FLGSEI----SPF--------------------------------------PPKESAKPG
E--------QEGEKAE-NGNGE-----NNELAAQDRLILMVEGLELSSTSIVAHRIMGEL
YQFLEEYESVVDVCRKGLHNLHDVIKRTGITLQNTADALNIDLANSLIHYQSPRHHPEAH
RIFHDILQRRPTSTSCLLGIGLILKVDEDYPEAVNFLERALKRDP---GNLKIRGELSWC
KALNGDLPSGLSGLQDVLDELQSSQRES--REFKGEILYRIGYCQWEIDPSSSARKSRN-
--G--------AYASFLASVQAS-INFAPAYTSLGLYYADYKK----DKTRARRCFHKAF
ELSPSEILAAERLARTFADQKEWDLVEAVSQRVVDSGKAKPAPGSK---RKGYSWPYAAL
GTVQINKQQYPKSIVSFQAALRISPNDYHSWVGLGESYHNSGRYIAATKAFDHAQEL---
-EFMLSKAEKEQIWFARYMLANVKRELGEYDDAIARYEEVLKIRPNELGVTIALLQTLTE
NSWKCLESGLFNDCAELARRAIILAKS-LATERVDIFNLWKGVGDACAMFSYVRSKA-GK
LPMKEVRG-LLSTQLEPSALDIITDVD------------------------GIGEDYLAA
L----EGEKD----------VSTLANECLYASILAYKRAIHV---S--LQDTHAQAVSWY
NLGWAEYIAFRCIRPIG----E--KKQSRKFLKAAMRCFKRAIELEAGNSEFWNALGVV-
TTSMSPRVAQHAFVRSLHLNDRSAQVWTNLGTLYLIHNDTQLSNEAFTRAQSTDPDYSQA
WVGQGFLALLY---GDSREARGLFEHAFDISRSSSKLPKQQYTLTLF-------DHLVAD
A----SASNEVS-QLIQPFFTLYQLTSQDPSGLPFVHLFSLLAERIGEFSDAETNLRSLS
AHVEAEYEDSESASSLSKFAQANADIARVLLARQEYEEAAEKAETALM-LSGEEDAEKFE
P---ELYKN-------LRLSAHLTAGLAHYYMRAMDNSIDMFRDALQEADNAPDVVCLLA
QVLWAKGG--EEERTVARQQLFECVESHP--DHVGSVTLLGAIALLDDDKDVIEAVASDL
QNMITRDDI---GVHERARLVKLSTAISSC-------TADDSGVPDE----TRRIGEAA-
---------------AAVMRA------PYDPQGWMELSS--AA--------QESYPAEMG
VKTALRSVPPRSNLDATDL--------SAAYSQ---TGKASDAL----------------
------------------------------------------------------------
------------------------------------------------------------
-----------RA-------------------------------------IM-----VA-
------------------------------------------------------------
------------------------------------------------------------
------------------------------------------------------------
------------------------------------------------------------
------------------------------------------------------------
---------PWMQ-----------------------------------------------
------------------------------------------------------------
---------------------------------------------GGWQELSHVVLSTT-
------------------------------------------------------------
------------------------------------------------------------
------------------------------------------------------------
------------------------------------------------------------
------------------------------------------------------------
------------------------------------------------------------
------------------------------------------------------------
------------------------------------------------------------
------------------------------------------------------------
---------------------
>XP_001208956_Aspergillus_terreus
--------------MSSKSALKAVRTALDAKDFELAAEKVKALVQQEPQNYHANVFLGLA
LDKL---------NKNKDAEKAYLAATRLKEGDKTAWQGLVSLYEKQQKQG--------T
DRLDAYRDAVISLCQIFAEADDKHRSQDVVDKYVAFTKKNGSR---AQYRKALELHLP--
DS-PIYSILEGR--IPH-PSHTYLRLIEMTESEEKEFINREIGERRTRLGARIDQVIL--
--EVKREAFKR----------IDWSHDDQVRRTYEEKLLERGCDVLAVLPP-SEKEAKRA
EVWKAAHDMVIIKHPFELAWTISLEWQDVQNFS--EWDLGFLQDFIEFFPELGLSKLLKG
FLASDI----SPF---------------------------------------PKES----
-----RDSSPKEQEAE-NGQSD-----NQELAAHDSLILMVEGLETSSSSIVAHRIMAEL
YLSLEEYESAADVSRKGLVNTQDLFKMSGLSLRNTVDCLNIVLANSLIYYQSPRNHPEAK
AIFDEILSRNPTSTSCLLGVGLILKVDEDYSEAVNFLERALDRDP---TNIKVRGELSWC
RALNGDLSSGLDGLQDVLAELENSRSEN--REFKAEIYYRIGYCQWEMDPSPAARKDRN-
--G--------AYANFLASIQSN-MNYAPAYTSLGLYYADYKK----DKTRARRCFHKAF
ELSPSEIEAAQRLAKAFANQKEWDLVEAVSQRVVDSGKAKPAPGSK---RKGYSWPYAAL
GTVQINKQQYTKSIVSFQAALRISPGDYHSWVGLGESYHHSGRFIAATKAFEHAQQL---
-EESLSNDDKEQIWFARYMLANVKRELAEYDDAIRRYEEVLAFRPNEFGVSIALLQTLTE
NSWKSLELGLFNDCVELARKAIMVATS-LAAERVDIFNLWKGVGDACSMFSYVRLKA-AR
LPISEVQA-LLNAQADPTVFDILTDVD------------------------EVGHQHVSL
L---KDEDQE----------AISPSDKALYASILAYKRAIHV---S--VQDIHAQAVAWY
NLGWAEYRLYRCVQAAK------GKKQSRRLLKAALRCFKRAIELEAGNSEFWNALGVV-
TTNMSPKVAQHAFVRSLHLNDRSAQVWTNLGALYLIHNDLPLANEAFTRAQSTDPDYSQA
WIGQGFLALLF---GDRREARGLFEHAFDISNSSAVLPKQQFTLSLF-------DHLMSD
A----SVSNEVS-QLIQPFFALQQLCSQDPSDLPFVHLASLLAERIGELSDSESNLRAVC
SAVEAEYEVSESTASLSKFAQANADIARVLLARQEFEEAAEKAETALM-LSGEEDADRLD
P---EANRK-------LRLSAHLTAGLAHYYMKSMDNAIDMFRDALQEADNAPDVVCLLA
QVLWAKGG--EEERAVARQQLFDCVESNP--DHVGAVTLLGAIALLDDDRDAIEAVESDL
QSMITRDDI---EIHEQSKLIKLLTAISTLG------FGDTTDIPEE----TRRLGEAT-
---------------AAVMRA------PYQPQGWMELSA--AS--------SEAAPAEMG
VKRALRSVPPRGHLDAVDL--------SDAYAQ---TGKASDAL----------------
------------------------------------------------------------
------------------------------------------------------------
-----------RA-------------------------------------IM-----VA-
------------------------------------------------------------
------------------------------------------------------------
------------------------------------------------------------
------------------------------------------------------------
------------------------------------------------------------
---------PWKQ-----------------------------------------------
------------------------------------------------------------
---------------------------------------------SGWEELKHAVTATTS
------------------------------------------------------------
------------------------------------------------------------
------------------------------------------------------------
------------------------------------------------------------
------------------------------------------------------------
------------------------------------------------------------
------------------------------------------------------------
------------------------------------------------------------
------------------------------------------------------------
---------------------
>XP_022490024_Penicillium_arizonense
--------------MSSKAALKAVRTALDAKDFQDAADKANDLVKRDPKNYHAFVFLGLA
NDKL---------NKIEESEGAYYAAARIKSDDRTAWQGLVSLYG---RLG--------A
SQLDSFHDVVIRLGKILEDSDEKERCQDLVNKYLRVAKNQGSK---SQVRDALELQLP--
SS-PLYDFLEGR--LPH-PSHTYKRLIEVTESDEKEFINREIGERRTRLGARVDEVTR--
--EVKREAYKKSGLEQLYQGLIDWTNDDAVRREYEEKLFMRACDELDFLPP-KAKDAKRK
AVFKAAHDMVIIKHPFEPAWKVFLEWQDI-EFS--QYDVGHLREFVEFFPDSGLSKVLKG
FLASEL----SPF---------------------------------------PKDPSADA
------ETEEKMVSSL-DGEDG-----ETMSSEQERLILMAGGLESARSSILAHRILANL
YLTLEEYESVVDVARKGLLNVKDLIRYSGIKLPNITDFLNIALANSLIHYQSPRHHPEAK
AIFEEILQRKPTSSICLLGIGLILKEDQDYEAAVSFLQRALARDT---SNIKIRGELAWC
IALNGDLQSGLESLSATLEDLKVAQPGN--REFASDLLYRIGYCQWELDPSPAARKDRT-
--G--------AYASLFASIQAN-MNFAPAYTLLGFYYADYKK----DKNRARRCFHKAF
ELSTSEIEAAERLAKGFADSKEWDLVEAVAQRVDDSGKAKPAPGSK---RRGYSWPYAAL
GSVQINKQQYAKSIPSFQAALRLSPNDYHCWVGLAESYHHSGRYVAATKAFEHAKTL---
-EADLSDEDKDHVWFARYMLANVKRELGEFDDAIASYEHVLTSRPGDVGVTIALLQTLTE
SSLKSLGLGIFNDAAELSCKAIQVASS-LAPIQSDIFNLWKAVGDACSNFSYMKSKL-DK
LSPSDCKA-LLAVNLDSMALDLMTDID------------------------GVGKDWLES
S---VNQDPI-------------TFDFYINMSILAYKRALHV---S--VNDLHAQAVGWY
NLGWAEYLAYRTVQSDSSK--K-GKK-SRKFLKAAMRCFKRAIELEAGNAEFWNALGVV-
TTSMSPKVAQHAFVRSLHLNDRNAQVWTNLGALYLLQNDVELANEVFTRAQSTDPDYAQA
WVGQGLLAMLV---GEIKEARGLFEHAFDISNSSTTIPKRQYTLNLF-------DHLLSD
S----SASNEVS-HLIQPFFALHQLCIQNPTDLPFVHLSALLAERMGEVRDAEISLQAVC
SGMETEFEETESPASLSKFAQANADLARVLLASHSYEEAAEKAELAIT-LSGEEDAENFD
P---EACKK-------LRLSAHLTAGLAFYYTNSMDRAIDMFRDALEEADNAPDVVCLLA
QVLWAKGG--EEDRAVAREQLFDCVEKHP--DHIGAVSLLGTVALLDADRDAIEAVESDL
HSMITRDGV---DIHDRAKLIKLLAAISAMG------FTDTAALPED----TRRIGEAT-
---------------AAVMIS------PSQPAGWMELSS--AS--------QSAYPADMA
LDRALKNVPPYSNLEAADL--------SAAYAQ---TGKTSDAL----------------
------------------------------------------------------------
------------------------------------------------------------
-----------RA-------------------------------------IM-----VA-
------------------------------------------------------------
------------------------------------------------------------
------------------------------------------------------------
------------------------------------------------------------
------------------------------------------------------------
---------PWKC-----------------------------------------------
------------------------------------------------------------
---------------------------------------------NGWEELNHSVSTLTA
------------------------------------------------------------
------------------------------------------------------------
------------------------------------------------------------
------------------------------------------------------------
------------------------------------------------------------
------------------------------------------------------------
------------------------------------------------------------
------------------------------------------------------------
------------------------------------------------------------
---------------------
>XP_014538245_Penicillium_digitatum
--------------MSSKAALKAVRAALESKDYQAAAEKAKEIVKNESTNYHANVFLGLA
SDRL---------NRNNDAENAYSAATDINPNDKTAWQGLISLYE---KQG--------G
CNHDGYHKAVIALGKIFADNDEKERCQDLINKYTKTMKNKGTS---AQHKHALELQIP--
GS-PLYDFLEGR--LPR-PSQTYQRLIEITERQEREFINREIGERRTRLGARIEQVTQ--
--EVRREAANKSRLDQFYQGMIDWTNDDTVRRQYEEKLFQRAYEELGVLPD-AEKEAKRA
AVFKAAHDMVIIKHPFEPAWKVFLGWLDVQELS--QYDVGHLREYIEFFPESGLSQVLKG
FLLSEL----SPF---------------------------------------PHDPSDET
NGKDSNDSKETSATQP-DNEID-----DAKATPQDPLVLMVEGLDSARDSILAHRIMADV
YLSFEEYESVVNVARKGLLYIENLVRYSGIKIPNTVDALKNALANAMIHYQSPRHHTDAK
RIFEGILERNPTSSNCLLGIGLILKEDQDYAEAVNFLRRSLERDS---ANLKIRGELAWC
EALSGDLEGGLKSLQATLEDLKEAQPDN--REFKSELFYRIGYCQWELDPSPAARKDRS-
--G--------AYASLFASIQAN-MNFAPAYTILGFYYADYKK----DKVRARRCFHKAF
ELSTSEIEAAERLAKGFADSKEWDLVEAIAQRVVDSGKARPSPGSK---RRGFSWPYAAL
GSVQVNKQQYSKSVVSFQAALRLAPTDYHSWVGLAESYHHSGRYNAATRAFEQAKSL---
-EPELSAKDKEHVWFARYMLANVRRELGQYDDAIAAYEDVLRSRPDDIGVTLALLQTLTE
SSAKSLGLGLFNDAAELAYQAISVASS-LVQIKSNIFNLWKAVGDAFSNFSYMKAKA-GK
LPASSCKA-LLAVDLDPMALDVMTDID------------------------GVGTDWLAA
N---ESEELI-------------PSELYVRLSIIAFKRALHV---S--VHDAHSQAVAWY
NLGWAEYLTHRTVHPDTTK--K-GKK-SRKFIKAAMRCFKRAIELEAGNADFWNSLGIV-
TANMSPKVSQHAFVRSLHLNERNAQVWTNLGALYLLHGKGYQAYKTFLRAQATDPDYSLA
WVGQGFVSLDT---RQTQEARGYFEHAFDISNSSDILTKRQFSLAHF-------DHL--N
E----ASSSNVS-ELIQPFFALHQLCIQDPSNLPFVHLSALLAERMGETADAESSLQVVC
LGMEDEFEKTESPASLSRYAQANADMARVLLARHSYEEAAEKAELALT-LSGEEDAENFD
P---EACKK-------LRLSAHLTAGLAFYNLKSMDQAIDMFRDALEEAQNAPDVVCLLA
QVLWAKGG--EENRSVAREQLLDCVMNHS--SHIGAVTLLGAIALLDADRDAIEAVESDL
NSMISRNDI---DLHDRAKIIKLLNAISAMG------LNDNATVPES----IRRIGDAT-
---------------AAVMLT------PGQSAGWMELSA--AS--------RNPYPAAMA
INRALQSVPPYSNLGAEDL--------SEAYAQ---TGKVGDTF----------------
------------------------------------------------------------
------------------------------------------------------------
-----------RA-------------------------------------IM-----IA-
------------------------------------------------------------
------------------------------------------------------------
------------------------------------------------------------
------------------------------------------------------------
------------------------------------------------------------
---------PWKS-----------------------------------------------
------------------------------------------------------------
---------------------------------------------SGWEQLSHIVPIRNM
WTRCT--GQKSEEMDDEKPLLPWKRSTGHGPE----------------------------
------------------------------------------------------------
------------------------------------------------------------
------------------------------------------------------------
------------------------------------------------------------
------------------------------------------------------------
------------------------------------------------------------
------------------------------------------------------------
------------------------------------------------------------
---------------------
>XP_016595587_Penicillium_expansum
--------------MSSKAALKAVRAALESKDYQAAAEKAKELVKNEPTNYHANVFLGLA
NDRL---------NRNNDAENAYSAATSINPNDKTAWQGLISLYE---KQG--------G
CNHDGYHKAVIALGKIFADNDEKERCQDLINKYTKTMKNKGTL---AQHKHALELQIP--
GS-PLYEFLEGR--LPR-PSQTYQRLIEITERQEREFINREIGERRTRLGARIEQVTQ--
--EVRREAANKSRLDQFYQGMIDWTNDDAVRRQYEEKLFQRAYEELGVLRD-AEKEAKRA
AVFKAAHDMVIIKHPFEPAWKVFLGWLDVEDFS--QYDVGHLREYIEFFPESGLSQVLKG
FLSSKL----SPF---------------------------------------PHDPSDET
NGKDDKDSKETAATQP-DNEID-----DDAAAPQDPFVLMVQGLDSARDSILAHRIMANV
YLSFEEYQSVVNVARKGLLYIETLVKYSGIKIPNTVDALNNALANAMIHYQSPRYHPDAK
KIFEGILERNPTSSNCLLGIGLILKEDQDYAEAVDFLRRSLERDS---ANLKIRGELAWC
EALSGDLEGGLASLQATLEDLKEAQPDN--KEFKSELFYRIGYCQWELDPSPAARKDRS-
--G--------AYASLFASIQAN-MNFAPAYTILGFYYADYKK----DKVRARRCFHKAF
ELSTSEIEAAERLARGFADSKEWDLVEAIAQRVVDSGKARPSPGSK---RRGYSWPYAAL
GSVQVNKQQYSKSVVSFQAALRLAPTDYHSWVGLAESYHHSGRYNAATRAFEQAKSL---
-EPELSTKEKEHVWFARYMLANVRRELGQYDDAIAAYEDVLKSRPDDIGVTLALLQTLTE
SSAKSLGLGLFNDAAELAYQAISVASS-LVQIKSDIFNLWKAVGDAFSNFSYMKAKA-GK
LSASTCKA-LLAIDLDPMALDVMTDID------------------------GVGADWLAA
N---ASEELI-------------PSELYVHLSIIAFKRALHV---S--VHDAHSQAVAWY
NLGWAEYLAHRTLQPDTTK--K-SKK-SRKFMKAAMRCFKRAIELEAGNADFWNALGVV-
TANMSPKVSQHAFVRSLHLNERNAQVWTNLGGLYLLHEEGYHAYRIFLRAQATDPDYSLA
WVGQGFVSLDC---RNTQEARGNFEHAFDISNSSDILTKRQFSLTHF-------DHL--N
E----TSSSNVS-ELIQPFFALHQLCIQDPSNLPFVHLSALLAERMGETADAESSLQVVC
SGMEDEFEKTESPASLSRYAQANADMARVLLARHSYEEAAEKAELALT-LSGEEDAEKFD
P---EACKK-------LRLSAHLTAGLAYYNLKSMDQAIDMFRDALEEAQNAPDVVCLLA
QVLWAKGG--EENRSVAREQLLDCVMNHP--DHIGAVTLLGAIALLDADRDAIEAVESDL
NAMISRDDI---DLHDRAKIIKLLSAISAMG------LNDNATVPES----IRRIGDAT-
---------------AAVMLT------PGQPAGWMELSA--AS--------RNPYPAAMT
ISRALQSVPPYGNLGAEDL--------SDAYAQ---TGKVGDAF----------------
------------------------------------------------------------
------------------------------------------------------------
-----------RA-------------------------------------IM-----IA-
------------------------------------------------------------
------------------------------------------------------------
------------------------------------------------------------
------------------------------------------------------------
------------------------------------------------------------
---------PWKR-----------------------------------------------
------------------------------------------------------------
---------------------------------------------AGWEELSHNIPTRNM
WTRCT--GHKSEDSDDEKSPLAWKRRTSHGRK----------------------------
------------------------------------------------------------
------------------------------------------------------------
------------------------------------------------------------
------------------------------------------------------------
------------------------------------------------------------
------------------------------------------------------------
------------------------------------------------------------
------------------------------------------------------------
---------------------
>XP_040644558_Penicillium_griseofulvum
--------------MSSKAALKAVRAALESKDFQAAVEKAKELVKKEPQNYHANVFLGLA
SDRL---------NKNNDAENAYSAATAINPDDKTAWQGLISLYE---KQG--------G
CTHDGYHKAVIALGKIFADNDEKERCQDLVNKYTKSMKNNGTI---SQHKHALELQLP--
GS-PLYDFLEGR--LPR-PSQTYQRLIEITERQEKEFINREIGERRTRLGARIEQVTQ--
--EVRREAANKSKLDQYYQGMIDWTNDDTVRREYEEKLFQRAYGELGVLPN-SEKEAKRG
AVFKAAHDMVIIKHPFEPAWKVFLGWLDVQDYS--QYDVGHLREYIEFFPESGLSQVFKG
FLSSEL----SPF---------------------------------------PNDPPDET
KDEDVKDGKETTATQP-DNKIE-----DAAIVPQDPLALMTEGLDSARDSILAHRIMADV
YLFFEEYESVVNVARKGLLYVDNLVKYSGIKIPNTVDALNNALANAMIYYQSPRHHPDAK
RIFEGILERNPTSSNCLLGIGLILKEDQDYAEAVNFLRRSLERDS---SNLKIRGELAWC
EALDGDLQGGLASLQATLEDLKEAQPDN--REFRSELLYRIGYCQWELDPSPAARKDRS-
--G--------AYASLFASIQSN-MNFAPAYTILGFYYADYKK----DKTRARRCFHKAF
ELSTSEIEAAERLAKGFADSKEWDLVEAVAQRVVDSGKARPAPGSK---RRGFSWPYAAL
GSVQVNKQQYSKSVVSFQAALRLNSTDYHSWVGLAESYHHSGRYNAATRAFEQAKLL---
-EPDLSAKDKEHVWFASYMLANVRRELGEYDDAIAAYEDVLKSRPGDIGVTLALLQTLTE
SSTKSVSLGLFNDAAELAYQAISVATS-LVPIKGDIFNLWKAVGDAFANFSYMKAKA-GN
IPASSCKT-LITADLDPMALDVMTDID------------------------GVGTDWLAA
N---ENEDLL-------------PSDLYVHLSIIAYKRALHV---S--VHDTHSQAVAWY
NLGWAEYLAYHNLQPDPTK--T-GKK-SRKFLKAAMQCFKRAIELEAGNSDFWNALGVV-
TASMSPKVSQHAFVRSLHLNERNAQTWTNLGALYLLHEEGEQSYKTFLRAQATDPDYSLA
WVGQGFVSIIG---REMKEARGHFEHAFDISNSSDILTKRQFSLTHF-------DHL--K
A----TSASEVS-ELIQPFFALHQLCIQDPSNLPFVHLSALLAERMGETADAESSLQVVC
SGMEDEYEKSESPASLSRYAQANADMARVLLARQSYAEAAEKAELALT-LSEEEDAEKFD
P---EGCKK-------LRLSAHLTAGLAHYNLKSMDQAIDMFRDALEEAQHAPDVVCLLA
QVLWAKGG--EEDRAVAREQLLDCVMNHP--SHIGAVTLLGAIALLDADRDAIEAVESDL
NSMISRDDI---ILHDRAKIIKLLSAISATG------LNGNATVPEN----IRRIGDAT-
---------------AAVMLT------PGQPAGWMELST--AS--------RKPYPAEMT
IKRALRSVPPHGNLGAEDL--------SQAYAQ---TGKLGDAF----------------
------------------------------------------------------------
------------------------------------------------------------
-----------RA-------------------------------------IM-----IA-
------------------------------------------------------------
------------------------------------------------------------
------------------------------------------------------------
------------------------------------------------------------
------------------------------------------------------------
---------PWKR-----------------------------------------------
------------------------------------------------------------
---------------------------------------------NGWEELSHNAPTQNM
WTRRTGRGHGHESSNDDKPV----------------------------------------
------------------------------------------------------------
------------------------------------------------------------
------------------------------------------------------------
------------------------------------------------------------
------------------------------------------------------------
------------------------------------------------------------
------------------------------------------------------------
------------------------------------------------------------
---------------------
>XP_038932802_Penicillium_roqueforti
--------------MSSKAALKAVRAALESKDYQTAAEKAKELIKSEPNNYHANVFLGLA
SDRL---------NKNNEAEDAYSAATSINPDDKTAWQGLISLYE---KQG--------G
CNDDGYHKAVIALGKIFADNDEQERCQDLINKYTKSMKNKGT----SQHKHALELQIP--
GS-PLYDFLEGR--LPR-PSQTYQRLIEITERQEREFINREIGERRTRLGARIEQVTQ--
--EVRREAANKSRLDQFYQGMIDWTNDDTVRRQYEEKLFQRAYEELGVLPD-AEKGAKRA
AVFKAAHDMVIIKHPFEPAWKVFLGWQDVQDLS--QYDVGHLREYIEFFPESGLSQVLKG
FLLSEL----SPF---------------------------------------PKEPTDET
KGKDGKDGKEITANQP-DNEND-----DDATVTQDPLVLMVEGLDSARDSILAHRIMADV
YLSFEEYESVVNVARKGLLYIENLIKYSGVKIPNTIDALNNALANAMIYYQSPRYHADAK
KIFEDILERNPTSSNCLLGIGLILKEDQDYAEAVNFLRRSLARDS---SNLKIRGELAWC
EALHGDLEGGLASLQATLEDLKEAQPDN--REFKSELLYRIGYCQWELDPSPAARKDRS-
--R--------AYASLFASIQAN-MNFAPAYTILGFYYADYKK----DKIRARRCFHKAF
ELSTSEIEAAERLARGFADSKEWDLVEAIAQRVVDSGKARPSPGSK---RRGFSWPYAAL
GSVQVNKQQYSKSIVSFQAALRLKPTDYHSWVGLAESYHHSGRYNAATKAFEQAKLL---
-EPELSAKDQEYVWFARYMLANVRRELGQYDDAIAAYEDVLKSRPGDIGVTLALLQTLTE
SSTKSLGLGLFNDAAELAYQAISVATS-LVQIKSDIFNLWKAVGDAFSNFSYMKAKA-GK
LSAPSCKA-LLAVDLDPMALDVMTDVD------------------------GVGTDWLAA
N---ESEESM-------------PAEFYVHLSIIAFKRALHI---S--ANDAHSQAVAWY
NLGWAEYLAYRTVQPDPTK--K-GKK-SRKFLKAAMRCFKRAIELEASNSDFWNALGVV-
TASMSPKVSQHAFVRSLHLNERNAQVWTNLGALYLLHEEGHQSYKTFLRAQATDPDYSLA
WVGQGFVSLIV---RETQEARGYFEHAFDISNSSDILTKRQFSLTHF-------DHL--N
A----ASSSNVS-ELIQPFFALHQLCIQDPSNLPFVHLSALLAERMGETADAESSLEVVC
AGMEDEFEKTESPASLSRYSQANADMARVLLARHSYEKAAEKAELALT-LSGEEDAEKFD
P---EACKK-------LRLSAHLTAGLAYYNLKSMDQAIDMFRDALEEADNAPDVVCLLA
QVLWAKGG--EENRSVAREQLLDCVMNHP--THIGAVTLLGAIALLDADRDAIEAVESDL
NSMISRDDI---DLHDRAKIIKLLSAISATG------LNDNAAVPES----IRRIGDAT-
---------------AAVMLT------PGQPAGWMELSA--AS--------RNPYAAAMT
IKRALRSVPPYGNLGAEDL--------SQAYSQ---TGKVGDAF----------------
------------------------------------------------------------
------------------------------------------------------------
-----------RA-------------------------------------IM-----IA-
------------------------------------------------------------
------------------------------------------------------------
------------------------------------------------------------
------------------------------------------------------------
------------------------------------------------------------
---------PWKR-----------------------------------------------
------------------------------------------------------------
---------------------------------------------NGWEELSHNVPTRNM
WTRCT--GHKSEESDDDKPLLPWKRRTGHGPE----------------------------
------------------------------------------------------------
------------------------------------------------------------
------------------------------------------------------------
------------------------------------------------------------
------------------------------------------------------------
------------------------------------------------------------
------------------------------------------------------------
------------------------------------------------------------
---------------------
>XP_002562935_Penicillium_rubens
--------------MSGKAALKAVRAALESKDFQVAAEKAKELVKNEPNNYHANVFLGLA
SDRL---------NKNNDAENAYFAATAINPNDKTAWQGLVSLYE---KQG--------G
CQHDGYHNAVIALGMIFAENDEKERCQDLINKYTKSMKSKGTP---TQHKHALELQIP--
GS-PLYDFLEGR--LPR-PSQTYQRLIEITERQEREFINREIGERRTRLGARIEQVTQ--
--EVRKEAASKSGLDQYYQGMIDWTNDDAVRRHYEEKLFQRAYEELGFLPN-AAKEEKRA
AVFKAAHDMVIIKHPFEPAWKVYLGWLDVKDLS--QYDVGHLREYIEFFPESGLSQVLKG
FLLSDL----SPF---------------------------------------PRDPSDET
QGKDAKDSKETAATQA-DNEVD-----DDAPAPQDPFALMVEGLNSARDSILAHRIMAYV
YLSFEEYGSVVTVARKGLLYVETLVKYSGVEIPNTIDALNNALANALIYYQSPRHHTDAK
QIFEGILERNPTSSNCLLGIGLILEEDQDYAEAVDFLRRSLERDP---SNLKIRGELAWC
EALNGDLEGGLASLQATLDDLLEAQPDN--REFKSELFYRIGYCQWELDPSPTARKDRS-
--G--------AYASLLASIQTN-MNFAPAYTILGFYYADYKK----DKARARRCFHKAF
ELSTSEIEAAERLARDFADSKEWDLVEAIAQRVVDSGKARPSPGSK---RRGFSWPYAAL
GSVQVNKQQYSKSIVSFQAALRLAATDYHSWVGLAESYHHSGRYNAATKAFEQAKLL---
-EPELSAKDKEHIWFARYMLANVRRELGQYDEAIAAYEDVLKSRPDDIGVTLALLQTLTE
SSTKSLGLGLFNDAADLACQAISVATS-LAQNRSDIFNLWKAVGDVFSNFSYMKAKA-VK
LSASSCKT-LLAIDLDPMALDVMTDID------------------------GVGTDCLAG
N---ESEESM-------------PSELHVHLPIIAFKRALHV---T--MHDAHSQAIAWH
NLGWAEYLAHRTAQPDLTK--K-GKK-SRKFLKAAMRCFKRAIELEAGNPDFWNSLGVV-
TATMSPKVSQHAFVRSLHLNERNGQVWANLGALYLLHGESYQSYKIFMRAQATDPDYSLA
WVGQGFVSLSV---GETQEAKGYFEHAFDISNSSDILTKRQFSLAYF-------DHL--T
E----AS-SDMS-ELIQPSFALHQLCIQEPSNLPFVHLSALLAERMGETADAESSLQVVC
SDMEDEFEKTESPDSLSRYAQANADMARVLLARQSYEEAAEKSELALT-LSGEEDAEKFD
P---EACKK-------LRLSAHLTAGLAFYNLKSMDKAIDMFRDALEEAGNAPDVVCLLA
QVLWAKGG--EENRSVAREQLLDCVMSNP--THVGAVTLLGAIALLDVDRDAIEAVESDL
NSMVSRDDI---SLHDRAKIIKLLSAISAMG------LKDNAALPES----IRRMGDAT-
---------------AAVMLT------PGQPASWMELSA--AS--------QNPYPSAMT
IKRALRSVPPYGKLGAEDL--------SRAYSH---TGKVGDAL----------------
------------------------------------------------------------
------------------------------------------------------------
-----------RA-------------------------------------IM-----IA-
------------------------------------------------------------
------------------------------------------------------------
------------------------------------------------------------
------------------------------------------------------------
------------------------------------------------------------
---------PWKR-----------------------------------------------
------------------------------------------------------------
---------------------------------------------NGWEELTHNVPTPNM
WTRST--GHGPE------------------------------------------------
------------------------------------------------------------
------------------------------------------------------------
------------------------------------------------------------
------------------------------------------------------------
------------------------------------------------------------
------------------------------------------------------------
------------------------------------------------------------
------------------------------------------------------------
---------------------
>XP_040814001_Penicillium_solitum
--------------MSSKAALKAVRAALESQDYQAAAAKAKELVKNEPNNYHANVFLGLA
CDRL---------NRNHDAENAYHAALGINPNDRTAWQGLVSLYE---KQG--------G
CDHDGYHKAVIALGKIFAENDEKERCQDLINNYTKTMKNKGTL---AQHKHALELQIP--
GS-PLYDFLEGR--LPR-PAQTYQRLIDITERQEREFINREIGERRTRLGARIEQVTQ--
--EVRREAANKSRLDQFYQGMIDWTNDDTERRHYEEKLFQRAYEELGFLPD-AEKEGKRA
AVFKAAHDMVIIKHPFEPAWKVFLGWLDVQDFS--QYDVGHLREYIEFFPESGLSRVLKG
FLLSEL----SPF---------------------------------------PKDPSDEA
NDKDGKDSKEITATQP-GNEID-----DGETAPEDPLVLMVTGLDSARDSIIAHRILANV
YLSFEDYESVVHVARKGLLYIEKLVKYSGVKIPNTIDSLNNALANAMIYYQSPRYHPDAK
KIFEGILNRNPTSSNCLLGIGLILKEDQDYAEAVDFLRRSLERDS---ANLKIRGELAWC
EALSGDIEGGLVSLQATHEDLKEAQPDN--REFKSELLYRIGYCQWELDPSAAARKDRS-
--G--------AYASLFASIQAN-MNFAPAYTILGFYYADYKK----DKARARRCFHKAF
ELSASEIEAAERLARGFADSKEWDLVEAVAQRVVDSGKARPSPGSK---RRGFSWPYAAL
GSVQVNKQQYSKSVVSFQAALRLAPTDYHSWVGLAESYHHSGRYNAATKAFEQAGLL---
-EPALSDKDKEHVWFARYMLANVRRELGQYDAAIAAYEDVLKSRPGDIGVTLALLQTLTE
SSAKSLGQGLFNDAAELAYQAISVASA-LAQIKSDIFNLWKAVGDAFSNFSYMKAKA-GK
LSASSCKA-LLEVDLDPMALDVMTDID------------------------GVGTDWLAA
N---ESEEPM-------------LSEFYVHLSIIAFKRALHV---S--VHDAHSQAVAWY
NLGWAEYLAYCNVQPDSTK--K-GKK-SRKFIKAAMRCFKRAIELEAGNADFWNALGVV-
TAIMSPKVSQHAFVRSLHLNERNAQVWTNLGALYLLYDEGDVAYKTFLRAQATDPDYSPA
WVGQGFVSLNV---HETQEARGYFEHAFEISNSSDILTKRQFSLTHF-------DHL--N
G----ASSSNVA-ELIQPFFALHQLCIQDPSNLPFVHLSALLAERMGETADAESKLQVVC
SGMEDEFEKTESPASLSRYAQANADMARVLLARHSYEEAAEKAELALS-LSGEDDAEKFD
P---ETCKK-------LRLSAHLAAGLAYYSLKSMDQAIDMFRDALEEAENAPDVVCLLA
QVLWAKGG--EENRSVAREQLLDCVMNHT--SHIGAVTLMGAIALLDADRDAIEAVESDL
NSMISRDDI---DVHDRAKIIKLLSAISAMG------LNDNATVPES----VRRLGDAT-
---------------TAVMLT------PGQSAGWMELSA--AS--------RHPYPAAMT
IKRALRSVPPYGNLGAEEL--------SQAYAQ---TGKVGDAF----------------
------------------------------------------------------------
------------------------------------------------------------
-----------RA-------------------------------------IM-----IA-
------------------------------------------------------------
------------------------------------------------------------
------------------------------------------------------------
------------------------------------------------------------
------------------------------------------------------------
---------PWKR-----------------------------------------------
------------------------------------------------------------
---------------------------------------------TGWEELNHNVPTRNM
WTRCT--GHKSEDSDDEKPLPAWKRCTGHGPE----------------------------
------------------------------------------------------------
------------------------------------------------------------
------------------------------------------------------------
------------------------------------------------------------
------------------------------------------------------------
------------------------------------------------------------
------------------------------------------------------------
------------------------------------------------------------
---------------------
>XP_022583144_Penicilliopsis_zonata
--------------MASKAALKAVRTALDAKEFEVAAEKAKALVKQEPKNYHANVFLGLA
LDKL---------NRIEESEKAYLAATRLNENDRTAWQGLVKVYE---RQG--------G
QKLEDYRTAVLRLAHIFAEAEDKHRCQDLVDKFVSYSRKNGSR---TQLKRALELHLP--
DS-PFYSFLEGR--VPH-PSHTYLRLIELTESEEKEFINREIGERRTRLGARIDQVTV--
--EVKREAFKRSELERLYRGIIDWSHDDDTRRKYEEKLLERSFNLLSLLPL-EEKAGKRD
EVLQAARDMVIIKHPFELAWKIVLEWQDVESFS--QWDLGLLENYIEFFPEDGLSKVLKG
FLASNI----SPF---------------------------------------PKE-----
-------PPADDEDCE-EANGD-----NGELAVQDQLIMMTEGLEFAQSSIIAHRIMGEF
YLSLDEFESVVDVARKGLRNVENVVKATGLDLVNTTDMINIVLANALVTYQSPRHHPEAK
LIFEAILKRKPTSTECLLGIGLILKVDEDYAEAVDFLQRASERDP---SNIKIQAEWAWC
KALNGDLDTALGSLQHVLSEASEMQPEN--RDFKAEIHYRIGYCQWEIDPSPSARKDRN-
--G--------AYASFLASIQMN-MNFAPAYSSLGFYYADYKK----DKTRARRCFHKAF
ELSSSEIEAGERLARAFADQKEWDLVEAVAQRAVDSGKTKPAPGSK---RKGYSWPHAAL
GTVQINKQQYTKSIVSFQAALRISPDDYHCWVGLGESYHHSGRYIASMKAFEHAQVL---
-EENIPGRDKEQVWFARYMLANVKRELGEYDDAIARYEEVLQLRPKETGVAIALLQTLTE
SAWRSLELGLFNDAAELGRKAVETATT-LAQEKTSMFNLWKAVGDACAVFSYVKMKA-EK
LPVSMVCE-LLSIELDTAAFDIIVDVD------------------------EVGKSTLSS
L---KPDADEA--------GTYTQSNACIYAAILAYKRAIHV---S--LPDIHAQAVAWY
NLGWAEYRAFKCLQFDVGK--K-GKKQLRRFLKAAMRCFKRAIELESGNSEFWNALGVV-
TTALSPKVAQHSFVRSLYLNEKSAQVWGNLGALYILHNDIQLANEAFTRAQSTDPDYAPA
WIGQGLLALLV---GDVKEARGLFEHAFDISNSSAALPKRQFTLSLF-------DHLLTD
T----SISNEIS-QLIQPLFALLQLRCQDPFDLPFVHLSALIAERVGEISDAESSLQAVC
SGVEAEYEIAESASSLVRYAQANADLARIHLAQGEWSDAAERAETAIT-LSGEEDADKFD
A---ETNGK-------LRLSAHLTAGLAYYYLKSMDRAIDMFRDALQEADHTPDVVCLLA
QVLWAKGG--EEEKDVARQQLFDCVEKHP--DHIGAVTLLGAIALLDADEDAIEAVESDL
QSMQTRDDV---EIHDRSKLSKLLAAISTLG------FATDRTVPEE----ARQLGEAT-
---------------RAVMIS------PGQPQGWVQVAA--AS--------QEVYPAEMA
VKRALKSVPPHGALDADDL--------SQAFSH---TGKASDAL----------------
------------------------------------------------------------
------------------------------------------------------------
-----------RA-------------------------------------IM-----VA-
------------------------------------------------------------
------------------------------------------------------------
------------------------------------------------------------
------------------------------------------------------------
------------------------------------------------------------
---------PWRR-----------------------------------------------
------------------------------------------------------------
---------------------------------------------DGWEELSHAVSGV--
------------------------------------------------------------
------------------------------------------------------------
------------------------------------------------------------
------------------------------------------------------------
------------------------------------------------------------
------------------------------------------------------------
------------------------------------------------------------
------------------------------------------------------------
------------------------------------------------------------
---------------------
>XP_016615928_Cladophialophora_bantiana
-------------MASSKAALKAVKASLDASQFAKAAEQAEDLLKQDDKNHTAFLFLGFA
REKL---------GDVEAAENALRKAAAVKPDDVQAYKGLVNLYE---KQA--------K
AKLDQYHDTVFKLAEIYAQKDDKAQCQNVIDKYELFAKKHGSR---SQYRRALELILP--
TS-TLYPTLEGR--VLQ-PSLAYQRILESAEAEEKEWINTQIGERRTRLGAKIDQVTR--
--QVKFEAISKFQVEEKYAALIDWTRDDDARHDLEQKLFQRMFDNLLVLPQ-ESKPDQRD
RVLNMANGMVIIKHPFLLAWKVALEWVDAEDLQ--EWDVNIFRDYIGYFQDDGLSKVLRG
FLDSDA----SPF---------------------------------------PQLPV---
E----------------EKEGE---ETPQRLSEADQLILMNEGLERCPESLLGHRIMAYV
YLRLKEWESTVDIARKAQKLHLDAQRRYAIDLQNSLDGVNLILANALITFQSPRHHPEAK
ALFEDILRRKPKLTAALLGAGLIYEDDEDYAEAVKFFHQAAERDP---DNTRIKIELAWC
RAHSGQLHEGLEGLQQALSAIESERQQD--LTMKSVTLYRIAYCYWHIDTSAAARKDKS-
--G--------PYQFLIASIKAD-PNYAPAYTLLGIYFQDYGK----SKTRARVALQKAF
ELSTSELEAAHRLAKTFADNAEWDLVELVAQRVATSGKARPAPGSK---KKAHSWPFTAL
GVVQMNKHHYLQAIVSFQHALRITPDDYHSWVGLGESYHNAGRHVAATRAFAKAESI---
-DHGLSP---AETWFAKYMLANVQREMGLFDEAIAAYRDILLLKPREFGVLIALLQTISE
NGWAKVALGMFGEATKLAASAIELAIQ-IAGQGTDVFNLWKSVGDACSVLGHVKLYT-AS
ADVQTISD-LLQISLQD-DFNTLEEID------------------------KASLKFLTA
A---GDDGPTT--------PSDK-ADKYLMAAILAQKRAIHA---A--SSDQLAQAVSWY
NLGWAEHRAYISAGASLGL--K-DKKPR-RFLKASMACFKRAIELEAGNSDFWNALGVV-
TMTLSPKVSQHSFVRSLHLNENSAWTWTNLGVLYLMNNDHQLANEAFTRAQSEDPEYAEA
WIGQGLLAMLS---GSLNEARGLFMHAFEIADSYVLPAKRHYALSAF-------DHLLQD
P----SRSEEVT-ALLKPLFAMRQYHAQEPSDMTATHLMALFAERAGDYSTSVEALQEVC
DAAEAEYEKSESTEYLVRFAQAKADLARAQLGCSEYEEAVSNAETALD-LSG--EPDDLG
PEYAEARRK-------WRLSAHITAGLAQSHLKQIENSIKMFEVALQECDRDPDVVCMLA
QVLWAKGG--TEEKEAARSQLFDVIENHP--GHVQAVVLLAVTGLLDNDEDVLEAVEEDL
KALRRGDEI---GVLDKIRVSKVLAGIVGCRP-----RKPTADQVDQ----VAVVADAL-
---------------NGIMLA------PGQPQGWLELAQ--AV-GNGA---DGSYPAEMA
VLNAERQIPPGGNLTTEDL--------ARAYEG---TGRAEDFL----------------
------------------------------------------------------------
------------------------------------------------------------
-----------KA-------------------------------------KM-----LA-
------------------------------------------------------------
------------------------------------------------------------
------------------------------------------------------------
------------------------------------------------------------
------------------------------------------------------------
---------PWRL-----------------------------------------------
------------------------------------------------------------
---------------------------------------------G----IAAAVS----
------------------------------------------------------------
------------------------------------------------------------
------------------------------------------------------------
------------------------------------------------------------
------------------------------------------------------------
------------------------------------------------------------
------------------------------------------------------------
------------------------------------------------------------
------------------------------------------------------------
---------------------
>XP_008727028_Cladophialophora_carrionii
-------------MASTKAALKAVKSSLDGGQFAKAAEQAEDLLKQDGQNHTACLFLGFA
REKL---------GDLDGAEKALLRGAAAKPEDVQAYKGLVTLYE---KQG--------S
AKLDQYHDAAFKLAEIYAHSEDKAQCQNVIDKYELFAKKHGSR---AQYRRALELILP--
TS-SLYSILEGR--VLQ-PSLTYLRILESAEAEEREWINTQIGERRTRLGAKIDQVTR--
--QVKCEAISKFQIEEKYAALIDWTRDDDARHDLEQKLLQRTYDNLLVLPQ-DAKASQRD
KILNMANGMVIIKHPFPLAWKIALEWVDAEDIQ--EWDVNIFREYIGYFPDDGLSKVLRG
FLDSNA----SPF---------------------------------------PHPEF---
E----------------EKEGE---ERPQRLSEADQLILMTEGLEDCPASLLGQRIMAHV
YLHLKEWQGTVDAARKAQKLHSDAQQRYAVNLGNSLDGVNLILANALITFQSPRYHPEAK
DLFLAILDRKPKLTPALLGIGLIYEEDEDYAQAVKFFDQAAERDP---ANIRIKLELAWC
RAHNGQLQQGLDELKAVLSVLEAEKPQNQDYPMKSVTLYRIAYSLWQLNPSASARKDKS-
--G--------AYQYLIASIKAN-PSYAPAYTLLGVYFQDYGK----SKARARVALQKAF
ELSTSELEAAHRLARAFAESSEWDLVELVAQRVVNSGKARPAPGSK---KKAHSWPYAAL
GVVQTNKQHYSQAIVSFQHALRISPDDYYSWVGLGESYHNAGRHIAATRAFAKAESI---
-QHGLPA---QETWFAKYMLANVQREMGSFDEAVTAYNDVLSLKPGEFGVLIALLQTISE
SAWAKVALGMFGEAANLASNAIEVASQ-ISKQRTDVFNLWKSVGDACSVLGHVKLYA-RT
TNMSTVLE-LLQTPPNS-EVSNLSETD------------------------KVNMDSLAS
V---GAE---S--------ASDK-ADQYLLASILAHKRAIHA---S--TADQHAQAVAWY
NLGWAEHEAYISGGAFLNI--G-GKKPR-RFLKAAMKCFKRAIELEAGNSEFWNALGVV-
TMTLSPKVSQHSFVRSLHLNDHSARTWTNLGVLYLVNNDHQLANEAFTRAQSEDPEYPDA
WIGQGLLATLF---GSLGEARGLFTHAFEIADSSVLPAERHYALSAF-------DHVSSH
P----SRSQEVS-ALLQPLFAMRQFHAQEPSDMIATHLMALFAERVGDHDTSVDALQEVC
DAAEAEYEKTESNEYLVRFAQAKADLARAQLACGKYADAVSNAETAID-LSG--EADDLG
PAYADIRRK-------WRLSAHITAGLTHSHLKQIESSVKMFEVAMHESSREPDVVCMLA
QVLWAKGG--EAEKDAARTQLFGVIEDHP--KHVQAAALLAVIGLMDNDEDVLEAVEEDL
KGLRRDDEV---SVLDKIRVSKVLAGLVGCRP-----RRAGADEIDQ----VAMAADAL-
---------------NGIMLA------PGQPQGWLELAQ--AV-G-RD---DAAYAAEMA
VLNAERQIPPGGDLTAEDL--------ATAYEG---TGETENIL----------------
------------------------------------------------------------
------------------------------------------------------------
-----------KA-------------------------------------TM-----LA-
------------------------------------------------------------
------------------------------------------------------------
------------------------------------------------------------
------------------------------------------------------------
------------------------------------------------------------
---------PWRV-----------------------------------------------
------------------------------------------------------------
---------------------------------------------D----LESEIS----
------------------------------------------------------------
------------------------------------------------------------
------------------------------------------------------------
------------------------------------------------------------
------------------------------------------------------------
------------------------------------------------------------
------------------------------------------------------------
------------------------------------------------------------
------------------------------------------------------------
---------------------
>XP_016248350_Cladophialophora_immunda
-------------MASSKAALKAVKASLDASQFAKAAEQAEDLLKQDDKNYTASLFLGFA
REKL---------GDLEAAEKALHKAASVKPDDVQAYKGLVTLYD---KQG--------K
AKLNQYHDVAFKLAEIYAGQDDKGQCQNVIDKYELFAKKHGSR---SQYRRALELILP--
TS-SLYSTLEGR--VLQ-PSLAYQRILESAEAEEREWVNTQIGERRTRLGAKIEQVTR--
--QVKCEAISRFQIEEKYAALIDWTRDDDTRHDLEQKLFQRMFDNLLVLPQ-ESKPDQRD
KVLNMANGMVIIKHPFLLAWKVALEWVDAEELQ--EWDVNIFREFVGFFPEDGLSKVLQG
FLDSDA----SPF---------------------------------------PHLPV---
E----------------EKEGE---ETPQKLSEAEQLILMNQGLESCPESLLGHRIMAHV
YLRLKEWESTVDIARKAQKLHLDAQRRYAIDLQNSLDGVNLILANALITFQSPRHHPEAK
ALFQDILWRKPKLTAALLGVGLIYEDDEDYAEAVKFFHQAAERDP---DNARIKIELAWC
RAHNGQLRDGLEELQEVLSAIESERQQN--LSMKSVTLYRIAYCYWHIETSAAARKDKS-
--G--------PYQFLIASIKAD-PSYAPAYTLLGIYFQDYGR----SKARARVALQKAF
ELSTSELEAAHRLAKTFADNSEWDLVELVAQRVVTSGKARPAPGSK---KKAHSWPFTAL
GVVQMNKQHYAQAIVSFQHALRIAPDDYHSWVGLGESYHNAGRHVAATRAFAKAASI---
-DHGLSP---EETWFAKYMLANVQREMGSFDEAIAAYREILVLKPKEFGVLIALLQTFSE
SAWAKVALGMFGEAAKLASSAIELASQ-IAEQGTDVFNLWKTVGDACSVLGHVKLYT-DS
VNVQAVAD-LLQISLHD-ELNTLAETD------------------------KVELRFLTV
A---ADS--PT--------PTDK-ADRYLVAAILAQKRAVYA---S--SSDQLAQAVSWY
NLGWAEHQAYVSGGASLRL--Q-GKRPR-RLLRASMTCFKRAIELEAGNSDFWNALGVV-
TMTLSPKVSQHSFVRSLHLNENNAWTWTNLGVLYLLSNDTQLAGEAFTRAQSEDPEYAEA
WIGQGFLAMLF---GSLNEARGLFMHAFEIADSYVLPAKRHFALSAF-------DHLLKD
P----SRSQEVT-ALLRPLFALRQFHALEPGDMIASHLLALFAERVDDHSTSVEVLQQVC
DAAEAEYEKSESDEYLVRYAQAKADLARAQLASGEFEEAVSNAETALD-LSG--EPGDLG
PAYAEARRK-------WRLSAHLTAGLAHSHLKQIESSIKMFEVALQESDREPDVVCMLA
QVLWAKGG--AEEKEAARSQLFDVIENHP--EHVQAVALLAVTGLLDNDEDVLEAVEEDL
KALRRGDQI---GVLDKIRVSRVLAGIVGCRP-----RKTSTGQVDE----VAVVADAL-
---------------NGIMLA------PGQPQGWLELAQ--AV-GNED---DGAYAAEMA
VLNAERQIPPGGNLTAEEL--------ARAYEG---TGRAEDFL----------------
------------------------------------------------------------
------------------------------------------------------------
-----------KA-------------------------------------KM-----LA-
------------------------------------------------------------
------------------------------------------------------------
------------------------------------------------------------
------------------------------------------------------------
------------------------------------------------------------
---------PWRL-----------------------------------------------
------------------------------------------------------------
---------------------------------------------D----LAA-------
------------------------------------------------------------
------------------------------------------------------------
------------------------------------------------------------
------------------------------------------------------------
------------------------------------------------------------
------------------------------------------------------------
------------------------------------------------------------
------------------------------------------------------------
------------------------------------------------------------
---------------------
>XP_007742064_Cladophialophora_psammophila
-------------MASSKAALKAVKASLDASQFAKAAEQAEDLLKQDDKNHTAFLFLGFA
REKL---------GDIEAAENALHKAAAVKPDDIQAYKGLVNLYE---KQG--------K
AKLDQYHDTVFRLAEIYAQKDDKAQCQNVVDKYELFAKKHGSR---SQYRRALELILP--
TS-SLYPTLEGR--VLQ-PNLAYQRILESAEAEEKEWINTQIGERRTRLGAKIDQVTR--
--QVKFEAISKFQIEEKYAALIDWTRDDDTRHDLEQKLFQRMFDNLLVLPQ-GSKPDQRD
KVLNMANGMVIIKHPFLLAWKVALELVDAEDLQ--EWDVNIFRDYIGYFQDDGLSKVLRG
FLDSDA----SPF---------------------------------------PQLPV---
E----------------EKEGE---ETPQRLSEADQLILMNEGLERCPESLLGHRIMAYV
YLRLKEWESTVDIARKAQKLHLDAQRRYAIDLQNSLDGVNLILANALITFQSPRHHPEAK
ALFEDILRRKPKLTAALLGAGLIYEDDEDYAEAVKFFHQAAERDS---DNTRIKIELAWC
RAHSGQLHEGLEGLQQALSAIELERQQD--LTMKSVTLYRIAYCYWHIDTSTASRKDKS-
--G--------PYQFLIASIKAD-PNYAPAYTLLGIYFQDYGK----SKSRARVALQKAF
ELSTSELEAAHRLAKTFADNAEWDLVELVAQRVATSGKARPAPGSK---KKAHSWPFTAL
GVVQMNKHHYPQAIVSFQHALRITPDDYHSWVGLGESYHNAGRHVAATRAFAKAESI---
-NHGLSP---AETWFAKYMLANVQREMGLFDEAIAAYRDILLLKPREFGVLIALLQTISE
NAWAKVALGMFGEATKLATSVIELASQ-IAEQETDVFNLWKSVGDACSVLGHVKLYT-AS
ADVRTISD-LLQISLQD-EFNTLGEID------------------------RVSLEFLTA
A---GDDGPTT--------PSDK-ADKYLMAAILAQKRAIHA---A--SSDQLAQAVSWY
NLGWAEHQAYVSAGASLRL--K-DKKPR-RLLKASMACFKRAIELEASNSDFWNALGVV-
TMTLSPKVSQHSFVRSLHLNENSAWTWTNLGVLYLMNNDHQLANEAFTRAQSEDPEYAEA
WIGQGLLAMLS---GSLNEARGLFMHAFEIADSYVLPAKCHYALSAF-------DHLLKD
P----SRSEEVT-ALLKPLFAMRQYHAQEPSDMIATHLMALFAERAGDYSTSVDALQEVC
DAAEAEYEKSELNESLVRFAQAKADLARAQLGCGEYEEAVSNAETALD-LSG--EPGDFG
PEYAEARQK-------WRLSAHITAGLAHSHLKQIENSIKMFEVALQESDREPDVVCMLA
QVLWAKGG--AEEKEAARSQLFDVIENHP--GHVQAVALLAVTGLLDNDEDVLEAVEEDL
KVLRRGDEI---GVLDKIRVSKVLAGIVGCRP-----QKPTADQVDQ----GAVVADAL-
---------------NGIMLA------PGQPQGWLELAQ--AV-GNEA---DGSYAAEMA
VLNAERQIPPGGNLTTEDL--------ARAYEG---TGRAEDFL----------------
------------------------------------------------------------
------------------------------------------------------------
-----------KA-------------------------------------KM-----LA-
------------------------------------------------------------
------------------------------------------------------------
------------------------------------------------------------
------------------------------------------------------------
------------------------------------------------------------
---------PWRL-----------------------------------------------
------------------------------------------------------------
---------------------------------------------E----IAAAAS----
------------------------------------------------------------
------------------------------------------------------------
------------------------------------------------------------
------------------------------------------------------------
------------------------------------------------------------
------------------------------------------------------------
------------------------------------------------------------
------------------------------------------------------------
------------------------------------------------------------
---------------------
>XP_018691845_Fonsecaea_erecta
-------------MASSKAALKAIKASLDASQFAKAAEQAEDLLKQDDKNYTACLFLGFA
REKL---------GDVGAAEKALHRAATIKPDDVQAYKGLVNLYE---KQG--------K
AKLDQYHDVAFRLAEIYAKQDDKGQCQNVIDKYELFAKKHGSP---SQYRQALELILP--
TS-SLYATLEGR--VLQ-PSLAYQRILESAEAEEKEWINTQIGERRTRLGAKIDQVTR--
--QVKFEAISRFQIEEKYAALIDWTRDDDARHDIEQKLFQRMFDNLLVLPQ-ESKPDQRD
KVLNMANGMVIIKHPFLLAWKVALEWVDAEELQ--DWDVNIFREYIDYFPDDGLSKVLRG
FLDSDA----SPF---------------------------------------PHLPI---
E----------------EKEGE---ETPQRLSEADQLILMNEGLEQCPESLLGHRIMAYV
YLGLKEWESSVDIARKAQKLHLDAQRRYSIDLQNSLDGVNLILANALITFQSPRHHPEAK
SLFQDILRRKPKLTAALLGVGLIYEDDEDYAEAVKFFHQAAERDP---DNARIRIELAWC
RAHNGQLREGLQELQEVLSTIESERQQN--LAMKSVVLYRIAYCSWHINTAAAARKDKS-
--G--------PYQFLIASIKAD-PSYAPAYTLLGIYFQDYGK----SKARARVALQKAF
ELSTSELEAAHRLAKTFADNAEWDLVELVAQRVVASGKARPAPGSK---KKAHSWPYTAL
GVVQMNKQHYTQAIVSFQQALRITPDDYHSWVGLGESYHNAGRHVAATRAFTKAASL---
-DHGLSS---EETWFAKYMLANVQREMGSFDEAIAAYREILVLKPTEFGVLIALLQTISE
NAWAKVALGMFGEAAKLASSAIELASR-IAEQGTDVFNLWKSVGDACSVLGHVKLYA-SS
ADVQAASD-LLQISLQD-EFNTLAEID------------------------KVDLGFLTV
A---GDA--ST--------PTDN-ADKHLVAAILAQKRAIHA---S--SSDHLAQAVSWY
NLGWAEHQAYISGSTSLRL--Q-GKKPR-RLLKASMTCFKRAIELEAGNSDFWNALGVA-
TMTLSPRVSQHSFVRSLHLNENNAWTWTNLGVLYLLNNDIELAGEAFTRAQSEDPEYSEA
WIGQGFLAMLY---GSLNEARGLFMHAFEIADAHVLPAKRHFALSAF-------DHLLKD
P----SRSSEVT-ALLRPLFALRQFHALEPGDMIASHLMALFAERAGEYSTSVEVLQQVC
DAAEAEYEKSESDEYLVKFALAKADLARTQLACGEYEEAVSNAETALD-LSG--EPGDLG
AAYAEARRK-------WRFSGHLTAGLAHSHLKRIESSIKMFEVALQESDQDPDVVCMLA
QVLWAKGG--SKEKEAARSQLFDVIENHP--GHVQAVTLLAVIGLLDNDEDVLEAVEEDL
KALRRGDEI---SVLDKIHVSKVLAGIVGCRP-----RKTSTEQVDG----VAVVADAL-
---------------SGIMLA------PGQPQGWLELAQ--AV-DDED---DRAHAAEMA
VLNAERQIPPGGNLTAEDL--------AKAYEG---TGRAEDFL----------------
------------------------------------------------------------
------------------------------------------------------------
-----------RA-------------------------------------KM-----LA-
------------------------------------------------------------
------------------------------------------------------------
------------------------------------------------------------
------------------------------------------------------------
------------------------------------------------------------
---------PWRP-----------------------------------------------
------------------------------------------------------------
---------------------------------------------E----VAAGAF----
------------------------------------------------------------
------------------------------------------------------------
------------------------------------------------------------
------------------------------------------------------------
------------------------------------------------------------
------------------------------------------------------------
------------------------------------------------------------
------------------------------------------------------------
------------------------------------------------------------
---------------------
>XP_022511758_Fonsecaea_monophora
-------------MASSKAALKAIKASLDTSQFAKAADQAEDLLKQDDKNYIALLFLGFA
REKL---------GDLEAAAKALHKAATVKPDDVQAYKGLVTLYE---KQG--------K
AKLDQYHDVAFRLAELYAQQDDKAQCQNVIDKYELFAKKHGSR---SQYRRALELILP--
TS-SLYPTLEGR--VLQ-PSLAYQRVLESAEAEEKEWINTQIGERRTRLGAKIDQVTR--
--QVKCEAISRFQVEEKYAALIDWTRDDDARHDLEEKLFQRMFDNLLVLPQ-ESKPDRRD
KVLNMANGMVIIKHPFHLAWKVALEWVDAEELQ--DWDVNIFREYISFFPDDGLSKVLRG
FLDSDA----SPF---------------------------------------PHLPV---
E----------------EKEGE---ETPQRLSEADQLILMNEGIERCPESLLGHRIVAHV
YLGLKEWESAVDIGRKAQKLHLDAQRRYAIDLQNSLDGVNLILANALITFQSPRHHPEAK
TLFEDILRRKPKLTAALMGVGLIYEDDEDYAEAVKFFLQAAERDP---DNARIKIELAWC
RAHNGQLKEGLQELQEVLSAVESEKQQN--LTMKAITLYRIAYCYWHIDTSAAARKSKS-
--G--------PYQFLIASIKAD-PSYAPAYTLLGIYFQDYGK----SKARARVALQKAF
ELSTSELEAAHRLAKAFADNAEWDLVELVAQRVVTSGKARPAPGSK---KKAYSWPFTAL
GVVQMNKQHYSQAILSFQQALRITPDDYHSWVGLGESYHNAGRHVAATRAFAKAASI---
-EHGLSP---EETWFAKYMLANVQREMGSYDEAIAAYREILVLKPKEFGVLIALLQTISE
SAWAKVALGMFGEAAKLASSANELASQ-IASQGTDVFNLWKCVGDACSVLGHVKLYA-KS
ADVQTVSD-LLQISLQD-DFNTLTDID------------------------KVDLEFLAA
T---IDS--AN--------PTAN-ADKYLVAAILAQKRAIHA---C--SSDQLAQAVSWY
NLGWAEYQAYVSGGASLSL--Q-GKRPR-RFLKASMACFKRAIELEAGNADFWNALGVV-
TVTLSPKVSQHSFVRSLHLNEKNARTWTNLGVLYLLNNDAQLAGEAFTRAQSEDPEYAEA
WIGQGFLATLF---GSLNEARGLFMHAFEIADSYVLPAKRHYALSAF-------DHLLKD
P----SRSQEVA-ALLKPLFALRQFHAQEPSDMIATHLMALFAERAGDHSTGVVILQEVC
DAAEAEYEKSESDEYLVRFAQAKSDLARAQLACGEYDEAISNAQTALD-LSG--EPGDLG
PSYAEARRK-------WRLSAQLTAGLAHSHLKQIESSIKMFEVALQESEREPDVVCMLA
QVLWAKGG--DEEKEAARSQLFDVIENHP--GHVQAVALLAVTGLLDNDEDVLEAVEEDL
KALRRGDEI---GVLDKIRVSTVLAGIVGCRH-----RETSSDQVDE----VAVVSDAL-
---------------NAIMLA------PGQPQGWLELAQ--AV-GDAD---DGAYAAEMA
VLNAERQIPPGGNLTPEDL--------ARAYEG---TGRAEDFL----------------
------------------------------------------------------------
------------------------------------------------------------
-----------KA-------------------------------------KM-----LA-
------------------------------------------------------------
------------------------------------------------------------
------------------------------------------------------------
------------------------------------------------------------
------------------------------------------------------------
---------PWKL-----------------------------------------------
------------------------------------------------------------
---------------------------------------------E----IAGEAL----
------------------------------------------------------------
------------------------------------------------------------
------------------------------------------------------------
------------------------------------------------------------
------------------------------------------------------------
------------------------------------------------------------
------------------------------------------------------------
------------------------------------------------------------
------------------------------------------------------------
---------------------
>XP_016637108_Fonsecaea_multimorphosa
-------------MASSKAALKAVKASLDTSQFAKAAEQAEDLLKQDDKNYTALLFLGFA
REKL---------GDLEAAEKALHGAATVKPDDVQAYKGLVTLYE---KQG--------K
AKLDQYHDVAFRLAEIYAQQDDKGQCQNVIDKYELFAKKHGSR---SQYRRALELILP--
TS-SLYSTLEGR--VLQ-PSLAYQRILESAEAEEKEWINTQIGERRTRLGAKIDQVTR--
--QVKCEAISRFQVEEKYAGLIDWTRDDDARHDLEQKLFERMYDNLLVLPE-ESKPVQRD
KVLNMANGMVIIKHPFLLAWKVALEWVDAEELG--DWDVNIFREYTGFFPEDGLSKVLRG
FLDSDA----SPF---------------------------------------PHLPV---
E----------------EKEGE---ETPQRLSEAEQLILMNEGLERCPESLLGHRIMAHV
YLGLKEWESTVDIARKAQKLHLDAQRRYAIDLQNSLDGVNLILANALITFQSPRHHPEAK
ALFQDILRRKPKLTAALLGVGLIYEDDEDYAEAVKFFGQAAERDP---DNARIKIELAWC
RAHNGQLREGLQGLQEVLSAIESEKQQN--LAMKSVTLYRIAYCNWHINTSATARKDKS-
--G--------PYQFLIASVKAD-PNYAPAYTLLGVYFQDYGK----SKARARVALQKAF
ELSTSELEAAHRLAKAFADNAEWDLVELVAQRVVTSGKARPAPGSK---KKAHSWPYTAL
GVVQMNKQHYTQAIVSFQQALRITPDDYHSWVGLGESYHNAGRHVAATRAFAKAASI---
-EHGLSP---EETWFAKYMLANVQREMGSFDEAIAAYREILVLKPTEFGVLIALLQTISE
SAWAKVALGMFGEAAKLASSVIELAKQ-IAEQGTDVFNLWKSVGDACSVLGHVKLYT-NT
TEVQAVSD-LLQISLQD-EFNTLKDID------------------------KVDFGFLTA
A---GDS--PT--------PTDT-ADKYLLAAILAHKRGVHA---S--SSDPLAQAVSWY
NLGWAEHQAYVSGGASLKM--Q-GKRPR-RLLKASMTCFKRAIELEAGNSDFWNALGVV-
TMTLSPKVSQHSFVRSLHLNENNAWTWTNLGVLYLLNSDTQLAGEAFTRAQSEDPEYAEA
WIGQGFLAMLF---GSLNEARGLFMHAFEIADSYVLPAKRHFALSAF-------DHLLKD
S----SRSQEVI-ALLRPLFALRQFHVLEPGDMIATHLMALFAERVGDHSTSVEVLQEVC
DAAEAEYEKSESDEYLVRFAQAKADLARAQLACGEYEEAVSNAETALD-LSG--EPGDLG
PAYAEARRK-------WRLSAHLTAGLAQSHLKQIESSIKMFEVALQDSDREPDVVCMLA
QVLWAKGG--SEEKEAARSQLFDVIENHP--GHVQAVALLAVTGLLDNDEDVLEAVEEDL
KALRRGDEI---GVLDKIRVSKVLAGIVGCRP-----RKTPADQVDD----VAVVADAL-
---------------NGIMLA------PGQPQGWLELAQ--AVDGDED---GRVYAAEMA
VLNAERQIPPGGNLTAEDL--------ARAYEG---TSRAEDFL----------------
------------------------------------------------------------
------------------------------------------------------------
-----------KA-------------------------------------KM-----LA-
------------------------------------------------------------
------------------------------------------------------------
------------------------------------------------------------
------------------------------------------------------------
------------------------------------------------------------
---------PWRL-----------------------------------------------
------------------------------------------------------------
---------------------------------------------E----IAAEVS----
------------------------------------------------------------
------------------------------------------------------------
------------------------------------------------------------
------------------------------------------------------------
------------------------------------------------------------
------------------------------------------------------------
------------------------------------------------------------
------------------------------------------------------------
------------------------------------------------------------
---------------------
>XP_022499935_Fonsecaea_nubica
-------------MASSKAALKAVKASLDASQFAKAADQAEDLLKQDDKNYTTLLFLGFA
REKL---------GDLEAAAKSLHKATTVKPDDVQAYKGLVTLYE---KQG--------K
AKLDQYHDVAFRLAEIYAQQDDKGQCQNVIDKYELFAKKHGSR---SQYRRALELILP--
TS-SLYPTLEGR--VLQ-PGLTYQRILESAEAEEKEWINTQIGERRTRLGAKIDQVTR--
--QVRCEAISRFQVEEKYAALIDWTRDDDARHDLEEKLFQRMFDNLLVLPQ-ESKPDQRD
KVLNMANGMVIIKHPFHLAWKVALEWVDAEELQ--DWDVNIFREYIGFFPDDGLTKVLRG
FLDSDA----SPF---------------------------------------PYLPV---
E----------------EKEGE---ETPQRLSEADQLILMNEGIERCPESLLGHRIVAHV
YLGLKEWESTVDIGRKAQKLHLDAQRRYAIDLQNSLDGVNLILANALITFQSPRHHPEAK
TLFEDILRRKPKLTAALMGVGLIYEDDEDYAEAVKFFLQAAERDP---DNARIKIELAWC
RAHNGQLKEGLQELQEVLTAVESEKQHN--LTMKAITLYRIAYCYWHIDNSAAARKSKS-
--G--------PYQFLIASIKAD-PSYAPAYTLLGIYFQDYGK----SKARARVALQKAF
ELSTSELEAAHRLAKAFADNAEWDLVELVAQRVVTSGKARPAPGSK---KKAHSWPFTAL
GVVQMNKQHYSQAILSFQQALRITPDDYHSWVGLGESYHNAGRHVAATRAFAKAASI---
-EHGLSP---EETWFAKYMLANVQREMGSYDEAIAAYREILALKPKEFGVLIALLQTISE
SAWAKVALGMFGEAAKLASSAIELASH-IAAEGTDVFNLWKCVGDACSVLGHVKLYA-KS
VDVQTVSD-LLQISLQD-DFNTLTDID------------------------KVDFEFLAA
A---VDS--AN--------PTDN-ADKYLVAAILAQKRAIHA---C--SSDQLAQAVSWY
NLGWAEYQTHVSGGASLSL--Q-GKRPR-RFLKASMTCFKRAIELEAGNADFWNALGVA-
TMTLSPKVSQHSFVRSLHLNEKNAWTWTNLGVLYLLNNDAQLAGEAFTRAQSEDPEYAEA
WIGQGFLATLF---GSLNEARGLFRHAFEIADSYVLPAKRHYALSAF-------DHLLKD
P----SRSQEVA-ALLKPLFALRQFHAQEPSDMIASHLMALFAERTGDHSTGVEILQEVC
DAAEAEYEKSESDQYLVRFAQAKADLARAQLACGEYDEAISNAQTALD-LSG--EPGDLG
PSHAEARRK-------WRLSAQLTAGLAHSHLKQIESSIKMFEVALQESDREPDVVCMLA
QVLWAKGG--NEEKEAARSQLFDVIENHP--GHVQAVALLAVTGLLDNDEDVLEAVEEDL
KALRRGDEI---GVLDKIRVSTVLAGIVGCRH-----RETSADQVDE----VAVVADAL-
---------------NAVMLA------PGQPQGWLELAQ--AV-GDAD---DGAYAAEMA
VLNAERQIPPGGNLTPEDL--------ARAYEG---TGRTEDFL----------------
------------------------------------------------------------
------------------------------------------------------------
-----------KA-------------------------------------KM-----LA-
------------------------------------------------------------
------------------------------------------------------------
------------------------------------------------------------
------------------------------------------------------------
------------------------------------------------------------
---------PWKL-----------------------------------------------
------------------------------------------------------------
---------------------------------------------E----IAGEAL----
------------------------------------------------------------
------------------------------------------------------------
------------------------------------------------------------
------------------------------------------------------------
------------------------------------------------------------
------------------------------------------------------------
------------------------------------------------------------
------------------------------------------------------------
------------------------------------------------------------
---------------------
>XP_013278945_Fonsecaea_pedrosoi
-------------MASSKAALKAIKASLDTSQFAKAADQAEDLLKQDDKNYIALLFLGFA
REKL---------GDLEAAAKALHKAATVKPDDVQAYKGLVTLYE---KQG--------K
AKLDQYHDVAFRLAEIYAQQDDKAQCQNVIDKYELFAKKHGSR---SQYRRALELILP--
TS-SLYPTLEGR--VLQ-PSLAYQRVLESAEAEEKEWINTQIGERRTRLGAKIDQVTR--
--QVKCEAISRFQVEEKYAALIDWIRDDDARHDLEEKLFQRMFDNLLVLPQ-ESKPDQRD
KVLNMANGMVIIKHPFHLAWKVALEWVDAEELQ--DWDVNIFREYIGFFPDDGLSKVLRG
FLDSDA----SPF---------------------------------------PHLAV---
E----------------EKEGE---ETPQRLSEADQLILMNEGIERCPESLLGHRIVAHV
YLGLKEWESAVDIGRKAQKLHLDARRRYAIDLENSLDGVNLILANALITFQSPRHHPEAK
TLFEDILRRKPKLTAALMGVGLIYEDDEDYAEAVKFFLQAAERDP---DNARIKIELAWC
RAHNGQLKEGLQELQEVLSAVESEKQQN--LTMKAITLYRIAYCYWHIDTSAAARKSKS-
--G--------PYQFLIASIKAD-PSYAPAYTLLGIYFQDYGK----SKARARVALQKAF
ELSTSELAAAHRLAKAFADNAEWDLVELVAQRVVTSGKARPAPGSK---KKAYSWPFTAL
GVVQMNKQHYSQAILSFQQALRITPDDYHSWVGLGESYHNAGRHVAATRAFAKAASI---
-EHGLSP---EETWFAKYMLANVEREMGSYDEAIAAYREILVLKPKEFGVLIALLQTISE
SAWAKVALGMFGEAAKLASSAIELASQ-IASLGTDVFNLWKCVGDACSVLGHVKLYA-KS
ADVQTVSG-LLQISLQD-DFNTLTDID------------------------KADLEFLAA
A---IDS--AN--------PTAN-ADKYLVAAILAQKRAIHA---C--SSDQLAQAVSWY
NLGWAEYQAYVSGGASLSI--Q-GKRPR-RFLKASMTCFKRAIELEAGNADFWNALGVV-
TMTLSPKVSQHSFVRSLHLNEKNAWTWTNLGVLYLLNNDAQLAGEAFTRAQSEDPECAEA
WIGQGFLATLF---GSLNEARGLFMHAFEIADSYVLPAKRHYALSAF-------DHLLKD
P----SRSQEVA-ALLKPLFALRQFHAQEPGDMIATHLMALFAERAGDHSTGVAILQEVC
DAAEAEYEKSESDEYLVRFAQAKADLARAQLACGEYDEAISNAQTALD-LSG--EPGDLG
PSYAEARRK-------WRLSAQLTAGLAHSHLKQIESSIKMFEVALQESEREPDLVCMLA
QVLWAKGG--NEEKEAARSQLFDVIENHP--GHVQAVALLAVTGLLDNDEDVLEAVEEDL
KVLRRGDEI---GVLDKIRVSTVLAGIVGCRH-----RETSSDQVDE----VAVVADAL-
---------------NAIMLA------PGQPQGWLELAQ--AV-GDAD---DGAYAAEMA
VLNAERQIPPGGNLTPEDL--------ARAYEG---TGRAEDFL----------------
------------------------------------------------------------
------------------------------------------------------------
-----------KA-------------------------------------KM-----LA-
------------------------------------------------------------
------------------------------------------------------------
------------------------------------------------------------
------------------------------------------------------------
------------------------------------------------------------
---------PWKL-----------------------------------------------
------------------------------------------------------------
----------------------------------------------------GNSW----
------------------------------------------------------------
------------------------------------------------------------
------------------------------------------------------------
------------------------------------------------------------
------------------------------------------------------------
------------------------------------------------------------
------------------------------------------------------------
------------------------------------------------------------
------------------------------------------------------------
---------------------
>XP_007756433_Cladophialophora_yegresii
-------------MASTKAALKAVKSSLDGGQFAKAVEQAEDLLKQDDQNHTACLFLGFA
REKL---------GDLEGAEKALLRGAAVRPEDVQAYKGLVTLYE---KQG--------S
AKLDQYHDAAFKLAEIYAHAEDKAQCQNVIDKYELFAKKHGSR---AQYRRALELILP--
TS-SLYPILEGR--VLQ-PSLTYLRILESAEAEEREWINTQIGERRTRLGAKIDQVTR--
--QVKCEAISKFQIEEKYAALIDWTRDDDARHDLEQKLLQRTYDNLLVLPQ-DAKASQRD
KILNMANGMVIIKHLFPLAWKIALGWVDAEDLQ--EWDVNIFREYISYFPDDGLSKVLRG
FLDSNA----SPF---------------------------------------PHPEY---
E----------------EKEGE---DTPQRLSEADQLILMTEGLEDCPDSLLGQRIMAHV
YLHLKEWQGTVDAARKAQKLHLDAQQRYAINLENSLDGVNLILANALITFQSPRYHPEAK
DLFLAILDRKPKLTPALLGVGLIYEEDEDYAEAVKFFDQAAERDP---ANIRIKLELAWC
RAHNGQLEQGLDELKAILSVLEAEKPQNQDFPMKSVTLYRIAYSHWQVHPSASARKDKS-
--G--------AYQYLIASIKAN-PSYAPAYTLLGVYFQDYGK----SKARARVALQKAF
ELSTSELEAAHRLARAFAESCEWDLVELVAQRVVNSGKARPAPGSK---KKPHSWPYAAL
GVVQTNKQHYSQAIVSFQHALRISPDDYYSWVGLGESYHNAGRHIAATRAFARAESI---
-QHGLPA---EETWFAKYMLANVQREMGAFDEAITAYNDVLNLKPGEFGVLIALLQTISE
SAGAKVALGMFGEAANLAANAIEVAVQ-ISKQRTDVFNLWKSVGDACSVLGHVKLYA-RT
ANMSAVLE-LLLTPPYC-EVSNLSESD------------------------KVEVDSIAS
V---EAE---S--------ASDK-ADQYLLAAILAHRRAIHA---S--AADQHAQAVAWY
NLGWAEHQAYISGGASLSS--G-GNKPR-RFLKAAMKCFKRAIELEAGNSEFWNALGVV-
TMTLSPKVSQHSFVRSLHLNDHSARTWTNLGVLYLVNNDHQLANEAFTRAQSEDPEYADA
WIGQGLLATLF---GSLGEARGLFTHAFEIADSSILLAKRHYALSAF-------EHVSSH
P----STSQEVG-ALLRPLFALRQFHAQEPADMIATHLMALFAERVGDHDTSADALQEVC
DAAEAEYKKTKSSEYLVRFAQAKADLARAQLACGKYAEAVSNAETAID-LSG--EADDLG
PAYAYIRRK-------WRLSAHITAGLAHSHLKQIESSVKMFEVAMHESNREPDVVCMLA
QVLWAKGG--EAEKDAARTHLFSVIEDHP--KHVQAAALLAVVGLMDNDEDVLEAVEDDL
KGLRRDEEV---SVLDKIRVSKVLAGLVGCRP-----RQAGADEIDQ----VAMAADAL-
---------------NGIMLA------PGQPQGWLELAQ--AV-G-SH---EAIYAAETA
VLNAERQIPPGGDLTAEDL--------ARAYEG---TGQTEDIV----------------
------------------------------------------------------------
------------------------------------------------------------
-----------KA-------------------------------------KM-----LA-
------------------------------------------------------------
------------------------------------------------------------
------------------------------------------------------------
------------------------------------------------------------
------------------------------------------------------------
---------PWRV-----------------------------------------------
------------------------------------------------------------
---------------------------------------------E----LALEVS----
------------------------------------------------------------
------------------------------------------------------------
------------------------------------------------------------
------------------------------------------------------------
------------------------------------------------------------
------------------------------------------------------------
------------------------------------------------------------
------------------------------------------------------------
------------------------------------------------------------
---------------------
>XP_016235268_Exophiala_spinifera
--------------MASKVLLKAIKASLDSGHFEKAAAQAEDVLSQDNKNHTALLFLGFA
REKL---------NDLDAAEKAIRKAADLKPQDPQAYKGLITLFE---KQG--------S
SKVDAYHDVAFKLADIYAQQEDRAQCQNVIDKYELFAKKHGTR---AQYRRALELILP--
TS-SLYSALEGR--VMQ-PSLTYQRILESAEAEEKEWINTQIGERRTRLGARIDQVTK--
--QVKAEAIDKFHVEDIYAALIDWTRDDDARHDLEQKLFKRMYDNLHVVPE-QKKPQQRD
KVLTMANGMVIVKQPFNLAWRVALEWVDAEELE--DWDVHIFREYVGFFPEDGLSKILGG
FLNSDF----SPF---------------------------------------PQPPVDPS
E----------------ES------EKPETLNGADLLILLNEGLEDCPDSLLAHRIMAYV
YLRFEDWEGTVNVARKAQSLVKDAQHLFALELQNTLDGVNLILAKALIEYQSPRYHPEAK
SLFEEILKRKPKLTAALLGIGLIFEEDEDYPQAVQFLQQASERDP---HNVRVKLEFAWC
RAQNGEIEDGLRDLQHILSDIEEERHQD--LLVKSIVLYRIAWCQWHLNPSAKARKDKS-
--G--------PYKYLISSVKAN-PSYAPAYTLLGTYFQDYGK----SKQRARVALQKAF
ELSTSELDAAHRLAKAFADDAEWDLVELVAQRVVASGKAKPAPGSK---KRAYSWPFAAL
GVVQMNKQQYFQAIVSFQAALRINATDYYSWVGLGESYHNAGRHIAATRAFAKAQSL---
-DHGLPA---DETWFAEYMLANVQREMGLYDEAILAYKAVLNLKPDEFGVLIALLQTLSE
SACAKVGLGMFGEAVKLAASAIEVATD-IAQRNTDSFNLWKSVGDACSVLGQVKLYG-DS
ANLRSIIS-LLRLSLGN-DLEILADLD------------------------KVDLDATTT
----NDH--QT--------QSSL-SDSFLHTAILAHKRAVHA---S--STDQHAQAVAWY
NLGWAEFETYTISAAPTEL--R-GKKHR-RFLKAAIKCFKRAIELEASNSEFWNALGVV-
TLNLSPQVSQHAFVRSLHLNDHSARTWTNLGVLYIVHGDNQLANEAFTRAQSEDPEYADA
WIGQGLLALLF---GSMGEARGLFTHAFDIADSSRLPAQRHYAISAF-------DYLLKD
P----SRSQEVD-HLLQPLFAMRQYHVQQPSDLITSHLMALLAERAGDCESTSKVLQDIC
DAVEAEFEKSESTEYLVKFAQAKADLSRAQLAGGDFSGAVSSAETALD-LSG--EADDFG
PAYSELRQK-------WRLSAQVTSGLAHSHLGNTEQSIKMFQEALREGKDEPDIVCMLA
QVLWAKGG--EAEKEAAQSQLFNVVENNP--KHVQAVCLLAVMGLLDDDEAVLEAVEEEL
KAVRLTDDV---GVLDKIRVSKVLAGVVGCKQ-----KA--QQDGEEAQ--VATIADAL-
---------------DGIMLA------PGQPQGWLELSQ--AV-QDED---AGVYAGEMA
VLNASRQVPPGGKLEADDL--------ALAYQG---TGQVDDVL----------------
------------------------------------------------------------
------------------------------------------------------------
-----------RA-------------------------------------KM-----LA-
------------------------------------------------------------
------------------------------------------------------------
------------------------------------------------------------
------------------------------------------------------------
------------------------------------------------------------
---------PWRT-----------------------------------------------
------------------------------------------------------------
---------------------------------------------E----MDVTAF----
------------------------------------------------------------
------------------------------------------------------------
------------------------------------------------------------
------------------------------------------------------------
------------------------------------------------------------
------------------------------------------------------------
------------------------------------------------------------
------------------------------------------------------------
------------------------------------------------------------
---------------------
>XP_016257640_Exophiala_oligosperma
--------------MATKGLLKAIKASLDNGQFEKAAQQAEDVVSQDNKNHTALLFLGFA
REKL---------NDLDAAEKAIRKAADLKSQDPQAYKGLITLFE---KQG--------S
SKVDAYHGVAFKLAEIYAEQEDRAQCQNVIDKYELFAKKHGSR---AQYRRALELILP--
TS-SLYSVLEGR--VMQ-PSLTYLRILESAEAEEKEWINTQIGERRTRLGARIDQVTK--
--QVKAEAIDRFHVEDIYAALIDWTRDDDARHDLEQKLFRRLYDDLRVVPE-QNKAQQRD
KVLTMANGMVIVKQPFLLAWRVALEWVDAEELE--DWDVHIFREYVDFFPDDGLSKILGG
FLNSDI----SPF---------------------------------------PRPPVDPS
E----------------ESEKD---EKDEKLNGADLLILLNEGLEDCPDSLLAHRILSYT
YLRFEDWEGTVSVARKAQSLVKDAQKLFALELQNTLDGVNLILAKAMIEYQSPRYHPEAK
SLFEEILQRKPKLTPALLGIGLIFEEDEDYPQAVRFLQQASERDP---DNVRIKLEYAWC
RAQDGAVEDGLRDLQHILSDIEAERHQD--LSVKSIVLYRIAWCQWHSNSSAKARKDKS-
--G--------PYKHLIASIKAN-PSYAPAYTLLGTYFQDYGK----SKQRARVALQKAF
ELSTSELDAAHRLAKAFADAAEWDLVELVAQRVVASGKAKPAPGSK---KRAYSWPFAAL
GVVQMNKQQYFPAIVSFQAALRINATDYYSWVGLGESYHNAGRHIAATRAFAKAQSL---
-DHGLSA---DETWFAEYMLANVQREMGLFDEAILAYRAVLDMKPDEFGVLLALLQTMSE
NASAKVGLGMFGEAVKLAASAIEVATD-IAQRDTNSFNLWKAAGDACSVLGQVRLYS-DP
VNLQSITS-LLRLSLGN-ELDILVDLD------------------------KVDLDTTAT
----NEH--HS--------QFTL-SDKFLNAAILAHKRAVHA---S--STDQHAQAVAWY
NLGWAEFEAYSFSPAPTEA--R-GKKYR-RFLKAAIKCFKRAIELEASNSEFWNALGVV-
TLDLSPQVSQHAFVRSLHLNDHSSRTWTNLGVLYIVHGDNQLANEAFTRAQSEDPEYADA
WIGQGLLALLF---GSVGEARGLFTHAFDIADASRLPAKRHYAISAF-------DYLLKD
P----SRSQEVS-HLLQPLFAMRQYHVHQPSDMVSTHLMALLAERAGDCESSSEALREVC
DAAEAEYEKSESTEYLVRFTQAKADLSRAQLACGEFSDAVASAETALD-LSG--DADDFG
ATYSEARQR-------WRLAAQVTAGLAHSHLHNTERSIKMFQEALGEVKNEPDIVCMLA
QVLWAKGG--EAEKEAAQSQLFGVVENNP--KHVQAVCLLAVMGLLDDDEAVLEAVEEEL
KALRSTDDV---GILDKIRVTQVLAGIAGCKV-----KKGPRHRDEEAETPMATLADAL-
---------------EGIMLA------PGQPQGWSELSQ--SV-QDEEDEGAGVYAAEMA
VLNANRQVPPGGKLEADDL--------AMAYQG---TGQVEDLL----------------
------------------------------------------------------------
------------------------------------------------------------
-----------RA-------------------------------------KM-----LA-
------------------------------------------------------------
------------------------------------------------------------
------------------------------------------------------------
------------------------------------------------------------
------------------------------------------------------------
---------PWRV-----------------------------------------------
------------------------------------------------------------
---------------------------------------------SEHMTLECTVF----
------------------------------------------------------------
------------------------------------------------------------
------------------------------------------------------------
------------------------------------------------------------
------------------------------------------------------------
------------------------------------------------------------
------------------------------------------------------------
------------------------------------------------------------
------------------------------------------------------------
---------------------
>XP_013311105_Exophiala_xenobiotica
-------------MASSKAALKSIKASLDGDRFEKAADQAEDLLKQDNKNHTALLFLGFA
REKL---------GDLDAAEKAIRKAADCKPQDVQAYKGLITLYE---KQG--------S
AKVDQYHDVAFKLAEIYAQQEDRAQCQNVIDKYELFAKKHGTK---PQYRRALELILP--
TS-TLYPVLEGQ--IMQ-PNLTYRRILESAEAEEKEWVNTQIGERRTRLGAKIDQVTR--
--QVKAEAISQFQVEEKYAALIDWTRDDDARHDLEQKLFQRMYDNLLVVPP-ETKHQQRD
KVLNMANGMVIIKQPFLLAWKVALEWVDAENLK--DWDVNIFREYINYFPDDGLSKILKG
FLDSDF----SPF---------------------------------------PHPAE---
E----------------PTEEE---GKVGKLNDTDRLILMNEGLEDCPESLLGHRLMACT
YMHYEDWQSTVDVARKAQTLHKEAEQRYALDLQNSIDGVNLILADALINHQSPRYHPEAK
ALFQEVLQRKPKLTAALLGVGLIFEEDEDYPEAVKFLHQAAGRDP---DNVRIKLELAWC
RAQNGELDHGLHDLHEILSVIESNKQPD--LSVKSVVLYRIAWCQWHVNASIAARKDKS-
--G--------PYQYLISSVKAN-PSYAPAYTLLGIYFQDYGKG-SRSQERARVALQKAF
ELSTSELEAAHRLAKAFADTAEWDLVELVARRVVASGKARPAPGSK---KRAYSWPYAAL
GVVQTNSQQYSQSIVSFQAALRITPTDYYSWVGLGESYHNAGRHVAATRAFAKAESL---
-DHGLPP---DETWFAKYMLANVQREMGLFDEAIKAYKEVLVLKPEEFGVLLALLQTISE
SAWANVALGMYGEAVKLANSAIEVATN-IAKNSVQFFNLWKAVGDACSVLGHVKLYA-DA
ASLESLSS-LLQLSPGS-ELETLADLD------------------------QVSLDTLK-
A---GEG--DS--------HADT-AGRCLYAAILAHKRAVHA---C--SGDQHAQAVAWY
NLGWAEHQAYISGGELMKA--D-GKKPR-RFLKAAIKCFKRAIELEASNSEFWNALGVA-
TMTLSPQVSQHSFVRSLHLADHSAKTWTNLGVLYLIHGDHQLANEAFTRAQSEDPEYADA
WIGQGLLALLF---GSVGEARGLFMHAFEIADSSLLPPKRHYAMSAF-------DFLLKD
P----SRSQEVG-VLLQPLFAMRQYRTLQPSDTIATRLMALLAERAGDHATSVEALREVC
DAVEAEYEKLESNEYLVRFAQAKADLARAQLASGDYSDAISNAETALD-LSG--EADDFG
PTYAESRRK-------WRLSAHVSAGLAHSHLHNIDESINMFQAALEESENQPDVVCMLA
QVLWAKGG--SAEKDAARSQLFDVIENNP--KHVEAIALLAAMGLLDYDEDVLEAVEEDL
KALRRGDEI---GVLDKIKVTKILAGIVGRRP-----KEAHISRADQ----VAVIAEAL-
---------------NGIMLA------PGQPQGWLELSQ--AA-EDED---ARNYAAEMA
VLNASRQIPPGGRLEAGEL--------AKAYVG---TGQTEDLL----------------
------------------------------------------------------------
------------------------------------------------------------
-----------RA-------------------------------------KM-----LA-
------------------------------------------------------------
------------------------------------------------------------
------------------------------------------------------------
------------------------------------------------------------
------------------------------------------------------------
---------PWRL-----------------------------------------------
------------------------------------------------------------
---------------------------------------------E----IDCGAA----
------------------------------------------------------------
------------------------------------------------------------
------------------------------------------------------------
------------------------------------------------------------
------------------------------------------------------------
------------------------------------------------------------
------------------------------------------------------------
------------------------------------------------------------
------------------------------------------------------------
---------------------
>XP_007722172_Capronia_coronata
--------------MASKVALKAVKSSLDAGQYVKAADQVEEFLKQDAKNHTAWLFLGFA
REKL---------GELDAAEKAICKAAELKPQDAQAYKGLITLYE---KQG--------S
ARLDQYHDVAFKLAEIYAQQEDRAQCQSVIDKYELFAKKHGTR---AQYRRALELILP--
TS-PLYPTLEGR--VMQ-PNLTYQRILESAEAEEKAWINTQIGERRTRLGAKIDQVIR--
--QVKAEAITKFQIEEKYAALIDWTRDDDARHDLEQKLFQRMFDNLLFLPK-DAKATQRD
KVLNMANGMVIIKLRCLLAWKIALEWVDAEDLV--EWDVNIFREFIEYFPDDGLSKVLRG
SLESNA----SPF---------------------------------------PQPPV---
E----------------EADQD---DVSQKLTEADQLILMNEGLEDCPESPLGHRIMAYT
YLHFEDWQSTVDSARKAQTLYKNAEQQYALDLQNSLDGVNLILAKALITFQSPRHHPEAK
GLFQNILERKPKLTAALLGIGLIFEEDEDYAEAIKFLQQAADRDP---DNVRIKLELAWC
RAQNGELEEGLDELQEVLSELESQKSQD--LPMKSVALYRIAYCMWHINTSAAARKDKA-
--G--------PYQYLIAAVKAN-PSYAPAYTLLGIYFQDYGK----SKQRARVALQKAF
ELSTSELEAAHRLAQTFADSGEWDLVELVAQRVVASGKARPAPGSK---KKAYSWPYAAL
GVVQMNKQHYSQSIVSFQAALRITPDDYYSWVGLGESYHNAGRHVAATKAFAKAEII---
-GHALPP---EETWFAKYMLANVQREMGFFDEAIVAYKDVLVLKPGEFGVLISLLQTISE
SAWAKVGLGMYGEAVRLAKQALEVAAE-IARDRKDFFNLWKAVGDSCSVLGHMKLHA-AA
NDLQTVVG-LLETTDDA-ELSVLADVD------------------------KASVEQLK-
A---NED--DT--------PSSI-ADRWLLAAVLAHKRAIHA---S--STDPHAQAVSWY
NLGWAEYDAYISGGEVVKT--K-GKKPH-RLLKAAMKCFKKAIELEAGNSEFWNALGVV-
TMTLNPKVSQHSFVRSLHLSEHNSRAWTNLGVLYLINNDSQLANEAFTRAQSEDPEYADA
WIGQGLLAMLF---GNLQEARGLFMHAFDIADGSVLPARRHYALSAF-------DHLLKD
P----ARSQEVS-ALLQPLFAMRQYHTQQPSDMIATHLLAQFAERVGDHETSAETLVEVC
NAAEQEYETSESNEYLVRYAQAKADLARAQLACGEYVEAVTNAETALD-LSS--DADELG
PAYAEPRQK-------WRLSAQISAGLAHSHLKQTEKSIKMFEAALKESRGEPDVVCMLA
QVLWAKGG--PAEKEAARSQLFDIVETHP--GHVQAVALLAVTGLLDDDQDVLEAVEEDL
KALRRGDEV---GVLDKIRVSKILAGIVGCRS-PQ--NQAS----DQ----PAVIADAL-
---------------NGIMLA------PGQPQGWLELAQ--TVGSDG----GRDYAAEMA
VLNAERQIPPGGKLSATDL--------ARAYEG---TGTPEDLL----------------
------------------------------------------------------------
------------------------------------------------------------
-----------KA-------------------------------------KM-----LA-
------------------------------------------------------------
------------------------------------------------------------
------------------------------------------------------------
------------------------------------------------------------
------------------------------------------------------------
---------PWRL-----------------------------------------------
------------------------------------------------------------
---------------------------------------------T----IAAEAA----
------------------------------------------------------------
------------------------------------------------------------
------------------------------------------------------------
------------------------------------------------------------
------------------------------------------------------------
------------------------------------------------------------
------------------------------------------------------------
------------------------------------------------------------
------------------------------------------------------------
---------------------
>XP_007731371_Capronia_epimyces
--------------MASKAVLKAIKSSLDAGQYAKAADQAEELLKQDGKNHTALLFLGFA
REKL---------GDLEAAEKAIHKAADLKPQDAQGYKGLITLYE---KQG--------S
AKVDQYHDVALKLAEIYVQQEDRPQCQNVIDKYELFAKKHGSR---AQYRRGLELILP--
TS-PLYPTLEGR--VMQ-PSITYQRILESALAEEKEWINTQIGERRTRLGAKIDQVTR--
--QVKAEAISKFQIEDKYAALIDWTRDDDARHDLEQKLFQRMYDTLLVLPK-DAKSSQRD
KVLNMANGMVIIKLRCLLAWKIALEWVDAEDLV--EWDVNIFREYIDYFPEEGLSRVLRG
FLESNV----SPF---------------------------------------PHPPT---
E----------------EGEGD---ELPQKLSEADQLILMNEGLEDCPESLVGHRIMAYT
YLHFEDWQSTVDAARKAQMLHKNAEQQFALNLQDSLDGVNLILARALIPFQSPRHHPEAK
ALFQGILERKPKLTAALLGVGLIFEEDEDYAEAVKFLQQAADRDP---DNARIKLELAWC
RAQNGELENGLRDLQEVLSAIESQKNQD--MPMKSVALYRIAYCMWNINTSALARKDKS-
--G--------PYRYLIASVKAN-PSYAPAYTLLGIYFQEYGR----SKQRARVALQKAF
ELSASELEAAHRLAKAFADGGEWDLVELVAQRVIASGKARPAPGSK---KKAYSWPYAAL
GVVMMNKQHYSQSIVSFQAALRITPDDYYSWVGLGESYHNAGRHIAATKAFAKAESI---
-GHELPP---EETWFAKYMLANVQRELGLFDEAVAAYNDVLALKPGEFGVLLSLLQTISE
SAWAKVGLGMYGEAVRLAKSALEVAAQ-IAEDSTDFFNLWKAIGDSCSVLGHIKLHA-TA
ADVQVIIT-LLETSVDA-EWGVLRQVD------------------------KVGVELLK-
A---DEG--DN--------PSNV-ADKWLFAAILAHKRAIHA---S--STDQHAQAVAWY
NLGWAEYDAYVSGGEAIKP--R-GKKLP-RFLKAAIKCFKRAIELEAGNSEFWNALGVV-
TMTLSPKVSQHSFVRSLHLNEHSARTWTNLGVLCLINNDTQLANEAFTRAQSEDPEYADA
WIGQGLLAMLF---GSLQEARGLCMHAFEIADASLLPARRHYALSAF-------DHLLKD
P----ARSEEVS-ALLQPLFAMRQYHAQQPSDMNATHLLALFAERVGDYATSATSLAEVC
NAAEAEYETSESNEYLARFAQAKADLARAQLACGDYSEAVSNAETALD-LSG--DADELG
PMYAETRQK-------WRLSAQITAGLAHSRLQQTESSIKMFEAALQECKGDPDIVCMLA
QVLWAKGG--PAEKEAARSQLFDVVEIHP--GHVQAVALLAVTGLLDDDLDILEAVEEDL
KALRRGDGI---GVLDKIRVTKILAGIVGYRAQPQQRQQASEQKVDQ----PEVIADAL-
---------------NGIMLA------PGQPQGWLELAQ--AAGGGGA---GGGYVAEMA
VLNAERRIPPGGNLSATDL--------ARAYEE---AG---DLL----------------
------------------------------------------------------------
------------------------------------------------------------
-----------KA-------------------------------------KF-----IA-
------------------------------------------------------------
------------------------------------------------------------
------------------------------------------------------------
------------------------------------------------------------
------------------------------------------------------------
---------PWRL-----------------------------------------------
------------------------------------------------------------
---------------------------------------------D----IAADTA----
------------------------------------------------------------
------------------------------------------------------------
------------------------------------------------------------
------------------------------------------------------------
------------------------------------------------------------
------------------------------------------------------------
------------------------------------------------------------
------------------------------------------------------------
------------------------------------------------------------
---------------------
>XP_009158994_Exophiala_dermatitidis
--------------MSSKAALKAIKSSLDAGQYAKAAEQAEEFLKQDERNHTALLFLGFA
KEKV---------GDLEAAEKAIRRAAEVKPQDVQAYKGLITLYE---KQG--------N
AKLDQYHEVVFKLAEIYAQQEDRAQCQTVIDKYELFAKKHGSR---SQYRRALELILP--
TS-PLYPTLEGR--VMQ-PNITYQRILESAEAEEKEWINTQIGERRTRLGAKIDQVTR--
--QVKAEAVTKFQIEEKYANLIDWTRDDDARHDLEQKLFQRMYDNLQVLPK-DAKPGQRD
KILDMANGMVIIKLRCLLAWKVALEWVDAEDLA--EWDVNIFREFIEFFPNDGLSKVLRG
FLESKA----SPF---------------------------------------PQPPV---
E----------------EGETD---ETREKLTEADQLILMNEGLEDCPESMLGHRIMAYT
YLHFEDWQSTVDAARKAQTLYRTAEQQYALDLQNSVDGVNLILAKALITFQSPRHHPEAK
ALFQDILNRKPKLTPALLGIGLIFEEDEDYAEAVRFLQQAAERDP---DNVRIKLELAWC
RAQNGELETGLDSLKEVLSVIESEKSQD--LPMKSVALYRMAYCMWHINPAPSARKDKS-
--G--------PYQYLIASVKAN-PSYAPAYTLLGVYFQDYGK----SKQRARVALQKAF
ELSTSELEAAHRLAKSFANSGEWDLVELVAQRVVSSGKARPAPGSK---KKAHSWPYAAL
GVVQMNKQHYSQSIVSFQAALRISPDDYYSWVGLGESYHNAGRHVAATKAFAKAESI---
-SHGLSP---EETWFAKYMLANVQREMGFFDEAIGAYKAVLVLKPGEFGVLISLLQTISE
SAWAKVGLGMYGEAARLACQAFEVAAE-ITEHRTDFFNLWKSVGDSCSVLGHVKLHA-AV
TDLEGVSK-LLGDSSEN-GSSILADVD------------------------KISPDMLRP
S---DEG--DS--------PSDA-ADRWLVAAVLSYKRAIYA---S--TTDPHAQAVAWY
NLGWAEYSTYISGGEVIRS--N-GKKPPNRLLKAAIKCFKRAIELEAGNSEFWNALGVV-
TMTLNPAVSQHSFVRSLHLNEHSARTWTNLGVLYLINNDNQLANEAFTRGQSEDPEYAEA
WIGQGLLAMLF---GNLQEARGLFTHAFEIADAASLPARRHFAISAF-------DHLLKD
P----SRCQEVG-ALLQPLFAMRQYHTQQPSDMIATHLLALLAERVGDYDTSAESLVEVC
NAAEAEYEKSESNEYLVRYAQAKADLARSQLACGQYSEAVDNAQTALD-LSG--DADELG
AAYAEVRRK-------WRLSSQITAGLAYSKLQQIDNAIGMFEAALQESQGEPDIVCLLA
QVLWAKGG--PAEKDAARSQLFDVVENHP--GHVQAMALLAVIGLLDNDDDVLEAVEEDL
KALRRGEEI---GVLDKVRVTRILTAIVGFRSGDQ--------KVDQ----QAVLADAL-
---------------NGIMLA------PGQPQGWLELAQ--AVGGED----GGDYAAAMA
VLQAERQTPPAGNLSASDL--------ARAYEG---TGAQEDLL----------------
------------------------------------------------------------
------------------------------------------------------------
-----------KA-------------------------------------KM-----LT-
------------------------------------------------------------
------------------------------------------------------------
------------------------------------------------------------
------------------------------------------------------------
------------------------------------------------------------
---------PWRL-----------------------------------------------
------------------------------------------------------------
---------------------------------------------E----IAVDAS----
------------------------------------------------------------
------------------------------------------------------------
------------------------------------------------------------
------------------------------------------------------------
------------------------------------------------------------
------------------------------------------------------------
------------------------------------------------------------
------------------------------------------------------------
------------------------------------------------------------
---------------------
>XP_013265419_Exophiala_aquamarina
-------------MASAKAALKAIKASLDAGQFAKAAEQAEELIKGDNKNHTAFLFLGFA
REKL---------GDLDSAEKAIEKASHLKPHDPQAYKGLITLYE---KQT--------S
LKLDQYHDAAFNLAQLYAQAEDRVQCQSVIDKYELFAKKHGSQ---RQYRRALELILP--
TS-SLYPVLEGR--VLQ-PSLAYQRILESAQAEEKEWVNSQIGERRTRIGSKIDQVTR--
--QVKFEAIGKFQVEEKYAALIDWTRDDDARHDLEQKLFQRMYDNLLVLPK-EAKEEHRD
KIINMANGMVIIKQPYPLAWKIALEWVDAEEIN--EWDVNVLREYIEYFPDEGLSKILKG
FLDSDS----SPF---------------------------------------PHLPV---
E----------------EKEAENAAETHARLTEAAQLILMNEGLEEATDSLLGHRVLAYT
YGQLEEWQSAVDTARKAQTLHANAQAQLCLDLHNSLDGVNLILANALITFQSPRHHPEAK
ELFQDILQRKPLLTPALLGIGLIYEDDEHWAEAVKFLGQAAQRDP---DNARIKLELAWC
WTQNGELQAGLDELQSVLSSIEAEKVKN--LTMKSVTLYRIAYCLWHMNPSPAARKDKA-
--G--------PYRYLIDAIKAN-PSNAPAYTLLGVYFQDYGK----SKQRARVALQKAF
ELSTSELEAAHRLARAFSDTVEWDLVELVAQRVVTSGKARPAPGSK---KKAYSWPYAAL
GVVQMNKQQYSQSIVSFQSALRIAPNDYYSWVGLGESYHNAGRHIAATRAFAKAESI---
-DHGLPA---DETWFAKYMLANVQREMGSFNEAIAAYEDVLALKPREFGVLIALLQTISE
SAWAKVALGMFGEASKLAAQALKVAAD-IAQQNTVVFNLWKSVGDACAVLGHLKSFAGDA
ADLETIYSLLLQAADGS-SFETLSEVD------------------------KVGIHLLKK
GDHAPDSEETTLYST--KLSSSSIADQWLIGSILAHKRAISA---S--TNDTHARAVSWY
NLGWAEHQAHTSLSESGSPYGR-GKKPQ-RFLRAAMKCFKRAIELEAGNSEFWNALGVV-
TMTLSPKISQHAFVRSLHLNDHSARTWTDLGVLYLINNDHQLANDAFTRAQSEDPEYANA
WIGQGILATLF---GNVKEARGLFMHAFEIADSSLLPAKRHFPLSVF-------DHLLKE
QASPRSSSQEVSAALLQPLFALRQLHTQTPHDTVATQLLALFAERVGDFSTSAEALEEVC
GAAELAYEKSESNEFLVRFAQAKADLARALLGKCEFEDAISNAETALD-LSD--DPDEFG
PAYSEARRK-------WRLSAHITCGLAHSHLKQIEPSIKMFQAALEASGNEPDVVCMLA
QVLWAKGG--EAEKEAARSQLFGVIEIHP--GHVQAVALLAVTGLLDADEDVLDAVEESL
KALRQSDKV---GVLDQIQVTKFLARIVVCKN-----QQQKASEMRR----MAVVTDAL-
---------------YGIMLA------PGQPQGWLELSQATAVGNDGS---DFSYAAEMA
VLNGNKMIPPGGNLAADDL--------ARAYEE---TGRVEDLL----------------
------------------------------------------------------------
------------------------------------------------------------
-----------KA-------------------------------------KM-----LA-
------------------------------------------------------------
------------------------------------------------------------
------------------------------------------------------------
------------------------------------------------------------
------------------------------------------------------------
---------PWSV-----------------------------------------------
------------------------------------------------------------
---------------------------------------------E----VAVEA-----
------------------------------------------------------------
------------------------------------------------------------
------------------------------------------------------------
------------------------------------------------------------
------------------------------------------------------------
------------------------------------------------------------
------------------------------------------------------------
------------------------------------------------------------
------------------------------------------------------------
---------------------
>XP_016227943_Exophiala_mesophila
-------------MSSSKAALKAVKASLDAGNFAQAADQAEDLIKADKTNHTALLFLGFA
REKL---------GQLEAAETAISRAASIKPDDAQAYKGLITLYE---KQG--------F
QKLDQYHDTAFRLAEIYAQADDRNQCQNVIDKYELFAKKNGTP---NQYRKAIELILP--
SS-ALYPTLEGR--VLR-PNLAYLRILESAQGEEKEWINSQIGERRTRIGSKIDQVTR--
--QVKYEAIARFDIEEKYARLIDWTQDDDARHDLEQKLFQRMYDNLLLLPS-ESKSQQRD
KVLNMANGMVIVKQQYPLAWEVALEWVDAEALD--EWDVTIFREYATYFPDRGLSKIFQG
FLDSEA----SPF---------------------------------------PYQPA---
E----------------AAEGD---SPPERLNEVDQLNLITEGLEDCPDSLLGHRIAAYI
HLFLKEWQTASELARKAQNLLVIAQKQKALQLQNSLDGVNLILANALISFQSPRHHPESK
QLFQDILSRKPLLTPALLGVGLIYEDDEDYEEAVKFLDQAAQRDP---DNIRIKLELAWC
RAQNGDLQAGLDGLQEVLSAIEADKTKD--LPLKSITLYRIAYCIWHLDPSPASRKDRA-
--G--------AYKYLIESTKAN-KDYAPAYTLFGIYFQDYAK----NKKRARTALQKAF
ELSDSELDAAYRLASTFSKSGEWDLVELVAQRVVASGKAKPAPGSK---KKAHSWPYAAL
GVVQMNKQQYSQSIISFQSALRISPDDYYSWVGLGESYHNAGRHIAATRAFAKAETV---
-GHGLPS---EETWFAKYMLANVQREMGSFDEAISAYQGVLQTKPEEFGVLIALLQTLSE
SAWAKVSLGMFGEAANLANGALEAACK-IAQSNAATFNLWKAVGEACSVLGQVKLHS-PL
ADLNKLAV-LLDVGKVD-DSDVFADLD------------------------KLSIDILTA
----EDD--SS--------PTEK-ADKWLVGAVLAHKRAIAV---S--AADKYAQAVGFY
NLGWAEHQAYISGGTLLCS--E-KKKPR-RFLKAAMKCFKRAIELEAGNSEFWNALGVV-
TMTLSPKVSQHSFVRSLHLNDHNAQTWTNIGVLYLINNDHELANEAFTRAQSEDPEFADA
WIGQGLLATLV---GQVNEARGLFMHAFEIADSSLLPAKRHYALSAF-------DHILKD
P----GRSHEAN-VLLQPLFALRQLHTQSPADTIATQLLAMFAERVGDFAASAEALEEVC
SASEAAYESSESMDDLVRFSQAKAALARAQLGQQEFLSSITNAEVALD-LSE--DAAEFD
TIHHDSRRQ-------WRLSAHITAGLAHSHLQQIESSIQMFKAALEESSNAPDVVCMLA
QVLWAKGG--ESEKEAARTQLFNVVEEHP--DHVQATALLAVTGLLDDNQDVLDAVEEDL
RTLRQSDKI---GLLDKIKVTKLLSGIVAC-------KENNPASRDN----MGLLADAL-
---------------SGIMLA------PGQPQGWLELSQ--ATKGRN----AEGYAAEMA
ILNAEKQIPPRGRLAADDL--------SRAYES---SGRHEDHL----------------
------------------------------------------------------------
------------------------------------------------------------
-----------KA-------------------------------------RM-----IA-
------------------------------------------------------------
------------------------------------------------------------
------------------------------------------------------------
------------------------------------------------------------
------------------------------------------------------------
---------PWRL-----------------------------------------------
------------------------------------------------------------
---------------------------------------------E----LAAEG-----
------------------------------------------------------------
------------------------------------------------------------
------------------------------------------------------------
------------------------------------------------------------
------------------------------------------------------------
------------------------------------------------------------
------------------------------------------------------------
------------------------------------------------------------
------------------------------------------------------------
---------------------
>XP_013268062_Rhinocladiella_mackenziei
-------------MASSKAALKAIKVSLDGGHFAKAADQAEDLLKQDDKIHTALLFLGFA
REKL---------GDLEAAEKAILKAAEFKPQDVQSLKGLISLYE---KQG--------S
AKVDQYHDAAFKLAEIFAQQEDRVQCQSVIDKYELFARKHGSR---KQYRRALELILP--
TS-SLYPTLEGR--VMP-PNLAYQRILESAEAEEKGWVNTQIGERRTMLGAKFEQVTR--
--QVKAEAITKFQIEEKYATLIEWTRDDDLRHDLEQKLFQRMYDNLLVMPQ-EAKPAQRD
KILNVANGMVIIKQPFPPAWKTALEWVDAEDLQ--EWDVNILREYIGFFPDDGLSKVLRA
FLDSDC----SPF---------------------------------------PHVPA---
G----------------ENKDD---ETAAKFSEAEQLVVMSEGLDDCPESVLAHRIMAYT
YLHMEEWESCAEVARKAQALYKEAEGRYAVKLQNSIDGVNLILAKALITFQSPRHHPEAK
DLYQEILRRKPKLTAALLGVGLIFEEDEDYAEAVKFLAQSAERDP---DNIRIKLELAWC
RAQNGELHEGLHDLQEILSSIESGKHPN--LVMKSVTLYRIASCQWHVNTSAVARKDKN-
--G--------PYQYLIASVKAN-PSYAPAYTLLGIYFQDYGK----SKQRARVAFQKAF
ELSTSELEAAHRLSKIFADSAEWDLVELVAQRVVASGKAKPAPGSK---KKAYSWPYSAL
GVVQMNKQQYSQSIVSFQAALRITPDDYYAWVGLGESYHNAGRHVAATRAFAKAESI---
-DHGLSP---EETWFAKYMLANVQREMGSFDEAIGAYNDVLELKPREFGVLIALLQTISE
SAWAKVALGMFGEAVRLATHAIEVARQ-ITQGRTNFFNLWKSVGDACSVLGQVKLYA-GA
VDIQTIIS-LLRTSLVD-EFGILADVD------------------------KVNIDLLMI
ADVEGDREANT--------PSSKLPDKCLLAAILAHKRAIHV---S--STDQHAQAVSWY
NLGWAEYQAYISGDRLSKL--DGGKKPPRRFLKASMKCFKRAIELEAGNSEFWNALGVV-
TMTLSPRVSQHSFVRSLYLNDHSARTWTDLGVLYLVNNDNQLANQAFTRAQSEDPEYAEA
WIGQGILATLF---GSLHEARGLFMHAFEIADSSLLPAKRYYAVSAF-------DHILKD
P----SRSLEVS-ALLQPLFAMRQYHAQHPCDMIATHLMALFAERTGDYSTSVEALGKVC
DAAEAEYEKSESDKYRVRFAQAKADLARAQLAIGNFVEALSNAELAID-LSG--DEGELG
PAYAEIRQR-------WRLSAHITAGLAHSHLHQIENAIKKFEVALQESDGEPDVVCMLA
PVLWAKGG--TAEKEAARSQLFNVIERCP--DHVQAVALLAVTGLLDENEEVIEAVEEDL
KALRRDDET---GVLDKIKVTKVLAGVVGCKPQ----NSSQNGNLDQ----TAVIADAL-
---------------TGIMLA------PGQPQGWLELAQ--LTAPDEV---RGSYAAEMA
VLNANRQIPPGGDLTADDL--------AKACEG---TGMQEDFL----------------
------------------------------------------------------------
------------------------------------------------------------
-----------RA-------------------------------------KM-----LA-
------------------------------------------------------------
------------------------------------------------------------
------------------------------------------------------------
------------------------------------------------------------
------------------------------------------------------------
---------PWRS-----------------------------------------------
------------------------------------------------------------
---------------------------------------------N----VVSGAS----
------------------------------------------------------------
------------------------------------------------------------
------------------------------------------------------------
------------------------------------------------------------
------------------------------------------------------------
------------------------------------------------------------
------------------------------------------------------------
------------------------------------------------------------
------------------------------------------------------------
---------------------
>XP_018004753_Phialophora_attinorum
--------------MPPKSALKSIKAHIDKSEFAQAVQEAKDLVKEDPQNHTAFLFLGFA
YEKQ---------NDLNAAESALEAAASLRPQDVQAYKGLVTLYE---KQD--------H
AKLDKYHHVTLVLAQIYADQDDREQCQNVVDKYETFAKRHGSP---PQYRHALELILP--
SS-PLYPTLEGR--VLK-PSLAYQRTLESAEAEEEGWIKSQVSERRTRIGARVDQVTL--
--EVKREAIPKFLIEDKLTALIDWTQDDDRRHELEQKRFQRMYDNLLALPA-QEKPTQRD
KVVQAANGIVIIKQQYCPGWKVALEWVDAEDLF--DWDPSLFHEYIGYFPDDGLSKVLNG
FLASDA----SPF---------------------------------------PQ------
P----------------EPEKDSEAAPTVKLSEAEQVIMMNEGLIDCSDSAFAHRIVAHT
YLHLGEWQDAVTLAEKSQQLYLDAQNKYALDMQNSLDGVRLTLANALIHYQSPRHHQKSM
AVFKEILLRKPKLTAALLGVGLIYEEDEQYAEATSFLEPALERDP---QNLRIQSELAWC
KAKTGKYSDSLSMLQDVLTAAQNDAPDD--KKMLAELHYRIGVCKWHIDSSNAARKDRD-
--G--------PYSDFVAAIQAN-NSYAPAWTHLGVYFQDYTKKTSKNKENAEHALRMAF
ELSASELTAAERLASQYANTSQWDLVELVASRVIASDSAKVWPGSK---KKAPSWPHAAL
GIANINKQQYSQSIISFQAALRINPSDYHSWVGLGESYLHSGRYVSAARAFSKAESI---
-DHGLPP---DQTWFAKYMLANVQKEVGDFDAAILSYEGVLETKVDELGMLLALLQSFAD
NAWAKISQGLYEQGRDLALRAIDVGMN-ISDQKTGIFNLWKSVADACSALAHVHAFVYAE
KVMDKLES-LLQCKTSNGELELFDEHD------------------------GLSIDF---
----VESRAST--------ARGVVSDQLLVAAILAHKRGIHV---A--SHDVHAQAVSWY
NLGWAEYRAASCAGPLLQT--K-GQKPK-RLLRASMRCFKHAIELEASNPDFWNALGVV-
TMTLSPKVSQHSLVRSLNLNDNSPRSWTNLGVLYLLNNDTELANQAFTRAQSADPEYAEA
WLGQGLIAVLT---GHSHDARNLFTHAFEISDGSLHASRGLYSTSIF-------DFISTH
A----SKASDLV-GLLQPLLAVRQLHNLDPINITVTHLMALYAERVGDFSSAESALREVC
DVMEAAYEESESDEHLSRFVQAKADLARVQLGTQQFESAIENASVVLD-LTE--EADDPS
GHAAEARDR-------ARLSAHVTTGLAQSHSGVVDASIASLQAALQVCPDNPDIICMLA
QVLWAKGAGSAAEKEAARTQLLNAVSAHP--GHVQSVCLLAVAGLTENDTELLAAVVDDL
DALQKDNAV---SDADQARVSELLAAIQL--------QNIESTTAYDATRKQLMTAQAT-
---------------ADIMLA------PWKPAGWLELYR--ATATNDEDDESRSFAGEMA
VGNALRGMPPGGDMRAEDIGPVGPVGNASAIRDPLYTSRQIDAI----------------
------------------------------------------------------------
------------------------------------------------------------
-----------LR-------------------------------------TIRGIADLQ-
------------------------------------------------------------
------------------------------------------------------------
------------------------------------------------------------
------------------------------------------------------------
------------------------------------------------------------
---------GW-------------------------------------------------
------------------------------------------------------------
------------------------------------------------------------
------------------------------------------------------------
------------------------------------------------------------
------------------------------------------------------------
------------------------------------------------------------
------------------------------------------------------------
------------------------------------------------------------
------------------------------------------------------------
------------------------------------------------------------
------------------------------------------------------------
---------------------
>NP_588487_Schizosaccharomyces_pombe
---------------MAKPALKAAKEALVVKNYELAIEQSKKALSFDANNYNANVFLGVA
YFST---------KQLSESKEAYLDAIKIDEKAVLAWQGLWNLYE-----S--------T
HDISELHKITPILASKFLELEEQNKCLNTVNKYMEVVKKYGNK---ADEFKALKLLTP--
EEGEIYEYLEGR--VLP-LQTVYMQMVDIQESMDRCYFESEVNKRKTRLGARLEQVMR--
--DVELEIYKDSPLETLYNQIINYAETDEIRRLTESKLLH-MYNKLLILSEIKEKSHWRE
RIWDLIQGMVTLHIPEQAAWTIYFEWQDHSDIS--FFQSAELQEYIELFPGSPLAQALFA
FRNSDLWHKEHPI--------------------------------------QLEDSNNSA
ELAKETKEEDDSENSVDKKENEEDIISSTMMPQDEVLANLTEAYENAPQSTIISECLAKY
YIHLKEYEYAIGLSKAALEVLKRLQQDTGVKLDKLTRIFQLCLAIGYSHYEVPRYLFQAM
HYYDILLAADPRNYHALLGKGLVQIENEQYSDAVKTLGLLLD-DH---ENDPSLSELSWC
YFKTGNLPKAISTVEKCLDVLLSMDVER----------FKIAEAYYRYGIYILNRKSENY
LED--------SFSAFVSSLRKD-PNYAPAYTSLGLYYRDIH-----DMVRATKCFQKAF
ELDASQVEAAEALAKTFAEANEWELVEVISRRVLNTSENDL---KR---KKKFNWHHTSL
GVLELNAKNFHKAIVHFQSALRISPKDTNAWSGLGEAYARSGRYVSALKAFNRASIL---
-D--------PDDWYVKYFIATLEKDMGEYEVAVSTLSEILAVRSKELCVQVSLAETYVR
LAKLYHARGFYSRAADSLEKSIQICCN-VLKEDITSIFSWEILGDACLSFCQLKNYH-NR
FPNSLISDILFTTEAMKCA-----------------------------------------
----NNGRQFENMIY--LPDLETSSGAIFIAAVAITCFTIHL---SLVADDKLLLPVSWY
NLGSSYYRFYECDTTKDAT------------LQVAINCIKQAIKLEAKNYVFWNMLGVLF
SQTKAVRSAQHCYIQSLLLNERSSGVWANYGALCIQNHDVECANAAFTRSISIDPDNSQA
WLGKAYCSIAV---GSIRKAVQIIHHAFEISSGKMPDVNYWYADTMLHAVNT-EDFVTTD
G------------DIWSATYAIKRYLGENPTDTFAYYIKASLLEHLGETTDSVPSAIRLC
ELLEQEYDVSESPVILKRFIDAKALLGRLYLAKKSFENSVEQAGIALDLLEGEED-----
----EDIKR-------TTLGLNLTCGTASFFLNKLEKSLDCFEKALLVSDSNADVVVLVS
KVLWALGS--ENGKQAAREQLFEALEQSP--SHIGSLLCLGAIAIYDEDDAVCSAIEDSI
AHL-KKDEVLRSGALKQVQIMEVLL--------------------------TKKIDESM-
---------------IKSLLQRFLHVYPFAASSWTLLTNRYAS--------KSLANAFAT
TLYTHPSRP-------DDL--------AQSYRL---QNSIDRAQ----------------
------------------------------------------------------------
------------------------------------------------------------
-----------VA-------------------------------------IH-----LV-
------------------------------------------------------------
------------------------------------------------------------
------------------------------------------------------------
------------------------------------------------------------
------------------------------------------------------------
---------PWDS-----------------------------------------------
------------------------------------------------------------
---------------------------------------------ANWKALHGVTHEALV
SSDAS-------------------------------------------------------
------------------------------------------------------------
------------------------------------------------------------
------------------------------------------------------------
------------------------------------------------------------
------------------------------------------------------------
------------------------------------------------------------
------------------------------------------------------------
------------------------------------------------------------
---------------------
```
