## Supplementary material for "Coding Sequence Insertions in Fungal Genomes are Intrinsically Disordered and can Impart Functionally-Important Properties on the Host Protein": MAFFT_MSAs: XP_723544.2_blasthits_MAFFT.txt

```
>XP_723544_Candida_albicans
------------------------------------------------------------
---------------------------------------------MTDTNISKESNEITA
EN------------------------EHEESIVKDLDDASVNEAIPAAQPETDEK-----
-------------------QHHEGDHTSIE--EDGDED-----EEE--------------
-----EEE---------------------EEPPTLKYTRL-N---KLPANFFV-KDPVST
STFHETVF------IFATHSGIIHICKP-N---FETIRTFKAHRASVLSVFTD-------
-------------------------------GT------------------YFATASMDG
TVVIGSI---------LDEKDIVAYDFQRPVHAVILDSNY--YKTRSFISGGMAGQVIYS
S--------------------KG-WLGK-------RSDFVLEQG--------------H-
GPIVSIQL---------------I-DDLVIWMNDKGISVFHLATR----------QIISV
LEK------PED------SPRSDLYWPRIAFPDPD-------------------------
----------RLIIGWSNYIWSLRV-SLKTA---QD-EKEGTPI-SSG------------
-----------MSKILPSTASISFR-A----VQEKK-VEVEHIFKLDS-LISGIASFKDD
LWMVLAYTPPE-----AD-----------------AETGKKTFFNPDLKLINSTTGE--V
ELEEELGLKEIANLGLNDFMLG--------------------------------------
------------------------------------------------------------
-----------THI-----ETI-PKYYIISAKDGVIAEEFQISDRLEWYLDRKNYLQAWE
I-----------------------------------------------------------
------------SQHL-V-TPTKRLSYGIL---YVDSLI-------------------EE
DNWEEAATFLQRLLV---IKR-DPNEIKS-------ITQISTESNEEDL---------DK
EILDYWETWSTIFINSNHV-QELTNIIPN-VTGL-LPTSIYDTILRFWL--KKDAS---R
FKTLIELWDP-SLYNISDIASELE--LE-----A-KEN-----ETLERSLVTLYDKSHNP
SKAVPHLIHLRDPNIIGYLSTNH-ILVPFVSELPVMIDLMF-------DKG---D-LKTL
PVSKIEKRLQGVISILVDHRLE--IPAKQIVNLFYE--SG-LSF--VSFFYL-EKLAD--
IDNF-----------------------------LVQGFGNERVKLYADYKREKLLPYLTK
ND------D-YDIDTAITICETN-DYTKELVYLLGKIGENKQALTLVINKLEDPVMAIEF
AKHQN-DKETWDILLDQSMSKPKFIKALIESSDESSNAFYDPITILQRMPQDFKI-----
-------------EGLNESVIEFSKNNDLNMLLNQIILKIIYKQSQETSEEFKSQKLRGF
EVEID-KKIKKMIQQFQTIVAFVRDDNVKGGPKVVDIKLESDLTSDYSMV-----PYRD-
------------------------------------------------------------
------------------------------------------------------------
----------------LAHKLDHLREIEENYF----------------------------
------
>XP_002417577_Candida_dubliniensis
------------------------------------------------------------
---------------------------------------------MTDHNNSEKSNEIAI
EN------------------------EQEETIAKDSDGVSVNETIPIVQPENDDE-----
-------------------QHHEEDHTSIEEVEVEAEA-----EEE--------------
-----EED---------------------EEPPTLKYTRL-N---KLPANFFV-KDPVST
CTFHETVF------IFATHSGIIHICKP-N---FEAIRTFKAHRASVLSVFTD-------
-------------------------------GT------------------YFATASMDG
TVVIGSI---------LDEKDIVAYDFQRPVHAVVLDSNY--NKTRSFISGGMAGQVVYS
S--------------------KG-WLGK-------RSDIVLEQG--------------H-
GPIVSIQL---------------I-DDLVLWMNDKGISVFYLATR----------QIISV
LEK------PED------SPRSDLYWPRVAFPDPD-------------------------
----------RLIIGWSNYVWSLRV-SLKTA---SD-EKEGTTI-SSG------------
-----------MSKILPSTASISFR-A----VQEKK-VEVEHVFKLDS-LISGIASFKDD
LWMVLAYTPPE-----VD-----------------TETGKKTFFNPDLKLINSTTGE--V
ELEEELGLKEIANLGLNDFMLG--------------------------------------
------------------------------------------------------------
-----------THI-----GTI-PKYYIISAKDGVIAEEFQISDRLSWYLDKKDYLQAWE
I-----------------------------------------------------------
------------SQHL-V-TPTKRLSYGIL---YVDSLI-------------------EE
DNWEEAATFLKRLLV---IQN-PTNEIKS-------ITQTSTESNEEDL---------NK
DILDYWETWSTIFINSNHV-QELTDIIPN-VPGM-LPASIYDTILRFWL--KKDVN---Q
FKTLIESWDP-VLYNISKITPELE--LE-----A-KEN-----QVLERSLVTLYDKSQNP
SKAVPHLIHLRDPNIIEYLSNNH-TLVSFVSDLPVMINLMF-------QKG---D-LETL
PISKIEKRLKGVISILADHRLE--IPAKQIVNLFYE--SG-LSF--VSFFYL-EKLAE--
IDSF-----------------------------LVEGFGNERVKLYADYKREKLLPYLTK
ND------D-YDIDTAITICETN-DYIKELVYLLGKIGENKQALTLVINKLEDPIMAIEF
AKHQN-DKEAWDILLDQSMSKPKFIKALIESSDESSNTFYDPITILQRMPQDFKI-----
-------------EGLNESVIEFSKNNDLNMLLNQIILKIIYKQSQETSEEFKSQKLRGV
EVEID-KKIKKMIQQFQTIVAFVRDDNVKGGPKVVDIKLESELTSDYSMV-----PYKD-
------------------------------------------------------------
------------------------------------------------------------
----------------LAHKLDHLREIEENYF----------------------------
------
>XP_002549068_Candida_tropicalis
------------------------------------------------------------
------------------------------------------------------------
------------------------------------------------------------
------------------------------------------------------------
------------------------------------------------------------
------------------------------------------------------------
------------------------------------------------------------
------------------------------------------------------------
------------------------------------------------------------
-------------------------------MNDKGISVFHLPAR----------QVIAV
LEK------PAD------SPRSDLYWPRVTFPDPD-------------------------
----------RLIIAWSNYIWSLRV-SIKTS---ED-GKDNIPT-SSG------------
-----------MSRILPSTASISFR-A----VQEKK-VEVEHIFKLDS-LISGIASFKDD
LWMVLTYTPPE-----VD-----------------EQTGKKDFFNPDLKLINSTTGE--I
EFEEELGLKEINNLGLNDFMLG--------------------------------------
------------------------------------------------------------
-----------SHI-----ETS-PKYYIISAKDGVIAEEFQMSDRLSWYLDKENYLQAWE
I-----------------------------------------------------------
------------SEHL-V-SPVKRLSYGTQ---YVDSLI-------------------RD
DEWGKAAEFLKNLLLLAPVNK-DTSDTKS-------LTQISTNSTQGEL---------EK
EILGYWETWAGIFIKSNHI-PELTSVIPI-ESGC-LSTGIYNKILGYWI--KEDPE---K
CLQLINVWDV-NLYDSKEISKELE--PL-----S-VSN-----ETIERALVILYNKTLNP
IKAVPHLVHLRDSNIVEYLSDNH-ILVNFTSQLPVMINLMF-------EPG---D-LETM
LVTEIEPRLEKVVAILVDHRLE--IAPKEIVNLLNE--SD-LSF--VSFFYL-EKLGE--
IDNF-----------------------------LLEGFGNDRVKLYADYKRDKLLPYLTK
ND------D-YDIEAAITICENN-EYTKELVYLLGKIGQNKQALSLVINKLEDATMAIEF
AKHQN-ERETWEMLLDESMTRPKFIKALIENSDETSNAFYDPITILQRMPSDFVI-----
-------------EGLNESVIEFSKNNDLNMLLNQIILKIIYKQSAMTSQEYKREKIKGF
EIKVD-ESIKEMIQEFETIVAIVKNGSNDENSKIIDVQLESKLVDDYSKL-----PYSG-
------------------------------------------------------------
------------------------------------------------------------
----------------LSEKLAHIKQLEEKLS----------------------------
------
>XP_003869365_Candida_orthopsilosis
-----------------------MGIGSFARIINFFRLKPHFKESKFEFINRRHTPNNDH
WDIMASKKKNKTQKNGGDKNLAAIGIVDIHQEDHKGKWHDAQEEDIAHENDTNVDFGSPV
VN------------------------EEGNYSSSSPQQSQNKSDTKGKEDLDEIEAEESN
A------------------QNKVIDNDEEGSSDVEQEQ-----DE---------------
-----DEE---------------------DEPPKLKYSRI-N---QLPSNFFT-KDPVSS
CFFHDKYF------IFATHSGFIHICTN-N---FTAVRTFKAHRASVLSTYTD-------
-------------------------------GQ------------------FFASASMDG
TVVIGSI---------DDEKDIIAYDFQRPVHVVVLDNNY--ASKRSFISGGMSGKVIYS
R--------------------KN-WLGK-------KADYIIDQN--------------N-
GAIVGLTI---------------V-GDLVIWMNDKGINVFHLSNR----------ALIKV
LEK------PSD------SPRNDLYWPRVAQPDSD-------------------------
----------RLIIAWSNYIWSLRI-SLKDGSTSDIKDQDSVPVLSSG------------
-----------MSRILPSTASISFR-A----TQEKK-VEVEHIFKLDD-LICGIASYKDD
LWIVLTYEPPV-RKPFGE-----------------ANGGKATDNNPDLKLINSTTGE--V
EFEEELALKNIQNLGLNDFTLG--------------------------------------
------------------------------------------------------------
-----------SHI-----DQV-PKYFIISAKDGVVAQEYQLHDRLQWYLMKEDYLRAYE
V-----------------------------------------------------------
------------SEHI-V-SPVKRMSFGVQ---YVDSLV-------------------KV
DEWVKAADFLRSLLPLKEETT-VDEQTSS--PDEDAVAIDSGLHPKDEM---------RS
EIISQWQTWAHIFINSGHI-DILSNVIPS-VST--LPAELFTKILIYWI--ANEPR---K
AYELICKWPI-ELYEVATVESELKKRES-----GLGDNNGERYSLVEGTLVKLYDKKLQP
LKAVPHLVKLKDKNIVEYLSRNH-ILKNFVPQLPTFIELQF-------DNP---DAISKW
PIDTLGEKLSPTIDILVDHRLE--IPSHDIVELFKS--HPHLSF--INFFYL-TRLQA--
IDKL-----------------------------LVRDYGDELIELYSNYSRRDLLPFLMA
NDENDATQSTYDVDGAIEICQQN-NFYQELIYLLGKIGENKQALNLVINKLDDPQMAIEF
AKRLN-DKDTWNSLINQSLDKPKFLKILIEQSDESTNPFYDPVSILTKIATKFDAGLVGE
DNGELDEVHAHIYRQLSQSIIEFSKNNDLNKLINQVVLKMIDQSSQEISQFLKQSLLQGR
QYDME----------------------------------------------KNDKTSRR-
------------------------------------------------------------
------------------------------------------------------------
----------------IANSLQNWEPITLN------------------------------
------
>XP_001525580_Lodderomyces_elongisporus
----------------------------------------------MTSSDRDESNNHNN
DVPVAAGLEKNKQFDILPSNSIDQEQGNINITTDSGTTFNGSKEELLDQKGDDTQSKIPV
ENNLNDDNINELIFNADNELRDLDLTSKKDSDVSKSIDSMKELKRESRLKKDGGDKKEKG
EEADSNSEVNEVEKDEVDEDEEDKDDNEDDEDDEYEEDEEDEDDD---------------
-----EDD---------------------TEPPKLKYSRM-T---QLPPNFFT-KDPVSA
STFLDDYF------IFATHSGIIHICNATD---FSPIRTFKAHRASVLSVYTD-------
-------------------------------GT------------------YFALASMDG
TVVIGSL---------ADAEDIIAYNFNRPVHFVVLLENY--ASKRSFISGGMSGEIIFS
T--------------------KG-WLGK-------KADYVYSKG--------------SG
GPIVGLYK---------------VGDDLIVWMNDDGIHLFQISTR----------KIIKK
VEK------PED------APRGDLYWPRMILEDPD-------------------------
----------RLVVAWGNYIWSLKI-SVKPKDDLETGEGSVLPVSSSG------------
-----------MSRILPSSASLSFR-S----VHEKK-IEVEHIFKLED-LVCGIASFKDD
LWMVLIYKPPTIVE--SN-----------------NESTRKKFHNPEIQLINSMTGE--V
EFEQELGLKDVTNLGFE-------------------------------------------
------------------------------------------------------------
------------------------------------------------------------
------------------------------------------------------------
------------------------------------------------------------
------------------------------------------------------------
------------------------------------------------------------
------------------------------------------------------------
------------------------------------------------------------
------------------------------------------------------------
------------------------------------------------------------
------------------------------------------------------------
------------------------------------------------------------
------------------------------------------------------------
------------------------------------------------------------
------------------------------------------------------------
------------------------------------------------------------
------------------------------------------------------------
------
>XP_007375677_Spathaspora_passalidarum
------------------------------------------------------------
---------------------------------------------MPQHNPDSIEETHTV
PN------------------------EYEKNTAPEL------------------------
-------------------IHHDEYNSS--------EE-----DSD--------------
-----EED---------------------DSPPKLKYTRL-N---KLPPNFFN-KDPVST
CCIHDSYF------IFATHSGVIHISTP-D---FQPIRTFKAHRASVLSIYTD-------
-------------------------------GT------------------YFATASMDG
TVVIGSI---------VDEKDIVAYNFQRPVHAVVLDKHY--STNRSFISGGMSGKVILS
N--------------------RS-WMGK-------RTDVVLDEG--------------S-
GPIVSLER---------------V-DDLLFWMNDKGINIYNFSLK----------QMLLV
VDK------PED------SPRSDLYWPRVTFPDPN-------------------------
----------RIIIAWSNYIWSLKI-SIKQN---SD-EK---VT-SSG------------
-----------MSKILPSTASISFR-N----IQEKE-VEIEHIFKVDS-LICGITSFTDD
LWMILSYDPPT-----LD-----------------DTTGKLQFNNPDLKLINSVTGE--V
EFEEELGLKNVENLGLNDFTLG--------------------------------------
------------------------------------------------------------
-----------SHI-----ETS-TKYYIISAKDAVVAQELTLNDRLSWYLETEEFLHAWE
I-----------------------------------------------------------
------------SEHL-V-SPIKRLNYGIQ---YVDSLI-------------------KE
DDWVSAGKYLQKFLDIKDIKD---NETRS-------GTITSSSTQDDSY---------AK
EIVNQWEIWSNIYINSGHI-IDLTDIIPI-TSD--LPKDIYNQILKYWI--NTNQE---K
LHDLITQWDI-EVYDVKQIQSQLEDIVR-----T-EDS-----SQLEKSLVLLYDKSLEP
AKAIPHMVHLKDHNIVEYLSKNH-ILSQFINELPDIISLRF-------DKD---E-LETL
PISKIQSKISDIVSTLVDKRLE--VSPKVIVELF----SS-MPF--ISFFYL-EKLNE--
IDSY-----------------------------LVAPFGNERVKLYSQFKRESLLPFLHK
NT------G-YDIDEAINICEQN-EYIEELVYLLGRIGQNKKALELITTRLNDPIMAIKF
AKRQN-DKEAWNILLDYSMEKPDFIKALIENSDESSNAYYDPITILKRMPKDIKV-----
-------------PGLNDSVIEFSKNNDLNMILNQIILRIIYQQSKETSQAYKLRRLKGE
EIEVD-H-MTNIIQTFETIVLLRNNENT-------DLQLEANLTSDPHNM-----SYET-
------------------------------------------------------------
------------------------------------------------------------
----------------HMKKLLHLKELQRKLT----------------------------
------
>XP_043051617_Scheffersomyces_spartinae
------------------------------------------------------------
----------------------------MSDDGTGTNNGNVSPKGNESETSDEATDHMVT
AG------------------------TELSTPTCTTGRSSTSIALDNVLEEDPNDNNKED
GNGDGNGLHSLVDKSSDKSSDDETEADEDEAEDTDDDDDDDDDDDDDDDDDDDD------
-----DDD---------------------EIPPRLKYSRL-N---QLLSNFFT-KDPISA
CAFHDNVL------IFATHTGILHLVRP-D---YSVLRTFKAHKASILLVYTD-------
-------------------------------GL------------------YFASGSMDG
TIVIGSI---------RDEKDIIAYDFSRPIHAVVFDKAY--GRSRSFISGGMSGKVIYS
T--------------------KN-WLGQ-------RVDTILEEG--------------H-
GPIVGIKI---------------I-DDIVFWMNDKGITFFDISNR----------LIIHT
IEK------PKD------SPRGDLYWPRVHIPEAN-------------------------
----------RILVAWGNYVWSLVVQSGKLNEDNNGLHNNSAGSGASS------------
-----------IYKVLPSTASISFR-T----SIVKK-VEVEHSFKFDDALICGISTFTND
SLLLLIFNPPTFLE--ND-----------------QGVMIPTYNSPDVRLVNATTGE--L
EFEEEIGLKNAKGLGLNDYKLG--------------------------------------
------------------------------------------------------------
-----------TLI----DNKSLPKYFIISATDGVLGEQVLLYDQLQWFISKERYLEAWR
I-----------------------------------------------------------
------------TEHL-L-PRVKRLNLGIS---HVDSLV-------------------SK
EKWQEAANFLGSLLEVEYSDL-PDNFTTV---------SSISTEEKDVY---------TR
EVISQWDAWSRIFIESNHV-GEIATVIPT-SPKLNLPKHIFNHILEHYL--KTDQD---E
FIRLLTTWSL-DLFDFKSIETQLEEELE-----LKSSN-----TKLRITLSELYVNSYEP
TKSVPHLVYLKDPCIIQFLFKHH-LLTTYQEKLPEFINLRF-------NSK---KKFETL
PIPELEDSLSDIIDILVDSRHE--LLPNEIVKLFFK--SR-MDI--VNYFYL-QKLMS--
VDDF-----------------------------LVQSFGNELVKLYSQFDKAKLIGYLSS
NN------N-YEIERAIELCEAN-EYIPELVYLLGKIGENKKALRLMIDKLDDPETAINF
AKHQN-DKETWTILIDHSMDKPKFIKALIEDSDELLSQFYDPIDILQRMSKNVEV-----
-------------WGLNNSIIKFSYNNELNLVLNQLIYQLVVKNTEDLSEYLRLDRIKGF
EINIQKLFSKGFINENDSIILLKNHKGE------LSYLNEASLIDIKHKA-----VFTT-
------------------------------------------------------------
------------------------------------------------------------
----------------LTSKYDHLEQVKRQIKQKNSP-----------------------
------
>XP_001383818_Scheffersomyces_stipitis
------------------------------------------------------------
------------------------------------------------------------
------------------------------------------------------------
------------------------------------------------------------
------------------------------------------------------------
------------------------------------------------------------
------------------------------------------------------------
----------------------------------------------------MSGKVIYS
T--------------------RS-WLGK-------RSDIVLEQD--------------M-
GPIVSIQL---------------I-DDLVLWMNDKGVTVCHLANR----------QIICV
IDK------PED------SPRSDLYWPRVAFPEID-------------------------
----------RIIIGWGNYIWSLRV-SLKTE---EDG----TIA-SSS------------
-----------MSKILPSTASISFR-A----VQEKK-VEIEHIFKLDV-LISGISSFKDD
LWMVLTYEPPT-----TD-----------------EETGKREYPNPDIKLINSTNGE--V
EYEEELGLKNIAGLGLNDFLLG--------------------------------------
------------------------------------------------------------
-----------MHI-----ETV-PKYFIICARDGVIAEELQLSDRLAWFLEREKYYEAWE
I-----------------------------------------------------------
------------SEHL-E-SPSRRMNFGIQ---YVDNLI-------------------KA
NNWQQAQEFLNKLLYIDLSDL-HELDSKSIDAIENGVEKV-----HDKY---------VK
EIIEQWITWSNIFIETGHI-RELTEIIPT-TAALNIPTEIYQRILEFWV--IEDVT---K
FHELIEKWDM-ELYNFKNLQSKLEELLE-----QQSDN-----ETLRRSLVDLCIKTDDN
IRAVPHLIILKDANIIKFVSENQ-ILSNFIENVPQMIQIRF-------DGA---E-LNTL
PINVLEKRLADVVDIFVEQRHD--FPPHELIHLFKE--HH-MDF--MNYFYL-EKLNQ--
VDEF-----------------------------ATSQFGNERIKYYAQYNRSLLLPFLTK
HS------G-YDIARAIELCESN-DFTEELVYLLGKIGENRKALMLIINKLEDPIKAIAF
AKNQN-DREAWNILLDYSMEKPVFIKALIE------------------------------
------------------------------------------------------------
------------------------------------------------------------
------------------------------------------------------------
------------------------------------------------------------
------------------------------------------------------------
------
>XP_020065539_Suhomyces_tanzawaensis
------------------------------------------------------------
-------------------------------MAVNGVKSDIDSDTTHIDHTDAIDKVNQL
PS------------------------TSNDTTLETSNDS---------------------
-------------------------DTGDEDEEDDEED-----D----------------
-----DED---------------------DEPPKLKYTRI-T---KLPPQFFT-KDPVSA
STFHESYF------IFATHSGTIHITTP-T---FERVRTFKAHRALVLSVYCD-------
-------------------------------GT------------------YFATGSMDG
TVVIGSI---------KGEQDITAYDFHRPIHAVVLDRSY--AKTGGFVTGGMSGKVTYS
S--------------------KSGWLGK-------RHDVVLDEG--------------N-
GPIVSIEL---------------I-DDLLFWMNDRGITICQLSTR----------KIIKQ
IDK------PED------SPRSDLYWPRVNYPETN-------------------------
----------RILIAWGNYIWSLKV-SISKGLRVDDGEKAFS------------------
--------------LLPSSATVSFR-GSSIYAQETKLVEVEHIYKVDS-LISGIASFKDD
LWLVLTYEPPTFEESKED-----------------DRRGKRVYNNPEIKIINSTNGE--V
EFEEELGLRDVQGLGLNDYTLG--------------------------------------
------------------------------------------------------------
----------TSHI----AGMI-PSYFIISAKDGVIVQEFQLSDRLKWYLEHEKYYDAWS
I-----------------------------------------------------------
------------SMHL-T-TRIKRLGFGVQ---HLDGLV-------------------KE
NEWNEAATFLAQLLQLTDKDLAPDGDTKS--TLKSQRSVISSSEELETY---------VR
EVVKQWETWGEIFVKSGHI-SEFTDIIPK-LARLGILKQIYNRILEYWI---AEPE---K
FIEVIGNWDS-DVYDSKKVQSIIELKLE-----E-EEY-----ENLRRCLAQLYVTFGEP
KKAVKHLMKLKDYDLVQFLSDNH-ILVDYKSDLPKMIKMRF-------SDN---E-LETL
PMEKLEERIGDIVDVLVKHQFE--IPPKEIISLFGG--ATCLGF--INYFYI-ERLDDPS
IES------------------------------------DETIRLYSHYNRSKLIKYLTR
NE------GIYDIDKAIAICAEN-DFIEELVFLLGKIGESQRALELIIDRMDDAEMAIRF
AKSKD-DAELWNVLIDYSMKKPNFVRALIEHSDEQSNQYYDPVQILQKMDPSIKV-----
-------------AGLSESIIKFTHNNDLNLLINQGMLRIVYKQAQEVSERYRLEILRGL
EIPES---------KRKTYLTLLISKDVKE--------------------VAGGKIYTN-
------------------------------------------------------------
------------------------------------------------------------
----------------LADKINLIKEYS--------------------------------
------
>XP_020077952_Hyphopichia_burtonii
------------------------------------------------------------
--------------------------------------------------MDTESYDSGS
VN------------------------EDPDTTIDSCTTDGVGSRVDKSYDIGSDE-----
----------------------------ELSEESDNEE-----DKD--------------
-----EDE---------------------DEPPKLKYIRV-N---KLPANFFV-RDALST
STFHESVF------IFATHSGLIHITRP-D---FTTIRTFKAHRASVLSLYTD-------
-------------------------------GK------------------FFASGSMDG
TIVIGSI---------EDEKDIVAFDFKRPIHAVILDQNY--HRSRSFISGGMSGKVIYS
S--------------------KN-WLGQ-------RSDVILDQD--------------K-
GPIVSIQK---------------I-DDLILWMSDAGITVYHITTK----------RVIST
IKK------PDN------SPRSDLYWPRVHFPEVD-------------------------
----------RILIAWADHIWSLRV-SIKSV---DDGDNVLTQT-RSV------------
-----------KSKILLSSNTISFR-A----VQEKK-IEVEHIFKFDS-LIAGISSFKDD
LWMILTYNTPE-----RD-----------------PHTNKMSFPPPDLKLVNSASGD--I
EHEEEIGLKNIQGLGLNDYLLG--------------------------------------
------------------------------------------------------------
-----------SHI----GEKT-PSYFIMSAKDGVIAQETQLDDRLNWYLEKRRFFDAWN
I-----------------------------------------------------------
------------SQHL-V-SPIKRLNFGTQ---YVDSLI-------------------TL
DNWEEASDFLKELLWLNLEDL-PEADTKS--TILTGRSDILLTEEMDNY---------VK
EVTSQWSIWADIFIKSNHI-KELTDIIPT-NAKLNLPHNIYNTILEYWLSKIDDND---T
FYRLI-NWDP-DLYDIKLIQAKLEELLE-----RDDSN-----DKLRKSLTELYVKSFNP
IKAVPHLIHLRDYNLISFLASNH-LLTNFKNDIPRIITLRF-------KSK---E-IEEL
PVQDLGEKLADIIDILVENRHE--ITTGDIIQLMFD--NH-LEF--INYFYL-EKLAA--
VDEY-----------------------------LSYPFGNERIKLYANFDRPKLLPFLTK
YS------K-YDIDEAIRLCEEN-DFVEELVYLLGKIGENKKALMLIINELDDPEKAIKF
AKHQN-DKEAWSILLDYSVQKPNFIKALIECADDQSNSYYDPITILERMPHNVKI-----
-------------EGLKNSVTKISNNNDLNLMLNQLILKIVYKQSEEVSSVYQLQQLKGV
EVDISSDEIKNLVNRYETIVMYSEPGATDK-----KLINELKLLNDTG-LMLNKKTHSG-
------------------------------------------------------------
------------------------------------------------------------
----------------LNKKLEHFFILKKHIE----------------------------
------
>XP_015466814_Debaryomyces_fabryi
------------------------------------------------------------
----------------MSHKDTVPNDNAIEKDFIQNEHMNGNKEIVIQDNDKNVMEDKHL
IN------------------------TDSLEEIRQNDKD-IALVIETLHVMHDDEITDEN
GVSKGDEIKKLDGEDKEETEGEVIEEEDEEEEENTDED-----DDD--------------
-----EED---------------------GEPPKLIYQRL-N---GLPPNFFN-RDPISA
CNFHESVF------IFATHSGIIHITKP-D---FTTIRTFKAHRASILSIYTD-------
-------------------------------GH------------------YFATGSMDG
TVVIGSL---------TDEKDIIAYDFKRPIHAVVLETNY--AKSRSFVSGGMSGKVLYS
S--------------------KN-WLGQ-------RADLVLDEN--------------N-
GPIVCIQQ---------------M-DDLLLWMNDIGIVIYQISRK----------QKILT
IDK------PKD------SPRSDIYWPRVHFPETD-------------------------
----------RILIAWANRIWSLRI-SVGKS---ND---VNEPS-SSS------------
-----------KSRILPSTASISFR-M----VQEKK-VKIEHIFKVDD-FVSGIAGFKDD
LIMILTYIPPE-----RD-----------------EATNKLTFNNPDLKLVNSITGQ--V
EFEEEIGLKNIENLGLNDFSLG--------------------------------------
------------------------------------------------------------
-----------SHI----DLNR-TRYFIMSAKDGVIAQELQLNDRLDWFVGKEKYLEAWE
I-----------------------------------------------------------
------------SKHL-SLLQTKKLNLGIL---HVDNLI-------------------KL
GEWKKAASFLSSLLYLDINEM-PDGDTKS--TIFTSLSQNLTSEDHDSL---------VK
EIIIQWQNWANIFIKSNHI-DLLTDVIPK-SPKLNIDAKIYNQILQYWILHIDSDD---T
FFRLVDEWPI-DLYDTKSIESFIEGNLE-----N-TPN-----PKLRKCLANLYVKSFDF
KKAVPHMVSLKDPNIVQFLSSNH-MLDSFSNDIPKFISLRF-------ESN---E-LETL
PIDKLENRLDDIIDVLVENRHE--IPSEQIIQMMSK--YH-LDF--MSYFYL-ERLTA--
IDPF-----------------------------LTKQFSDEQVELYSRYDSGKLLPFLSK
SS------T-YDIDKAIQICEEN-NYTEELVYLLGKIGENKKALTLIMDELDDPEKAIKF
AKHQN-DKEVWNMLLNYSTKKPAFIKALIECADDQSKSFYDPVSIIRSMPDDVEI-----
-------------EGLKKSVTKISNNNDLNILLNQLILGILYSQSEDVSNYFRSDKLKGL
EIDVNSKSVYHLVSKFQTILIMSLTDKDRI-----NLVSESEFFKDNNRVVFNTKSYTD-
------------------------------------------------------------
------------------------------------------------------------
----------------LDEKLKHIAHLKRHLAHQS-------------------------
------
>XP_457796_Debaryomyces_hansenii
------------------------------------------------------------
----------------MSEEETVHSDDPIEKDCFEKENINGKKDDVSKDNKETVVKDKQD
IS------------------------TNDTTEISQNDKDGTQGNGESQHGTNKDEIMEEN
RV-HGD-------------KGEEEEQETDGEETDGEET-----DGD--------------
-----EEE---------------------EEPPKLIYQRL-N---GLPQNFFN-RDPISA
CNFYETVF------IFATHSGIIHITKP-D---FTTIRTFKAHRASILSIYTD-------
-------------------------------GH------------------YFATGSMDG
TVVIGSV---------SDEKDIIAYDFKRPIHAVVLDANY--AKSRSFVSGGMSGKVLFS
S--------------------KN-WLGQ-------RTDLVLDEN--------------N-
GPIVCIQQ---------------M-DDLLLWMNDIGIVIYQISRK----------QKILT
IDK------SKD------SPRSDIYWPRVHFPETD-------------------------
----------RILIAWANRIWSLRV-SIGKS---ND---VSEPS-SSS------------
-----------KSRILPSTASISFR-T----IQEKK-VEIEHIFKVDD-FVSGIASFKDD
LIMILTYVPPE-----RD-----------------EITKHLIFNNPDLKLINSTTGQ--V
EFEEEIGLKNIENLGLNDFSLG--------------------------------------
------------------------------------------------------------
-----------SHI----DSNR-TRYFIMSAKDGVIAQELQLHDRLDWFLEKEKYLEAWE
I-----------------------------------------------------------
------------SKHL-SLSHTKKLNLGIL---HVDNLI-------------------KL
GEWKDAANFLSSLLYLDVNEM-PDGDTKS--TIYTSLSQNSNNEDHDSL---------VR
EIITQWQSWANIFIKSNHI-DLLTDVIPK-SPKLNIKATIYNQILQYWIHHIDSDN---T
FFRLIDKWPI-DLYDAKNIESFIEEILE-----K-DSS-----PKLRKCLANLYVKSFDF
KKAVPHLVSLKDPNIIQFLSSNH-LLDTFSDDIPKYISLRF-------EGK---E-LETL
PIDKLENRLDDIINILVENRHE--VPSEQIMIMMSK--NH-LDF--INYFYL-ERLTA--
IDPF-----------------------------LTKQFSNEQVELYSRYDSGKLLPFLSK
SS------T-YDIDRAIRLCESN-DFTEELVYLLGKIGENKRALTLIMNKLDDPEKAIKF
AKHQN-DKEVWHMLLNYSMKKPAFIKTLIECADDQSNSFYDPVSIIRGMPDDVEI-----
-------------EGLKNSVAKISNNNDLNLLLNQLILGILYNQSEDVSNYFRSDKLRGL
EIDVSSKSVMQLISRFETILVMSMGETKHI-----DLVSEADFFKDNNRKVSNIKSYTD-
------------------------------------------------------------
------------------------------------------------------------
----------------LDEKLKHIAYFKRYLSQHD-------------------------
------
>XP_006688179_Yamadazyma_tenuis
------------------------------------------------------------
-------------------------------------MEANTEDVDEQQGQDPIEEANRN
FH------------------------STKDTAVSINEPVSTYTSHLEEAPETDDD-----
--------------------NDTVGNTTFETTYGSDED-----DSNDVPGEADIQRTEEI
DAYSIDEE---------------------DEPPKLKYSRI-T---GLPPNFFS-RDPVSC
CNIHDDYY------IFATHSGIIHVTDP-N---FTTIRTFKAHRASILSIYTD-------
-------------------------------GQ------------------FFASGSMDG
TIVIGSI---------KDEKDIIAYDFKRPIHAVVLDPNY--SRTRSFVSGGMAGKVIHS
S--------------------KN-WLGQ-------RSDIVLDEN--------------N-
GPIVAIHS---------------V-DDILLWMNDKGISIFHTQAR----------QVIKV
IDK------PED------SPRSDLYWPRVHSLEMD-------------------------
----------RVLIGWANYIWCIRV-SIRTS---ED----KSEM-ASN------------
-----------KSRILPSAATISFR-A----VQEKK-VEIEHVFKLDS-LIAGISSFTDD
YWMILSYEPPT-----AD-----------------GDE-KVKFNYPDLKLINSLNGE--V
DFEEEIGMKNIDNLGLNDYSLH--------------------------------------
------------------------------------------------------------
-----------RHI----GSDS-TSYFVVSAKDGIIAQEVQLNDRLDWYISHDRYRDAWE
I-----------------------------------------------------------
------------SEHL-L-SPEKRLNLGLK---HVDNLV-------------------RD
DGWELASQLLAEYF-------------------------SSSMSYDEDF---------VK
NVVSQWESWSSIFIQANHI-KELTEVIPR-SPKFSLSASIYDSILSYWI--GKNVS---K
TVELISEWDV-ELYDSKKVESLMETSLE-----G-SES-----SILRKCLADLYVKTYKP
QKAVEHLMKLKDPNLFMFLADNH-LLTNFLSDIPQIIKLKF-------SDD---E-YNNL
PLKILENKLRDVIQVLVDHRHE--LNTRLIFNLMEQ--QH-LTF--INYLYL-EKLND--
IDDF-----------------------------LLSSFGDERVKLYSEFDRPKLLPFLMR
SS------D-YDIDLAISICESS-DFIEELVYLLGKIGENKKALTLIIDKLNDPEVAINF
AKHQN-DREAWNILLDESMTRPAFIKALIETADDQSNPFYDPISILKRIPNNVKI-----
-------------EGLKNSVSKINENNELNYLMNQLILKLIYGRSEAISKGYRRNLLKGY
EIETNDAIFKELIGKFQTILFYNDSLDSNP-----VFKSQSEMFPQGMAVT----AYTN-
------------------------------------------------------------
------------------------------------------------------------
----------------LDKKLEHLQFLTNYLKSKSANDDL--------------------
------
>XP_001482087_Meyerozyma_guilliermondii
------------------------------------------------------------
-----------------------------------------------------MSDSAGG
TD------------------------DAESTVKAESDSLHTQDDQNSFKDEIGSEK----
-------------------DHQPQNNDLNESQNITQDSENTDSDSSSV------------
-----ASA---------------------DSPPVFLYSRL-N---SLPRNFLD-REPVSC
SLFHESLF------VFATHSGLVHVCKP-D---FTMVRTYKAHSASVLALDTD-------
-------------------------------GT------------------HVISASMDG
SVVVTST---------VDSNETFGFDFKRPVHAVAIDRKY--SVTKSFYSGGMSGKVIHS
S--------------------RN-WLGK-------RSDTILYLG--------------D-
SPIVAFKK---------------V-GEIIVWMNDMGISFFDTYHR----------NIIKT
IYR------PDG------APRGDLYWPRIHFPETD-------------------------
----------RILIAWAYHVWSIKIQSGSTS---SNNGALTGAASSSA------------
-----------QNRIMSSA--MSFR-S----VPEKH-INVEHVHQFDF-LVAGISSFKDD
KLLVLSYEPPI------------------------SVEDKLEFQDPDLKIVDLANGE--I
DFEEEIGLRYIKNLGLNDYSLG--------------------------------------
------------------------------------------------------------
-----------THI----GNTG-ATYYIMSAKDAVIAKEVQLNDRLEWYISREDYLEAWK
L-----------------------------------------------------------
------------SQHL-L-TPIKRLNLGTS---YVDTLI-------------------KR
NDWKEAANFLLTILHVDESQM-PAIDTKS----TLRTDQSVALKGDDEL---------IK
EIIRQWEIWATIFLKSGHV-EELTLIIPT-LPQLNLPQTLFDEILEYWL-KNKSQT---V
FYNIISKWDI-SLFTFEAITLTMESSLE-----AEDDD------KLRRCLADLYVRAAQP
QKAVPHLAHLRDRNLVRFLHDHH-LIASFVDSLPYYISLSL-------KDD---E-IENT
PISDLEVELQDTIDILVESRHE--LPPQVLTEMMTK--HH-LDF--INLFYL-ERLEV--
VDDY-----------------------------LTVPFQNDRLQLFAQYDRKKLLPFLTK
HS------S-YDIQKAIQLCEDN-DFVEESVYLWGKVGETKKALMLIINKLDDPEKAINF
AKHQN-DKEAWDILLEYSMEKPAFIKALIEHADEQSYMFYDPILILEKMPRDVEI-----
-------------EGLKESVTKISYNNDLNVILNQLILRIIYNKSEDVSKQLRTLKLKGI
QVDVD--EYTELFQRFETILVESMEPKGQL-----------------KTAEEETSVYSD-
------------------------------------------------------------
------------------------------------------------------------
----------------LANKIRHLESLRAKT-----------------------------
------
>XP_018710659_Metschnikowia_bicuspidata
------------------------------------------------------------
-------------------------------------------------------MASTT
DN-------------------------NDSVSISQ------NSREEKCIEGE--------
-----------------------------------LSD-----EEE--------------
-----EEE---------------------EEPPLLKYTRL-S---QLPPNFFK-NDPVST
ATFSENVF------VFGTHSGKILLTKP-D---FSTIRSFKAHKASIFSLYTD-------
-------------------------------GR------------------FFASGSMDG
TIVIGSV---------SDPKDIVLFDYKRPIHAVVLDKNY--QRTRSFIYGGMAGLVIYS
S--------------------KN-WLDQ-------RIETNLDKN--------------N-
GPITAIYT---------------V-DDLVLWMNDKGITVYQTTAR----------QVISV
ISK------PSD------SFRSDLYWPRVSFPETD-------------------------
----------RILIAWGNYVWSLRL-HTKGT------NGSSTGAGSSV------------
-----------RSRILPSTASLSFR-S----VPEVK-VEVEHVFKVDY-LISGISGFNDD
QWAVLAYNQPV-----KH-----------------DVSGILVSQCPDLKILSSVDGS--T
VFEEELSFNGIEGLGLNDYHML--------------------------------------
------------------------------------------------------------
-----------SHI----GPSA-TMYLMLSARDGIIAQQVQLDDRLEWYLERKLFAKAWH
M-----------------------------------------------------------
------------SQHI-V-SPGRRLDLGVK---HLDSLV-------------------KN
NKWDEAADWLSAILLLDTNSF-P---------------------EMEAL---------IK
EYVIQWNLWGDIFIKSRHV-PELTNIIPT-DTRWNLKKSLFTNILTYWLEETDSDE---M
FYQLIDKWDM-DLYDVRTVTSSIEHMLE-----INSED-----KTLRQKLCNIYENSLEP
SKAVPHLCALKNPNIVEYLDKHH-ILNMFTSELPEFLELRF-------DRK---SDLETL
PIPEVKTKLDPIVDILVERRHE--MFPNTIVNLMKD--KR-LSI--VSFMYL-ERLAA--
IDEL-----------------------------LVKGLENTRIELFSQFDRPKLLPFLMA
TS------T-YDISKAIDVCESN-AFVDELVYLLGEIGENQRAMSLITEQLDDPVRAIKF
AKMRN-DAETWNVLLEYSFSKPKFIKALLEMADDQSSNFYSPMTILQNMTTDVHI-----
-------------EGLKESISKVFEDHDMNVIVNQLLLKIVYKRSEEISKNFKEEKLKGF
IIMADDPEYKALANIYETIVLILDPSAPSK----PKLRLVSQLLSNDKNA---NTLYTN-
------------------------------------------------------------
------------------------------------------------------------
----------------MRNKSRHIRYIEEEYQKMKANLRDSTKKN---------------
------
>XP_002614412_Clavispora_lusitaniae
------------------------------------------------------------
---------------------------------MSEGGDKIEKSPSGSAQ----------
----------------------------EETTLKT---DMANSSEEVLTKEQEGTSMAQN
S------------------SDTRKDDSKSSPEPESSSD-----SSD--------------
-----DEE---------------------DEPPLLKYTRL-N---QLPPNFFK-KDPISA
SVFHDNVF------AFGTHSGLILLTNP-D---FSVIRTFKAHRASILSLYTD-------
-------------------------------GV------------------WFASGSMDG
TIVIGSV---------ADGNDIVMFDYKRPIHAVILDKNY--QRTRAFICGGMSGRVVYS
S--------------------KN-WLDQ-------RVETVLDQD--------------K-
GPIVAIQM---------------I-DDLVLWMNDVGITVYHTTTR----------QVISV
IEK------PEN------SFRSDLYWPRISFPETD-------------------------
----------RLLIAWGNYIWLLRA-SIKGP------MNSASGAGSSV------------
-----------KSRILPSAASLSFR-S----SQEKK-IEVEHMFKVDY-LISGIASFKDD
QWIVLAYNQTE-----RE-----------------QETGKAIPQNPDIKILSSVDGS--T
HDEEEIGFNFTEHLGLNDYNLG--------------------------------------
------------------------------------------------------------
-----------VHI----GPKS-TRFFVISARGGVIAEQVQLDDRLAWYLEKHRFFEAWS
M-----------------------------------------------------------
------------SRYL-V-SPTQRLEYGIK---HLRSLV-------------------AS
EQWEKATDWTKSLLNVNTDDF-PLTDTRS--TIGTKVSRVSEVEEREAF---------IK
VVRSQWEKWSEVFLEAGKV-QQLSSIIPT-DPRWTLNKSIYSRILKHWLNTSCDHA----
-ISLLQAWDL-ELYDTKDVTTSIESLLE-----ENPDN-----RSLRAELCRIYQKSFEP
AKAVNHLYILKDPNIVGFLEENH-ILPNFIADVPKFARLRF-------EKG---SDIERL
PISKIKTRLEDIVKILADKRNE--IPPKNVLQLMFE--NH-LDI--INYFYI-EELIR--
IDEL-----------------------------LVKGFENERIQLYSHYNRPKLFPFLTS
NQ------N-YDISKAIE------------------------------------------
-----------------------------------------------NM-----------
------------------------------------------------------------
------------------------------------------------------------
------------------------------------------------------------
------------------------------------------------------------
------------------------------------------------------------
------
>XP_025343234_Candida_haemuloni
------------------------------------------------------------
-------------------------MGVVQLLKHNAPVLQIKSQNQSSYRWVTLNKSSDT
DI-------------------------NDDTIIEPSDSDSDENDQDKNTTTEETEEPVNT
A------------------ENGTHKDGTSEELRDQESS-----EEE--------------
-----DEE---------------------DEPPILKYTRL-S---SLPPSFFK-KDPISS
SYFHENVF------IFGTHTGFILLTKP-D---FTILRSFRAHKASVLSLYTD-------
-------------------------------GA------------------FFASGSMDG
TIVIGSV---------ADANDIVMFDYKRPVHAVVLDKNY--SKNRSFIYGGMSGKVVYS
Y--------------------KS-WLDQ-------RSELVLDED--------------N-
GTIVGIQA---------------I-DDLLLWMNDKGITIYHITTK----------QVITT
ISK------PSD------SFRSDLYWPRVCFPETN-------------------------
----------MLLIAWGNYIWSLKV-SVKG--------SGGSGAGTSI------------
-----------RSRYLPSAPSLSFR-A----ANEKK-VEVEHVYKMDF-LISGIGSFKDD
LWIVLVYNQPE-----RD-----------------EETGSIKVQNPDIKLVSSIDGS--T
VHEEEIGFNFTENLGLNDYHLG--------------------------------------
------------------------------------------------------------
-----------KHI----GERS-VRYFIMSARDAIIAEQIQLDDRLQWYLDRSMFLEAWE
M-----------------------------------------------------------
------------SQHI-V-QPVKRLKFGVW---YIDSLI-------------------KQ
ENWSHAAEMLVKIFHIDPSEF-PMGDTKS--TLGTKTSVASSIEDKEAF---------VR
EVSSQWSQWISIFIKAGHV-EEITPVVPA-DTRWNLPKHLFSDILNYWVDQLPSNE---K
FYELINKWDL-DLYDFGSTAEKIESYLE-----QHEDD-----TKLRKQLCSLYERSYNP
RKAVSHFVKLEDPNIFSFLASNH-ILPFYVSDIPQYIRFRF-------NDP---SDLERL
PVQKVGSKLHDVIDILVDARHE--ISPATVIQTMFE--NH-IDI--INYFYI-EELVS--
IDEL-----------------------------IVKSFEDVRVQLYGQYDRAKLLPFLTS
HD------N-YDISKAIDICERN-ALTEELVYLLGKVGENRKAMQLIMEQLNDPRRAIRF
AKIQN-DEDTWNMLLQHSYSRPEFIKALIELADDQSSSFYNPITILQNMDTDVEV-----
-------------EGLRDSVIKVENDNQVTMVVNELILRIVAKRSQQMSQTYYSDMIRGI
EI--DEKEFEQFSSEFEALAILID-SPQGK----HRLVKETDLVPDSAN-----------
------------------------------------------------------------
------------------------------------------------------------
------------------------------------------------------------
------
>XP_024716310_Candida_pseudohaemulonis
------------------------------------------------------------
---------------------------MALPIAKNGGADKVSSNDSEPER------ASDT
DV-------------------------NDDTIIEP---DSDESDQDQVTAPE-------V
K------------------ENG-HDDSS---LREELSD-----E----------------
------EE---------------------DEPPILKYTRL-N---SLPQSFFK-KDPISS
LCFHDNVF------IFGTHTGLILLAKP-D---FTIIRSFRAHKASILSLYTD-------
-------------------------------GY------------------YFASGSMDG
TVVIGSV---------EDANDIVMFDYKRPVHAVVLDKNY--QKNRSFIYGGMSGKVVYS
Y--------------------KS-WLDQ-------RSELVLDED--------------N-
GAIVGIQT---------------I-DDLLLWMNDKGITIYHITTK----------QIIST
ISK------PSD------SFRSDLYWPRICFPETN-------------------------
----------MLLIAWGNYIWSLKV-SVKG--------SGGSGAGSSI------------
-----------RSRYLPSAPSLSFR-S----VNEKK-VEVEHVYKMDF-LISGIGSFKDD
LWIVLVYNQPE-----KD-----------------EETGRVEVQNPDLKLVSSTDGS--T
VHEEEIGFNFTENLGLNDYHLG--------------------------------------
------------------------------------------------------------
-----------KHI----GDKA-VRYFIMSARDAIVAEQIQLDDQLQWYLDRQMYLEAWQ
M-----------------------------------------------------------
------------SQHI-V-QPIKRLKYGTW---YIESLT-------------------KQ
EDWSKAAEMLTKILHIDPSEF-PLGDTKS--TLNTKNSVSSSVEDKEAF---------VK
EVSSQWGHWISIFIKTGHT-REITPVAPA-DTRWNLPKQLFSDILNYWMELLPDDE---T
FYELISRWDN-DLYDTDSTTEKIESFLE-----QHEDN-----VKLRRQLCSMYERSYNP
RKAVPHLTIMRDPKIFDFLVSNH-ILPFFVADFPQFIQFRF-------DDP---SDIERL
PVTKLGSKLHDVIGILADARHE--IAPADVIKVMFE--NH-VDV--INYFYI-EELVS--
IDEL-----------------------------LVRNFEDVRIQLYGQYDRQKLLPFMTS
HD------N-YDVSKAIEVCERN-SLIDELVFLLGKVGENKKAMQLIMEQLNDPKGAIRF
AKLQN-DRETWELLLQHSYSRPEFIKALIELSDDQSSAFYNPITILQNMDTDVEV-----
-------------EGLRDSVIKVENENDITLIVNELILRIVTKRSESISRTHYGDMIRGM
EV--DESDFEQYASEFEALAVVME-TPQGK----HRLVRETDLVPESLTS---WSI----
------------------------------------------------------------
------------------------------------------------------------
------------------------------------------------------------
------
>XP_025338107_Candida_duobushaemulonis
------------------------------------------------------------
---------------------------MASPIAKNGGADQVPFNNSEPER------NSDT
DV-------------------------NDETIIEP---DSDESDQDQVTAPE-------V
K------------------ENG-HDDSS---LREESSD-----E----------------
------EE---------------------DEPPILKYTRL-N---LLPQSFFK-KDPISS
SCFHDNVF------IFGTHTGLILLAKP-D---FTIIRSFRAHKASILSLYTD-------
-------------------------------GY------------------YFASGSMDG
TVVIGSV---------EDANDIVMFDYKRPVHAVVLDKNY--QKNRSFIYGGMSGKVVYS
Y--------------------KS-WLDQ-------RSELVLDED--------------N-
GAIVGIQT---------------I-DDLLLWMNDKGITIYHITTK----------QIIST
ISK------PSD------SFRSDLYWPRICFPETN-------------------------
----------MLLIAWGNYIWSLKV-SVKG--------SGGSGAGSSI------------
-----------RSRYLPSAPSLSFR-S----VNEKK-VEVEHVYKMDF-LISGIGSFKDD
LWIVLVYNQPE-----KD-----------------EETGRVEVQNPDLKLVSSTDGS--T
VHEEEIGFNFTDNLGLNDYHLG--------------------------------------
------------------------------------------------------------
-----------KHI----GDKS-VRYFIMSARDAIVAEQIQLDDQLQWYLDRQMYLEAWQ
M-----------------------------------------------------------
------------SQHI-V-QPIKRLKYGTW---YIESLT-------------------NH
EDWTKAAEMLTKILHIDPSEF-PLGDTKS--TLNTKNSVSSSVEDKEAF---------VK
EVSSQWGHWISIFIKTGHA-REITPVAPA-DTRWNLPKQLFSDILNYWMELLPDDE---T
FFELISQWDN-DLYDTDSTTEKIESYLE-----QHEDN-----VKLRRQLCSMYERSYNP
RKAVPHLTIMRDPKIFDFLVSNH-ILPFFVADFPQFIQFRF-------DDP---SDIERM
PVTKLGSKLHDVIGILADARHE--IAPADVIKVMFE--NH-VDV--INYFYI-EELVS--
IDEL-----------------------------LVRNFEDVRIQLYGQYDRQKLLPFMTS
HD------N-YDVSKAIEVCERN-SLIDELVFLLGKVGENKKAMQLIMEQLNDPKGAIRF
AKLQN-DKETWELLLQHSYSRPEFIKALIESSDDQSSAFYNPITILQNMDTDVEV-----
-------------EGLRDSVIKVENENDITLIVNELILRIVTKRSESISRTHYSDMIRGM
EV--DESDFEQYASEFEALAVVME-TPQGK----HRLVKETELVPESLT-----------
------------------------------------------------------------
------------------------------------------------------------
------------------------------------------------------------
------
>XP_028892355_Candida_auris
------------------------------------------------------------
---------------------------MAQSSAANGRPCSEKKTLDDQAR------NTDL
DN------------------------DNDDTIIER--SDLEASDEEKYSTVP--TKTSNS
N------------------DNAHIESNVNVNLRFHKSSAHEIEEDD--------------
-----EED---------------------DEPPILKYTRL-S---ALPPNFFR-KDPIST
SYYDENLF------IFGTHTGLLLFTKP-D---FTHIRSFRAHKASVLSLYTD-------
-------------------------------GT------------------YFASGSMDG
TVVIGSV---------DDANDIVMFDYKRPVHAVVLDKNY--QKNRSFIYGGMSGKVVYS
Y--------------------KS-WLDQ-------RTELVLDEE--------------N-
GVIVGIQA---------------I-DDLLLWMNDKGITIYHVTTK----------QVITT
ITK------PSD------SFRSDLYWPRICFPESN-------------------------
----------MLLIAWGNYIWSLKI-SLKG--------TSGSGAGTSI------------
-----------RSRYLPSAPSLSFR-S----SHEKK-VEIEHVYKMDF-LISGIGSFKDD
LWIVLVYNQPE-----KN-----------------EETGKIQAQNPDIKLISSIDGA--T
VHEEEIGFDFTDNLGLNDYHLG--------------------------------------
------------------------------------------------------------
-----------KHI----GERS-VRYFIMSARDAIVAEQIQLDDRLQWYLDREMYLEAWQ
M-----------------------------------------------------------
------------SQHI-V-SPIKRLTYGVS---YIDSLL-------------------KQ
EEWSEAANMMLKILHVDPSDF-PLTDTKS--TLGTKASTTSLIEDKEAL---------VK
EISTLWIKWISKFIKAGHV-EEIVSVVPA-DTRWNLPKKLFSEILDYWIDRLPESS---K
FYDLINTWDI-DLYDITLTTAKMESYLE-----QHEDD-----TRLRKLLIALYERSYNP
RKAIPHLIHLKDPNIFGFLTSNS-ILPYFIDEIPTYITFRF-------EKP---SDLELL
PVNKVGAKLQDVIELLVDARHE--ISPSKVIQVMSD--NH-LDV--LNYFYI-EELVN--
IDEL-----------------------------LVKNLENVRVQLYGQYDRSKLLPFLTS
HD------N-YDISKAIEICERN-SLIEELIYLLGKVGENKKAMQLIMEQLNDPRRAIRF
ARIQN-DRETWDILLSHSYTRPEFIKALIELADDKSNEYYNPITILQNMNTDVEV-----
-------------EGLKDSVIKVEKENEMTKIMNDLILRIIMKRSQHYSQTYYKDMIRGI
SI--DEKDFEYLASEYEALAVLAD-TSEGK----YRLAKETELLPDSTWA---KKSFTS-
------------------------------------------------------------
------------------------------------------------------------
----------------LGPKLEHLKALRQALKLQNS------------------------
------
>NP_010365_Saccharomyces_cerevisiae
------------------------------------------------------------
----------------MTTDNHQNDSVLDQQSGERTIDESNSISDENNVDNKREDVNVTS
PTKSVSCI---------------------------------------------SQAENGV
AS-------RTDESTITGSATDAETGDDDDD------DDDDDDEDE--------------
-----DDE---------------------DEPPLLKYTRI-S---QLPKNFFQ-RDSISS
CLFGDTFF------AFGTHSGILHLTTC-A---FEPIKTIKCHRSSILCINTD-------
-------------------------------GK------------------YFATGSIDG
TVIIGSM---------DDPQNITQYDFKRPINSVALHSNF--QASRMFVSGGMAGDVVLS
Q--------------------RN-WLGN-------RIDIVLNKKKKKKTRKDDLSSDMK-
GPIMGIYT---------------M-GDLILWMDDDGITFCDVPTR----------SQLLN
IPF------PSRIFN-VQDVRPDLFRPHVHFLESD-------------------------
----------RVVIGWGSNIWLFKV-SF---TKDSNSIKSGDSNSQSNNMSHFN------
----PTTN---IGSLLSSAAS-SFR-G----TPDKK-VELECHFTVSM-LITGLASFKDD
QLLCLGFDIDI-----EEEATIDEDMKEGKNFSKRPENLLAKGNAPELKIVDLFNGD--E
IYNDEVIMKNYEKLSINDYHLG--------------------------------------
------------------------------------------------------------
-----------KHI----DKTT-PEYYLISSNDAIRVQELSLKDHFDWFMERKQYYKAWK
I-----------------------------------------------------------
------------GKYV-I-GSEERFSIGLK---FLNSLV-------------------TK
KDWGTLVDHLNIIFEETLNSL-------------------DS--NSYDV---------TQ
NVLKEWADIIEILITSGNI-VEIAPLIPK-KPA--LRKSVYDDVLHYFL-ANDMIN---K
FHEYITKWDL-KLFSVEDFEEELETRIEAASEPTASSKEEGSNITYRTELVHLYLKENKY
TKAIPHLLKAKDLRALTIIKIQN-LLPQYLDQIVDIILLPY-------KGEI--SHISKL
SIFEIQTIFNKPIDLLFENRHT--ISVARIYEIFEHDCPKSFKK--ILFCYLIKFLDT--
DDSF-----------------------------MISPYENQLIELYSEYDRQSLLPFLQK
HN------N-YNVESAIEVCSSKLGLYNELIYLWGKIGETKKALSLIIDELKNPQLAIDF
VKNWG-DSELWEFMINYSLDKPNFTKAILTCSDETSEIY---LKVIRGMSDDLQI-----
-------------DNLQDIIKHIVQENSLSLEVRDNILVIINDETKKFANEFLKIRSQGK
LFQVDESDIEINDDLNGVL-----------------------------------------
------------------------------------------------------------
------------------------------------------------------------
------------------------------------------------------------
------
>XP_018223650_Saccharomyces_eubayanus
------------------------------------------------------------
----------------MTVNNTQKDSNANQQTGSSIIDENDSVSEKDNDDNTVNTTEVTK
PNESTGYL---------------------------------------------PQPSSEA
GL-------QIDKSVIAVSDMEAEEDGKEED----DKEEEAEDDDD--------------
-----DDD---------------------DEPPLLKYTRI-N---QLPKNFFQ-RDSISS
CLFGDHFF------AFGTHSGILHLTTC-T---FEPIKTIKCHRSSILCINTD-------
-------------------------------GK------------------HFATGSIDG
TVIIGSI---------DDPQNITQFDFKRPINSVALHSNY--QASKMFVSGGMAGDVVLS
Q--------------------RN-WLGN-------RIDIILNKKKKKKIKKDDQQPDMK-
GPIMGIYT---------------M-GDLILWMDDDGVTFCDIPTR----------SELLN
ISF------PTQIFN-IQNVRPDLFRPHVHFLESD-------------------------
----------RIIIGWGSNIWLFKV-SF---AKDSHSNKSSDSTSQSNNMSHFN------
----PTTN---FGSLLSSAAS-SFR-G----TPDKK-VELERHFTVSM-LIAGLASFKDD
QLLCLGFDLDI-----QD--CTDDNGNSNSNLGNQSKNLLFKGKAPELKIVDLFNGD--E
IYNDEVIMKNYEKLSLNDYHLG--------------------------------------
------------------------------------------------------------
-----------KHI----DETT-PEYYLISSNDAIRVQELSLRDHFDWFIERKQFYKAWK
I-----------------------------------------------------------
------------GKYV-I-GSDERFSIGLK---FLNTLV-------------------TK
KDWSTLIDHLNIIFEETLSSL-------------------DS--NSYEA---------SN
KVLLQWADIIEVLIKSGKI-VEIAPLIPE-KPV--LRKSVYDDVLHHFL-VNGMIN---K
FHEYIIKWDL-KLFSVAHFEEELETKIETANEPTVLHDEVDSDITYRTELVLLYLKENKY
TKAIPHLLKAKDLRALAIIKSQN-LLPQYLDQIVDIILLPY-------KGKV--SHIPKL
SIFEIQTIFNKPIDLLFENRHT--IPIDRIYKIFEHDCPKDFDK--ILFSYLIKFLDT--
DDSF-----------------------------MINPYENQLIELYSEYDPQSLLPFLQK
HS------N-YNVETAIEVCSSKPGLYNELIYLWGKIGETKKALSLIIDELQNPQLAIDF
VRNWG-DSDLWEFMINYSLDKPNFTRAILTCSDETSEIY---LKVIRGMSNDLKI-----
-------------DNLQDIIRHIVQENSLSLKVRDNILVIINDETNKFANEFLKIRSQGK
LFQVDESDGEINDDLYNVF-----------------------------------------
------------------------------------------------------------
------------------------------------------------------------
------------------------------------------------------------
------
>XP_033765330_Saccharomyces_paradoxus
------------------------------------------------------------
----------------MTIDNLQNDSNLNQQPDERKIDKSDSISDKNNVDNKWEAVGVTP
PTENVGCI---------------------------------------------SQADDEI
VS-------KTDRSTITGSATEAEANDNDDDESESEEDEGDGDEDD--------------
-----EDE---------------------DEPPSLKYTRI-S---QLPKNFFQ-RDSISS
CLFGDTFF------AFGTHSGILHLTTC-A---FEPIKTIKCHRSSILCINTD-------
-------------------------------GK------------------YFATGSIDG
TVIIGSM---------DDPQNITQYDFKRPINSVALHSNF--QASRMFVSGGMAGDVVLS
Q--------------------RN-WLGN-------RIDIVLNKKKKKKTKKDDQSSDMK-
GPIMGIYT---------------M-GDLILWMDDDGITFCDIPTR----------SQLLN
IPF------PSRIFN-VQDVRPDLFRPHVHFLESD-------------------------
----------RIIIGWGSNIWLFKV-SF---TKDSNSIKYGDSNSQSNNMSHFN------
----PTTN---IGSLLSSAAS-SFR-G----TPDKK-VELECHFTLSM-LIAGLASFKDD
QLLCLGFDIDI-----EEEVAVDGSKEEGVYFSKGPENLLLKGNAPELKIVDLFNGD--E
IYNDEVIMKNYEKLSLNDYHLG--------------------------------------
------------------------------------------------------------
-----------KHI----DETT-PEYYLISSNDAIRVQELSLKDHFDWFIERNQFYKAWK
I-----------------------------------------------------------
------------GKYV-I-GSEERFGIGLK---FLNALV-------------------AK
KDWGTLVDHLNIIFEETLNSL-------------------DS--SSYDV---------IQ
KVLKEWANIIEVLIRSEKI-VEIAPLIPK-KPA--LRKSVYDDVLHYFL-ANDMIN---K
FHEYIIKWDP-KLFSVDDFEEELETRIETANEPTATSNKGGSNITYRTELVYLYLKENKY
TKAIPHLLKAKDLRALTIIKLQN-LLPQYLDQIVDIILLPY-------KGEI--SHIPKL
SIFEIQTIFNKPIDLLFENRHT--ISIDRIYEIFGHGCPKSFNK--ILFCYLIKFLDT--
DDSF-----------------------------MINPYENQLIEFFSEYDRQSLLPFLQK
HN------N-YNVETAIKVCSSKAGLYNELIYLWGKIGETKKALSLIIDELQNPQLAIDF
VKNWG-DSELWEFMINYSLDKPNFTKAILTCSDETSEIY---LKVIRGMSDDLQI-----
-------------DNLQDIIKHIVQENSLSLEVRENILVIINDETKKFGNEFLKIRSQGK
LFQVDESDNEINDDLHSVL-----------------------------------------
------------------------------------------------------------
------------------------------------------------------------
------------------------------------------------------------
------
>XP_003674871_Naumovozyma_castellii
------------------------------------------------------------
--------------MERSN---ENDDTQDHSVATG------NIEEQNSDVTLTSMKQ---
-----------------------------------------------------INGNTSD
KT-------NHKEPLDNHSPKEESDTDNGEVDDSTDNTDSEEDDDD--------------
-----DN----------------------EEPPLLKYSRI-T---ALPANFFQ-RDSIST
CLFHEKAF------FFGTHSGLLYVTKP-D---FSPIATLKCHRSSLFSISVD-------
----------------------------T-HGL------------------YFATGSIDG
TVSIGAL---------EAPTQITVFDFKRPINAVVLDDDY--KNSKTFVSGGMAGDVILS
Q--------------------RN-WLGN-------RMDVTLNKSDKNHG-----------
-PILAIYK---------------L-NDVLIWMNNDEITFSDIPTR----------SKLLA
IPFYDEDNPKMLGNGTEDNLLPELFKPHITFPEND-------------------------
----------RIIIGWRDRVWLFKI-SS--LSNTVPRRTK---------------DDIHI
N---DNNN---FGSLLSSAAS-SFR-G----IPDKN-VIMEKHFRLPI-LIAGLESFKDD
QLICLGFEVTD-----SD-------------------EVTFKALPPELKLFDLTEEAPIE
IYNDEVASKNYERLSLNDYHLG--------------------------------------
------------------------------------------------------------
-----------KFI--NIEKNLPPEYYLISTTDAIRIQELQLKDHFQWYLARSRYLQAWK
I-----------------------------------------------------------
------------SKYV-V-DVVEQLKVGLQ---YLNQLI---------------------
---------ISGDWEKVYTMT-------------------PQILNLDQLQEKEKMTKENS
ILKNGWNDILDSILKSGNI-DSIVDNIPS-DPL--LENGIYDNILEYYLSSSKLL----Q
FLTYIEKWSSQELFSIEHFEKVLENKIE-------ESSIGEKQNYYRRAVVLLYLHQERY
SKAIPHMITLHDEEIFNILNSQN-LLSQFSDQVIDILMIPYYYAETNRPHKY--HSIEDM
PLDYIESIFTKSIELITINRKR--ISVKKLIEKFQE--HTDLTK--LLFLIL-KKLSI--
ADPS-----------------------------LTIPFEDQLVELYTNYERNGLLNFLKT
KS------N-YNIDEAIRICSTVPGLSNELIYLWGRIGETKKALSLIIDELNDPKLAIEF
VKSWG-DTELWDFMISYSWNKPVFIKALLESTDNFGETH---LEVIKGMSNDIEI-----
-------------EGLHSTLDKILRENTLNLKVNNRIYKIVDDETISSAAELLKLRDLGK
CFDVDEESDREETYF---------------------------------------------
------------------------------------------------------------
------------------------------------------------------------
------------------------------------------------------------
------
>XP_003667756_Naumovozyma_dairenensis
------------------------------------------------------------
--------------MDVNSIDIENNDQKTHINDTADNNDNINLNDKSNDATTGSDTD---
-----------------------------------------------------IEQPNND
-T-------ESTEKSDN-----EEDMDDADTDD--DDEDDDEDDDD--------------
-----ED----------------------ENPPLLKYTRI-T---KLPQNFFQ-RDSISA
CHFYDNIF------LFGTHSGLLHITYP-D---FTTIRTLKCHRSSILSI--D-------
----------------------------T-DGS------------------YFITGSIDG
TVVIGSI---------ENESDIIAFDFKRPINSVVLDNDY--KNSKTFLSGGMAGDVILS
Q--------------------RN-WLGN-------RVDTILIPKHSSKGSSSSSFSVLK-
QPILGIFK---------------L-NDVLIWINNEGIIFLDIPTR----------TTLLT
LSL--KDYLQTDGYDKEKDLPIDLFKPYVHHLENS-------------------------
----------RIIIGWCNNIWSFKV-TS---SNSNSRKKRHQTSRTSSSSSQPRLDNKRF
NATTTNSN---IGSILSSAAS-SFR-G----TPEQT-VELEYHFKISM-LLSGIASFKDD
QVMCLGFDIIH-----SD-------------FTEEKMEIKLKSLPPQLKIFDLTTSD--E
IYQDEIVCKNFQNLSLNDYHLG--------------------------------------
------------------------------------------------------------
-----------KFIPPNDDGGNPPQYFLISSSDAIKIQEFKLKDHYDWYIEKNEFGKAWD
I-----------------------------------------------------------
------------GNYA-V-SPKERFQVGLK---YIDKLIHSIAVSNPNKSAAMSVSTAAP
TTHNTISEKISSIFEQAYNGS-------------------KEV-NDEEL---------NE
FIKDNWSRIISKFLDFGKI-DLIVNKVPQ-EPK--LDTTIYDSILDYYLDNGNSLKGINE
FIEILEKWSKYSCFSTNYFEEKLEHKIE-------LHN--ELEISYRNAVILLYLHEQRY
SKAIIHMIKTNDQRIFDILSTHN-LLTQFLDQIINIILLPYF--RNNIENDT--SKINNL
SNDEIEAVFSDSIQLIASNRNR--ISISKLIKRFQK--FPNLSR--ILFVIL-RRLSK--
VDPQ-----------------------------LITQYETELIGLYIKFDKPNLLQVLKT
KS------N-YDIEKVIELCSKEENLYNELIFLWGKIGETKKALSLIIDELKDPNLAIDF
VKSWG-DSELWEFMIQYSWNKPAFITALLEYPDEYNETY---IKVIKGMRNDVEI-----
-------------PSLSKTVGKITRENFLSLKVNKNIYQIVDDETTGYAIDFLKLTQKGK
IF---QNNDDDGIGL---------------------------------------------
------------------------------------------------------------
------------------------------------------------------------
------------------------------------------------------------
------
>XP_003956378_Kazachstania_africana
------------------------------------------------------------
-----------------------MSYMSNTGLDNAEILP---------------------
-----------------------------------------------------ARRMTEK
KV-------ANTDNQDRDSLSSDRTSSMSDDGEDENDDGEDENDDD--------------
-----EE----------------------DEAPLLRYSRI-T---NLPKSYFG-RDSISA
CFFHDIIF------LFGTHSGLLHMTST-K---FEAIKTIKCHRSSILSIYTD-------
-------------------------------GQ------------------TFATASIDG
TVVIGSIAGIRGDPVIDSQLQLTAFDFKRPINSVVLDTNY--VATKTFVSGGMAGDVILS
Q--------------------RN-WLGN-------RTDNIISEN--------------K-
GPILGIFK---------------I-DEILFWINESGIQFWDIPSK----------VSLLK
VPF------DKGQMSLKKDFRYDLFRPHVHFPEID-------------------------
----------RIIVGWGDNVWLFKA-TL---SKRQNGED---------------------
-------NTTHLGSVLSSAAS-SLR-V----TPERS-VKLEKHFIIQC-LIAGITSFKDD
QLLCLAFDEVY-----DK-----------------NDELVLKGLPPQLKVYEVDTGE--E
VHSDEIVTKNFSNLSINDYHLG--------------------------------------
------------------------------------------------------------
-----------KHI----SQNSQPEYYLISASDSIKIQELTLHDHFNWFLERDIFLDAWK
L-----------------------------------------------------------
------------GRYV-T-NDSHRLSIGIK---AIEQLI-------------------RA
DKWDKVSENMGPILEEGMKS------------------------NDAET---------AT
TAGKEWNVLINEAIKSDNI-QKIVKHLPV-DSE--INSEIFDLVLEYLM-NHKLFD---L
FSQTIALWPT-SLFTVGKIESMLEDKIA--------QKD-DNEADLVNQLIYLYLKEERY
SKAIPYMIAKKDKRALDILTKQDQLLPRFFDDILEILVLPY-------DGDL--LDLKAM
SMPEIGKCFFQSIELIVKNRQM--IKFDRFLHLFHREENQKLRLDKILLCIL-NRIDK--
TDPD-----------------------------LIKPYEDEMIQLYSKYDKQNLLNFLKK
KA------T-YDVEKAIDLCSSQKGLYNELIYLWGKIGESKKALSIIVDELNDPKLAIDF
VRSWGNDPELIDFLIGYTVDKSNFVGLLLESSEQLGHKY---VNVIKGIDDSLKV-----
-------------NNIQENLSKLFKENELNMDVNKKILKLVEDEATKYALELMKLRNKGM
LFYLGDDNKFVPFETS--------------------------------------------
------------------------------------------------------------
------------------------------------------------------------
------------------------------------------------------------
------
>XP_022464179_Kazachstania_naganishii
------------------------------------------------------------
----------------------MPQSEEDASVHETVTIND--------------------
-----------------------------------------------------PVTTLKN
DS-------EGDQPQNGGPDTTDHPQNALEGGESRSTSDEESQSDS--------------
-----DTE---------------------DEPPTVKYSRI-S---KLPQSFFQ-RDSISC
CKFSESRF------LFGTHSGLLHLTHS-D---FSPIKTLKCHRSSIMSIYCN-------
-------------------------------TE------------------YFATASMDG
TVIIGAF---------DDFNNLTAFDFKRPVHAVVLDDDY--KTNKTFLSGGMAGEIVLS
Q--------------------RN-WLGN-------RMDRVISKG--------------N-
GIVSGIHK---------------L-GTVIFWMNDLGVTFFDINSK----------SELLN
VPF------ESE--N-QNGIRPDLLKPQVHFPEVD-------------------------
----------RIIIGWADNVWLFKV-SL--ILPTAKNDI---------------------
-----TNN---LGSIISSATS-SLR-P----LPDKK-VELERHFRIPL-LLAGIVSFKDD
QLLCLGFDYTT-----DL-------------------EMKFKGETPHLKTFDTMTGE--E
MNDEEVVIKNYEKLSINDYHLG--------------------------------------
------------------------------------------------------------
-----------KYI----HGTSMPKYFLISATDFIMIEEFSLYDHYKWFLNHNMILKAWD
L-----------------------------------------------------------
------------AQYLDI-SYEERLELGIS---YLNAEI-------------------EA
GSIDDVGTKISKIFGPCKEEV-------------------IM-NNNSDL---------HH
YVVRQWQGVILKLINERHVNDNLIDNIPI-EPR--LDKSLYDTILLRYLYESDGKD---K
FTALLSKWDV-SLYSEEIIQGHLETLVR--------KKD-SNCAFYRERLIYTYLQSEKY
SKAVPHMLEIKDKNVIHLLINNEQLIPQFTDILINIVLLPFD------SPDL--NGISDL
SKTETKQIFKSSIRLLVVASRH--ISVSRIITLFEQ-NEANLDLNLLLLCFL-EQLPT--
NEQT-----------------------------ITEQFEDKMVILYSKYDSTKLLRFLKD
KT------S-YNVEKAIDICTAQSGLYNELIYLWGKIGETKKALSIIVDELDDAVLAVDF
VKSWG-DVELWDFLIGYTMNKPNFVELLLQNYNALGDKY---ISVVQGVDDDLNI-----
-------------NGLHRILSETLNENSLSLRVKKNIFQIVDDETNLYAKELLTIRDQGK
VFEGNA------------------------------------------------------
------------------------------------------------------------
------------------------------------------------------------
------------------------------------------------------------
------
>XP_448657_Candida_glabrata
------------------------------------MASKPDQIEPTGVKDEVNSTNDMT
TRVISRNDLQINNENDVNENTTDANTNDECMTTVPSTIDESPKDSRIENKDFGSKNNVAF
LEDTVSTEDDQISRAANHIGRDESVDTETAESVVLGKVYTDIDKSSPVSEAATNNNNADT
SIIETQTSKGDDDKDDEDDEDDLEDEDGEDDEDEEDDEKEDDDDDE--------------
-----DDDG--------------------DEPPLLKYSRIKNLFVDLPK-----RDSIST
CCFGETFF------AFGTHMGLLHITKP-D---FSAIKTLKCHRSSILCINIE-------
-------------------------------SD------------------TIATASIDG
TVIIISM---------DDLQNLTAYDFKRPVNAVALHSNY--STNKLFISGGMAGDVILT
Q--------------------RN-WLGN-------RSDIILDSK--------------K-
GPIMGIFI---------------V-DDMLIWMNDDGITICDIPSR----------TIMLT
TKF------PIG----LEYERPDLFKPFLHKIDTD-------------------------
----------RFMVGWGRHLWAFKF-SKITDPKNESAK----------------------
-----------LVSLISSAAS-SLK-I----TPEKN-VVLESHHCLDQ-YLAGIASFKGD
QLMCLGFPVSE-----NN--------------------DPLKGILPQISIIDLWDAS--E
IYSNDIVTKDYDKSNLNDYHLG--------------------------------------
------------------------------------------------------------
-----------VQL----NNDI-NEYYLISKFDYIKIDTLTLKDHYDWYYEKKNYTRAWE
V-----------------------------------------------------------
------------GKVI-L-PPHSLFGLGVK---AVNDLI-------------------HK
KQILNALEMSRRVF-----DT-------------------IDQLHNQEL---------RS
DNDLDWGKLYEHFLQISQA-YQLSDFLPN-SKR--IPSQIYEKILSSLI-DNNKIE---D
LKDCIIKWGD-KITNIETIETKLLQLKS-------AQQTSNSKKELIDSLVSLNLEAKRF
SKVIPYMIENKDDRIFEILVRNK-LTSHFLSDITSIILVPL--------GD---KDINKL
DIKDLRQILKKSTDFICTSLRT--IRLSYLIERLSA--DTNLSK--LKLVVL-EEIFT--
RDPS-----------------------------LLRGNEDTMVELYALCDPPKLLPFLKE
YD------G-YSNTKAIDICKGRKDLYHELIYLLGRVGETKRALSIIIDELNDPQLAIQF
VKSWG-DQELLDFMIGYSLDKPDFVIALLQCEDQSGNMH---VKVLKGVPENLEI-----
-------------EGIAPILKNMTKEDMLEIVSKQILASIVEEDTENYAKDWIKYRKLGR
VFDVH-------------------------------------------------------
------------------------------------------------------------
------------------------------------------------------------
------------------------------------------------------------
------
>XP_004178549_Tetrapisispora_blattae
MKPKNYTSPQKVKLNKDPKLLDINEENEVKDFDRKQQDKISEEKHLANTQYKKNPVIQTD
RIPSSPTHSVISSNKDIKKYIYDNNDNTSPQLVQPTMNRDQSLDKDNVVVESPTKHKINC
DTEEQAVEEEEDAIEEENT----------------------------------AKNFEQD
SE-------EDSEEDDTDESSEDEADSNSEDGDDDDDDDDEEEEEE--------------
-----EEEEEE------------------DQPPLLHYSRI-K---SFPKSLFSARDSISA
CYFHSKFF------AYGTHSGVLYIVEP-TTEKFTPILTLKCHRSSILCITTD-------
----------------------------S-TGS------------------YFATASIDG
TIVIGSI-------FERRENDTIAYDFKRPLNSVVLSTDY--KTTRIFMSGGNAGNVVMS
T--------------------KN-WLGN-------RLDINLNKTQ-------------A-
GPILGIYM---------------L-HDVLFWMNDLGITFVDIHTK----------KVLLT
TKF------PED-----HYIRPDLYKPYVCFPEND-------------------------
----------RIIISWSSYIWFFKL-SI--FGTDSSPGG---------------------
-------NTHLMNSLLSSAAS-TLKSS----VSDKK-IEQENFLKCDF-LINSISSFKDD
QLLMLAFP-LP-----SE-------------------DLKKSTPPPELKIIESITGE--E
IYTDQIISKNFQNLTINDYHLG--------------------------------------
------------------------------------------------------------
-----------RVA----SETN-SNFIFISPNDSILIEELSLKNHYDWYIERSKFDRAWK
I-----------------------------------------------------------
------------GKYV-V-DDRQRLQVGLQ---YIQQLT-------------------EQ
EYWLNLPNTILDVFREA--NI-------------------DDDNIESEY---------KN
FVISSWETVILDILNRDKI-DIIINSVPE-SPQ--LSSYVYDSLLEHYL-NTRNTK---I
FHELIHKWAT-DIFTTAKIEDLLEEIIS--------TKS-DYQKDFSDELIYLYLKQKKF
LKAIPHMIRLKYPEALTLLYEQN-LFVQFSNYFLDIILIPIS------SKNIQLQDLERF
SLEKIQQIFKPSISLLVQNCRS--IPLNIIINYLSE--PKELKV--ILFLFL-KEVSE--
SEPL-----------------------------LTAPFEDDILELYARYERDALLGLLKN
KS------S-YDIEKAIKLCTANPGNYSELIYLWGRIGETKKALSLIIDKLNDPELAIGF
VKQWG-DPSLWEFMISYSMDKPKFVHALLNFPDESGKTY---LEVIKEIPNNMEL-----
-------------DDLQPTLLRIEKENSVSLKVNNNIFKIVNDDTSEYANEFLKIRNMGK
LFDITNEDQV--------------------------------------------------
------------------------------------------------------------
------------------------------------------------------------
------------------------------------------------------------
------
>XP_003685509_Tetrapisispora_phaffii
------------------------------------------------------------
------------------------------------------------------------
------------------------------------------------------------
-M-------VGVEDAKETLEDPVEDSVAVTQEESSQPSSEEDSGDE--------------
-----LED----------------------GPPLLKYTRFDK---KLPPNFF-QRDSISA
MLLTDNFF------AFGTEAGILHLTDK-Y---FNTLKTFKCHRSSIRKISTD-------
----------------------------FVQNK------------------YFGTASLDG
TVVIGEY--------ANPSNTTVAYDFKRPVNSLVLDKDY--ERNKNFISGGTAGDVVLS
Q--------------------RN-WLGN-------RLDVVLNSEEHR-------------
-----LHQHSKNLSADKILELNYI-NDVLIWFNNNGITFYDIYSK----------TTLLN
IPF------PME--GEGEQTRSDLYKPYLHVSDTD-------------------------
----------RIIIGWYKYIWILKI-SVLKLSYNNSKDKSSPNGTSRSSVASSSTGFVPS
KIFNEPKN---ISTFLSNAAS-SLK-A----TPDKK-IELEVNFNIDF-LISGISSFKDD
QLLVLGFENYS-----TQ-----------------DYRKRIITP-PEIKILSMVDGR--E
EMSNEIIVKDYKSLSINDFYLA--------------------------------------
------------------------------------------------------------
-----------KYI----D-DLTTCYYLICPTDAICIQELTLKDHYDWYVKNKMYLKAWE
I-----------------------------------------------------------
------------GEYV-T-DDYERFKVGLL---YLQDIL-------------------DS
DNNEHL-AKMINSIL--NYRK-------------------LDNIQDGELL--------QN
-IKDEWKKHILHFAKNGEL-SLIINYIPT-YYN--IGVDTYDIVLDSLL-KEKDFT---G
LLALLENWPP-DLYNRKLLTDNVEQLIQ--------LQD-TDNVEYRKLVIYLYSKEEKY
SKAIPHMLIINDLNALDILISHD-IVSQFMNDIVRIVLLPF-------NNDI--KKFDEL
ALGEVELLLTKPIQILVKSKDT--LDLKKLIDAFSE--PKSLQI--VNFLFL-KEISN--
FDPN-----------------------------LTIAYEDYMIQLYFNYSKSEVLYVFKR
KS------D-YNIENAIDICMKNGDAVEELIYLWGEAGETKKALSLIIDELNDPTTAIEY
VNSWG-DVELWEFLIGYSLDKPSFVKALLNSNDKFGETY---AEVIKGMPDTMEI-----
-------------EGFSVIINNILKDNTLSESALKNIFKIIDDETISCSMDYMRINTMGK
LFDGEADK----------------------------------------------------
------------------------------------------------------------
------------------------------------------------------------
------------------------------------------------------------
------
>XP_001646540_Vanderwaltozyma_polyspora
------------------------------------------------------------
------------------------------------------------------------
------------------------------------------------------------
-M-------SGSDTA-------------------SSISSEED--DD--------------
-----YLDV--------------------IDPPLFNYSRIKK---KLPVSLFSSRDSIAS
TLFTKNFL------AFGTHQGILHLTTT-N---FSPIKSFKCHKSSILTISTD-------
----------------------------SNTCS------------------NFATASIDG
TVVIGNY--------LDPDTSCIAYNFKRPVSSVILDHDY--EKSKLFFSGGMACDLIMS
Q--------------------KN-WLGN-------RIDTILNKKLYH-----------D-
GPIQAIHQ--------------FG-NNVIIWFNEDGINFYDLSTK----------TFLFN
QPF------P-----NSDNTRPELFKPFSLTIDAS-------------------------
----------TFVVCWCNNIWFFKI-TC--SNSNTAKDVQ--------------------
------QN---FSSLLSTAAS-TLK-I----QSDTS-VSLQSHFLVNF-IIAGVCSYKND
QLLLLAFEN--------K-----------------DLSSTITTTQPELKIIDSLTGE--E
IYSDQLVSKNLEKLSINDFHLD--------------------------------------
------------------------------------------------------------
-----------TYI----DKDSKVNYFLTNPNDIIHIKPLTLEDHYYWYIDNDNLIKAWE
I-----------------------------------------------------------
------------GKYV-V-SEEDRFQIAVQ---YLDKLL-------------------DQ
KNWELLKTNMVKIFLETDFTK-----------------------EDGDLF--------KD
LVTEKWERFIMSFLENNKI-DLIIDFIPV-DFP--LNKTVYNSILTYYL-ENNNLD---L
FSKYLREWPL-TVYEPKILEVELEEKLK--------LDD-EKSMTYRRDLIYLYSKQSKY
SKAIPHMLKAKDITALDIMLSHD-LLSQFMDDVVDIVLLPF-------NGEI--KEFEKL
PLGEIEFLLQKPIQLLIENRYS--ISINKIIQLFSN--PATLRI--VIFMYL-KNLTR--
IDAS-----------------------------IT-SFEDLMIELYFEYDKLNLLQFLKE
KN------N-YNVEKAIDFCSKDPESYNELIYLWSKIGETKRALSLIIDKLNDPDVAIEF
VKNCG-DSELWEFMVGYSMDKPLFVKALLNSPDEVGKTH---LEIIKAMPLKMEI-----
-------------DTLPETLEKLLKENFLTLTVSNNVYKIIDDETNTYTKELLALRVMGK
IFNDECM-----------------------------------------------------
------------------------------------------------------------
------------------------------------------------------------
------------------------------------------------------------
------
>XP_003678694_Torulaspora_delbrueckii
------------------------------------------------------------
------------MQD---------N-DDKSAAVSPVFNGDKATDGTN---------REPK
AN-----------DEVSSK----------------------------------SEETSPS
KV-------IESLDIIAGVSEKRFGRSHSESSDEDEVSGEESDEEE--------------
-----------------------------EIPPLLKYTRL-N---KLPTNFFK-RDSISA
CLFHEDFF------AFGTHAGLLHLTLP-D---FTPIQTVKLHRSSILSIHSD-------
-------------------------------GN------------------YFATGSIDG
TVAIGLI---------EDLSTVTSFDFKRPIQAVVLDSDY--KSSATFVSGGMAGEVILS
Q--------------------RN-WLGN-------RIDTVLAKG--------------Q-
GPIMGIFT---------------V-DDVILWMNDAGITFCSIHSR----------AHLLN
VPF------PTD--D-KEEARPALYRPHVHFPESD-------------------------
----------RIIVGWGDHVWMFKV-SL---KTNGEYGK---------------------
-------N---FGSILSSAAS-SLR-A----VPDKK-VELEHYFRIRI-HMAGIASFKDD
QIMCLGFEVDD-----IE-------------------NKLAAK-IPELEIIDTVSGE--E
IYNDEVVSKNYQNLSLNDYHLG--------------------------------------
------------------------------------------------------------
-----------KHI----GKTS-PEYFFISASDCIHVQVFSLKDHFDWYVQRENYLKAWE
V-----------------------------------------------------------
------------GKYA-V-SLNDRLAVGFQ---YVDQLI-------------------TD
KQWKNAASFTAAIISIV--NN-------------------SE---DKQV---------KN
ETLQKSQDVFLNIIENGEV-DYVYDTIPT-EPQ--LDKHLYDAILSFFL-KELKLK---E
FFKCIQKWPL-RVFSYQKFEEQLEERIE--------KHD-ELEGAYRDAIIHLFLVQKLY
SKAIPHMIKRKDIRALSILLTHN-LISQFADDILEILLIPY-------DDTL--ENLPNL
PLDKLAVTFRIPIDLLVKNRHS--LEVSKIVKKLES--PKQLRV--ILFLYL-KKLSV--
IDPD-----------------------------ATAPLENDMISLYADYQRDQLLNFLKK
RV------N-YDVERAIEFCSKRKGFHNELIYLWGKIGENKKALSLIIDGLNDPKLAIEF
VKSWG-DSELWEFMVGYSMDKPKFVKALLDSPDEFGKIY---LEVIKAMPTEMHI-----
-------------NGLQATLVNICRSNALNLQVSENVFKLIDDESKEYGIEYLKALTKGK
VININDEL----------------------------------------------------
------------------------------------------------------------
------------------------------------------------------------
------------------------------------------------------------
------
>XP_037142979_Zygotorulaspora_mrakii
------------------------------------------------------------
------------MGDQITVADVHVN-DETPG--KDISNEEKPIDETANTVYDHAIIQETF
SNKSQNHCIGTIDDEVSEN----------------------------------GVQPESQ
SS-------LDSSD-----EDEDEDEDEDEDEDEDEDEDEDEDEDE--------------
-----DEDEDEDEDEDEDEDEDEDESDDNDEPPLLKYTRI-T---ELPSSLFA-RDSISA
CLFHDDFF------IFGTHSGLLILTKT-D---FTKTHTVKCHRSSILSIHSE-------
-------------------------------GT------------------YFATASIDG
TVVIGLV---------SDPTNVTAFDFKRPVQAVVLDNDY--KTSKTFVSGGMAGEVILS
Q--------------------RN-WLGN-------RVDVVLAKG--------------R-
GPIVGIYT---------------M-DDIIFWMNDDGITFCGINSK----------TQLLN
IPF------PQN--G-ATETRPDLYRPHVHLPEVD-------------------------
----------RIVVAWGEYIWMFKV-SL--AKTSGQ-GM---------------------
-------N---FGSILSSAAS-SLR-A----VPDRK-VDLEHHFSIKM-HIAGISSFKDD
QLMCLGFS---------E-------------------SKDTPKNMPEIKIIDVFSGN--D
VYNDEIVFKNYESLTLNDYHLG--------------------------------------
------------------------------------------------------------
-----------KHI----DNSS-PEYFLISASDAIRIQVLTLEDHYKWYIANGQYLQAWQ
I-----------------------------------------------------------
------------GKYV-V-NDYTRLDTGLT---GIEKLI-------------------DR
NQWDDAASNLVLIITST--TL-------------------NV---DRKF---------CK
YAVDKWETILARIIDSGNV-GSIAHRLPL-KPE--FNKGIYDKALDFYL-DKADLK---D
FDILIKKWPS-RYFSVKHFEDELEEKIE--------NHD-TYEISYREAIIFFYLSENRY
SKAIPHMLATKDLRVFDLLLSHG-LISQFRNQIVQIVLLPY-------NDEL--ELLPDL
PIGKLREVFHKPINLLVQNRHN--LKPNDILALFSE--HGYLLP--ILFLYL-EQISL--
ADPI-----------------------------ACAPFENNLIELYARFNKVALLQFLKT
KS------N-YDVEEAIEFCSKEEGLSNELIYLWGKIGENKKALSLIIDDLNDPHLAIEF
VKNWG-DSDLWEFMIGYSMDKPKFVKALLDSPDEFGKAY---LEVIRAMPDNMEV-----
-------------DGLQQTLSRISKDNVLNLLVRMNILKIVDDETGDICDGFLKIRTMGK
VFNIDDK-----------------------------------------------------
------------------------------------------------------------
------------------------------------------------------------
------------------------------------------------------------
------
>XP_002495433_Zygosaccharomyces_rouxii
------------------------------------------------------------
------------MVRQVAVRGAYTELDELENSTNGKDRKDSEYDERA-------------
-------------DHIKST----------------------------------KEKTIDK
RD-------EMSGDVKNGKEYESENDEGEEEEDDDDEEDDEEDDEE--------------
-----DDD---------------------DEPPLLKFSRI-T---KLPKT-FR-RDAIST
CLFHEKIF------AFGTHAGVLHLTTT-D---FTPLQTLKCHRSSILSINTN-------
-------------------------------GT------------------FFATASIDG
TVAIGQI---------EDTTNITLFDFKRPVQAVVLDVDY--KSSKTFVSGGMAGEVILS
Q--------------------RN-WLGS-------RVDITLSKD--------------H-
GHILGIYT---------------I-DDVIFWMNDAGITFYSIHTR----------TQLLN
VPF------PSE--D-SNTQRPGLYRPQVHCPETD-------------------------
----------RIIVGWANHVWMFKV-SL---RRAGEHGN---------------------
-------N---LGAIISSAAS-SLR-A----QPDKK-VELEHYFTIKM-LIAGISSFKDD
QLMCLGFE-DA-----VG-------------------QGVPTSNIPQISIIDVFTGE--D
THTDEIVLKNYEKHSLNEYHLG--------------------------------------
------------------------------------------------------------
-----------KYI----GESS-PEYFLVAPNDAICIQGLSFKDHYDWFMKKGNFMRAWE
I-----------------------------------------------------------
------------GKYV-V-DDHERLETGLK---FINELI-------------------SS
NRIEDSVSALTLTIADT--NI-------------------SN---DEEF---------KN
FALNKWREAFLRIIDLGGI-DTVAKNIPL-DPQ--LDNQVYDSVLEHLL-KDCQLK---E
FINYIQIWPL-HHFSVHCFEKELEELIE--------RHD-DHENSYRDAIIYLYLEEKRF
FKAMPHMLRRRDMRALTVLLNHN-FLAQYKDNLLDIVLLPY-------HGKI--EDLSKL
PIGEIEQLFSMSLELLVQNRQS--LQVQQVINLLSN--PKELRV--LLFLYL-KKLSS--
VDPL-----------------------------LTALFETDMVELYSEFERSGLLRFLKT
KT------N-YDVEKAIEICCQNNDAYNELIYLWSKVGETKRALSLIIDELNDPKLAIDF
VKNLG-DPELYDFMVSYSMDKPKFVKALLGSPDEFGKTY---LEVIKGMPETMEI-----
-------------DDLHKTLIRIAKENALSSTVSKSIFKIIDDETTEYAIELLNIRSQGK
AFYVEDDE----------------------------------------------------
------------------------------------------------------------
------------------------------------------------------------
------------------------------------------------------------
------
>XP_003647091_Eremothecium_cymbalariae
------------------------------------------------------------
------------------------------------------------------------
------------------------------------------------------------
------------------------------------------------------------
-----------------------------MEPPMLKYTRI-T---KLPKNFFN-RDSISA
CLFHDKLF------AFATHSGILHLTTP-N---FSPIRTFKCHRSSILSIQSD-------
-------------------------------GE------------------YFATASIDG
TVVIGSI---------TDQSDIIAFDFKRPVHAVVLDQSY--KSTKIFISGGMAGEVIVS
Q--------------------RN-WMGS-------RVDTRVDKD--------------H-
GAIVGIYI---------------L-DDILFWMNDNGITFYSISTK----------MKLLN
VAF------SKD--S-S--VRPDLYWPRVHFPEVN-------------------------
----------TIIVCWGVYVWAFKV-SL---NTSVEKQK---------------------
-------H---LGSILTTAAS-SLR-G----IPDKK-IKLEAHFKLDC-LIAGIASFKDD
QLLLLGLN--P-----SP-------------------SKMEP---PQLKVIDMLTGE--E
IHNDEVVSNNFQNLTLKDYHLG--------------------------------------
------------------------------------------------------------
-----------KYI----GSNT-PEYYLISSNDAILVKELSLKDRYTWFMDNGHYFKAWE
I-----------------------------------------------------------
------------SKFV-L-NEVDRLKTGLK---CIEQLI-------------------ND
NNWTEAGNIMNLIFSSIEWNA-------------------ID---DPAF---------KD
FSIDGWQNMIGRFLETNHV-DIVAPFLPQ-DPK--LKPEIYDKVLKYYL-ENNNYE---K
FSHYLQSWPI-DFYSSVEFEELLEEKCQ--------YKE-ELDRKFCEFLCYLYLEEKKY
MLAVNHLIKLKDPKALDILIRQN-ILATFMDRLLEIVLLPF-------NGNI--SEIENL
SLEEVKITFSKSVQLLIQNRNS--IQTNKLLHLFTP----KLEP--ILFLYL-EQLSS--
VEPI-----------------------------LVAPHETKLVELYSKYEPSKLLEFLKR
NT------G-YDIERAIEVCESKGVHYQELIYLWGKIGETKKALSLIIDKLNDPSLAISF
VIDSN-DSDLWEFLVSYSLDKPNFIKSLLEHRDEYGEKS---LEVMKKVPAETEID----
-------------DDMKQILRNITKDNWLSLRVNKGVLKIIDDETKEVAHEFLKIRRLGK
LFDKGN------------------------------------------------------
------------------------------------------------------------
------------------------------------------------------------
------------------------------------------------------------
------
>NP_986815_Eremothecium_gossypii
------------------------------------------------------------
--------------------MPEAGSDESIPPSEVLERFDR-------------------
-------------DESDDN----------------------------------DTSKDSE
KL-------KVVETDSATTKDERSSMSGHNTGDNGEEDEEEEEEED--------------
-----------------------------TEPPMLKYTRI-T---KLPKNFFQ-RDSISA
CLFHDKLF------AFATHSGIIHLTEP-D---LTTIRTFKCHRSSIMAIHTD-------
-------------------------------GE------------------YFATASIDG
TVVVGSI---------ENASDIMAFDFKRPVHSVVLDQNY--RTSKVFISGGMAGEVIVS
Q--------------------RN-WIGT-------RVDTKVDRD--------------H-
GPIVGIYT---------------V-DDIVFWMNDSGITFYSISSK----------SKLLC
VPF------PTD--D-S--IRPDLYRPRVHFPEVN-------------------------
----------TIIVCWGVSVWTFKV-SL---ANQIDRQK---------------------
-------K---LGSILTTAAS-SLR-A----LPDKK-VELETYFKMDC-LIAGVASFKDD
QLLVLGIN--A-----FN-------------------SKSGP---PELKVVDMLTGE--E
IHNDEIISKNFQNLSLNDYHLG--------------------------------------
------------------------------------------------------------
-----------KYI----GANT-PEYYLISANDAILVKELTLEDRYTWYMENRFYFKAWE
V-----------------------------------------------------------
------------GRFV-M-NDVDRLKTGLA---YINQIL-------------------EE
KKWDEAAKMTNTIFGAFPWKS-------------------AE---DAAA---------RP
FARNSWQDIIRRFFDADKV-NLIAPHIPT-EPQ--LDTAIYETVLFFYI-DENSSS---Q
LSEYSKKWPF-GYYSPDILEDKLEDKLR--------DVEGELRREFCQALCHLYLVHKKY
LPAVGHLIDMKDPEALDLLIKED-MLVTFLDRLVEIILLPY-------AGPV--EEINNL
SLGVAQTTFSKPVELLVQNRNS--IPMSQIIDTFSQ----ELQI--ILFLYF-KGLSA--
VEPL-----------------------------MAVPYETQLVELYARFKQSELLSFLKK
HS------N-YDIDRAIKICSQKDGYHQELIYLWGKIGETRKALSLIIDKLNDPALAISF
VIDSN-DSDLWHFLVSYSLDKPNFIKSLLEHRDEYGEKT---LEVMKKIPPDTELD----
-------------DDLRLILGNITRDNWLSLSVNKGVFKIIDDETKEVALEFLETRSRGK
LFD-GTII----------------------------------------------------
------------------------------------------------------------
------------------------------------------------------------
------------------------------------------------------------
------
>XP_452725_Kluyveromyces_lactis
------------------------------------------------------------
------MSDNDSNVQPV-VDCTDITSENSSAL-----SP---------------------
-----------------------------------------------------ARNTCD-
----------SEEETSSGS---------EDNYDDDDDDDDDDDDDG--------------
-----------------------------KEPPLLTFSRM-T---QIPKTFFQ-RDSISA
CLFSDSLF------AFATHSGLLHLTRP-D---FTTIRTFKCHRSSILSVTTD-------
-------------------------------GY------------------YFATGSIDG
TVVIGSI---------EDPQDISGFDFKRPIHAVILDKNY--TSTKTFISGGMAGEVILT
Q--------------------RN-WLGN-------RTDTILEKN--------------N-
GSIVGIYT---------------I-DDVVFWMNDTGITFYSTASK----------AKLLN
IPF------PPD--E-Q--NRPDLYWPKVTFPETD-------------------------
----------RIIICWGSHIWQVKI-SI---LKNPEASN---------------------
-------N---LGSLLSTAAS-SLR-G----VPDRK-VELEHHVRLNC-LVAGAAAFKDD
QYLCLAIR---------Q-------------------SSSGKLDTPELKIIDILNGE--E
LHTYQVISKSFQNMSLNDYHLG--------------------------------------
------------------------------------------------------------
-----------VHI----GDGK-SEYYLLSSTDAIITKELSLVDRFNWYVDKKLYVKAWE
I-----------------------------------------------------------
------------GNYA-V-SPMDRLVVGLK---YIDLLF-------------------SE
NSWTDASGAIATIFEETPEE-------------------------SEEL---------SN
FKISKWGMYILAFIKHDKT-DEVVDTIPT-SPV--LDYNVYTTVLTWYL-KKSRYT---E
LLHLLSTWSH-FLYDTVLITDQIEDALQ--------IKD---TPILRRCLVVIYLASEQY
LAAVRQQLILRDAAALDVLLEHN-LLSNFVSELKDIVLLPF-------EGPI--DRLNIM
KLSQIKNIFQKSIALLVDNRHS--IPIEKLIEELSG----SLQV--LLFLFL-QECMK--
IEPL-----------------------------MMAPYEDNMLELYLIYDKPGLLGFLKT
KS------N-YNIDKAIKFCQEENNLHNELIFLWSKIGENRKALSLIIDRLDDPKLAFQF
VKDSL-DNELWNFLINYSLDRPKFIKAILDSSELFEDEI---ATVVDKIPDNIEV-----
-------------EGLKKSLEDIATNNELKLGVVSSIFKIVDDETKEMVAEFLIIRKKGK
IFHN--------------------------------------------------------
------------------------------------------------------------
------------------------------------------------------------
------------------------------------------------------------
------
>XP_022675504_Kluyveromyces_marxianus
------------------------------------------------------------
-----------MESEPVDIDQCKESSHNGSDSDISIGSK---------------------
-----------------------------------------------------SNRTQDI
DP-------EVEEDSSSGTESESEIYSDEDEEDEDDSDDSDEDEDE--------------
-----------------------------DEPPILTFSRL-T---HIPKSFFQ-RDSISS
CLFSDRLF------AFGTHSGLLHLTRP-D---FTTIRTFKCHSSSILSIATE-------
-------------------------------GD------------------YFATGSIDG
TVVIGSI---------EDAQDISGFDFKRPIHAVVLDKNY--ASTKTFVSGGMAGDVVLT
Q--------------------RN-WLGN-------RTDTILEKN--------------N-
GAIVGIYT---------------V-DDVIFWMNDNGITFYSSISR----------TKLLN
IPF------PQD--E-E--NRPDLYWPKVTFPETD-------------------------
----------RAIVCWGKHIWQFKV-SV---SKVQDSTN---------------------
-------H---IGSIISSAAS-SLR-G----VPDRK-VELEHHIELNC-LVAGAAAFKDD
QYLCLGID---------Q-------------------SNKDKLDAPELKIIDIFNGE--E
LHTYQVISKSFQNMTLNDYHLG--------------------------------------
------------------------------------------------------------
-----------VHI----GEGK-SEYYLISSTDAIVSKELSLEDRFKWYVERQMYLKAWE
I-----------------------------------------------------------
------------GDYV-V-NPMQRLLVGQQ---YIDSLL-------------------LK
QDWSTAAEAIVKVFQEVQEG-------------------------DEEL---------MN
FKISKWGMYIMKFVKNKHA-DDIIDQVPT-DPV--LDYNVYTTILQSFI-TAGKYD---K
VLSLLKKWDC-SYYDVRTLLDSIEEELE--------SRE---DTTLRRCLIQIYSLTDQY
VPLVKQMLILKDVKVLDVLLEHN-LLSNFVSSLKEIILLPYN------EDPI--N-IDKM
PLSVVRKVFSKSILLLVENRHS--IPIERVISEFSG----PLRV--ILFLFM-EECMV--
LEPL-----------------------------MVTPYEDDMISLYIQFNKKDLLDFLKL
KS------N-YDVDRAIELCQADPSLYNELIFLWSKIGENRKALSLIIDRLDDPKLAFQF
VKDSN-DNELWNYLINYSLDRPKFIKAILDTSDIFEDEI---ATIVERVPDDIEV-----
-------------EGLKDSLQHITTNNELKLGVMNSIFKIVDDETKQIVAEFLMVRKKGK
AFM---------------------------------------------------------
------------------------------------------------------------
------------------------------------------------------------
------------------------------------------------------------
------
>XP_022629264_Lachancea_lanzarotensis
--------------------------MARRDHQASVGDFDPHRIASSDVKDKTG----AE
KLTNELNYDRPNDEHEIKVKQRQGR--ENGSTDKYEEREFSNDTNQDKNQFVHGEKTSSF
SSKTTDKSSSNAEDEDGTEGILRQVGKNGKNFAKQMPPKHTDSENNDALSYNIKNENSRE
DI-------GQEDKEKVEVEDDEEDEEDDDAGKDDDDDDDDDDDDE--------------
-----DED---------------------DEPPLLKYSRI-T---QLSKNFLT-RDTISA
CQFHDKVF------AFATHAGILQFTEP-D---FTTIRTLKCHRSSITSIYTD-------
-------------------------------GE------------------LFATSSIDG
TVVIGSV---------RDSSDLLACDFKRPVHAVVLDEKY--KTSKTFVSGGMAGEVILS
Q--------------------RN-WLGN-------RVDVVLDKG--------------H-
GPIVGIYT---------------L-DDVLFWMNDAGITFYSIASK----------SKLLQ
IPF------PRD--E-DG-TRPDLYWPSVHFPETD-------------------------
----------RIVISWARHVWTFKV-SL---ATLTTHGN---------------------
-------H---LGSILSSAAS-SLR-A----VPDKK-IEHDHYLYLPM-TLAGVVSFRND
QLLCLEIP--S-----SE-------------------SAGTTLNNPQLKVIDMFTGE--E
IHGDEVVSKNHQNLNVNDYHLG--------------------------------------
------------------------------------------------------------
-----------KHI----GRES-TEYFMISSHDAISAHELSLLERYQWFLDNGRDYDAWN
I-----------------------------------------------------------
------------GLYA-V-DKMERLETGER---YINALI-------------------SS
KSWEDAASAITEIFSSTNIEA-------------------ND--SDQY-----------R
HIIEKWEAYVTLLIENGKV-NEIAPLVPL-HPQ--LSSKIYDNILKFYL-ETHQLS---I
LSHYTHQWPR-NAWNSQYFENLFEELIE--------KND-EHVREYREELVFLLLTENKD
VKAVPHLIQMRDLRALDIISDQK-VLSMFARQLLDIVLLPY-------NGED--EALNSL
GLDHAQRIFKKPINLLVQGTHM--VDISFITSKLSS--SETYGI--LLYLFL-REGSK--
AEPI-----------------------------LTAPYENDMITLYLQFDHEGLLEFLKT
KK------N-YDVDNAIELCSSTNDYTNELIYLYGKIGETKKALSLIIDRGNEPKLAIQF
VQSSG-DIELWQYLITYSMNKPAFIKALLEMRSTLGAGH---VDILRKVPPTLEI-----
-------------DGLKVSLEHITKENFINLNVKSGVFKILDDETKQFAHDFLKLREMGK
VFNVDSS-----------------------------------------------------
------------------------------------------------------------
------------------------------------------------------------
------------------------------------------------------------
------
>XP_002556192_Lachancea_thermotolerans
-------------------------MMTQSDAKLSLIQ------ESSEEHNPVGLGGQAE
K--GPLSQDNKKDDLDVSSNSKEGNMDETKSIDRTEIRD-------------------GF
ASRLEGAEVSGNKD---------------------------------------KNNAESE
AV-------SGSD---VESEDQSEEEE-----------EDEEEEEE--------------
-----EED---------------------EEPPLLNYTRI-T---KLPKNFFT-RDSISA
CQFHEKVF------AFATHAGFLHFTET-D---FTTIRTFRCHRASITSIFTD-------
-------------------------------GD------------------IFATSSIDG
SVVIGSV---------RDSAGMLACDFKRPVHAVVLDDKY--KTSKTFVSGGMAGEVILS
Q--------------------RN-WLGN-------RLDIILDRD--------------N-
GPVVGIYT---------------V-DDVLFWMNDSGITFYSISSK----------TKLLQ
VPF------PRD--E-QG-TRPDLYWPSVHFPETD-------------------------
----------RIIVVWANHIWTFKI-SL---TKLPQHGN---------------------
-------H---LGSILSSAAS-SLR-A----APDKK-IDQEHYLYVNT-VLAGVVSFKND
QLLCLEVP--P-----SK-------------------TVKNKSELPRFKVIDMFSGL--E
IHSDEVVSKSYQNLTVKDYHLG--------------------------------------
------------------------------------------------------------
-----------KHI----GKGA-TEYYMISAKDAVAAHELSLKERFDWFSNTGHDYEAWK
I-----------------------------------------------------------
------------GLYA-V-DKSARLEAGKR---HINKTV-------------------SQ
ENWKEAAKSITEVFS----EA-------------------HDDRKDDYF---------EA
HVIKDWGNYILLLLEREQA-NVIVDLIPT-EPP--LDNQVYDATLNYYL-KANQIS---N
FSKYLRLWPK-KLFSLGAFCEKLEEVIE--------QDP-ENSADYRKDLVFLLIENGND
VKAIPHLIKLKDQRALDIIRRRK-LLSMFSNQLVEILLLPF-------NGSA--KELSSL
DLRDAVKVFQKPVELLVEGAHM--IGVNSIIPKLSS--PRELRL--LLFLFF-RKASS--
VNSL-----------------------------MIAPYEDDMLELYYEYDKTHLLDFLRS
KN------D-YNIDKAIDLCASDENCFNELIYLWGKVGETRKALSLIIDKKNDPQLAIEF
VKGSG-DSELWEYLVTYSMNKPSFIEKLLDPRADIGTAY---PEVVKRVPEKMDI-----
-------------TGLKVSLENVTKENFLSLNVGTGVFKIIDDETNQLAHEFLNLRDMGK
PFEVNNA-----------------------------------------------------
------------------------------------------------------------
------------------------------------------------------------
------------------------------------------------------------
------
>XP_020061509_Aspergillus_aculeatus
------------------------------------------------------------
------------------------------------------------------------
--------------------------MDAPGATEATGTVRQDGHPPD-SHLSRTTSED--
RKHRSQPAELDETDHGHNDEETESETEAGDDYHEEDDNDDDDDDSD--------------
-----EDE---------------------DEEPRLKYAYLTK---HLGAVYRN-GDATSA
FLAAGDKM------VIGSHNGNIHVLSVPQ---LRSLRVYHAHSASITSVSISPYPPPLP
NVKPE-YFGRFAD-DPDHASSKLSSGAASLRGR-QR-TNQPAIPSTPSNSIYIATSSIDG
NVCVASL---------LDSKDVLLRNFGRPVQAVALSPEY--KSDRTYLSGGRAGDLILT
VGGRVGVSTNSTTM-GGAAAAASSWLGSIGLGANTGKDTVLHGG--------------E-
GAISTIKW--------------SLSGKYVVWVNEEGIKIMRSNLHLDSSDAEFAWKRISH
IDR------PNR---PGWEEMASVWKAHAEWVDENSLDLDD--SLQTKGGVTHTESLAPT
GPTIVTEKVEKLVVGWGGTVWVIEVYPDRPSK--NNRDHK--------------------
-----------IGS-----------------------VEVTRILR-TDCVISGISLFTPK
LLVVLAYMEAEQESPEDD--------RSKHGGRQTGTRRRPRGLEPELRIIDLQTET--E
LSADSLSTSRFETLTSSDYHMCILPPWKTSV-PASQRGAL--------------------
--ETIGNGLWDATFY------PVRLFNSGASIRSTTS-SGDK-GSSRAPSIFASRRVP--
--AEEPLSKEIQDM----AGSIGPKILVHSPYDCVVALKRDLTDRLAWLDAHEKYEEAWA
LLQEHPEAA--GSGSEINDT--------------------IPGTPSISQ-GSFGESFIDD
AASVITTTARTAAS---A-AEQEKRRIGEL---WIEQLV-------------------EQ
DQWPEAAEVCTKA---------------------------------------------LD
-TTHRWEHWSWKFVEKDKW-DEISSVLPL-NMRPPLSANLYETILSHYVEHNRP-----K
FSELVDEWPF-DLFDANNVATAVEEQL------SELTTETDDWRILSKCLAKLYLAGGHY
GEALHCYIRLQDADTAMALIRDHRLLDTLTDDIPAFILIRVSK-----------EQLKSA
PMSELEELTAEPIKLLVSEAYTGIVRPDLVVEQLQA-----ANRLLYLYLYL-RALWR--
GESLPHGVARPRRGHFAHIRDAASKLAADEGKALVDNFADMAVELFADYDRPLLMEFLQT
ST------A-YAFDLAVNICETR-HFTPELIYLLSKTGQTKRALNLILADLEDVSQAIQF
AKAQN-EPDLWEDLLDYSMDKPRFIHGLLV---EAGTAI-DPIKLVRRIPSGLEI-----
-------------EGLRDGLTRMIREHDLQASISQGAAKVLQSEVAVGMDTLRRGQRRGI
KFNIIEEEGSKRPVTAGTIGTTVSAAVATAAATSDTVTEKSTNTTIPATAAAAAAGPTQ-
SSASSIS-SSTASPAGCCAGCSRPF----------------------------RAN----
-------EKEILVGFACGHVFHLSH-IHQTASPSTNNSSPTTPYSRSAVHTPRPFSPSRT
ITLEDISTATSRT---VGPKVTTARLLRDRVGE--GCRICTLAKE-LDAI-GDSDP----
------
>XP_001271122_Aspergillus_clavatus
------------------------------------------------------------
------------------------------------------------------------
--------------------------MDAPGATEPTEDAHQDSPAHSNSVKRTTSDQSSD
PDQSAH-EDEDKDDDGNDDSGRD-------EDNEDDEDDEDDQDDE--------------
-----DEE---------------------EEEPQLKYLYLTK---HLGAVYRN-GDATSS
FLTAGDKM------IIGTHNGNIHVLSLPL---CHPLRVYHAHSASVTSISVSPFPPPLP
NIRPE-TLARTFT-DDQTPPTRPSFSTASLRGQ-SKPGHHTAVPATPSNAIHIATSSIDG
HVCVSSL---------VDSKDIMLRNFGRPVQAVALSPEY--KSDRTFLSGGRAGDLILT
TGGRLGASTNSTTMGGGAAAAASSWLGSIGLGGNAGKDTILHSG--------------E-
GAISMIKW--------------SRSGKYVVWVNEEGIKIMRSNLHLDSADSELAWKRISH
IDR------PNG---PGWEEMASVWKARAEWVDEDALRWEV--NVKFSDDESHLTTPTPP
QVISAKENMEKLVVGWGGTVWIINVYPDRPSK--SNKDLR--------------------
-----------IGS-----------------------VEVSTILR-TDCVISGISLYTPN
LIAVLAYIEADED-ASDQ--------RTKHGVLHPGPRRRPKGLEPELRIIDIESKE--E
LSADTLTISRYENLTSSDYHMCVIPPWKTSV-PVSQRGAL--------------------
--ETLGNGLWDATMY------PARLFSSAASIRSTTS-SGDK-GSIRASSILAAKRIP--
--SEEPLSKEVQDF----AGSAGPKLFIHSPYDSVVAVKRDLSDRLAWLDAHDKYQEAWT
LLEEHPEAA--GTTQEILEN--------------------APGSSTKSQ-SSLGDFFTDD
RSS-IMTIGRAAVS-P-A-ADQEKRRIGEL---WIQQLL-------------------DQ
DKWDEAATVCAKA---------------------------------------------IR
-TAPRWEYWARTFIKNDKF-DEISHVIPV-DFHPPLSSNIYEEILGHYVSRDRR-----R
FSELLATWAF-TLFDVTSVTTAIEAQLD----SKLVAPETEDWRILMNCLAKLYLVGGHY
SEALHCYIRLQDADTAMTLIKEHRLLDALSDDIPAFILIRVSK-----------EQMKTA
PISELEEMTAEPIKLLVSEAYTGIVRPETVVTQLQE-----ANRLVFLYFYL-RALWR--
GESLPHNAAKPRRGHGARIRDAASKLAADEGKALVDNFADIAVELFADYDRSLLMEFLQV
ST------A-YSFDTAVTVCESR-RFTSELIYLLSKMGQTKKALNLILSDLKDVSQAISF
AKSQD-DPDLWEDLLDYSMDKPRFIHGLLV---EAGTSI-DPIKLVRRIPSGLEI-----
-------------EGLREGLTRMIREHDLQASISQGAAKVLQSEVAIGMDTLRKGQQRGI
KFNIAEPKRP--------------------QSSVSVTTAKDE---------TQSNADTEV
PATSS---SPSAAQAGRCAGCHLPFQPNGKSLSSVPSPPAHCGPFSLNTNPHRSHT----
-------EKEILVGFACGHVFHLSH-VHPPA------SSADSDGSQSGVHTPRPFPGSRA
PTLNDISSSASRT---VGAKVTTARLLRDRIGN--GCRICVLAKE-LESI-GDSEA----
------
>XP_001263340_Aspergillus_fischeri
------------------------------------------------------------
------------------------------------------------------------
--------------------------MDAPGATEPTEDAHQDSPAHDASVQQRTTDRSFR
PDQPVDGDDEDEDDKS---SGKA-------DTEEEEE---DDDDDE--------------
-----E-------------------------EPQLKYLYLTK---NLGAVYRN-GDATSS
FLTAGDKM------IIGTHNGNIHVLSLPL---FQSLRIYHAHSASVTSISISPFPPPLP
SIKAE-NVTRTAT-EDQAVPTRSSFSTASLRGH-NKSSHQTVPPATPSNSIYIATSSIDG
NVCVASL---------VDTKDVILRNFGRPVQAVALSPEY--KSDRTFLSGGRAGDLILT
IGGRVGVSTNSTTM-GGAAAAASSWLGSIGLGTNTGRDTILHSG--------------E-
GAISTIRW--------------SLSGKYVVWVNEEGIKIMRSNLHLDSADSELAWKRISH
IDR------PNG---PGWEEMAGVWRARAEWVDEDSLRWED--NVKSQQDEPHLDTPAPP
GIVATKENVERLVVGWGGTVWVINVYPDRPNK--NNKDLK--------------------
-----------IGS-----------------------VQVSTILR-TDCIISGISLYTPN
LIAVLAYIEAEEENVSEE--------RTKHVVLRPRTHRRPRGLEPELRIIDIDTKE--E
LSADTLTVSRYEDLTSSDYHMCVIPPWKSSV-PVSQRGTL--------------------
--ETLGNGIWDATMY------PARLFSSGASIRSTTS-SGDK-GSIRAPSILASKRMP--
--NEEPVSKEVQDI----AASAGPKIFIHSPYDCVVAAKRDLSDRLAWLDAHEKYEEAWK
LLEEHPEAA--G-TQEISDN--------------------MPGISTRSQ-SSLGDFFADD
RSS-ITTTGR-AVA-S-A-ADQEKRRIGEL---WIKQLL-------------------EQ
DDWSRAAEVCAKA---------------------------------------------IQ
-TTSAWEHWAWTFVRNKKF-DEISSVIPA-DFHPPLSPDIYEEVLSHYVSRDRH-----R
FSKLLDSWPF-TLFDVNSVTAAVEEQLD----PRTVSPETEDWRILTKCLAKLYLAGGHY
NEALHCYIRLQDADTAMALIKEHRLLDALSDDIPAFIMIRVSK-----------QQMKTA
PVSELEEITAEPIKLLVSEAYTGIVRPEVVVTQLKD-----ANRLLFLYFYL-RALWR--
GESLPHSAAKPRRGHGARIRDAASKLAADEGKALVDNFADTAVELFADYDRPLLMEFLQV
ST------A-YSFDTAVAVCESR-HFTSELIYLLSKMGQTKKALNLILSDLKDVSQAISF
AKSQD-DPDLWEDLLDYSMDKPRFIHGLLV---EAGTSI-DPIKLVRRIPSGLEI-----
-------------EGLREGLTRMIREHDLQASISQGAAKVLQSEVAVGMATLRKGQQRGI
KFNIIEEK------------------------AVSDAGDKDE---------ASSNADTEK
ALSPS---SPSTFQPGRCAGCHLPF------------------------YP----N----
-------EKEILVGFACGHVFHLSH-VHSHD------TSTASDGNQSGMQTPRPLPELGI
STLNELPLSTSRT---VGAKVTTARLLRDRIGN--GCRICSLAKE-IDAL-GESET----
------
>XP_041143093_Aspergillus_flavus
------------------------------------------------------------
------------------------------------------------------------
--------------------------MDAPGATEATDDIRQDGSDLEVSAGQNV---HKS
STHPNHPDRLAGNEHEHEHNEDEGQD----DNEHEDNSEEEEEIED--------------
-----EEE---------------------EEEPHLKYAYLTK---HLGAVYRN-GDATSS
FLAAGDKL------IIGTHNGNIHALSLPL---FQSLRVYHAHSASVTSISVSPFPPPLP
NIKPD-SI-RLHE-AQDH-NSRPSSGASSLRGR-PRPNTHPALSSTPSNSIYIATSSIDG
NVCVASL---------VDPKDVLLRNFGRPVQAVALSPEY--KSDRTFLSGGRAGDLILT
TGGRVGASTNSTTM-GGAAAAATSWLGSIGLGSNTGKDTILHSG--------------E-
GAISTIKW--------------SLSGKFVVWVNEEGIKIMRSNLHLDSSDSEYAWKRISH
IDR------PNR---PGWEEMSSVWKARAEWVDDAALDSEE--TPKHKGETSLHDH-TTV
TPT--KERVEKLVVGWGGTVWVIEVYPDRPSK--NNRDQR--------------------
-----------IGS-----------------------VEVSTILR-TDCVISGISLYTPS
LLVVLAYIEAEGDASGDE--------RSKHGVLHPRGRHRPRGLEPELRIIDIETKE--E
LSADTLSVSRYENLTSSDYHMCVLPPWKTTV-SVSQKGTL--------------------
--EALGSGIWDATMY------PARLFSSGASIRSSTS-SGDK-GSSRAPSTYASRRVP--
--VEEPLSKEIQDI----SGNVGTKIFIHSPYDCVVALKRDLADRLSWLDAHEKYEEAWK
LIDEHPEAA--GSASEQSDA--------------------MFAPLARAP-TTLGEFLADD
RSS-TTTTGRGIIS---V-AEQEKRRIGEL---WIQQLV-------------------EA
DNWKEAAEVCVKA---------------------------------------------LH
-TAPRWEHWAWTFIKRDKL-DEISPAIPT-DMHPPLSSAIYETILGHYATQDRH-----R
FSELIDSWPF-DLFDVAGIISVIKEQLG----SGSIIPDSDEWRILMNSLAKLYLAGGHY
GEALRCYVRLQDADTAMALTREHRLLDAVSDDIPAFIMIRVSK-----------EQLKSA
PKSELEELTAEPIKLLVSEAYTGIVRPETVVNQLKA-----ANRLLFLYFYL-RALWR--
GESLPHGATKPRRGHFAHIRDAASKLAADEGKALVDTFADTAVELFANYDRALLMEFLQT
ST------A-YTFDLAVTICEGR-RFTHELIYLLSKMGQTKRALNLILSELKDVSQAISF
AKSQG-EPDLWEDLLDYSMDKPRFIHGLLV---EAGTAI-DPIKLVRRIPSGLEI-----
-------------EGLREGLSHLIREHDLQASISQGAAKVLQSEVAVGMDTLRRGQRRGI
KFNVIEEEKR---------------PASS-AATLSGVTEKDE---------VKSDAGTEK
TSVP----AHTPTQVGRCAGCQLPF----------------------------HAN----
-------EKEILVGFACGHIFHLSH-IHASGP-----SDDTTPDSRSATQTPKSFRQPRT
PTLDEPSMSTSRT---VGPKVTTARLLRDRIGD--GCRICALAKE-IEAI-GETDT----
------
>XP_754499_Aspergillus_fumigatus
------------------------------------------------------------
------------------------------------------------------------
--------------------------MDAPGATEPTEDAHQDSSAHDAAVQQRITDNSFR
PEQHVDGDDEDEDDHG---SGKA-------DTEEEEEDDDDDDDDE--------------
-----D-------------------------EPQLKYLYLTK---NLYAVYRN-GDATSS
FFTAGDKM------IIGTHNGNIHVLSLPV---FQSLRIYHAHSASVTSISISPFPPPLP
SIKAE-NVTRAAT-EDQAVPTRSSFSTASLRGH-NKSSHQTAPPATPSNSIYVATSSIDG
NVCVASL---------VDTKDVILRNFGRPVQAVALSPEY--KNDRTFLSGGRAGDLILT
TGGRVGVSTNSTTM-GGAAAAASSWLGSIGLGANTGKDTILHSG--------------E-
GAISTIKW--------------SLSGKYVVWVNEEGIKIMRSNLHLDSADSELAWKRISH
IDR------PNG---PGWEEMASVWRARAEWVDEDSLRWED--NVNSQQDEPHLNTPAPP
DIVAMKENVERLVVGWGGTVWVINVYPDRPNK--NNKDLK--------------------
-----------IGS-----------------------VQVSTILR-TDCIISGIALYTPN
LLAVLAYIEAEEENVSEE--------RTKHGVLRPRTHRRPRGLEPELRIIDIDTKE--E
LSADTLTVSRYENLTSSDYHMCVIPPWRSSV-PVSQRGTL--------------------
--ETLGNGIWDATMY------PARLFSSGASIRSTTS-SGDK-GSIRAPSILASKRMP--
--NEEPISKEVHDI----AASAGPKIFIHSPYDCVVAAKRDLSDRLAWLDEHEKYEEAWK
LLEEHPEAA--G-TQETLDN--------------------MPGISTRSQ-SSLGDFFADD
RSS-ITTTGR-AVA-S-A-ADQEKRRIGEL---WIKQLL-------------------EQ
DDWSRAAEVCAKA---------------------------------------------IQ
-TTSAWEHWAWTFVRNKKF-DEISSVIPA-DFHPSLSQDIYEEILGHYVSRDRH-----R
FSELLDTWPF-TLFDVNSVTTAVEEQLD----PRTVSPETEDWRILTKCLAKLYLAGGHY
NEALHCYIRLQDADTAMALIKEHRLLDALSDDIPAFIMIRVSK-----------QQMKTA
PLSELEEITAEPIKLLVSEAYTGIVRPEVVVTQLKD-----ANRLLFLYFYL-RALWR--
GESLPHSAAKPRRGHGARVRDAASKLAADEGKALVDNFADTAVELFADYDRPLLMEFLQV
ST------A-YSFDTAVAVCERR-HFTSELIYLLSKMGQTKKALNLILSDLKDVSLAISF
AKSQD-DPDLWEDLLNYSMDKPRFIHGLLV---EAGTSI-DPIKLVRRIPSGLEI-----
-------------EGLREGLTRMIREHDLQASISQGAAKVLQSEVAVGMATLRKGQQRGI
KFNIIEEK------------------------AVSDTGDRNE---------ASSNTDTEK
ALSPS---RPPTFQPGRLYKNVLSV------------------------DPLCSRK----
-------EKEILVGFACGHVFHLSH-VHSDD------TSTTSDGNQSGMQTPRPLPEIGI
STLNELPLSMSST---VGAKVTTARLLRDRIGN--GCRICSLAKE-IEAL-GESET----
------
>XP_662480_Aspergillus_nidulans
------------------------------------------------------------
------------------------------------------------------------
--------------------------MDAPGATEAS--LSRVEPGQGSPTRPST--HHRR
PHRQLHTETGDDDEEEQEDPNREREESMTETMSYYGEEEED-------------------
-----DEE---------------------EEEPHLKCSHLTK---QLGSAYRN-GDATST
FLAAGDKM------VLGTHNGNIHVFSVPL---FRSLRVYHAHSATVTSISISPFPPPAP
NLKHE-LATRFAE--NQSASTKPFSSSGSIRGQ-SKPT---SLPTTPSNSIYIASSSIDG
NVCVASL---------LDTKDVLLRNFGRPVQAVALSPEY--KSDRTFISGGRAGELILT
TGGKVGVSTNSTTL-GGAAATASSWLGTFGLGGNTGKDTVLHSG--------------E-
GAISTVKW--------------SLSGKYVAWVNEEGIKIMRSNLHLDSVDSELAWKRVSH
TDR------PNR---QGWEEMASVWKARAEWVDESLLESEHLTSNNTGG-----EASTPT
QSTIIKERQEKLVVGWGGTVWVINVYPDRPNK--SNRDLR--------------------
-----------IGS-----------------------VEVATILR-TDCIISGISLYSPS
HLVVLAYIEAENEPADEQ-----------------ITRRRPRGQEPELRIIDIESKE--E
VSADTLAISRYENLTASDYHMSVLPPWKTNM-PVSQRGAL--------------------
--EALGTGLWDATMY------PARLFSSAASIRSSTS-SGDR-SSNRAPSTFASRRSV--
--PEEPLAIEVQEV----AESSGPKIFVHSPYDCVAALKRDLADHLAWLIEHEKYAEAWK
LLDEHPEAA--G-SSEGSDN--------------------VSITPGRSQ-TSLGDLFVDD
RSS-ITATDRGNVP---A-AVQEKRRIGEM---WIEQLI-------------------RD
NRWQEAARVCVQA---------------------------------------------LS
-ATSRWEHWAWTFIKENKF-DEITSVIPV-DLRPSLSSEIYGAILEHYLTRDRQ-----K
FSELFETWPF-ELFDIDSITTSIEEQLE----SEKMTPDLEDGRILIRCLARLYLTGGHY
TDALHCYIRIQDADAAMALVKDHHLLDSLSDDIPAFIMIRVSK-----------EQLKSA
PISELAEITAEPIKLLASEAHTGIVPPDTVVRQLQT-----ANKPLFLFFYL-RALWR--
GESLSLEAEKPRRGR--HRQ-AATKLAADEGKNLVDQFADTAAELFAQYERPLLMEFLQT
ST------S-YSFDVAVTICEQY-RFTPELIYLLSKMGQTKRALNLILSDLKDVSQAIAF
AKSQD-DPDLWEDLVDYSMDKPRFIHGLLV---EAGTSI-DPIKLVRRIPSGLEI-----
-------------EGLREGLTGLLREHDLQASISQGAAKVLQSEVAVGMNTLRDGQRRGI
KFNIIQESSK---------------------------SDQVND-------EAKAETDSEK
TPTPSR--GSFTQQAGRCAGCHRPF----------------------------HAN----
-------EKEILVAFACGHAFHLSH-VHQSEPS----SPAHTPGLESGVQTPRPYP-PRT
PNLEEPS-TTSRT---VGPKVTTARLLRDRIGD--GCRICALAKE-LEAV-GDSEA----
------
>XP_001399830_Aspergillus_niger
------------------------------------------------------------
------------------------------------------------------------
--------------------------MDAPGATQANESVPQDRHDSDPNNVGDSTCPDSG
RSDRA----YDEED-SHNGTQSE-----GDDIDKEHDEAGTEEETD--------------
-----E-E---------------------DEEPRLKYAYLTK---HLGAVYRN-GDATSS
FLAAGDKM------VIGTHNGNIHVLSVPQ---MRSLRVYHAHSASITSISISPFPPPLP
SLRQE-YFSRVPE-DQEY-SARPSSGTASLRGR-HRPAHQQSLPATPSNSIYIATSSMDG
NICVSSL---------VDSKDVLLRNFGRPVQAVALSPEY--KSDRAFLSGGRAGDLILT
VGGRVGVSTNSTTM-GGAAATASSWLGSLGLGANTGKDTILHSG--------------E-
GAISTIKW--------------SLSGKYVVWVNEEGIKIMRSNLYLDSSDSELAWKRISH
IDR------PNR---PGWEEMAGVWKARAEWVDEKQLNSDN--GPNSQGESSTVQS----
--TIVKEKVEKLVVGWGGTVWVIDVYPDRPSK--NNRDLK--------------------
-----------IGS-----------------------VEVSTILR-TDCVISGISLYTPS
LLAVLAYIEAEEDVSE-E--------RTKLGGRRPGTRRRPRGLEPELRIIDIETKE--E
LSADTLSTSRYETLTSSDYHMCVLPPWKSSA-PVSQRGAL--------------------
--EALGNGLWDATLY------PARLFSSAASIRSTTS-S-DK-GSSRAPSTFASRRFS--
--YEEPLSKEIQDI----AGSVGPRIFVHSPYDCVAALKRDLSDRLAWLDAHERYEEAWM
LLQEHPEAA--GSTTDVNDQ--------------------IPETPSRSQSSSVGESFIDD
RSS-ITTTGRNIASTP-A-VEQEKRRIGEL---WIEQLV-------------------DE
NKWEEAAEVCVKA---------------------------------------------ID
-TAARWEHWAWTFIKHDKL-DEISSVMPV-NMRPSLPANIYETILGHYVEHNRS-----R
FSDLLDSWPF-DLFDVNNVATEIEEQLR----YDSVIPETEDWRVLTRCLAKLYLAGGHY
GKALHCYIRLQDADTAMALIKDHRLLDTLTDDIPAFILIRVSK-----------EQLKSA
PVSELEELTAEPIRLLVSEAYTGIVRPEIVVDQLQA-----ANKLLYLYFYM-RALWR--
GESLPHGAAKPRRGHFAHIRDAASKLAADEGKALVDNFADLAVELFADYDRPLLMEFLQT
ST------S-YSFDMAVSICEGR-HFTPELIYLLSKTGQTKRALNLILSDLKDVSQAIQF
AKSQN-EPDLWEDLLDYSMDKPRFIHGLLV---EAGTSI-DPIKLVRRIPSGLEI-----
-------------EGLREGLTRMIREHDLQASISQGAAKVLQSEVAVGMDTLRRGQRRGI
KFNIVEEERS----IPGTPTTTTATAIEA--------TEKDTNTTTNNSKALKSDADTEK
TSFTATS-SSTASPAGRCAGCHRPF----------------------------RAN----
-------EKEILVGFACGHIFHLSH-IHA----SENASSTSTPYTRSAVQTPRPFSPAPG
QTLDEVSMSASRT---VGPKVTTARLLRDRIGD--GCRICALAKE-LEAI-GESES----
------
>XP_015405106_Aspergillus_nomiae
------------------------------------------------------------
------------------------------------------------------------
--------------------------MDAPGATKATDGVRQDGSDLEISAGQNT---HES
STHSDHPDQLAGNEHEHEDHEDEDQS----DNEPEDDSEEEE------------------
-----DED---------------------EEEPHLKYAYLTK---HLGAVYRN-GDATSS
FLAAGDKM------IIGTHNGNIHALSLPL---FQSLRVYHAHSASVTSISVSPFPPPLP
NTKPD-SI-RLHE-AQEH-YSRPSSGASSLRGR-PRPNNPPALSSTPSNSIYIATSSIDG
NVCVASL---------VDPKDVLLRNFGRPVQAVALSPEY--KSDRTFLSGGRAGDLILT
TGGRVGASTNSTTM-GGAAAAATSWLGSIGLGSNTGKDTILHSG--------------E-
GAISTIKW--------------SLSGKFVVWVNEEGIKIMRSNLHLDSSDSEYAWKRISH
IDR------PNR---PGWEEMSSVWKARAEWVDDTALDSE---------ETSLHDH-STV
TPA--KERVEKLVVGWGGTVWVIEVYPDRPSK--NNRDQR--------------------
-----------IGS-----------------------VEVSTILR-TDCIISGISLYTPS
LLVVLAYIEASGDASGDE--------RSKHGVLHPNGRHRPRGLEPELRIIDIETKE--E
LSADTLSVSRYENLTSSDYHMCVLPPWKTTV-SVSQRGAL--------------------
--EALGSGLWDATMY------PARLFSSGASIRSSTS-SGDK-GSSKAPSTYTSRRIS--
--VEEPLSKEIQDI----SGNVGAKIFIHSPYDCVVALKRDLADRLAWLDAHEKYEEAWK
LIDEHPEAA--GSASEQSDT--------------------MFAPLARAP-TTLGEFLADD
RSS-TTTTGRGVIS---A-AEQEKRRIGEL---WIQQLI-------------------EA
DNWKEAAEVCIKA---------------------------------------------LH
-TAPRWEHWAWTFIKREKL-DEISPVIPT-DMHPPLSSAIYETILGHYVIQDRH-----R
FSELIDSWPF-DLFDVAGIISIIKEQLE----SGSIAPDSDEWRILMNSLAKLYLAGGHY
GEALRCYVRLQDADTAMALTREHRLLDAVSDDIPAFIMIRVSK-----------EQLKSA
PKSELEELTVEPIKLLVSEAYTGIVRPETVVNQLKA-----ANRLLFLYFYL-RALWR--
GESLPHGASKPRRGHFAHIRDAASKLAADEGKALVDTFADTAVELFANYDRTLLMEFLQT
ST------A-YTFDLAVTICEGR-RFTPELIYLLSKMGQTKRALNLILSELKDVSQAISF
AKSQG-EPDLWEDLLDYSMDKPRFIHGLLV---EAGTAI-DPIKLVRRIPSGLEI-----
-------------EGLREGLSHLIREHDLQASISQGAAKVLQSEVAVGMDTLRRGQRRGI
KFNVIEEEKR---------------PTSSAAATLSGVTEKDE---------AKSDAGTEK
TSVP----PHTPTQVGRCAGCQLPF----------------------------HAN----
-------EKEILVGFACGHIFHLSH-IHATEP-----SGETTPESRSATQTPKSSRQPRT
PTLDEPSMSTSRT---VGPKVTTARLLRDRIGD--GCRICALTKE-IEAI-GETDT----
------
>XP_001819825_Aspergillus_oryzae
------------------------------------------------------------
------------------------------------------------------------
--------------------------MDAPGATEATDDIRQDGSDLEVSAGQNV---HKS
STHPNHPDRLAGNEHEHEHNEDEGQD----DNEHEDNSEEEEEIED--------------
-----EEE---------------------EEEPHLKYAYLTK---HLGAVYRN-GDATSS
FLAAGDKL------IIGTHNGNIHALSLPL---FQSLRVYHAHSASVTSISVSPFPPPLP
NIKPD-SI-RLHE-AQDH-NSRPSSGASSLRGR-PRPNTHPALSSTPSNSIYIATSSIDG
NVCVASL---------VDPKDVLLRNFGRPVQAVALSPEY--KSDRTFLSGGRAGDLILT
TGGRVGASTNSTTM-GGAAAAATSWLGSIGLGSNTGKDTILHSG--------------E-
GAISTIKW--------------SLSGKFVVWVNEEGIKIMRSNLHLDSSDSEYAWKRISH
IDR------PNR---PGWEEMSSVWKARAEWVDDAALDSEE--TPKHKGETSLHDH-TTV
TPT--KERVEKLVVGWGGTVWVIEVYPDRPSK--NNRDQR--------------------
-----------IGS-----------------------VEVSTILR-TDCVISGISLYTPS
LLVVLAYIEAEGDASGDE--------RSKHGVLHPRGRHRPRGLEPELRIIDIETKE--E
LSADTLSVSRYENLTSSDYHMCVLPPWKTTV-SVSQKGTL--------------------
--EALGSGIWDATMY------PARLFSSGASIRSSTS-SGDK-GSSRAPSTYASRRVP--
--VEEPLSKEIQDI----SGNVGTKIFIHSPYDCVVALKRDLADRLSWLDAHEKYEEAWK
LIDEHPEAA--GSASEQSDA--------------------MFAPLARAP-TTLGEFLADD
RSS-TTTTGRGIIS---V-AEQEKRRIGEL---WIQQLV-------------------EA
DNWKEAAEVCVKA---------------------------------------------LH
-TAPRWEHWAWTFIKRDKL-DEISPAIPT-DMHPPLSSAIYETILGHYATQDRH-----R
FSELIDSWPF-DLFDVAGIISVIKEQLG----SGSIIPDSDEWRILMNSLAKLYLAGGHY
GEALRCYVRLQDADTAMALTREHRLLDAVSDDIPAFIMIRVSK-----------EQLKSA
PKSELEELTAEPIKLLVSEAYTGIVRPETVVNQLKA-----ANRLLFLYFYL-RALWR--
GESLPHGATKPRRGHFAHIRDAASKLAADEGKALVDTFADTAVELFANYDRALLMEFLQT
ST------A-YTFDLAVTICEGR-RFTHELIYLLSKMGQTKRALNLILSELKDVSQAISF
AKSQG-EPDLWEDLLDYSMDKPRFIHGLLV---EAGTAI-DPIKLVRRIPSGLEI-----
-------------EGLREGLSHLIREHDLQASISQGAAKVLQSEVAVGMDTLRRGQRRGI
KFNVIEEEKR---------------PASS-AATLSGVTEKDE---------VKSDAGTEK
TSVP----AHTPTQVGRCAGCQLPF----------------------------HAN----
-------EKEILVGFACGHIFHLSH-IHASEP-----SDDTTPDSRSATQTPKSFRQPRT
PTLDEPSMSTSRT---VGPKVTTARLLRDRIGD--GCRICALAKE-IEAI-GETDT----
------
>XP_040638324_Aspergillus_ruber
------------------------------------------------------------
------------------------------------------------------------
--------------------------MDAPGATEVADSASQANPEHETSIPQSTNETSDK
HYRNDRPTPTEDGQNNGDDESTE-------DGEDEIEGEEEDGDSE--------------
-----EDE---------------------DEEPRLKYAYLTK---HLGSVYRN-GDATSS
FITAGDKM------VIGTHNGNIHVLSLPL---LQSLRVYHAHSASVTSISVSPFPPPLP
TFKPE-PLTRASTFTEDQLPNRSSSSSASLRGQ-PR-SQQAAVPAIPSNSIYIATSSIDG
NVCISSL---------VDPRDVILRNFGRPVQTVALSPEY--KSDRTFLSGGRAGDLILT
TGGRVGASSNSTTM-GGAAAAASSWLGSIGLGANNGKDIVLHSG--------------E-
GSISVIRW--------------SLSGKYVTWVNEEGIKIMRSNLHLDSADLDLAWKRVGH
IDR------PNL---PGWEEMAGVWKARAEWIDEDSLDSLD--DPVSRVDASHENP-KSP
KPAPAQETVEKLIVGWGGTVWVIHVYPDRPNK--NIRDHK--------------------
-----------LGS-----------------------VEVSTVLR-TDCVISGISLYTPR
LIMVLAHIEAEDDASE-Q--------RSKHGVLRPGTHRRQKGLEPELRIIDIESKE--E
LSADTLSVSRYESLTSSDYHMSILSPWKTPI-PITQRGTL--------------------
--GAIGNGLWDATMY------PARLFSSAGSIRSTTS-SGDR-RSSRAADTISSRRIF--
--NDEPLPKELQEV----AGAIGSRIFIHSPFDCVVSLKRDLTDRLAWLDARGKYEEAWK
LVDEHPEAA--GSASQLNDN--------------------ISETPTKQ--SSLGDFFADD
RSS-ITTTGRAVNS---A-ADQEKRRIGEL---WVEQLV-------------------KE
EKWAEAAEISAKV---------------------------------------------II
-TAPRWEHWAWRFIDNRKL-DEISSYIPT-HLHPPLSSAIYDTILLHYVPQDRR-----R
LEELVDAWPS-DLFDANNVGKAIEKQLQ----SDSTVPDSEDWRTLMKCLAKLYLVGGHY
HEALRCYIRLQDADTVMSLIREHRLLDAVSDDIPAFILIRVTR-----------EQLKSA
PIPELEEATAEPIKVLVSEAYTGIVRPETVVAQLQA-----KNRLLYLYFYL-RALWR--
GESLPHEATKPRRGRGARVRDAASKLAADEGKALIDHFADTAVELFADYDRPLLMEFLQT
ST------A-YSFEMASSICETR-RYTPELIYLLSKMGQTKRALNLILSDLKDVSKAISF
AKSQD-DPDLWEDLLDYSMDKPRFIHGLLV---EAGTAI-DPIKLVRRIPSGLEI-----
-------------EGLREGLTRMIREHDLQASISQGAAKVLQSEVAVGMDQLRKGQKRGI
KFNIVEDEEK------------------------EDVNAQDD---------SKSVAETVK
SA------KPSKSSAGRCAGCQSPF----------------------------HPN----
-------EQEILVGFACGHIFHLSH-VHPE-------PAPGTDDNSSGTHTPVPFP--RT
PTFDETSLSASRT---VGPKVTTARLLRDRVGD--GCRICAMAKE-IETI-GDDSEEMEI
TGLSVH
>XP_040704972_Aspergillus_sydowii
------------------------------------------------------------
------------------------------------------------------------
--------------------------MDAPGATEASAHAPRTNPEQGSPARPLT--QHRR
PHRQLHTEADDDD----KDQNQKEDESAAET----GSEHEDGEDYE--------------
-----DED---------------------EDEPHLKYTYLTK---QLGGVYRN-GDATST
FLAAGDKM------VLGTHNGNIHVFSVPL---LRALRVYHAHSATVTSISISPFPPQLP
NIKHE-LASRIAE--DPSTTTKPSSSSGSIRGQ-SKQTPQVALPSTPSNSIYIATSSIDG
NVCIASL---------LDKKDVLLRNFGRPVQAVVLSPEY--KNDRTFISGGRAGELILT
TGGKVGVSTNSTTM-GGAAATASSWLGTFGLAGNTGKDTVLHSG--------------E-
GAISTIKW--------------SLSGKYVAWVNEEGIKIMRSNLHLDSADSELAWKRVSH
TDR------PNR---QGWEEMAGVWKARAEWVDESLLESEQL-PNKTKGEEPRDEASTPT
QSTIVKERLEKLVVGWGGTVWVIHVYPDRPNK--SNKDLR--------------------
-----------IGS-----------------------VEVATILR-TDCIISGISLYSPT
VLAVLGYIEAEDEPTDEQ--------SGQSGDR--VGRRRPRGQEPELRVIDMESKE--E
LSADTLSVSRYENLTASDYHMCVLPPWKMNV-PVSQRGAL--------------------
--GALGTGLWDATMY------PARLFSSAASIRSSTS-SGDR-NSSRAPSTFGSRRLA--
--PDEPLATEVQEV----TESTGPKIFVHSPYDCVVALKRDLADHLTWLNEHEKYAEAWR
LLDEQPEAA--GFMNEAGDN--------------------ISIITERPR-SSLSDLFGDD
RSS-ITATDRGSVT---A-ALQEKRRIGEL---WIEQLV-------------------RD
DRWQEAAEVCLKA---------------------------------------------LA
-ATPRWEHWAWTFIQKDKL-DEISSIIPV-DLRPPLPPKLYENILEHYLSRDRQ-----R
FSGLIDSWPF-DLFDVHTITTAIEEQLE----SEKMTPETDDGRILIRCLAKLYLAGGHY
NDALHCYIRLKDADTAMALVKDHHLLDALSYDIPAFIMIRVSK-----------EQMKSA
PISELADITAEPIKMLVSEAYTGIVPLDTVIKQLQA-----ADRPLFIFFYL-RALWR--
GESLSREAEKPRRGR--HRQDAASKLAADEGKNLVEQFADTAADLFAQYDRPLLMEFLQT
ST------A-YSFDTAVAICEQY-RFTPELIYLLSKMGQTKRALNLILSDLKDVSQAIAF
AKSQD-DPDLWEDLVDYSMDKPRFIHGLLA---EAGTSI-DPIKLVRRIPSGLEI-----
-------------EGLREGLTGLLREHDLQASISQGAAKVLQSEVAVGMNALRSGQRRGI
KFNITEESPK---------------------------SEDASTSPEQQLGEAKSETDSEK
TPTPLP--KPSTQQAGRCAGCHRSF----------------------------HATGKTT
AFIFSLARKEILVAFACGHAFHLSH-VHQSQSS----SPMDTPGTQSGAQTPRAIPFLRT
QTLDEPS-TTSRT---VGPKVTTARLLRDRIGE--GCRICASAKE-LEAV-GDSEN----
------
>XP_001213833_Aspergillus_terreus
------------------------------------------------------------
------------------------------------------------------------
--------------------------MDAPGATEPEGGVRSEELSDAASSMQET---DSQ
RNRSA---------HVHDGSDRDSETQ---DEDVEHEGSAEE---D--------------
-----EED---------------------DDEPHLKYAHLTK---HLGGVYRN-GDATSS
FLAAADKM---------------HVLSIPL---LHSLRVYHAHSASITCISISPYPPPLP
TLRAE-NLSRVTE-DQGF--SAPSSSGGSIRGQ-SRTSHQSTLPATPSNSIYIATSSIDG
NVCVASL---------VDPKDVLLRNFGRPVQAVALSPDY--KSDRTFLSGGRAGDLILT
TGGRVGVSTNSTTM-GGAAAAATSWLGSIGLGANTGKDTVLHSG--------------E-
GAISTIKW--------------SLSGKYVVWVNEEGIKIMRSNLRLESSDTELAWKRISH
IDR------PNR---PGWEEMASVWKARAEWVDQIALSNDD--SPHSKSGAHHGGP-TRI
PPVIQEENVEKLVVGWGGTVWVINVYPDRPNK--NIKNHN--------------------
-----------IGS-----------------------VEVSTILR-TDCVISGISLYTPN
LLVVLGYIEADNDASEEE--------MSKLGLR-PGMRRRPRGLEPELRIIDIDTKE--E
ISADTLSVSRYQTLTSSDYHMCVLPPWKANV-PVHQRGAL--------------------
--ESLGTGFWDATMY------PARLFSSGASIRSTTS-SGDK-GSSKAPSMYASRRIP--
--TEEPLSKEVQDV----AKSVGAKIFMHSPYDCVAALKRDLSDRLAWLDEHEQYEDAWK
LLDEHPEAAGPGNGNDANDS--------------------IAGTPGKSQ-SSLGDFFADD
RSS-MTTTGRGTTS---A-AEYEKRRIGEL---WIEQLV-------------------DA
DKWEEAAGVCAKA---------------------------------------------VN
-TTPRWEHWIDTFIKNDKV-DEISTVIPV-DLHPPLPSNLYETILKHYVSRDRS-----K
FNGLLESWPF-DLFDVDNVTEIIDNELR----FSAVEPDSDDWRLLTKCLAKLYLAGGHY
GEALRCYIRLQDADTAMTLIRDHRLLDTLSDDIPAFIMIRVSK-----------EQMKSA
PVSELEEVTAEPIKLLVSEAYTGIVRPDTVVEQLKT-----ANRLLFLYFYL-RALWR--
GESLPHGAAKPRRGHGAHIRDAANKLAADEGKALVDNFADTAAELFADYDRPLLMEFLQT
SI------A-YSFDSAVTICENR-HFTPELIYLLSKTGQTKRALNLILSDLKDVSQAISF
AKSQD-DPDLWEDLLDYSMDKPRFIHGLLV---EAGTSI-DPIKLVRRIPSGLEI-----
-------------EGLREGLTRLIREHDLQASISQGAAKVLQSEVAVGMDALRQGQRRGI
KFNIVEDATS---------------------PTSDGFKDETKDDTA-----------SEK
TSAPSPSRASTASRAGTCAGCHHSF----------------------------HAN----
-------EKEILVGFACGHIFHLSH-VHPTESP------TSTPESRSAAQTPRPLPPSRT
PTLDDLSLSTSKT---VGPKVTTARLLRDRIGD--GCRICALGKD-LDAI-GETET----
------
>XP_022488756_Penicillium_arizonense
------------------------------------------------------------
------------------------------------------------------------
--------------------------MDAPGATPANETAVQGTPEHSTSTARSRSPTDSA
QDTQDRGRPENDHSSNGS--GNE------------DQEDENEEDES--------------
-----DDD---------------------DEEPRLKYAYLTK---HLGSVYRN-GDATSS
FLVAGDKM------IVGTHNGNV------------SLRVYHAHSASVTSISISPFLPPLP
NLKQD-PF-KQTQ-DDHSPPTRSSTNTGSIRGQ-SRM-NNASISNIPSNSIYIGTSSIDG
NVCISSL---------VDPKDVLLRNFGRPVQSIALSPDY--KSDRTFLSGGRAGELILT
TGGRIGASSNSTTM-GGAAATASSWLGSMGLASNSGKDTIVHSG--------------E-
GAISTIRW--------------SLSGKYVTWVNEEGIKIMRSNLHLDSSESEFAWKRISH
IDR------PNR---PGWEEMASVWKARAEWIDQSALDNHDNLDVNDNPASSNAQS----
--TVSVDKVEKLVVGWGGTVWVIDVYPERASK--TSKGEK--------------------
-----------LGS-----------------------AEVVTILR-TDCVVSGISLYTPR
LLVILAYMETEYDTTNSG--------RGT------GTRNRKRGLEPELRVIDIETKE--E
ISADTLSINRFEGLSASDYHLSVLPPWKTPEGQVVHRGAL--------------------
--GALGYGLLDATMY------PARLFSSGASIRSTTS-SGDK-GSARAPPSFMSK-HS--
--VEETLPKEVQDV----SGAPGAKIFVHSPYDCVVAVRRDLADRLSWLDSHGQYEEAWN
LVDEHPEAA--GSIPDLGEI--------------------VSEAAGRSQ-TSLDDFFADD
RSS-ITTAGRPKVS---A-AEQEKARIGEL---WIQQLV-------------------SQ
EKWVEAAKICSKV---------------------------------------------IR
-NAPRWEHWAWIFIKRSKL-DEITPHIPV-DLNPSLSSAIYEVILRHYVSRDLT-----R
FKELIETWPS-DLFDANTIAAAIEEQLK----SGSVRDDSEDWRTLTNCLAKLFLVGGRY
REALRCYIRLQDGDAAMSLVREHRLLDAVTDDIPAFIMIRVSK-----------EQMKSA
TKFELEELTSEPTRLLVSEAYTGIVLPETVVSQLIA-----ADRFLFLYFYL-RALWR--
GESLPHEASKPRRGRGAHARDAASKLAADEGKALIDNFADTTVEVFADYDRPLLMEFLQT
SI------S-YSFDKATSICEHH-KFTPELIYLLSKMGQTKRALNLILSDLKDVSQAISF
AKSQE-DPDLWEDLLDYSMDKPKFIHGLLV---EAGTAI-DPIKLVRRIPSGLEI-----
-------------EGLREGLTRLIREHDLQASISQGAARVMQSEVALGMDSLRKGQRRGI
KFDINEDREE----------------------------------DFSLTPTAKAQSQDQL
SQTSGAT-KFAGTGQGRCGGCNVAF----------------------------RAN----
-------EREILVGFACGHVFHLSH-LHPGTSQQ---QSGTSSRDRSADRTPRALS----
PVDEPTSTTASRT---VGPKVTTARILRDKIGD--GCRICALTRE-IESLGVDGED----
------
>XP_014536444_Penicillium_digitatum
------------------------------------------------------------
------------------------------------------------------------
--------------------------MDAPGATPLDESAVQSTPKHDTTI-RTKPTTDMT
QGAQDKDQRDNDHNSSSSDDGEE-------------EEEANEEDDS--------------
-----DDE---------------------DDEPRLKYAYLTK---NLGSVYRN-GDATSS
FLVAGDKM------IVGTHNGNVHVMSLPL---VQSLRVYHAHSASVTSISISPFPPPLP
NLKQD-IFNKQAT-EEFKPLRRASTTTGSIRGY-GKVGTHSAVAPIPSNSIYIGTSSIDG
HVCVSSL---------VDPKDVILRNFGRPVQSIALSPEY--KSDRTFLSGGRAGELVLT
TGGRIGATSNATTM-GGAAATASSWLGSMGLAANSGKDTIIHSG--------------E-
GTISTIKW--------------SLSGKYVAWVNEEGIKIMRSNLHLEFSETEFAWKRISH
IDR------PNR---PGWDEMAGVWKARAEWIDQFALDSRDHLDPNDNIASPEIQL----
--NVPTEKVEKLVVGWGGTVWVIDVYPERASK--TSKGER--------------------
-----------LGS-----------------------AEVVTILR-TDCVVSGISLYTPR
LLVILAHMETDGETASNG--------RES------VTRNRKKGLEPELRVIDIETKE--E
VSADTLSVNRFEGLSASDYHLSVLPPWKTPEGQVVQRGAL--------------------
--GALGYGILDATMY------SARLFSSGASIRSTAS-SGDR-GSGRIAHSFISKLHA--
--AEDALPKAVQEV----AGAPGAKIFVHSPYDCVVAVKRDLADRLSWLDSHGQYEDAWR
LVDEHPEAA--GSIPDLTEV--------------------ASETGGMSP-TSLGGFFADD
RSS-ITMGGRANLS---A-AEQEKARLGEL---WVNQLV-------------------SE
EKWADAASICGKV---------------------------------------------IR
-NAARWEHWAGTFIKNDKI-EEITSQIPV-DLNPSLSSRIYEVILTHFVSRDLV-----K
FKELIGIWPS-DLFDANVVTEAIEKQLK----SESMRTGSEEWRVLTDCLAKLFLVGGHY
REALRCYIRLQDGDAVMALVREQCLLDAVTDDIPAFIMIHVSK-----------EQMKSA
TKSELDELTSEPTRLLVSEAYTGIVLPDIVVSQLIA-----ADRFLLLYFYL-RTLWR--
GESLPHGAAKLRRGRGTHARDAASKLAADEGKALIDNFADTAVEVFADYDRPLLMEFLQT
SI------S-YSFEKATSICEDH-KFTPELIFLLSKMGQTKRALNLILSDLKDVSQAISF
AKSQD-DPDLWEDLLDYSMDKPKFIHGLLV---EAGTAI-DPIKLVRRIPSGLEI-----
-------------EGLREGLTRLIREHDLQASISQGAARVMQSEVALGMDTLRKGQRRGI
KFDITDAREE----------------------------------PSNKTPTAKTQAQDQV
SVSSGAR-KFGGPGQGRCGGCKAAF----------------------------REN----
-------EREILVGFACGHIFHLSH-LHAEKSQQ---TSGTNSRNRSADLTPRAMS----
PVDEARSATASRT---IGPKVTTARILRDKIGD--GCRICALTRE-IESLGGEVEA----
------
>XP_016594335_Penicillium_expansum
------------------------------------------------------------
------------------------------------------------------------
--------------------------MDAPGAISPDESAVQSTPKHDTSI-RTKSPTDTT
QGAQDKYQRYNDHSSSSS-DEGE------------EEEEAEGEDDS--------------
-----DDE---------------------DEEPRLKYAYLTK---HLGSVYRN-GDATSS
FLVAGDKM------IVGTHNGNVHVMSLPL---LQSLRVYHAHSASVTSISISPFPPPLP
NPRQD-TFSKQTA-EEYRPSTRSSNTTGSLRGQ-GKLGNHPAIPPIPSNSIYIGTSSIDG
HVCVSSL---------VDPKDVILRNFGRPVQSIALSPEY--KSDRSFLSGGRAGELVLT
TGGRIGATSNSTTM-GGAAATASSWLGSMGLAATSGKDTIIHSG--------------E-
GTISTIKW--------------SLSGNYVAWVNEEGIKIMRSNLHLDSSETEFAWKRISH
IDR------PNR---PGWDEMAGVWKARAEWIDQSALDSRDHLDPNDNSASPEIQS----
--TVFTEKVEKLVVGWGGTVWVIDVYPERASK--TSKGEK--------------------
-----------LGS-----------------------AEVVTILR-TDCVVSGISLYTPR
LLVILAYMETEGETASNG--------KGS------GTRNRKKGLEPELRVIDIETNE--E
VSADTLSVNRFEGLSASDYHLSVLPPWKTPEGQVVQRGAL--------------------
--GALGYGLLDATMY------SARLFSSGASIRSTTS-SGDK-GSGRVAPSFISKLHA--
--AEEALPKEVQEV----AGAPGAKIFVHSPYDCVVAVKRDLADRLSWLDSHGQYEDAWR
LVDEHPEAA--GSIPDLAEV--------------------VPEAAGKSQ-TSLGEFFADD
RSS-IMTAGRTKVS---A-AEQEKARIGEL---WINQLI-------------------SE
EKWVDAASICGKV---------------------------------------------IR
-NATRWEHWAWTFIKNDKI-DEITSQIPV-DLNPSLSSRIYEAILLHYVPRDLA-----K
FKELIGTWPS-DLFDANVVTEAIEEQLK----PESARAGSEEWRILTDCLAKLFLVGGHY
REALRCYIRLQDGDAAMALVREHRLLDAVTDDIPAFIMIRVSK-----------EQMKSA
TKSELEELTSEPTRLLVSEAYTGIVPPETVVSQLIA-----TDRFLFLYFYL-RALWR--
GESLPHDASKPRRGRGTHARDAASKLAADEGKALIDNFADTAVEVFADYDRPLLMEFLQT
SI------S-YSFEKATSICEDH-KFTPELIFLLSKMGQTKRALNLILSDLKDVSQAISF
AKSQE-DPDLWEDLLDYSMDKPKFIHGLLV---EAGTAI-DPIKLVRRIPSGLEI-----
-------------EGLREGLTRLIREHDLQASISQGAARVMHSEVALGMDSLRKGQRRGI
KFDVAEAREE----------------------------------DSNKTPTTKTRAQDQI
SVSSGAR-KFGGPGQGRCGGCKAAF----------------------------REN----
-------EREILVGFACGHIFHLSH-LHADKSQQ---PSGTNSRNRSADLTPRAMS----
PVDETRSPTASRT---VGPKVTTARILRDKIGD--GCRICAITRD-IESLGGEVEV----
------
>XP_040647407_Penicillium_griseofulvum
------------------------------------------------------------
------------------------------------------------------------
--------------------------MDAPGATSPDESAVQSTPKHDTSI-QTSSPTDTT
QGAQDIHQRCNDSSSSSSNDEEE------------EEEEAEEEDDL--------------
-----DDE---------------------DEEPRLKYAYLTK---HLGSVYRN-GDATSS
FLVAGDKM------VVGTHNGNVHIMSLPL---LQSLRVYHAHTASVTSISVSPFPPPLP
NLRQD-TF-KQTA-EEYRPSTRSSNTAGSIRG--GKLGSYPTVPSTPSNSIYIGTSSIDG
HVCVSSL---------VDPKDVLLRNFGRPVQSIALSPEY--KTDRSYLSGGRAGELVLT
AGGRIGATSNSTTM-GGAAATASSWLGSMGLASNSGKDTILHSG--------------E-
GAISTIKW--------------SLSGKYVAWVNEEGIKIMRSNLHLDSSETEFAWKRISH
IDR------PNR---PGWEEMAGVWKARAEWIDQSALDSRDNLDPNEDSTSPEIQS----
--TVLTEKVEKLVVGWGGTVWVIDVYPERASK--TSKGEK--------------------
-----------LGS-----------------------AEVVTILR-TDCVVSGISLYTPR
LLVILAYMETEGENTSNG--------RSS------GIRNRKKGLEPELRVIDIETKE--E
ISADTLSINRFEGLSASDYHLSVLPPWKTPEGQVVQRGAL--------------------
--GALGYGLLDATMY------SARLFSSGASIRSTTS-SGDK-GSGRVAPSFISKLHA--
--AEDALPKEVQEV----SGAPGAKIFVHSPYDCVVAVKRDLADRLSWLDSHGQYEDAWR
LVDEHPEAA--GSIPDVTEA--------------------IPEAAGRSQ-TSLGEFF-DD
RSS-IMTAGRTKVS---A-AEQEKARLGEL---WINQLV-------------------SE
EKWIDAARICGKV---------------------------------------------IR
-NAPRWEHWAWTFIKNDKI-DEITSQIPI-DLNPSLSSRIYEVILSHYVPRDLA-----K
FKELIETWPS-DLFDANIITEAIEAYSK----SKSVRAGSEEWRILTDCLAKLFLVGGHY
REALRCYIRLQDGDAAMALVREHRLLDAVTDDIPAFIMIRVSE-----------EQMNSA
MITELEELTSEPTRLLVSEAYTGIVPPETVVSQLIA-----ADRFLFLYFYL-RALWR--
GESLPHDASKPRRGRGIHARDAASKLAADEGKALIDNFADTAVEVFADYDRPLLMEFLQT
SI------S-YSFEKATSICEDH-KFTPELIFLLSKMGQTKRALNLILSDLKDVSQAISF
AKSQD-DPDLWEDLLDYSMDKPKFIHGLLV---EAGTAI-DPIKLVRRIPSGLEI-----
-------------EGLREGLTRLIREHDLQASISQGAARVMQSEVALGMDTLRKGQRRGI
KFDIISDAEE----------------------------------DRNKTPTPNT-PQDQ-
-SVTTAR-K-SSPGQGRCGGCNAAF----------------------------RAN----
-------EREILVAFACGHIFHLSH-LHSDTSQQ---QSGASSRDRSADITPRPMS----
PVDETRSATASRT---VGPKVTTARILRDKIGD--GCRLCTLSRD-IESL-GEVEV----
------
>XP_038933118_Penicillium_roqueforti
------------------------------------------------------------
------------------------------------------------------------
--------------------------MDAPGATPPDESAIQSTPKHDTSI-RTGSPTDTT
QGAQDRQQRFNDHSSSSSDDGEE---------EEAEEEEAEGEDDS--------------
-----DDE---------------------DEEPRLKYAYLTK---HLGSVYRN-GDATSS
FLVAGDKM------IVGTHNGNVHVMSLPL---LQSVRVYHAHSASVTSISISPCPPPLP
NFKQE-LFSKQTA-EEYRPPTRASTFTGSIRGQ-GKLGNHSTVLPLPSNSIYIGTSSIDG
HVCVSSL---------VDPKDVLLRNFGRPVQSIALSPEY--KNDRAFLSGGRAGELVLT
TGGRIGATSNSTTM-GGAAATASSWLGSMGLAATSGKDTIIHSG--------------E-
GTISTIKW--------------SLSGNYVAWVNEEGIKIMRSNLHLDSSETEFAWKRISH
IDR------PNR---PGWDEMANVWKARAEWIDQSALDIRDHLDPNDCPASPEVQS----
--TVPTEKVEKLVVGWGGTVWVIDVYPERASK--TSKGEK--------------------
-----------LGS-----------------------AEVVTILR-TDCVVSGISLYTPR
LLVILAYLETEGETASNG--------GGS------GTRNRKKGLEPELRVIDIETKE--E
ISADTLSVNRFEGLSASDYHLSVLPPWKTPEGQVVQRGAL--------------------
--GALGHGILDATMY------SARLFSSGASIRSTTS-SGDK-GSGRFAPSFMSKIYA--
--TEEPLPKEVQEV----SGAPGAKIFVHSPYDCVVAVKRDLADRLSWLDSHGQYEDAWR
LVDEHPEAA--GSIPDLADV--------------------MSEAA-RSQ-TSLGDFFADD
RSS-MTTAGRRKVS---A-AEQEKARLGEL---WINQLV-------------------SE
EKWIHAASICGKV---------------------------------------------IR
-NASQWEHWAWVFIKKDKI-DEITPKIPV-DLHPSLSCQIYEVILTHYVSRDLV-----K
FKELVGTWPS-DLFDANVITESIEAQLK----SGSVRAGSEEWRILTDCLAKLFLAGGHY
REALRCYIRLQDGDAAMSLVREHRLLDAVSDDIPAFIMIRVSK-----------EQMKSA
TKFELEELTSEPTRLLVREAYTGIVPPDTVVSQLVA-----ADRFLFLYFYL-RALWR--
GESLPQDAHKPRRGRGTHARDAASKLAADEGKALIDNFADTAVEVFADYDRPLLMEFLQT
SI------S-YSFEKATSICENH-RFTPELIFLLSKMGQTKRALNLILSDLKDVSQAISF
AKSQD-DPDLWEDLLDYSMDKPKFIHGLLV---EAGTAI-DPIKLVRRIPSGLEI-----
-------------EGLREGLTRLIREHDLQASISQGAARVMQSEVALGMDSLRKGQRRGI
KFDVTEVGEE----------------------------------DSKKATTMNAPAQDHI
SETNGAR-KFGGPGQGRCGGCKAAF----------------------------REN----
-------EREILVGFACGHIFHLSH-LHSDTPQ----QSGANSRDRSADLTPRAMS----
PVDETRSATASRS---VGPKVTTARILRDKIGD--GCRICALTRD-IESLGGEVEV----
------
>XP_002559370_Penicillium_rubens
------------------------------------------------------------
------------------------------------------------------------
--------------------------MDAPGATPPDESAVQSTPKHDSSM-RTRSPTNTT
EDVQDRDQRHNDHGSSSS-DNEE------------DEVEAEEEDDS--------------
-----DEE---------------------DEEPRLKYAYLTK---HLGSVYRN-GDATSS
FLVAGDKM------VVGTHNGNVHVMSLPL---LQSLRVYHAHSASVTSISISPFPPPLP
NLKQD-AFSKQAA-EEHRPSTRSSNTTGSIRGQ-GKLGNHPAVPPTPSNSIYIGTSSIDG
HVCISSL---------VDPKDVLLRNFGRPVQSVALSPEY--KTDRAFLSGGRAGELVLT
TGGRIGATSNSTTM-GGAAATASSWLGSMGLAANSGKDTIIHSG--------------E-
GAISTIKW--------------SLSGKYVAWVNEEGIKIMRSNLHLDSSETEFAWKRISH
IDR------PNR---PGWDEMAGVWRARAEWIDQSALDSGDNLDPNENPESSEAQS----
--TVPTEKVEKLVVGWGGTVWVIDVYPERASK--TSKGER--------------------
-----------VGS-----------------------AEVVTILR-TDCVVSGISLYTPR
LLVILAYMETEGETASNG--------RGS------GTRNRKKGLEPELRVIDIETKE--E
ISADTLSVNRFEGLSASDYHLSVLPPWKTPEGQVVQRGAL--------------------
--GALGYGLLDATMY------PARLFSSGASIRSTTS-SGDK-GSGRVAPSFMSKLHA--
--TEDSLPKEVQEV----SGAPGAKIFVHSPYDCVVAVKRDLADRLSWLDSHGQYEDAWR
LVDQHPEAA--GSIPDLTEA--------------------VSEAAGRSQ-TSLGEFFADD
QSS-IMTAGRTRVS---A-AEQEKARLGEL---WINQLV-------------------SE
EKWVDAASIYGKV---------------------------------------------IR
-NAPRWEHWAWTFIKNDKI-DEITSQIPV-DLNPSLSSRIYEVILTHYVSRDLV-----K
FKELIETWPS-DLFDASVVTEAIEAQAK----SESVRAGSEEWGILTDCLAKLFLVGGHY
REALRCYIRLQDGDAAMALVREHRLLDAVTDEIPAFIMIRVSQ-----------EQMESA
TKFELEELTSEPTRLLVSEAYTGIVPPDTVVSQLIA-----ANRFLFLYFYL-RALWR--
GESLPHDASKPRRGRGIHARDAASKLAADEGKALIDNFADTAVEVFADYDRPLLMEFLQT
SI------S-YSFEKATSICEDH-KFTPELIFLLSKMGQTKRALNLILSDLKDVSQAISF
AKSQE-DPDLWEDLLDYSMDKPKFIHGLLV---EAGTAI-DPIKLVRRIPSGLEI-----
-------------EGLREGLTRLIREYDLQASISQGAARVMQSEVALGMDSLRKGQRRGI
KFDITEDGEE----------------------------------DSNKTPTTKAQAQDQI
SEISGAR-KFGGSGQGRCGGCKAAF----------------------------REN----
-------EREILVGFACGHIFHLSH-LHPDTPQQ---QSGTSSRDRSADVTPRATS----
PVDETRSATASRT---VGPKVTTARILRDKIGD--GCRICAVTRD-IESLGGEAEV----
------
>XP_040816043_Penicillium_solitum
------------------------------------------------------------
------------------------------------------------------------
--------------------------MDAPGATPPDESAVQSTPKHDTSI-RTSSPTDTT
EGAQDKHQRYNDHSSSSS-DDGE------------EEEEAEEEDDS--------------
-----DDE---------------------DEEPRLKYAYLTK---HLGSVYRN-GDATSS
FLVAGDKM------IVGTHNGNVHVMSLPL---LQSLRVYHAHSASVTSISISPFPPPLP
NLRQD-TFSKQTT-EEYRPSTRSSNTTGSIRGQ-GKLGNHPAVPPIPSNSIYIGTSSIDG
HVCISSL---------VDPKDVQLRNFGRPVQSIALSPEY--KSDRAFLSGGRAGELVLT
TGGRIGATSNSTTM-GGAAATASSWLGSMGLASTSGKDTIIHSG--------------E-
GTISTIKW--------------SLSGKYVAWVNEEGIKIMRSNLHLDSSETEFAWKRISH
IDR------PNR---PGWDEMAGVWKARAEWIDQSALDSRDNLDPNDNPASPEIQS----
--TVSTEKVEKLVVGWGGTVWVIDVYPDRASK--TSKGEK--------------------
-----------LGS-----------------------AEVVTILR-TDCVVSGISLYTPR
LLVILAYMETEGETASNG--------RSS------GTRNRKKGLEPELRVIDIETKE--E
VSADTLSVNRFEGLSASDYHLSVLPPWKTPEGQVVQRGAL--------------------
--GALGYGLLDATMY------SARLFSSGASIRSTTS-SGDK-GSGRVAPSFISKLHA--
--AEDALPKEVQEV----AGAPGAKIFVHSPYDCVVAVKRDMADRLSWLDSHGQYEDAWR
LVDEHPEAA--GSIPDLTEV--------------------VSVAAGRSQ-TSLGEFFADD
RSS-ITTAGQTKVS---A-AEQEKARLGEL---WINQLV-------------------SE
EKWTEAASICGKV---------------------------------------------IR
-NAPRWEHWAWTFIKNDKI-DEITSQIPV-DLNPSLSSRVYEAILTHYVSRDLV-----K
FKELIEIWPS-DLFDANVVTEAIEAQAK----SESVRAGSEEWRILTDCLAKLFLVGGHH
REALRCYIRLQDGDAAMALVREHRLLDAVTDDIPAFIMIRVSK-----------EQMKSA
TKFELEELTSEPTRLLVSEAYTGIVLPDTVVSQLIA-----ANRFLFLYFYL-RALWR--
GESLPHDASKPRRGRGTHARDAASKLAADEGKALIDNFADTAVEVFADYDRPLLMEFLQT
SI------S-YSFEKATSICEDH-KFTPELIFLLSKMGQTKRALNLILSDLKDVSQAISF
AKSQE-DPDLWEDLLDYSMDKPKFIHGLLV---EAGTAI-DPIKLVRRIPSGLEI-----
-------------EGLREGLTRLIREHDLQASISQGAARVMQSEVALGMDSLRKGQRRGI
KFDVIDDRQE----------------------------------DFNKTPTAKTQAQDQI
SVSSGAK-KFGGPGQGRCGGCKAAF----------------------------REN----
-------EREILVGFACGHIFHLSH-LHADTSQP---QSGTNSRDRSADLTPRAMS----
PVDETRSATASRT---VGPKVTTARILRDKVGD--GCRICALTRE-IESL-GEVEV----
------
>XP_022586111_Penicilliopsis_zonata
------------------------------------------------------------
------------------------------------------------------------
--------------------------MDAPGATEVESASQAHLEQQGTSTVQATNDEHEQ
RDESTQGGPGSGDEGGEQHSSEDDDEG---GDDGEQDDNDDEEEEE--------------
-----EEE---------------------EEEPKLKYAYLTK---QIGSVYRN-GDATSS
FLTVGDKM------IIGTHNGNIHVLSLPQ---LQPVRVYHAHSASVTSISVSPFPLPVS
TVKID-AIARLSA-DDRGSIRSSSSSFVSRSAQ-PKGYQGAALVSTGSNAIHIATSSIDG
NVCVASL---------TDPRDVLLRNFGRPVQAVALSPEY--KQDKSFLSGGRAGDLILT
TGGRVGTTTNSTTM-GGAAATASSWLGSIGLGGNNGKDTILHSG--------------E-
GAISTIKW--------------SLSGKYVVWVNEEGIKLMRSNLHLDSADLDLAWKRVSH
IDR------PNS---TGWEEMAGVWKARAEWIDMTSLDKDDGSPPTGNSSRETLSQLLPT
-----AESTEKLVVGWGGTVWVINVFPDRPNK--NAKEPR--------------------
-----------LGS-----------------------AEVAAILR-TDCIISGISMYTPS
LLMVLAYIEDDESSR--------------------RGNRRQKGLEPELRIINIETKE--E
VSADTLAVSRYENLAPSDYHMSVLPPFKTPI-NIAQRGAL--------------------
--GALGNGLWDATMY------PARLFSSGASIRSNTSGSRER-GSSKAPSSFASRRLS--
--NDELLPKEIRDA----ANAEGTKIFIHSPYDCVVAVKRDLSDRLAWLDSHGQYEEAWK
LLDEHPEAA--GSTSEYNDA--------------------LFDEPTGSQ-DSLGEFFADE
RSS-VTTIGRNVNT---V-AEQEKRRIGEK---WIDQLI-------------------KG
GEWDEAAETCCRV---------------------------------------------LQ
-TGTRWDHWAWVFIKAQKF-AEITTHIPT-DLHPPLSSQIYEVILGHYVTRDPA-----R
LKELLDTWPL-DLFDVDGVTVAIEDHIR----SNEIASESDDWRLLMESLAKLFLAAGHY
REALRCYIHLQDGDAAMSLIREHRLVDAVSDDIPAFISIRVSK-----------QQIKSA
PITELEEITAEPIKLLVGEAYTGIVPPQTVVSQLQA-----ANRLVFLYFYL-RALWR--
GESLFHEGVKLRRGRGVH-RDAANRLAADEGKALIDPFADTAVELFAEYDRTLLMEFLQI
ST------S-YAFDSATAICEQR-RYTPELIYLLSKMGQTKKALNLILSDLQDVSQAISF
AKSQN-DPDLWEDLLDYSMDKPRFIHGLLV---EGGTAI-DPIKLVRRIPSGLEI-----
-------------EGLREGLTRMIREHDLQASISQGAAKVLQSEVALGMDSLRRGQRRGI
KFNIAEPTNR---------------------------EEKDKDKDKSKDPLIPTETT---
--------KPSGLQPGCCGGCHAPF----------------------------QAN----
-------EKEILVGFACGHVFHLSH-LHPP-------PSSQLPSSRS---SP---PPTRT
PTADTYLASTSRT---VGPKVITARLLRDRVGE--GCRICALGKK-IEAL-GESDR----
------
>XP_016615650_Cladophialophora_bantiana
------------------------------------------------------------
------------------------------------------------------------
-------------------------MAAGDGSSEPGND------------------DKLQ
ESTRCPPEPTDHDSTADES--------------E---ED--ED-----------------
-----EEE---------------------EEEPRLKYATLTR---NVSSIYRN-GDATST
FHVAGDKM------IVGTHNGNIHIFALPS---FNSLRVYHAHTASISAISISPYTPPLA
GFRYD-PGMKIAV-EATSNPDRSPSSSPAPKGK----QQQQPVPDIPANRIYIATSSIDG
NVCIASL---------VDPRDVQLRNFGRPVQTVALSPEY--KSDRTYLSGGQAGILVLT
TGGQAGKSANATTT-G-AAAAASGWLGSIGLGANTGSDKILHSG--------------E-
GIISTIKW--------------SLSGKYVLWVNEQGIKIMRSNLKLESSESGLEWKRMSH
IDR------PNR---PGWEDMAGVWKARAEWIDRDNIEIDDDSPVTALVPTSAN--GASP
KPDPRK-KVEEALVGWGDSAWIIKVYPGSTESGGNNK-----------------------
-----------IGR-----------------------AEVATIIRFDDCTISGISLYTPS
LLLVLAYMEKKKGNRSAS--------QENEGSKR-GRRTRHNALEPELRLVNMDTKE--E
VDTDTLTMSRFETLSASDYHLGVLPPIRIPA-ALVQKGYL----STIGSGMSTVGSSLAT
GVETVGQGMWDATMYGPRLLGANRIFSSSESIRSGVS-GPDRMGSIRE-RNYLTGWIPGF
GSSETSAKEEINAM----ATAQSMKIFIFSPYDCIVAVRRNLNDRMHWLVSLKRYQEAWE
LVDQHPEAA--GTLSESSETSTPPSPSKASSFTKSVSAVPPSPTQARQQ-APLAEFFADS
VSITSSARAKSKTKFS-A-AEKEKRRIGEL---WLKQLV-------------------DA
NKWLEAGEVAAKV---------------------------------------------LN
-TTSRWEHWVWIFVKNAKF-DEISPHIPTLELTPPLPSSIFEIILGHYVEVDKI-----R
FKELLDEWPS-DLFEISSITSAIEDQYR----AGNAPKGSQDWRLLQESLGKLSLADGHY
DEALKCYIALQDADTAMSLIKEHHLVDAIADDIPSFVMLRVSP-----------EQVKTA
SRDELNELAADSIKVLVDEAAAGVVEPDEVVAQLDR-----PTLEPFLYFYL-RALWR--
GEGTQGGPALSRVGHSAI----TTSLAADTGKQHVEQFADIAVDLFAEYDRDLLMEFLQA
SI------A-YTFENAVKVCETK-HYVEELVYLLSKTGQTKKALFLIIDELKDVSKAIAF
AKEQD-DQSLWDDFLEYSMSRPRFISGLLA---EVGTAI-DPITLVKRIPSGLEV-----
-------------EGLKDGLKKMIREYDLQDSISAGVARVLSSEVAVGMETLRRGRRKGI
KFDIVASPLR---------------------HQ--RPPAP---DVDGS-------KDQHA
EGQQTEAE--VEIKPGHCASCHKAF----------------------------HEN----
-------ETETLVAFACGHVYHVSHLLHGPEAEGDEVL---LPQNGVI----------RP
DDGEVEETRFSRS---VGPKVTNARLLKDKIQNVGGCTICKGSRERMKAAGG--------
------
>XP_008723525_Cladophialophora_carrionii
------------------------------------------------------------
------------------------------------------------------------
-------------------------MAVGGGSTEPDDH------------------DKLQ
SPTKSPPKSLKPEPTADES--------------G---DDESEDG----------------
-----EEE---------------------EEEPRLKYATLTR---NVSSIYRN-GDATSA
FHVAGDKM------IVGTHSGNIHVFALPS---FSSVRVYHAHTASISAISISPYNPQIA
PFRYD-SGSKVAA-ESAPIRDRSPASSPAPKGK----QQQPAVPDIPANRIYIATSSIDG
NVCIASL---------VDPRDVQLRNFGRPVQTVALSPEY--KSDKTYLSGGQAGTLVLT
TGGQAGKSANATTT-G-AAAAASGWLGSIGLGANTGSDKILHSG--------------E-
GIISTIKW--------------SLSGKYVLWVNEHGIKIMRSNLKLESNESGHEWKRMSH
IDR------PNR---PDWEDMAGVWKARAEWINRDNLEAEDDSNVVA--PAAANGDGAAP
KPEVEKTKVEEILIGWGDSAWLIKVYPGSPDGGNDNK-----------------------
-----------IGR-----------------------AEVATIIRFDDCTISGISLYTPS
LLLVLAYMQNK-GNRSTS--------QEPEGGKR-GRRARHNALEPELRLIDINTKE--E
VDTDTLTVSRFETLSASDYHLGILPPVRIPA-ALVQKGYL----GAIGSGMTTVGSSLVT
GVETVGQGVWDATMYGPRMLGANRIFSGAESIRSGIS-GPDRTGSTRE-RNYLTGWIPGF
GSSDANAKDEMNTI----ATAQSMKIFIYSPYDCIVAIKRHLNDRVQWLVQKEKYREAWE
LVDQHPEAA--GTLAGSSESSAPPSPSKASSVTRSGSAVPSSPTQARQQ-ATLAEFFADS
ASRTSSAQNKPKARFS-G-AEKEKRRIGEL---WLKQLV-------------------DA
AKWAEAGEVAAKV---------------------------------------------LN
-TTTRWEHWAWVFIKSKKF-DEISPHIPTLDLTPPLPSSIFEIILGHYIEIDRL-----R
FKELLDEWPS-DLFEISSITTAIQDQFR----GGGAPKGSQDWRLLQESLAKLYLADGHY
DDALRCYIALQDADTALSLIKDNHLIDAIADDIPSFVTLRVSP-----------SQLKSA
SREELEELASDPIRVLVDEAAAGVVEPDEVVAQLDQ-----PTLRPFLFFYL-RALWR--
GEGTQEEPILPRVGHSAV----ATSLAADTGKQHVEQFADTAVDLFAEYDRKLLMELLQA
ST------A-YTFEIAVQVCEKK-HYVEELVYLLSKTGQTKKALFLIIDELKDVSSAITF
AKEQD-DQSLWDDFLEYSMSRPRFISGLLA---EVGTAI-DPITLVKRIPSGLEV-----
-------------EGLKDGLKKMIREYDLQDSISSGVARVLSSEVAVGMETLRRGRRKGI
KFEVVPPAPR---------------------IR--RPLEQ---NSIGT-------DEKRT
GDEQIEVE--AQIKPGHCASCHKTF----------------------------HEN----
-------ETETLVGFACGHVYHVSHLLHGPDAEGDEVL---LPRSATR----------QD
EEDDPDVARFSRS---IGSKVTNARLLKDKIQNVGGCTLCKGAREKVEEVGG--------
------
>XP_016248825_Cladophialophora_immunda
------------------------------------------------------------
------------------------------------------------------------
-------------------------MAAGDGSSEPGDN------------------DKLP
GITSHPPKPTKAESTADES--------------E---ED--ED-----------------
-----EEE----------------------EEPRLKYATLTR---NVSSIYRN-GDATSA
FHVAGDKM------IVGTHNGNIHVFALPS---FNSLRVYHAHTASISAISISPYTPPLA
GLRFD-TGSKLAA-EAASNADRSPSSSPAPKGK----QLQTPVPDIPPNRIYIATSSIDG
NVCIASL---------VDPRDVQLRNFGRPVQTVALSPEY--KSDRTYLSGGQAGILVLT
TGGQAGKSANATTT-G-AAAAASGWLGSIGLGANTGSDKILHSG--------------E-
GIISTIKW--------------SLSGRYVLWVNEQGIKIMRSNLKLESSESGLEWKRMSH
IDR------PNR---PGWEDMAGVWKARAEWIDRDNLETDDDSPVSTIIPAPAN--GASP
KPDPRKAKVEEVLVGWGDSAWIIKVYPGSMENGGNNK-----------------------
-----------IGR-----------------------AEVATIIRFDDCTISGISLYTPS
LLLVLAFMEKKKGNGSAS--------QDSEGSRR-GRRARHNALEPELRLVNIETKE--E
VDTDTLTMSRFETLSASDYHLGVLPPIRIPA-ALIQKGYL----STIGSGMSTVGSSLAT
GVETVGQGMWDATMYGPRLLGANRIFSSSDSIRSGVS-GPDRTGSTRE-RNYLTGWIPGF
GSSETSAKEEINTM----ATAQSMKIFIYSPYDCIVAVRRNLNDRMQWLVSLKRYKEAWE
LVDQHPEAA--GTLLESSGTSTPPSPSKASSVTRSGTAVPLSPTQARQQ-NTLTEFFSDS
VSITSSAQAKPKNKFS-A-AEKEKRRIGEL---WLKQLV-------------------DA
NNWSEAGEVAAKV---------------------------------------------LN
-TTSRWEHWVWIFVKNAKF-DEISPHIPTLDLTPPLPSSIFEIILGHYAEVDRI-----R
FKELLDEWPS-DLFEISSITAAIEDQLR----SGSAPKGSQDWRSLQESLGKLFLADGHY
DEALKCYIALQDADTAMSLIKEHHLVDAVADDIPSFVMLRVSP-----------DQVKSA
SREELDELAADPIKVLVDEATAGVVEPDEVVAQLDK-----PTLKPFLYFYL-RALWR--
GEGTQETPTLPRVGHSAI----TTSLAADTGKQHVEHFADIAVELFAEYDRDLLMEFLQA
ST------A-YTFENAVKICEKK-HYVEELVYLLSKTGQTKKALFLIIDELKDVSKAIAF
AKEQD-DQSLWDDFLEYSMSRPRFISGLLA---EVGTAI-DPITLVKRIPSGLEV-----
-------------EGLKDGLKKMIREYDLQDSISAGVARVLSSEVAVGMETLRRGRRKGI
KFDVVAPITK---------------------HQ--RPLAQ---DAAAP-------KDQRP
EEEKPEVE--AEIKPGHCASCHKPF----------------------------HEN----
-------ETETLVGFACGHVYHVSHLLHGPDAEGDELL---LPQNAVI----------RP
DDGEAEETRFSRS---VGPKVTNARLLKDKIQTVGGCTICKGSRERVEAVGG--------
------
>XP_007748524_Cladophialophora_psammophila
------------------------------------------------------------
------------------------------------------------------------
-------------------------MAAGDGSSEPGNG------------------EKPQ
EPERRPPEPTKHDATADES--------------E---EDEEEE-----------------
-----EEE---------------------EEEPRLKYATLTR---NVSSIYRN-GDATST
FHVAGDKM------IVGTHNGNIHVFALPS---FNSLRVYHAHTASISAISISPYTPPLA
AFRYD-SGMRIAV-EATSNPDKSPSSSPAPKGK----QQQQPVPDIPPNRIYIATSSIDG
NVCIASL---------VDPRDVQLRNFGRPVQTVALSPEY--KSDRTYLSGGQAGILVLT
TGGQAGKSANATTT-G-AAAAASGWLGSIGLGANTGSDKILHSG--------------E-
GIISTIKW--------------SLSGKYVLWVNEQGIKIMRSHLKLESSESGLEWKRMSH
IDR------PNR---PGWEDMAGVWKARAKWIDRDNLETDDDSPATALVPTSAN--GASP
KPDPSKTKVEEALVGWGDSAWIIKVYPGSTESGGNNK-----------------------
-----------IGR-----------------------AEVATIIRFDDCTISGISLYTPS
LLLVLAYMEKKKGNSSAS--------QENEGSKR-GRRTRHNALEPELRLVNIDTKE--E
VDTDTLTMSRFETLSASDYHLGVLPPIRIPA-ALVQKGYL----STIGSGMSTVGSSLAT
GVETVGQGMWDATMYGPRLLGANRIFSSSESIRSGVS-GPDRMGSSRD-RNYLTGWIPGF
GSSETSAKEEINTM----ATAQSMKIFIFSPYDCIVAVRRNLNDRMHWLVSLKRYQEAWE
LVDQHPEAA--GTLSESSETSTPPSPSKASSFTKSVSAVPPSPTQARQQ-ATLVDFFADS
LSITSSARAKSKTKFS-A-AEKEKRRIGEL---WLKQLV-------------------DA
NKWSEAGEVAAKV---------------------------------------------LN
-TTSRWEHWVWIFVKNAKF-DEISPHIPTLELTPPLPSSIFEIILGHYVEVDKV-----R
FKELLDEWPS-DLFEISSITSAIEDQFR----AGNAPKGSQDWRLLQESLGKLSLADGHY
DEALKCYIALQDADTAMSLIKEHHLVDAIADDIPSFVMLRVSP-----------EQLRTA
SRDELNELAADPIKVLVDEATAGVVEPDEVVAQLDR-----PTLKSFLYFYL-RALWR--
GEGTQGEPALSRVGHSAI----TTSLAADTGKQHVEQFADIAVNLFAEYDRDLLMEFLQA
SI------A-YTFENAVKVCETK-HYVEELVYLLSKTGQTKKALFLIIDELKDVSKAIAF
AKEQD-DQSLWDDFLEYSMSRPRFISGLLA---EVGTAI-DPITLVKRIPSGLEV-----
-------------EGLKDGLKKMIREYDLQDSISAGVARVLSSEVAVGMETLRRGRRKGI
KFDIVASPPR---------------------HQ--RPLAQ---AIDGS-------EDQRA
EGQQTEAE--IEIKPGHCASCHKAF----------------------------HEN----
-------ETETLVAFACGHVYHVSHLLHGPEAEGDEVL---LPRNGVI----------RP
NDGEVEETRFSRS---VGPKVTNARLLKDKIQNVGGCTICKGSRERMKAAGG--------
------
>XP_018692272_Fonsecaea_erecta
------------------------------------------------------------
------------------------------------------------------------
-------------------------MAAGDGSSEPGDG------------------EKLQ
ETTSHPPQPTKAQSTADES--------------EDETEE--ED-----------------
-----EEE---------------------DEEPRLKYATLTR---NVSSIYRN-GDATSA
FHVAGDKM------IVGTHNGNIHVFALPS---FNSLRVYHAHTASISAISISPYNPPLA
GFRHD-PGSRSAA-EAAPNTDKSPSSSPAPKGK----QLQAPVPDIPPNRIYIATSSIDG
NVCIASL---------VDPRDVQLRNFGRPVQTVALSPEY--KSDRTYLSGGQAGILVLT
TGGQAGKSANATTT-G-AAAAASGWLGSIGLGANTGSDKILHSG--------------E-
GIISTIKW--------------SLSGKYVLWVNEQGIKIMRSNLKLESSESGLEWKRMSH
IDR------PNR---SGWEDMAGVWKARAEWIDRDNLETDDDSPVGALIPAPAN--GASP
KPEVRKAKVEEVLVGWGDSAWIIKVYPGSMESGGNNK-----------------------
-----------IGR-----------------------AEVATIIRFDDCTISGISLYTPS
LLLVLAFMEKKKGNGSAS--------QDHEGSRR-GRRARHNALEPELRLVNINTKE--E
VDTDTLTVSRFETLSASDYHLGVLPPVRIPA-ALIQKGYL----STIGSGMSTVGSSLAT
GVETVGQGMWDATMYGPRLLGANRIFSSSESVRSGLS-GPDRTGSTRE-RNYLTGWIPGF
GSSETSAKEEINTM----ATAQSMKIFIYSPYDCIVAVRRNLNDRMQWLVSLKRYQEAWE
LVDQHPEAA--GTLSESSGTSTPPSPSKASSVARSGTAVPLSPTQARQQ-ATMTEFFSDS
LSITSSAQAKSKNKFS-A-AEKEKRRIGES---WLKQLV-------------------DA
KKWAEAGEVAAKV---------------------------------------------LN
-TTSRWEHWVWIFVKNAKF-DEISPHIPTLDLTPPLPSSVFEIILGHYVENDRI-----R
FKELLDEWPS-DLFEISSITAAIEDQFR----SGSAPKGSQDWRLLQESLGKLFLADGHY
DEALKCYIALQDADTAMSLIKEHHLVDAIADDIPSFVTLRVSP-----------EQVRSA
SREELAELAADPIKVLVDEATAGVVEPDEVVAQLDK-----PTLKPFLYFYL-RALWR--
GEGTQETPALPRVGHSAI----TTSLAADTGKQHVEHFADIAVELFAEFDRDLLMEFLQA
ST------A-YAFENAVKICERK-HYVEELVYLLSKTGQTKKALFLIIDELKDVSKAIAF
AKEQD-DQSLWDDFLEYSMSRPRFISGLLA---EVGTAI-DPITLVKRIPSGLEV-----
-------------EGLKDGLKKMIREYDLQDSISAGVARVLSSEVAVGMETLRRGRRKGI
KFDIVASTAK---------------------HQ--RPLAQ---DVVGS-------KDQPA
DEQQPDAE--AAIKPGHCASCHKAF----------------------------HEN----
-------ESETLVGFACGHVYHVSHLLHGPDAEGDEVL---LPQNGVL----------RP
DDGEAEEIRFSRS---VGPKVTNARLLKDKIQNVGGCPICKGSRERMEVVGG--------
------
>XP_022508324_Fonsecaea_monophora
------------------------------------------------------------
------------------------------------------------------------
-------------------------MAAGDGSSEPGDG------------------DKPQ
KIISHHPKPARPEATADDS--------------E---EE--ED-----------------
-----EEE----------------------EEPRLKYATLTR---NVSSIYRN-GDATST
FHVAGDKM------IVGTHNGNIHVFALPT---FTSLRVYHAHTASISAISISPYNPPLA
GFRHD-PGSKLAA-EASSNADKSPSSSPAPKGK----QVQNPIADILPNRIYIATSSIDG
NVCIASL---------VDPRDVQLRNFGRPVQTVALSPEY--KLDRTYLSGGQGGILVLT
TGGQAGKSANATTT-G-AAAAASGWLGSIGLGTNTGSDKILHGG--------------E-
GIISTIKW--------------SLSGKYVLWVNEQGIKIMRSNLKLESSESGLEWKRMSH
IDR------PNR---PGWEDMAGVWKARAEWIDRDNLDTDDDSPVSTLVPAPAN--GASP
KPDPKKAKVEEVLVGWGDSAWIIKVYPGSVESGGNNK-----------------------
-----------IGR-----------------------AEVATIIRFDDCTISGISLYTPS
LLLVLAFMEKKTGNGSAL--------QDSGGSRR-GRRARHNALEPELRLVNIDTKE--E
VDTDTLTMSRFETLSASDYHLGVLPPVRIPA-ALLQKGYL----STIGSGMSTVGTSLAT
GVESVGQGMWDATMYGPRLLGANRIFSSGESIRSGVS-GPDRTGSTRE-RNYLTGWIPGF
GSSETSAKEEINTM----ATAQSMKIFIYSPYDCIVAVRRNLNDRLQWFVSLKKYQQAWE
LVDQHPEAA--GTLSEASGTSTPPSPSKASSLARSGTATSLSPTQARQQ-ATLAEFFSDS
VSVTSSAQAKSKNKFS-A-AEKEKRRIGEL---WLKQLI-------------------DA
NRWSEAGEVAAKV---------------------------------------------LN
-TTSRWEHWVWMFVKNAKF-DEISPHVPTLELTPPLPSSIFEIILGHYAEVDRL-----R
FKELLDEWPS-DLFEISSITAAVEDQLR----SGTVSKGSQDWRLLQESLGKLFLADGHY
DEALRCYIALQDADTAMSLIKEHHLVDAIADDIPSFVMLRVSP-----------DQLKSA
TREELDELAADPIKVLVDEATAGVVEPDEVVAQLDK-----PSLKPFLYFYL-RALWR--
GEGTQEAPALPRVGHSAM----NTSLAADTGKQHVEQFADVAVELFAEFDRDLLMEFLQA
ST------A-YTFENAVKICERK-HYVEELVYLLSKTGQTKKALFLIIDELKDVSKAIAF
AKEQD-DQSLWDDFLEYSMSRPRFISGLLA---EVGTAI-DPITLVKRIPSGLEV-----
-------------EGLKDGLKKMIREYDLQDSISAGVARVLSSEVAVGMETLRRGRRKGI
RFDIVAPSVK---------------------HQ--RPTAQ---DVAGS-------KDQLA
EETKLEAEPEPEVKPGHCSSCHKAL----------------------------HEN----
-------ETETLVGFACGHVYHVSHLLHGPEAEGDEVL---LPQNR-I----------RP
DDGEAEETRFSRS---VGPKVTNARLLKDKIQNIGGCTICKASRERMEAVGG--------
------
>XP_016636663_Fonsecaea_multimorphosa
------------------------------------------------------------
------------------------------------------------------------
-------------------------MAAGDGSSEPGDH------------------EQLQ
ETVSHPPKPTKPKSTADES--------------E---EE--ED-----------------
-----EEE---------------------DEEPRLKYATLTR---NVSSIYRN-GDATSA
FHVAGDKM------IVGTHNGNIHVFALPS---FNSVRVYHAHTASISAISISPYNPPLA
GFRLD-PGTKLAA-EAASKAESSPSSSPAPKGK----QLQTPLPDIPPNRIYVATSSIDG
NVCIASL---------VDPRDVQLRNFGRPVQTVALSPEY--KSDRTYLSGGQAGSLVLT
TGGQAGKSANATTT-G-AAAAASGWLGSIGLGTNTGSDKILHGG--------------E-
GIISTIKW--------------SLTGKYVLWVNEQGIKIMRSNMKLESSEAGLEWKRMSH
IDR------PNR---PGWEDMAGVWKARAEWIDRDNLETDDDSPVSALVPAPAN--GASP
KLDPRKAKVEEVLVGWGDSAWIIKVYPGSLESGGNNK-----------------------
-----------IGR-----------------------AEVATIIRFDDCTISGISLYTPS
LLLVLAFMEKKKGNGSAS--------QDSEGSRR-GRRARHNALEPELRLVNIDTKE--E
VDTDTLTVSRFETLSASDYHLGVLPPLRIPA-ALLQKGYL----STIGSGMSTVGSSLAT
GVETVGQGMWDATMYGPRLLGANRIFSSGESIRSGVS-GPDKTGSTRE-RNYLTGWIPGF
GSSEAGAKEEINTM----ATAQSMKIFIYSPYDCIVAVRRNLNDRMQWLVSLKRYKEAWE
LVDQHPEAA--GTLSESSETSSPPSPSKASSVARSGTAVPLSPTQARQQ-ATMAEFFSDS
VSITSSARVKSKNKFS-A-AEKEKRRIGEL---WLKQLV-------------------DA
NKWSEAGEVAAKV---------------------------------------------LN
-TTSRWEHWAWVFVKKAKF-DEISPHIPTLELTPPLPSSVYEIILGHYAEVDRI-----R
FKELLDEWPS-DLFEISSITAAIEDQFR----SGSAPKGSQDWRLLQESLGKLFLADGHY
DEALRCYIALQDADTAMSLIKEHHLVDAIADDIPSFVMLRVSP-----------EQVKSA
TREELDELAADPIKVLVDEATAGVVEPDEVVAQLDR-----PTLKPFLYFYL-RNLWR--
GEGTQEAPALPRVGHSAI----TTSLAADTGKQHVEHFADIAVELFAEFDRDLLMEFLQA
ST------A-YAFENAVKICERK-HYVEELVYFLSKTGQTKKALFLIIDELKDVSKAIAF
AKEQA-DQSLWDDFLEYSMSRPRFISGLLA---EVGTAI-DPITLVKRIPSGLEV-----
-------------EGLKDGLKKMIREYDLQDSISAGVARVLSSEVAVGMETLRRGRRKGI
KFDIVATTGK---------------------HQ--RPLAQ---DLDGS-------KDQPA
EEQQTEAE--EAIKPGHCASCHKAF----------------------------HEN----
-------ESETLVGFACGHVYHVSHLLHGPDAEGDEVL---LPQNGAL----------RP
DDGEAEETRFSRT---VGPKVTNARLLKDKIQNVGGCTICKGSRERMEAVGG--------
------
>XP_022503777_Fonsecaea_nubica
------------------------------------------------------------
------------------------------------------------------------
-------------------------MAAGDGSSEPGDD------------------DKPQ
KIISHHPKPARPEATADDS--------------E---EE--ED-----------------
-----EEE----------------------EEPRLKYATLTR---NVSSIYRN-GDATST
FHVAGDKM------IVGTHNGNIHVFALPT---FTSLRVYHAHTASISAISISPYNPPLA
GFRYE-PGSKLAA-EASSNADKSPSSSPAPKGK----HVQNPIADIPPNRIYIATSSIDG
NVCIASL---------VDPRDVQLRNFGRPVQTVALSPEY--KSDRTYLSGGQGGILVLT
TGGQAGKSANATTT-G-AAAVASGWLGSIGLGTNTGSDKIVHGG--------------E-
GIISTIKW--------------SLSGKYVLWVNEQGIKIMRSNLKLESSESGLEWKRMSH
IDR------PNR---PGWEDMAGVWKARAEWIDRDNLDTDDDSPVSTLVPAPAN--GASP
KPDPKNAKVEEVLVGWGDSVWIIKVYPGSVESGGNNK-----------------------
-----------IGR-----------------------AEVATIIRFDDCTISGISLYTPS
LLLVLAFMEKKKGNGSAS--------QDSGGSRR-GRRARHNALEPELRLVNIDTKE--E
VDTDTLTMSRFETLSASDYHLGVLPPVRIPA-ALLQKGYL----STIGSGMSTVGTSLAT
GVESVGQGMWDATMYGPRLLGANRIFSSGESIRSGVS-GPDRTGSTRE-RNYLTGWIPGF
GSSETSAKEEINTM----ATAQSMKIFIYSPYDCIVAVRRNLNDRMQWLVSLKKYQQAWE
LVDQHPEAA--GTLSEASGTSTPPSPSKASSVARSGTATSLSPTQARQH-ATLAEFFSDS
VSVTSSAQAKSKNKFS-A-AEKEKRRIGEL---WLKQLV-------------------DA
NRWSEAGEVAAKV---------------------------------------------LN
-TTSRWEHWVWTFVKNAKF-DEISPHVPTLELTPPLPSSIFEIILGHYAEVDRS-----R
FKELLDEWPS-DLFEISSITAAVEDQLR----SGTASRGSQDWRLLQESLGKLFLADGHY
DEALRCYIALQDADTAMSLIKEHHLVDAIADDIPSFVMLRVSP-----------DQLKSA
TREELDELAADPVKVLVDEATAGVVEPDEVVAQLDK-----PTLKPFLYFYL-RALWR--
GEGTQEAPALPRVGHSAM----TTSLAADTGKQHVEQFADVAIELFAEFDRDLLMEFLQA
ST------A-YTFENAVKICERK-HYVEELVYLLSKTGQTKKALFLIIDELKDVSKAIAF
AKEQD-DQSLWDDFLEYSMSRPRFISGLLA---EVGTAI-DPITLVKRIPSGLEV-----
-------------EGLKDGLKKMIREYDLQDSISAGVARVLSSEVAVGMETLRRGRRKGI
RFDIVAPSVK---------------------HQ--RPSAQ---DVAGS-------KDQLA
EETKPEAEPEPEVKPGHCSSCHKAF----------------------------HEN----
-------ETETLVGFACGHVYHVSHLLHGPEAEGDEVL---LPQNG-I----------RP
DDGEAEETRFSRS---VGPKVTNARLLKDKIQNVGGCTICKASRERMEAVGG--------
------
>XP_013278493_Fonsecaea_pedrosoi
------------------------------------------------------------
------------------------------------------------------------
-------------------------MAAGDGSSEPGDD------------------DRPQ
KIISHHPKPARPEATADDS--------------E---EE--ED-----------------
-----EEE----------------------EEPRLKYATLTR---NVSSIYRN-GDATST
FHVAGDKM------IVGTHNGNIHVFALPT---FTSLRVYHAHTASISAISISPYNPPLA
GFRHD-PGSKLAA-EASSNADKSPSSSPAPKGK----QVQNPIADIPPNRIYIATSSIDG
NVCIASL---------VDPRDVQLRNFGRPVQTVALSPEY--KSDRTYLSGGQGGILVLT
TGGQAGKSANATTT-G-AAAAASGWLGSIGLGTNTGSDKILHGG--------------E-
GIISTIKW--------------SLSGKYVLWVNEQGIKIMRSNLKLESSESGFEWKRMSH
IDR------PNR---PGWEDMAGVWKARAEWIDRDNLDTDDDSPVSTLVAAPAN--GASP
KPDPKRAKVEEVLVGWGDSAWIIKVYPGSVESGGNNK-----------------------
-----------IGR-----------------------AEVATIIRFDDCTISGISLYTPS
LLLVLAFMEKKTGNGSAL--------QDSGGSRR-GRRARHNALEPELRLVNIDTKE--E
VDTDTLTMSRFETLSASDYHLGVLPPVRIPA-ALLQKGYL----STIGSGMSTVGTSLAT
GVESVGQGMWDATMYGPRLLGANRIFSSGESIRSGVS-GPDRTGSTRE-RNYLTGWIPGF
GSSETSAKEEINTM----ATAQSMKIFIYSPYDCIVAVRRNLNDRMQWLMSLKKYQQAWE
LVDQHPEAA--GTLSEVSGTSTPPSPSKASSLARSGTATSLSPTQARQQ-ATLAEFFSDS
VSVTSSAQAKSKNKFS-A-AEKEKRRIGEL---WLKQLV-------------------DA
NRWSEAGEIAAKV---------------------------------------------LN
-TTSRWEHWVWMFVKNAKF-DEISPHIPTLELTPPLPSSIFEIILGHYVEVDRS-----R
FKELLDEWPS-DLFEISSITAAVEDQLR----SGTASKGSQDWRLLQESLGKLFLADGHY
DEALRCYIALQDADTAMSLIRDHHLVDAIADDIPSFVMLRVSP-----------DQLKSA
TREELDELAADPIKVLVDEATAGVVEPDEVVAQLDK-----PTLKPFLYFYL-RALWR--
GEGTQEAPAPPRVGHSAM----TTSLAADTGKQHVEQFADVAVDLFAEFDRDLLMEFLQA
ST------A-YTFENAVKICERQ-HYVEELVYLLSKTGQTKKALFLIIDELKDVSKAIAF
AKEQD-DQSLWDDFLEYSMSRPRFISGLLA---EVGTAI-DPITLVKRIPSGLEV-----
-------------EGLKDGLKKMIREYDLQDSISAGVARVLSSEVAVGMETLRRGRRKGI
RFDIVAPSVK---------------------HQ--RPSAQ---DVAGS-------KDQLA
EETKPEAEPGPEVKPGHCSSCHKAF----------------------------HEN----
-------ETETLVGFACGHVYHVSHLLHGPEAEGDEVL---LPQNG-I----------RP
DDGEAEETRFSRS---VGPKVTNARLLKDKIQNIGGCTICKASRERVEAVGG--------
------
>XP_007756060_Cladophialophora_yegresii
------------------------------------------------------------
------------------------------------------------------------
-------------------------MAAGGGSAEPDDH------------------DKLQ
SPTKTPPKPSKPEPTADES--------------G---DDESED-----------------
------EE---------------------EEEPRLKYATLTR---NVSSIYRN-GDATSA
FHVAGDKM------IVGTHSGNIHVFALPS---FSPVRVYHAHTASISAISISPYNPQIV
PFRYD-SGSKPAA-DLGSIRDKSPSSSPAPKGK----QQQPVVPDIPANRIYIATSSIDG
NVCIASL---------VDPRDVQLRNFGRPVQTVALSPEY--KADKTYLSGGQAGSLVLT
TGGQAGKSANATTT-G-AAAAASGWLGSIGLGSNTGSDKVLHSG--------------E-
GIISTIKW--------------SLSGKYVLWVNEHGIKIMRSNLKLESGESAHEWKRMSH
IDR------PNR---TDWEDMAGVWKARAEWINRDNLEAEDDSNVVA--PDAAN--GTAS
KPEVERPKVEEILIGWGDSAWLIKVYPGSPDAGNDNK-----------------------
-----------IGR-----------------------AEVATIIRFDDCTISGISLYTPS
LLLVLAYMQNK-GNRSAS--------QEPEGGKR-GRRARHNALEPELRLVDINTKE--E
VDTDTLTVSRFETLSASDYHLGILPPVRIPA-ALVQKGYL----GAIGSGMTTVGSSLVT
GVETVGQGVWDATMYGPRMLGANRIFSGAESIRSGIS-GPDRTGSTRE-RNYLTGWIPGF
GSSDANAKDEMNTI----ATAQSMKIFIYSPYDCIVAIKRNLSDRVQWFVQNEKYREAWE
LVDQHPEAA--GTLSGSSESSAPASPSKASSVARSGSAVPSSPTQARQQ-ATLAEFFADS
ASRTSSPQNKPKARFS-A-AEKEKRRIGEL---WLKQLV-------------------DA
AKWAEAGEVAAKV---------------------------------------------LN
-TTTRWEHWAWVFIKSKKF-DEISPHIPTLDLTPPLPSPIFEIILGHYIEVDRL-----R
FKELLDEWPS-DLFEISSITTAIQDQLR----GGGAPRGSQDWRLLQESLAKLYLADGHY
DDALRCYITLQDADTALSLVKDNHLIDAIADDIPSFVTLRVSP-----------SQLKSA
SRAELEELASDPIRVLVDEAAAGVVEPDEVVAQLDQ-----PTLRPFLFFYL-RALWR--
GEGTQEEPSLPRVGHSAV----ATSLAADTGKQQVEQFADTAVDLFAEYDRKLLMEFLQA
ST------A-YTFENAVQVCEKK-HYVEELVYLLSKTGQTKKALFLIIDELKDVSSAITF
AKEQD-DQSLWDDFLEYSMSRPRFISGLLA---EVGTAI-DPITLVKRIPSGLEV-----
-------------EGLKDGLKKMIREYDLQDSISSGVARVLSSEVAVGMETLRRGRRRGI
KFEVVPPPPK---------------------IR--RPLEQ---TTNGT-------DEKRT
GEEQVEGE--AQIKPGHCASCHKTF----------------------------HEN----
-------ESETLVGFACGHVYHVSHLLHGPDAEGDEVL---LPRSATR----------QG
EEDDLEVARFSRS---IGSKVTNARLLKDKIQNVGGCTICKGAREKMEEVGG--------
------
>XP_016231454_Exophiala_spinifera
------------------------------------------------------------
------------------------------------------------------------
------------------------------------------------------------
------------------------------------------------------------
------------------------------------------------------------
------------------------------------------------------------
------------------------------------------------------------
------------------------------------------------------------
------------------------------------------------------------
------------------------------------------------------------
------------------------------------------------------------
------------------------------------------------------------
------------------------------------------------------------
-------MEKK-GPNPAT--------HGNGEGRK-GRRTRHNALEPELRLIDIHTKE--E
VDTDTLTVSRYETLSASDYHLGVLPPIRVPT-FMVQKGYL----GAIGSSMSTVGSSLYT
GVETVGQGVWDATMFGPRMLGANRIFSGADSIKSGTT-GPER-GSTKD-RKNLAGWIPGF
GSADGTTEEETQ-L----TTAQGMKIFIFSPYDCIVAVKRNLNDRIQWLKSVKRYQQAWE
LIDDHPEAA--GGSLESPEAETPQTPSKASSITRSATGTISSPDKSRQH-ATLAEFFTDS
NSITSSAQVKSNGKFS-A-AEKEKRKIGEL---WLRQLT-------------------DA
NNWQEAGEVAAKV---------------------------------------------LN
-TTTRWEHWIWLFIKRQKF-DEISPYVPTLELMPPLPSSIYEIILGHYVETDKS-----R
FKELLDQWPS-DLFEISNITTAIEDQLR----TGSAPKGSNDWRLLQEYLARLFLADGRY
NDALKCYIHLQDADTALSLIKDHHLVEAIVDDIPSFVTLRVTA-----------DQLKSA
STSELDELSMDSIQLLVDEATAGVVEADEVVSQLNT-----SKLRPFLFFYF-RALWR--
GEGSHSEAKGPRVGHSAV----ATALIADTGKQLVEQFADTAVEVFSEYDRSLLMEFLQS
ST------A-YAFEKAVKLCEKK-HYVEELVFLLSKTGQMKKALYLIIDDLKDAKKAIAF
AKEQD-DKGLWDDLLEYSMSRPRFISELLA---EVGTAI-DPITLVKRIPSGLEI-----
-------------EGLKDGLRKMLREYDLQDSISSGVAKVLSSEVAVGMETLRQGRRKGI
KFEVV-S--H---------------------HP--RKPVH---NPEHTA------NDVEK
GTNPEEAAQKPEVEPGHCGSCQRAF----------------------------IQD----
-------EKETLVGFACGHVYHISHLLHGPEAEGDEAL---LPDSA-TRKD-------RD
SEGALDDFRFSRS---VGPKVTNARLLKDKIQAVGGCKICRT------------------
------
>XP_016263887_Exophiala_oligosperma
------------------------------------------------------------
------------------------------------------------------------
-------------------------MAAGDGSSEPGNE------------------EKPQ
NETETPGKPTKAESTADES------------------QDDEED-----------------
------EE---------------------EEEPQLKYATLTK---TVSPIYRN-GDATST
FLVAGDKM------IVGTHNGNIHVFSLPT---FSPLRVYHAHTASVSAISISPPIPPIS
ILRPD-PPPKPTA-DHPLSRSRSPTGSPAGKGK-Q-QQQLPPVPNTPSNQIYIATSSIDG
NVCIASL---------VDARDVQLRNFGRPVQSVALSPEY--KSDRSYLSGGQAGSLVLT
TGGQAGKSANATTT-G-TAAAASGWLGSLGLGANTGTDKVLHSG--------------E-
GIISTVKW--------------SLSGKYVLWVNEHGIKIKRSQLKLDTSESGTEWKTMSH
IDR------PAR---PGWEDMASVWKARAEWIDRDNLEIVDESPTN-----AAN--GTPS
KSGLNKVKVEEVLVGWGDSAWIIKVYPGTAEGSG-HK-----------------------
-----------TGR-----------------------AEVATIIRFDDCTISGISLYTPN
LLLVLAYMEKK-GPSLAS--------QGNGEGKK-GRRTRHNALEPELRLVDIHTKE--E
IDTDTLTVSRYETLSASDYHLGVLPPVRVPS-FMVQKGYL----GALGSGMSTVGSSLYT
GVETVGQGVWDATMFGPRMLGANRIFSGADSIKSGTT-GPER-GSTRD-RKYLAGWIPGL
GSADATTEEETP-L----TTAQSMKIFILSPYDCIVAVKRNLNDRMQWLISVKRYQQAWE
LVDDHPEAA--GSSLESPETESPPTPSKASSTARSATGTLSSPDKSRQH-ATLAEFFNDS
NSMTSSAQAKSKGKFS-A-AEKEKRRIGEL---WLKQLT-------------------DA
NNWQEAGEVAAKV---------------------------------------------LN
-TTTRWEHWIWRFIKRQKF-DEISPYVPTLELTPPLPSSIYEIILGFYVETDKA-----R
FKELLDQWPS-DLFEISSITTAIEDQLR----SGGALKASDDWRLLQEGLAKLFLADGRY
NDALKCYIHLQDADTALSLIKEHHLVEAIADDIPSFVTLRVTP-----------DQFKSA
STGELDELSVDSIQLLVDEATAGVVEADEVVSQLST-----SKLRPFLYFYF-RALWR--
GEGSNSVAKGPRVGHSAV----ATALIADTGKQLVEQFADTAVELFSEYDRSLLMDFLQT
ST------A-YTFEKAVKLCEKK-HYIEELVFLLSKTGQMKKALFLIIDDLKDAKKAIAF
AKEQD-DKGLWDDLLEYSMSRPRFISELLA---EVGTAI-DPITLVKRIPSGLEV-----
-------------EGLKDGLRKMLREYDLQDSISSGVARVLSSEVAVGMETLRRGRRKGI
KFEVM-P--H---------------------HH--RKPVH---DAEHVA------DDAEK
GTIPEEAVQKLEVEPGRCASCHRVF----------------------------IQD----
-------EKETLVGFACGHVYHVSHLLHGPEAEGDEAP---LPDSA-TRRD-------RD
SEGALDDFRFSRS---VGPKVTNARLLKDKIQAVGGCRICKT------------------
------
>XP_013314540_Exophiala_xenobiotica
------------------------------------------------------------
------------------------------------------------------------
------------------------------------------------------------
------------------------------------------------------------
------------------------------------------------------------
------------------------------------------------------------
------------------------------------------------------------
------------------------------------------------------------
------------------------------------------------------------
---------------------------------------MRSNLKLESGESGLEWKRMSH
IDR------PSR---PGWEDMAGVWKARAEWIDRDNLEAEEDNPASGAVPPAAN--GAPS
QPGHKKAKVEEALIGWGDSAWLIKVYPGSSESDAEHK-----------------------
-----------IGR-----------------------AEVATIIRFDDCTISGISLYTPS
LLLVLAYMEKK-G-SGSS--------QGNGEGKK-GRRARHNALEPELRLINVNTKE--E
VDTDTLTVSRYETLSASDYHLGVLPPVRIPA-AMAQKGYL----GTLGSGMTTVGSSLYT
GVETVGQGMWDATMYGPRMLGANRIFSGAESIRSGTT-GPER-GSTRE-RNYLTSWIPGF
GSADGHYDSGTQ-M----ATAHGMKIFIFSPYDCIAAVRRNLSDRVQWLISVKRYKEAWE
LIDLHPEAA--GSSPESPEAGTPPIPSKASSIARSATGTLSSPDKIRQQ-ATLAEFFADS
TSITSSAQEKPKNKFS-A-AEKEKRRIGEL---WLKQLA-------------------DA
NHWAEAGEVTAKV---------------------------------------------LN
-TTTRWEHWIWLFIKKQKF-DEISPYVPTLELTPPLPSSIYEMILGYYVETDRA-----R
FKELLDLWPS-DLFEISSITTAIEEQFR----AGTIPKDSEDWRLLQEGLAKLFLAEGHY
NEALKCYVRLQDADAALSLIKDHHLVEAIGDDIPSFVMLRVSP-----------SQLKSA
SVNELDDLSSDPIQLLVDEATAGAVEADEVVSQLDT-----TTFKPFLYFYL-RALWR--
GEGTESTAKGPRVGHSAL----ATSLVADAGKQLVEQFADTAVELFAEYDRPLLVEFLQA
ST------A-YTFEIAVKVCEKK-HFIEELVYLLSKTGQMKKALFLIIDELKDASKAIAF
AKEQD-DKGLWNDLLEYSMSRPRFISELLA---EVGTAI-DPITLVKRIPSGLEV-----
-------------EGLKDGLRKMLREYDLQDSISSGVARVLSSEVAVGMETLRRGRRRGI
KFAVRPP--H---------------------HK--THVVR---EADNVG------EEEKT
EAVTE---TEREVEPGHCASCQKSF----------------------------IQD----
-------EKETLIGFACGHVYHVSHLLHGPDAEGDEAL---LPDSA-ARKD-------RE
DEGTIDEFRFSRS---VGPKVTNARLLKDKIQAVGGCGICRESRQRVEAVSG--------
------
>XP_007725187_Capronia_coronata
------------------------------------------------------------
------------------------------------------------------------
-------------------------MAAGDGSSEPGDD------------------EERQ
VEPGQTAKSPEPAPIADDTDNGEEDADEGEEGEE---GDEEEE-----------------
-----EEE---------------------EEEPRLKYATLTR---NLGPLYRN-GDATST
FLVAGDKMASLLR-IVGTHNGNIHVFTLPS---FTPLRMYHAHTASVSSISISPFPPALP
SLRSE-SLQKV------TNRDQSPANSPTPKGK---QQQHPPVPNVPSNQIYIATSSIDG
NVCIASL---------VDPRDVQLRNFGRPVQTVALSPEY--KADRNYLSGGQAGSLVLT
TGGQPGKSVNATTT-G-TAAAASGWLGSLGLGHNTGSDKVLHSG--------------E-
GIISTIKW--------------SLSGKYVLWVNEQGIKIMRSNLKMEGIESGLEWKRMSH
IDR------PNR---PGWEEMAGVWKARADWIDRDNLENDEDPASNGITQPSAN--GTPL
KTAIEKTKVEEVLVGWGDSAWIIRVYPGSTENATENK-----------------------
-----------MGR-----------------------AEVATIIRFDDCTISGISLYTPS
LLLVLAFTEKK-GNKSTA--------EGNGEGKR-GRRTRHNALEPELRLVDINTKE--E
IDTDTLSVSRFETLSSSDYHLSVLAPIRIPA-ALVPKGYL----NTIGSGMGTVGTSLYT
GAETVGQGMWDATMYGPRMLGANRLFSGAESVGSGMS-GPERGGSTRE-RNYLTGWLPGL
GSNETHATGDSNGV----ITAQGMKIFICSPYDCIVAVRRNLNDRLQWLLSVKRYQQAWE
LVDQHPEAA--GTTSDLSDISSPPTPSKSSSVAKSGSAVPASPSKALQE-ATLAEFFADS
ASVTSSAQDRTKTKFS-A-AEKEKRRIGEL---WLKQLV-------------------GA
NEWAKAAQVAAKV---------------------------------------------LN
-TTTRWEHWIWVFIQKQKF-DEISPHIPTLELTPPLPSSIFELILGHYVETDRL-----R
FKELLDEWPS-DLFEISSITTAIEGQLR----GGGAPKGSEDWRDLQESLAKLYLADGHY
NEALKCYINLQDADTALALIKDHHLVDAVADDVPSFVMLRISP-----------SQLKSA
SQDELEELASDPIKVLVDEATAGVVEPDEVVAQLDT-----PSYRPLLYFYL-KALWR--
GDGTKNSSATPRVGHSAI----ATSIVADAGKQLVERFADTAVELFAKYGRDSLMEFLQT
ST------A-YTFETAVKICEQN-HYIEELVYLLSKTGQMKKALFLIIDELKDVSKAIAF
AKEQD-DQSLWDDLLEYSMSRPRFISGLLA---EVGTAI-DPITLVKRIPSGLEV-----
-------------EGLKDGLKKMIREYDLQDSISSGVARVLSSEVAVAMEMLRRGRRKGI
KFDVRGPSPR---------------------RQINANAAQ---PINGSA------EQEGL
EQQQPE----PEVESGRCASCGKAF----------------------------HEG----
-------EAETLVGFACGHVYHVSHLLHGPDAEGDEML---LPQSGLARRG-------PD
GDDDLEETRFSRS---VGPKVTNARLLKDKILAVGGCAVCKESRDRAEVVGG--------
------
>XP_007733975_Capronia_epimyces
------------------------------------------------------------
------------------------------------------------------------
-------------------------MAAGDGSSEPGDD------------------EKPQ
VEPAHTAKPLDLKSTADATDK-EEDAD------E---EDEEED-----------------
-----EED---------------------EEEPRLKYATLTR---NLSPLYRN-GDATST
FLVAGDKMASQPHAFVGTHNGNIHVFTLPS---LTPLRVYHAHTASVSSISISPYLPPLP
SFRSE-PAQKLAA-AAATNKAQSPSSSPTPKGK---QQQTPPVPNVPSNQIYIATSSIDG
NVCIASL---------VDPRDVQLRNFGRPVQSVALSPEY--KSDRNYLSGGQAGSLVLT
TGGLPGKSVNATTT-G-TAAAASGWLGSMGLGHNTGSDKVLHSG--------------E-
GVISTIRW--------------SLSGKYVLWVNEQGIKIMRSNLKMEPSESGLEWKRMSH
IDR------PNR---PGWEEMAGVWKARAEWIDRDNLENDNDYPSNSVTSASAN--GATT
KPAHDKSKVEELLVGWGDSAWIIRVYPGSTENGSENK-----------------------
-----------IGR-----------------------AEVATIIRFDDCTISGISLYTPT
LLLVLAYMEKK-GSKSTS--------QGNEGGKR-GRRIRHNALEPELRLVDINTKE--E
IDTDTLTVSRFETLSSSDYHLSVLPPVRIPA-GLVPKGYL----STIGSGIGTVGTSLYT
GVETVSQGMWDATMYGPRMLGANRLFSGSESIRSGMS-GPERVGSTRD-RHYLSGWLPGF
GSNETHTNEETTSF----VTAQSMKVFICSPYDCILAVKRNLIDRLQWLLSVKRYQQAWD
LVDQHPEAA--GTIADASESSSPPSPSKASSLAKSGSAVTASPALARQE-ATLAEFFADS
ASMASSAQNRTKSKFS-G-SEKEKRRIGEL---WLKQLV-------------------EA
SKWPEAGEVAAKV---------------------------------------------LN
-TTTRWEHWIWVFIQNQKF-DEISPHVPTLELTPPLPSSIFELILGHYVETDRL-----R
FQELLDQWPS-DLFEIGSITTAIEDQIR----GGGALKGSEGRRILQESLAKLYLADGHY
NEALKCYINLQDADTAMALIKDHHLIDAIADDVPSFVMLRISP-----------SQLDSA
SQEELEELVSDPIKVLVDEASAGVVEPEEVVAQLDT-----PPLKPFLYFYL-KALWH--
GDGTQSLSATPRVGHSAV----ATSLVADAGKQLVERFADIAVELFAQYGRDLLMEFLQT
ST------A-YTFEKAVKLCEQK-HYVEELVYLLSKTGQMKKALFLIIDELKDVSKAIAF
AKEQD-DPGLWDDLLEYSMSRPRFISGLLA---EVGTAI-DPITLVKRIPSGLEV-----
-------------EGLKDGLRKMIREYDLQDSISSGVARVLSSEVAVGMEALRRGRRKGI
KFDVLGPISR---------------------HQ--AHTAQ---PVDDTG------EPQ-L
E-PRPE----PEVQSGRCASCRNAF----------------------------REE----
-------ETETLVGFACGHVYHVSHLLHGPDAKGDEMP---LPQLGFAHQN-------QD
HDGDLEETRFSRS---VGPKVTNARLLKDRVSAVGGCGICKETRDRAEAVGG--------
------
>XP_009155923_Exophiala_dermatitidis
------------------------------------------------------------
------------------------------------------------------------
-------------------------MAAGDGSSEPGHG------------------EDPR
VEPGHPAAPPVLEPTDDET---EEDGDEDEDEDN---ADEEEE-----------------
-----DEE---------------------EEEPRLKYATLTR---NLSPIYRN-GDATST
FLVAGDKM------IVGTHNGNIHVFTLPS---FAPLRTYHAHTASVSSISISPYTPPLP
SLRPD-LAQRFAA-STASTKEQSPASSPTPKWKQQ-QQQQPPVPNIPANQIYIATSSIDG
NVCIASL---------VDHRDVQLRNFGRPVQSVALSPEY--KSDRSYLSGGQAGSLVLT
TGGQAGKSVNATTT-G-AAAAASGWLGAIGLGHNTGSDRVLHSG--------------E-
GIINTIKW--------------SLSGKYVLWVNEQGIKIMRSNLSLETAEAGLEWKRMSH
IDR------PNR---AGWEEMAGVWKARAEWIDRDNLENDDDHSPNGAISSPAN--GAPV
-----KARVEEILVGWGDSIWLLKVYPGSAESGSDNK-----------------------
-----------IGR-----------------------AEVATIIRFDDCTISGVSLYTPS
LLLVLAYMEKK--DKSPS--------QGNEGSKR-GRRARHNALEPELRLVDINTKE--E
VDTDTLTMSRFETLSSSDYHLSVLPPVRIPA-ALAQKGYL----GTIGSGMSTMGTSLYT
GVETVGQGMWDATMYGPRMLGANRLFSGAESTRSGMS-GPERTGSTRD-RHYLTGWLPGF
GSSEPHPSEDTNGV----VTAQNMKIFICSPYDCIVAVRRNLNDRLQWLLSVKKYKEAWE
LVDQHPEAA--GTTAEPSESSSPPTPSKTSSLARSSSITPASPTKARQE-ATLAEFFADS
ASITSSAQNKAKPKYS-A-AEKEKRRVGEL---WLKQLI-------------------DA
NQWAEAGEVAAKV---------------------------------------------LN
-TTSRWEHWIWIFIENKKF-DEISPHVPTLELTPPLPSSIFELILGHYVETDRV-----R
FKELLDHWPS-DLFEIGSITTAIEDQLR----GRGVAKGSKDWRILQDCLAKLYLADGHY
DEALKCYISLQDADTAMSLIKEHHLVNAVADDVAEFVMLRISP-----------SQLESA
SIEELEELASDPIKVLVDEATAGVVEPDEVVAQLDT-----PRLRRFLYFYL-KALWR--
GDGTQNTSALPRVGHSAA----VTSLVADAGKQLVEQFADIAVELFAEYGRDLLMEFLQT
ST------A-YTFEEAVKICEQK-HYIEELVYLLSKTGQMKKALFLIINELKDVSKAIAF
AKEQD-DQGLWDDLLEYSMSRPRFISGLLA---EVGTAI-DPITLVKRIPSGLEV-----
-------------EGLKDGLKKMIREYDLQDSISSGVARVLSSEVADAMDILRRGRRKGI
KFDVAPPPSH---------------------HYHHRQKVQVTPSIGGTAAEEQQQQQQRV
EQQPAE----PELQSGHCASCHRAF----------------------------HQE----
-------ETETLVGFACGHIYHVSHLLHGPEAEGDETL---LPQPA-QKEQ-------QD
NDAGFDETRFLRS---VGPKVTNARLLKDKIMEVGGCAVCKGSREKAQIVGG--------
------
>XP_013265136_Exophiala_aquamarina
------------------------------------------------------------
------------------------------------------------------------
-------------------------MAAGDGSDEPVEK------------------GHST
PSHPPPPARLLPHSVRD----------------DSEDEDEVEDG----------------
-----EDE---------------------EEEPKLKYANLTR---NLSPLYRN-GDATSA
FLVAGDKM--------ASLCASFLVKQGRL---LTPLRVYHAHTASISAISISPLPVPLP
GFRSE-QTSRLAA-DAMSQRESSPSSSPAPKGK---QQQLSSVPNTPSNQIYIATSSIDG
NVCIASL---------VDPKDVQLRNFGRPVQTVALSPEY--KSDRSYLSGGQAGSLILT
TGGQAGKSANASTT-G-AVATASSWLGSIGLGANSGTDKALHSG--------------E-
GIISTIKW--------------SLSGKYVLWVNEQGIKIMRSNLKLESGESGSEWKRLSH
IDR------PTR---PGWEDMAGVWKARVEWVDRENIEADDDSPISA-VMSSSN--GSAS
KPVPKKAKVEEVLVGWGDSAWIIHVTPAASDNEGGNR-----------------------
-----------IGS-----------------------AVVATIIRFDDCTISGISLYTPT
LLVILAYMERK-GNQARA--------SSADRGKK-TRR-RHNALEPELRLIDIKTKE--E
IDNDTLTVSRYETLSASDYHLGFLPPVRMSA-GAAQRGYL----GTIGSGIGTVGTSLYT
GVETVGQGVWDATMYGPRMLGANRMFSGADSIRSGMS-GPDRG-SARE-RNYLTGWIPGF
GSSETNQKEDANSL----ATAQSMKIFIYSPYDCIVAIRRNLHDRVQWLTSVKKYQQAWE
LVDQHPEAA--GVASEASEASTPPSPSKASSVSQSANTVPASPTQVRQQ-ATLAEFFADS
ASMTSSAQVKSRGKFS-I-AEKEKRRIGEL---WLKQLV-------------------DA
KVWSEAAEVAAKV---------------------------------------------LN
-TTTRWEHWIWVFVKSHRF-DEISPHIPTLELTPPLPSSIFEIVLGHYLETDRF-----R
FKELLDLWPS-DLFDISSITTAIEDQLE----SGTAPKGSEDWRLLQEGIAKLFLADGHY
NEALKCYIYLQDADTALSLIKDHHLVEAVADDIPSFVQLRVPS-----------SQLGSI
SIDELDELAADPISVLADEATHGVVEPDEVIAQLDT-----PVLKPFLYFYL-RTLWR--
GESEIDSSQRPRVGHSAA----ATALAADTGKQLAEQFADTAIDLFAEYDRALLMEFLQT
ST------A-YTFEKAVKVCERK-RYIEESVYLLSKTGQVKKALFLIIDELKDVSKAISF
AKEQD-DRGLWDDLLEYSMSRPSFISGLLE---EVGTAI-DPITLVKRIPSGLEV-----
-------------EGLKDGLHKMIREYDLQDSISSGVAKVLSSEVAVGMDTLRRGRRKGI
KFDIGF-----------------------------IPQPKGPPGLDME-------STQTP
TEKPNHITE-PEIQPGHCAACHRAF----------------------------HQD----
-------ESETLVGFACGHVYHVSHLLHGPDSEGDEST---LPR---SVKD-------VE
EDVDISE-RFSRS---VGPKVTNARLLKDKIQGVGGCDICKGKRQRAEVVGGV-------
------
>XP_016228167_Exophiala_mesophila
------------------------------------------------------------
------------------------------------------------------------
-------------------------MAAGDGSKEPGAR-------------------DSS
PSYDDPD----PKPVHDPS--------------DEEEEDDTSDGGS--------------
-----DEE---------------------EEEPRLKYANLTR---NVSPLYRN-GDAASA
FVVSGDKM------IVGTQMGNIHVFALPT---FSSLRVYHAHTTIVSAISTSSFATSSA
GFRAEVPSSKLAT-DAQSNRDSSPSSSPAPKPKGKAQQQF--VPNTPSNQIYIATSSIDG
NVCISSL---------IDPKDVQLRNFGRPVQTVALSPEY--KSDRSYLSGGQAGSLILT
VGGQTGKSANATTT-G-AAAAASGWLGSIGLGANTGTDRVLHSG--------------E-
GIISTIKW--------------SLSGKYVVWVNESGIKIMRSNLKLESGESNLEWKRVSH
VDR------PSR---PGWEEMAGVWKARVDWIDRDGLEADDDAPISSIVLATTN--GASS
K--LDKNKPEEVLVGWGDSAWIIKVLPGSP----GNRDHP--------------------
-----------VGH-----------------------AEVATIIRFDDCTVSGISLYTPT
LLLVLAYMEKK-ANTSSS--------QTSDGPRK-GRRNRQNALEPELRLIDINTKE--E
IDTDTLTISRFESLTASDYHMAILPPLRIPA-SLAQKGYL----DAIGSGIGNVSSSLYT
GVEAVGQGVWDATMFGPRMLGANRIFSGAESVRSGFS-GPDRTPSTRD-RNYLTGWVPGF
GSTDTTKKEDANNL----ATAQSMKIFIQSPFDCIVAIRRNLNDRMQWLVSMKKYQEAWE
LVDEHPEAA--GTASEDSVSSTPPSQSIASSATKTGPSAPISPSQARQQ-ATLAEFFADA
ASITSSAQVRSKSKFS-A-AEKEKRRIGEL---WLKQLV-------------------DA
KNWSEAAEVAERV---------------------------------------------LN
-TSSRWEYWIWIFIKAQRF-DEISSRVPTLELTPPLPSSVFEMILGHYVESDRR-----R
FKELLDQWPS-DLFEISTITAAIEDQYR----QGTVTKGSQDWTMLQEGLAKLFLADGHY
NEALKCYIALQDADTAMTLVRDHHLVDAVADDIPGFVQIRVPA-----------KQLKSL
STEELSALAADPISVLADEATHGVVEPDEVFAQLDT-----PSLRPFLYFYL-RALWK--
GEGETHEPRGPRVGHSAV----ASALAADTGKQLVEQFADTAVELFAEYDRPLLLEFLQT
ST------A-YTYDTAVKICEKR-RYIEELVYLLSKTGQMKKALFLIIDELKDVSSAIAF
AKEQD-DKSLWDDFLEYSMSRPRFISGLLA---EVGTAI-DPITLVKKIPSGLEV-----
-------------EGLKDGLKKMIREYDLQDSISSGVARVLSSEVAVGMDTLRRGRRKGI
KFEVDS-----------------------------HKIPK--PVTDKT-------EDQTA
QDEKVEPLE-SKVPPGHCASCHRAF----------------------------DQN----
-------ETETLVGFACGHVYHVSHLLHGPDAQGDEST---LPRDRQAERQ-------AE
ETEGNDS-RFLRS---VGPKVTSARLLKDKIQAVGGCKICKERRQKDESVGGG-------
------
>XP_013274013_Rhinocladiella_mackenziei
------------------------------------------------------------
------------------------------------------------------------
-------------------------MAGGDGSSEPGDD------------------EKLH
SGNESLPKPTNPQPTAEES--------------E---DD---------------------
-----DEE---------------------EEEPRLKYATLTR---N--------------
--------------IVGTHNGTIHVFALSQ---FQPLRVYHAHTASISAISISPYPPPLP
TFRGE-PAQKLSA-AAAATSGKSPSSSPAPKGK----QQLPPVPNIPSNQIYIATSSIDG
NVCIASL---------VDSRDVQLRNFGRPVQTVALSPEY--KSDRSYLSGGLAGSLILT
VGGQAGKSTNATTT-G-AAAAASGWLGSIGLGAHTGSDKVLHGG--------------E-
GVISTIKW--------------SLSGKYILWVNERGIKIMRSNLKLESGESDQEWKRISH
IDR------PTR---PGWEEMAGVWKARAEWIDRDNLEADNDLPITSAVPSTAN--GVSP
KPGPKKAKTEEILIGWGDSAWIVKVYPGSTENGTESK-----------------------
-----------MGR-----------------------AEVATIIRFDDCTISGISLYTPS
LLLVLAYMEKK-GDHSTP--------QSNEPGKK-GRRVRHNALEPELRLVDINTKE--E
IGTDTLTVSRFETLSASDYHLGVLPPVRIPA-GLVHRGYL----STIGSGMSTVGSGLYT
GVETVGQGMWDATMYGPRMLGANRIFSGAASIRSGAS-GPERTGSTRE-RNYLTGWIPGL
GSSETNAHEDVNTM----AVAQSMKIFIYSPYDCIVAVRRNLHDRMQWLVSVNRYQQAWE
LVDQHPEAA--GTAAESFEPSTPPTPSKASSFAKPSSGVPPSPTQAHHQ-ATLAEFFADS
ASVTSSAQVKTESKFS-A-AEKEKRRIGEL---WLKQLV-------------------DA
NNWVDAGEVAAKV---------------------------------------------LN
-TTTRWEHWVWIFIKNKKL-DEISPHVPTLELTPPLPSSIFEIILGHYVETDRI-----R
FKELLDQWPS-DLFEISSITTAIEDQFR----NGSAPKGSEDWRLLQESLAKLFLADGRY
NDALKCYIGLQYADAAMSLIREHHLVDAIADDIPSFVMLRVSL-----------NELKSA
SLDELGELASEPINVLVDEATAGVVEPDEVVAQLDS-----PLLKPFLYFYL-RALWR--
GESTAPEPARSRVGHSAV----VTSLVADRGKQLVEQFADTAVELFTEYDRDLLMEFLQA
ST------A-YTFEKAVQVCEKK-HYVEELVYLLSKTGQMKKALFLIIDELGDVSKAIAF
AKEQD-DQGLWDDLLEYSMSRPRFISGLLA---EVGTAI-DPITLVKRIPSGLEV-----
-------------EGLKDGLKKMIREHDLQDSISSGVATVLSGEVAVGMETLRRGRRKGI
KFDVLEATPR---------------------PK--KPAVH---DVDGQ-------QEH-A
TEQQAEGG--NDAQPGHCASCHKAF----------------------------HQD----
-------ETDTLVGFACGHVYHVPHLLRGPDAEGDEVL---LPRNATAQKS-------QD
DEGDADETRFSRS---VGPKVTYARLLKDKIQAVGGCILCRESSEKMEAVGGG-------
------
>XP_017995846_Phialophora_attinorum
------------------------------------------------------------
------------------------------------------------------------
-------------------------MAVGEGSSSPDGG------------------HDSA
ENHDDPP---NAEPSVHES--------------E--------------------------
-----DEE---------------------EEEPRLKYANLTK---NLGALYRN-GDAASA
FFVAGEKL------IIGTHNGGINVLTLPG---LDTLKRYDAHTASVSSISISPYPPPLP
TLRLD-AAQRLAS-ESVQQEKDASPARSSPAGK----------------------DSPHG
NVCVQSL---------VDPKDVQLRNFGRPVQSVSLSPEY--KSDRMYLSGGQAGALVLT
TGGQIGKAANASTT-GTAAAAASSWLGSMGLGANTGTDKTLHSG--------------E-
GTISTIRW--------------SLSGKFVLWVNEQGIKIMRSHLQLSSSQSGQEWKRFSH
IDR------PDK---PLWDDMAGVWKARVEWIDRNILESEGDDSSQ-----PSN--GGAL
QPTDN----EEVLVGWGDTVWKLRVIVGDEKSKSSSK-----------------------
------------PR-----------------------AEVVTIIRFDDCTISGVSLYTPS
TLLVLAYLEKK---SKAS--------DTSNGAKK-GRRNKQTALEPELRLIDINTKE--E
IDSDTLEISRFETLSSPDYHLSILPPMRIPA-ALAQRGYLGQIGGAIGTGMTTMGSGLYT
GVETVGQGVWDATMYAPRKLGANRLFSTSDSVRSGRA-S-DKPVSVREQRNYLTGWLPGF
GSISGPQDEEVRDV----AQTRGMKIFIFSPYDCIVAVKRNSADRLRWLVSLEKYEEAWK
LLDEHPEAA--ES---EPSDSIPPTPSGASSVVQSG-----SSGQAR-H-ATLAEFFEDS
ASITSTVKGKAE-KHT-A-ADKEKRQIGEL---WLKQLV-------------------AA
KKWVEAGEVAGKA---------------------------------------------LN
-TTPRWEHWVWIFIKNHKF-DEISPYIPTLDLTPPLPSLVFEIVLGHYVTFNRQ-----R
FRELLDKWPS-DIFDISSITTAIEGQL------SSTEQHSDDWRILQECLAKLFLADGRY
DEALRCYIRLQDADTALTLIKEHHLIEAIADDIPAFVQLRVSA-----------EQLKSA
ARDELDDLASEPIKLLVDEAEHGVVDANDVVGQLEQ-----ANLSMFLFFYF-RGLWR--
GEGTHQ-------NHSTVRGRALDNLAADAGKLVVEEFADTAVKLFAEYDRDILNDFLHI
ST------S-YTFESALKTCESR-HFIPELVYLLSKTGQVKKALFLIIDELNDVSKAIEF
AREQD-DKDLWDDFLEYSMSRPRFIAGLLA---EVGTAI-DPIELVRRIPSGIEI-----
-------------PGLKEGLRKMLREYDLQDSISAGVAQVLAGEVAVGMQTLRRGRRHGI
KFDVPVPKKK---------------------QV----------EISDDSTTIVADGEKAS
EEE-------SLVEPGHCASCNRRF----------------------------GTS----
----TAAEKITLVGFACGHVYHLNHLLTGPEA--DDAVPDYLPGGG-------------D
RDEEDEDRGFTRS---IGPKVTNARLLREKIAQAGGCTVCKVKKERVKAVE---------
------
>NP_593409_Schizosaccharomyces_pombe
------------------------------------------------------------
------------------------------------------------------------
------------------------------------------------------------
-----------------------------MSVDESNSDSEIDSISS--------------
-----SDE---------------------DEEPKLIYERITE---KFQGCFMN--DTISA
CAISKEHF------FFGSHNGAIYIYQKNG---IL-LRKMILHSASVVDLSVD-------
-LESE----------------------------------------------NLASCSMDG
KMIISNI---------T-TRETTVHDFKRPLLSVAIDPYYSTRSSRQVLSGGRAGKVVLS
EKG---------------------WLGN--------KDTVLQAD--------------C-
GAVYKISW--------------YTT--YIAWASDLGITVYSTEFG----------KVLGR
LEP------PKR---LPNDE---IFPYQLFWQSES-------------------------
----------RLVIGWSDQIMIVSIQR-------SNVANE--------------------
-----------LPK-----------------------ISLQALLE-IDSIVSGVLMLGFN
IL-TLAYIANVEDFTSA------------------IPSQRIEGCRPELRLIDSSFK---E
LCGDAIGLANYSRLQPSDYHL---------------------------------------
--------------------------------------LPDPSSNSHS------------
--------------------------FVISPNDIVYVRERNQIDHVKYLVSKEMYAEAID
AVKKLPEIP-----------------------------------------PSL-------
-------------------------QISELAKKYIFHLL-------------------GK
GQYKEAGMVIPSL---------------------------------------------YN
DNLAEWEQWVFVFAENDHL-EDIADFLPTGENH--LSPLVYEMILAQYLATDER-----T
FNKKLHEWPT-MLYSVSTIRNATLKKF----------KENQKSSTLTESLAFLYLEDNMP
IDAFHLYLKLH-SELCIDLILQHNLYDEARASV--LLLMLISS-----------KGKSSD
TKSAMS-------SMLVQHVHS--FPPQEVIMQIHS-----VPQFLYEYFCE-FELMY--
PNSLM-------------------------------EYGDLKLDVFAEFDRKRFFDFLVN
TQ------C-YSLDHAAQICKQY-NYLDELVYILGRMGNNKEALMLIINELLDIGRAIRY
VKEQA-DRELWDDLISYSLDKPEFICTLLE---NIGTDE-NARNLLSKIPPGTKL-----
-------------PHMKKSISKLLADHQSQVQLYQSCYKLFKNESISMAIKYREQEQSGL
EFLVKD------------------------------------------------------
----------------------NPF------------------------------NSFGD
EQLDYNYRKRIPM------IYDLRT---------------------KKYIRPEDVRIDTD
DVFKDDKIAYFKTRMHLKPEVQ----MRNKLDL-----LMMLYKQT--------------
------
```
