## Supplementary material for "Coding Sequence Insertions in Fungal Genomes are Intrinsically Disordered and can Impart Functionally-Important Properties on the Host Protein": MAFFT_MSAs: XP_723550.2_blasthits_MAFFT.txt

```
>XP_723550_Candida_albicans
---------------------MV---L------THSTATDGTHIFHNKVS----------
-----GNYLIL-TSGGGVEV------SQTIPFVYQNLAN----AKTISCIIGVIRLKFNS
YVIIADKHSVTGSILG-HDIGFIESFQILPIGIN-DLA--K-KNLEELSYLKLLTTHLNN
ATLYYSIDNKYDVTNSLQRQF--NK----SNT-GGVVPVDDRFWWNKYLTQDLVNN--H-
----------VGN----DFVHPIIYGYFKSHSAVFNG---KSLQFALLTRRSTLRAGTRY
FRRGIDIDGNVANFNETEQIFISDD-N-------------------------HLFSLLQT
RGSVPVYWAEINNLKYKPNLVISSQ---SSLDAT-----EKHFHQQVFLYGDNYLVNLVN
QKGYEKPVKQAYESAVNNLPEKLGQ-------------------------HVNYIYFDFH
HECKGMKYHKINLLLDRLISLGYTSNNYFEYDLN------ANKII-----RLQDKIVRTN
CMDCLDRTNVVQSTIGRWVLQNQFTETNYL-SSNNVTPFEKLNPQFNLFFQNFWADNADA
VSCAYSGTGALKTDFTRLGKRTYKGGLNDFLNSVTRYYKNNLTDGSRQDSYDLFLGKYKP
FQDSVRSP--FIDRRSPYNQLLPYLMGTSFLILLAIIYFPK-GSIWNWKNLFIMAFCILF
NLKNLSYINSHGYQFVDWPKLI-------------------------NLDFLKKNEIYTN
G-TTGKIVGIKYEE-AENFTVNNKKKN-----
>XP_002417583_Candida_dubliniensis
---------------------MV---L------THSIATDGTHIFHNKVS----------
-----GNYLIL-TSGGGVEV------SKTIPFVYQNLAN----AKPISCIIGVIRLKFNS
YVIIADKHSVTGSILG-HDIGFIESFQILPIGIN-DLA--K-KNLEELSYLKLLTTHLNN
ATLYYSIDNKYDVTNSLQRQY--NK----SSTIGEVVPVDDRFWWNKYLTQDLVNQ--Q-
----------VGN----DFVHPIIYGYFKSHSTIFNG---KSLQFALLTRRSTLRAGTRY
FRRGIDVDGNVANFNETEQIFISDD-N-------------------------HLFSLLQT
RGSVPVYWAEINNLKYKPNLVISSQ---SSLDAT-----EKHFQQQVSLYGDNYLVNLVN
QKGYEKPVKQAYESAVNNLSEKLGQ-------------------------HVNYIYFDFH
HECKGMKYHKINLLLDKLISLGYTSNNYFEYDLN------TNKII-----RLQDKIIRTN
CMDCLDRTNVVQSTIGRWVLQNQLTETNYFSSSNNIIPFEKLNPQFNLFFQNFWADNADA
VSCAYSGTGALKTDFTRLGKRTYKGGLNDLINSITRYYKNNLTDGSRQDSYDLFLGKYKP
FQDSIRSP--FIDRRSPYNQLLPYLMGTSFLILLAIIYFPK-GSIWDWKNLFIMAFCILF
NFKNLAYINSHGYQFVDWPKLI-------------------------NLDFLKKNEIYTN
G-TTGKIVGIKYEE-AENFTVNNKKKN-----
>XP_002549062_Candida_tropicalis
---------------------MT---L------IHSVATDGTHIFYSQQT----------
-----QRYLIL-TSGGGVEI------SNSIPIVYKNLTN----NKEISIIIGTIRLKFGY
YVIIGRSHQITGSILG-NDIATIQDFEILPIGIN-ELS--K-KNNEELQYLKLLNIHLTN
ATLFYSIDNKYDLTNSLQRQF--TT----SNL-----QLDDRFFWNKYLVEDLIKSTGS-
----------VKN----EFITPLIYGYFKSHNAYFNG---KILEFALLTRRSVSRAGTRY
FRRGIDIDGNVANFNETEQFFTSDD-K-------------------------HIFSILQT
RGSVPVYWAEINNLKYKPNLVISTQ---SSLDAT-----AKHFKQQVELYGDNYLVNLVN
QKGYEKPVKEAYENAVDNLPNELSK-------------------------HVNYIYFDFH
HECKGMKYHRINLLLDHLISLGYTSDNYFEYDLQ------NSTIV-----KLQNKIVRTN
CMDCLDRTNVVQSTIGRWVLQNQLSETNYL-PSPATTPFERIDKKFNLFFQNFWADNADA
VSCAYSGTGALKTDFTRLGKRTYKGGLNDLINSISRYYKNNLTDGSRQDSYDLFLGKFKP
FQDSIKSP--FIDKRPPFIQLLPYLLGTSLLILLAVLVYPKGGSIFQTKNLIVITLCLMF
STRNWLYLINHGYQFVDWPRLI-------------------------NLDFLRKDDI-VD
T-SSGKIIGVNFDE-TENFKVYNKKRN-----
>XP_003866290_Candida_orthopsilosis
---------------------MV---L------THSVAKDGTHIFHNKLT----------
-----NNYLLVGDNGNSIET------TKEYPSTLTSDTN------AISCIIGVIKLKINS
YIIIADKHLVTGSILN-KEIALIKSYKILS------LSGAK-PASEEKVYLNLLDEQLKN
GTLYYSIDNQYDITNSLQKQY--TT----EHP-----KIDERFWWNKYISSPLIEA--D-
----------SKF----EFITPIIYGYFKSHSTIFNG---RALQFALLTRRSNERAGTRY
FRRGIDAQGNVANFNETEQFVTTDD-N-------------------------HIYSVLQT
RGSVPVYWAEVNNLRYKPNLEISSQ---PSGDAT-----AAHFSQQVEFYGDNYLVNLVN
QSGYEKPVKQAYEAAVENLPEKLKA-------------------------HVHYIYFDFH
HECKGMRYDRINLLLDHLIGLGYTSDNYFEIDLN------ARQIV-----HLQNSVIRTN
CMDCLDRTNVVQGSIGRWVLQNTLVKSGYL--NSIETPFAKVDPQFNLFFQNFWADNADA
VSCAYSGTGALKTDYTRTGKRSYRGALQDLRNSLTRYYKNNYSDGSRQDSYDLFLGKYKP
YQDAVQSP--FIDVRPAYVQLLPYLMGTSFLIMLAVLYYPR-GSLLDLKNLAIIALCLIF
NVRGLSWVLANGYQYVDWPRLV-------------------------PLDYLRKQNTF--
D-ADGKLTGTKYEK-TDYFKGISKKKN-----
>XP_001527838_Lodderomyces_elongisporus
---------------------MV---L------THSATSDGSHIFHNNLT----------
-----NKYLLIANNGNTIEV------SSSYPAGYTQETK----PEVISCIIGLIRLKLGA
YVIVGTKHSVTGSVLG-NDIASIDGYRIYAVGHN-QLSNTS-ASTEEKQYLELLNKQLRN
ATLFYSIHNRYDLTNSLQKQF--TN----QHP-----KIDDRFWWNKYLSEPIAHV--D-
----------LGF----EFTTPIIYGYFKSHSTKFNG---KSLQFALLTRRSTSRAGTRY
FRRGIDIDGNVANFNETEQIFTSEE-N-------------------------HVFSILQT
RGSVPVYWAEVNNLKYKPNLEISSQ---SSREAT-----ERHFAQQVALYGDNYLVNLVN
QKGYEKPVKDAYEQAVENLPEKLRQ-------------------------HVNYIYFDFH
HECKGMKFYKIGLLLERLTNLGYTSDNYFEIDLA------TKQII-----SLQNKIVRTN
CMDCLDRTNVVQGTIGRWFLQTQLVKQGYI--YN-GKPFEAIDPKFNLFFQNFWADNADA
VSCAYSGTGALKTDFTRLGKRTYKGAFDDFCNSVTRYYKNNLADGSRQDSYDLFLGKFKP
FQDSVKSP--FIDRKAPIFQLLPYLMGTSLLILLAILYSPR-GSLFSFKNLFLIGLVLFF
NIRSLQYIFKNGFQFVDWPKLV-------------------------PLDYLKKEEVY--
D-GTGKFVGIKYDK-TEHFKGISKKKN-----
>XP_007375590_Spathaspora_passalidarum
---------------------MT---F------THSVSADGSHIFQNLNT----------
-----SNYLLL-TSDGSIEV------SQTIPSIYDSKLSTGN--HSISCIIGVIKLKISS
YVIISDQHTITGSILG-NEIAKVESYKILPLGNN-QFA--K-SNAEEAEYLKLLNQHLSN
ATLYFSIDNKYDVTNSLQRQY--TT----ANL-----QPDPRFMWNKFLSTSLIE---N-
----------GAN----EFVTPLIYGYFKSHSATFNG--PHLLDFALLTRRANSRAGTRY
FRRGIDTNGNVANFNETEQIFTAAD-N-------------------------HVYSFLQT
RGSVPVYWGEINNLKYKPNLVISSK---PALLAT-----EKHFTEQVELYGDNYLVNLVN
QKGYELPVKQSYEAAVDNLPEHLAK-------------------------HINYIYFDFH
HECKGMRYDRINLLLERLIQLGYTSDNYFSYDLA------ENKIL-----SVQNKIVRTN
CMDCLDRTNVVQGELARWVLQNQFIKSGYI-EKDTLVTWNKIDPKFNLFFQNFWADNADA
VSCAYSGTGALKTDFTRLGKRTYKGALNDLSNSITRYYKNNLKDGSRQDSYDLFLGNYKP
FQDSINSP--FIDRRPDYIQLLPYLMGTSLLVLLTIIYYPR-GSIFDFKNLVIIGACLYL
NARGLFYMLKDGYQFVDWPKLS-------------------------SLDFLEKEEIG--
N-GS-----IKYRE-TEHFKSVGKKKN-----
>XP_043047196_Scheffersomyces_spartinae
---------------------MT---L------LHAVAPDGCSVLRDSVS----------
-----NRYLVI--TESGSSI------SDIMPAQYEYSKL---VFSPISAFIGTIKMKLNK
YMVVATSHEVTGSILG-REIAKVTNFSILLVGVDHSVA--A-RSLEESQYVSLLTQHLNN
ATLFFSIGNKYDLTNSLQRQL--TS----SSF-----SVDSRFWWNSFLSEEVNAV--A-
----------GSE----PFISHMIYGYFKSHSAIFDG-ISQPIEFALLTRRSIYRAGTRY
FRRGVDDNGNVANFNETEQFFTTPNGK-------------------------EIFSFLQT
RGSVPVFWSEINNLKYKPNLVISSK---SALDAT-----QKHFDEQVQLYGDNYCVNLVN
QSGYEKPVKDSYEAAVENLPPHLKA-------------------------HVKYIYFDFH
HECRKMRWDRVKLLFGHLNQLGYHRNNYFHYDVA------NKKTI-----LTQSRVVRTN
CMDCLDRTNVVQSTLGRWVLQGHFEDCGYI---NGNQPWETIDPQFNLFFQSFWADNADA
VSCAYSGTGALKTDYTRTGKRTKAGALNDLSNSITRYYKNNYRDGARQDSYDLFLGNYRP
YRDSIHSP--FTDRRTAYTQLLPYFIGTSFIVLLAVLFFPK-GSVFDFRNLLIVGLCCAY
LLTLLRFVVSNGYQFVNWPKLN-------------------------KLDYLKSVELV--
D-KDGRLLGVKYAE-LDQFRSRSKKSK-----
>XP_001382536_Scheffersomyces_stipitis
---------------------MS---L------AHSIATDGSHIFYHSDS----------
-----GKYLFL-SGDAGASV------SESLPAIY-SKLTLGA-STPVSCIIGTIKLKINR
YVIVADKHTVTGSILG-NDIARIDSFQILPLAVN-SFA--K-KNPEEASYLDLLHQNLSS
ATLFFSIGNKYDLTNSLQRQF--TT----EGL-----SLDSRFWWNSYLSEELVG---S-
----------GAQ----QFVTPIIYGYFKSHSANFNG--PHPLDFALLTRRSVHRAGTRY
MRRGVDTNGNVANFNETEQIFTSKD-Q-------------------------HVYSILQT
RGSVPVYWSEINNLKYKPNLVISSQ---SALDAT-----EKHFAEQVRLYGDNYLVNLVN
QKGYEKPVKQAYEHAVENLPSSLAN-------------------------KVNYIYFDFH
HECRNMRWDRIKLLLEHLIQLNYTSDNYFHYDLA------AKKVL-----STQTKIVRTN
CMDCLDRTNVVQSMIARWVFQNQLTKAGYL-SKENVTPWEVLDPKFNLFFQDFWADNADA
VSCAYSGTGALKTDYTRTGKRTKKGALNDLANSITRYYKNNYKDGSRQDSFDLILGRYKP
FEDSVTSP--FVDRRPPYIQLLPYLMGTSLLVLIAILLFPR-GSITDAKNLLVIGGCLFY
NIRSLLYLNKEGYQFVNWPQLV-------------------------SLDYLKKVEIR--
N-ADGNVSGIKFVE-EDNFKSVGKKKN-----
>XP_020062040_Suhomyces_tanzawaensis
---------------------MG---F------FHATSTDGTHVFYDNVS----------
-----QKYLYL-SGTSGVEV------SDSLPGIY-SRLNLGTPATAISCIIGTIKLKINK
YVIIADKHSVTGSVLG-GEIAKITSYKILPLSKN-DFA--K-SNSEESQYLELLKQQLNN
ATLFYSIGNKYDLTNSLQRQY--TT----KDL-----TYDRRFWWNGYLSADLV------
----------DAR----EFLTPIIYGYFKSHSASFNG--PHSLDFALLTRRSVSRAGTRY
FRRGIDEDGNVANFNETEQIFTTKD-Q-------------------------QIFSFLQT
RGSVPVYWGEINNLKYKPNLVISSQ---PSLDAT-----AKHFTEQTELYGENFLVNLVN
QKGYEKPVKEAYEAAVENLPPALAK-------------------------NVKYIYFDFH
HECRKMRWDRIKLLLERLIDLGYTSDNYFHFDLA------SQTIR-----STQNKIVRTN
CMDCLDRTNVVQSTLARWVLQNQLTRSGYL-SKENDTPWELLDPSFNLFFQNFWADNADA
VSCAYSGTGALKTDFTRTGKRTKAGALNDLVNSITRYYKNNYKDGSRQDSYDLFLGIYKP
FQDSLNSP--FVDRRPPYVQLLPYFMGTSFLVFFAILLYPR-GSITDLKNLLVLGGCLLF
NLNSLLQLNKNGYQYVNWPKLR-------------------------QLDYLKKVELF--
D-GEGKLAGIRYEE-LDHFRTVGKKKN-----
>XP_020075041_Hyphopichia_burtonii
---------------------MV---L------SHSIASDGTHIFHNSIA----------
-----KKYLFL-NGNTGIEV------SDSLPTIY-AKTNIGSSTAAISCILGVIKLKINK
YVIVVDKHSISGSITG-KKIAKVESFRILPLNND-SIS--K-KSSEENHYLDLLSQHLTN
ATLYFSVDNSYDLTNSLQKQY--VNSNQDSPL-----TYDKRFWWNYYISEELLS---N-
----------QAT----DFVTPVIYGYFKSHSTIFKG--SQSLEFALITRRSNKRAGTRY
FRRGIDLEGNVANFNETEQVFTSND-G-------------------------QLFSFLQT
RGSVPVYWAEINNLKYKPNLVISSQ---PALDAT-----AKHFEEQVDLYGDNYLVNLVN
QKGYELPVKEGYESAVENLPPHLNE-------------------------KVKYIYFDFH
HECSKMRWDRVKLLIDHLVKLGFTSDNYFHYDIK------NGQIL-----SVQDKVVRTN
CMDCLDRTNVVQSTLARWVLQNQLSKTGYL-PANNMTPWEILDPQFNLFFQSFWADNADA
VSFAYSGTGALKTDYTRTGKRTKVGALNDLNNSIVRYYKNNYTDGARQDSYDLFLGIFKP
HQDAVNTP--FIDKRPPYIQLLPYLMGTSLLVFLAILWYPR-GSVLNWKNLLVISGCILF
NIKSLLYIHTEGYQFVNWPKLY-------------------------QLDYLKKSDVF--
D-AEGKFVGIKYEE-QDNFKTIGKKKN-----
>XP_015469261_Debaryomyces_fabryi
---------------------MT---L------FHSIAPDGTHIFQNSRT----------
-----KNYLYL-SGNSGLQV------SDSLPSVY-SKLNIGSAPSAISCIIGVIKLKINK
YVIIADKHTVTGSVLG-KEIAHIDSFKILPLSND-LVS--K-KDSEESSYIDLLHQHLTK
ATLFYSIDNEYDLTNSLQRQF--TS----KPV-----SYDQRFWWNAYLCDELVE---A-
----------AAT----DFVTPIIYGYFKSHSAEFKG--HQSLEFALVTRRSVKRAGTRY
FRRGIDDDGNVGNYNETEQILTTHD-S-------------------------QIYSYIQT
RGSVPVYWCEINNLKYRPNLVVSTK---SSSEAS-----QKHFAEQIEKYGDNFCVNLVN
QKGYELAVKEAYEGAVETLPPNLAD-------------------------HVKYIYFDFH
HECRNMRWDRISLLLERLIQLGYTSDNYFHFDLR------SSSIL-----STQNKVVRTN
CMDCLDRTNVVQSTLGRWVLQNQFIKSKYL-QTTDAAPWEILDPGFNLFFMSFWADNADA
VSFAYSGTGALKTDFTRLGKRTRGGAVADLINSITRYYRNNLKDGARQDSFDLFLGNYRP
FRDSLTSP--FIDRRPPYIQLLPYLMCTSLLVLFAILWYPK-GSITDWKNLLVVGACIFY
NAKSLTYLNKNGYQFVNWPKLN-------------------------KLDFIKKVDVF--
D-GEGKFTGIRYEE-QDNFKTVGKKKN-----
>XP_457480_Debaryomyces_hansenii
---------------------MT---L------FHSLAPDGTHIFQNSRT----------
-----KNYLYL-SGNNGLQV------SDNLPSVY-SKLNIGSAPSAISCIIGIIKLKINK
YVIIADKHTVTGSVLG-KEIAHVDSFKILPLSND-SVS--K-KDSEESSYLDLLHQHLSN
ATLFYSIDNAYDLTNSLQRQF--TS----KPV-----TYDHRFWWNSYLCEELVE---A-
----------TAT----DFVTPIIYGYFKSHAAEFKG--HQSLEFALVTRRSINRAGTRY
FRRGIDDDGNVGNYNETEQILTTHD-S-------------------------QLYSFIQT
RGSVPVYWSEINNLKYRPNLVVSTK---SSAEAS-----QKHFAEQIEKYGENFCVNLVN
QKGYELAVKEAYENAVDTLPPNVAE-------------------------HVKYIYFDFH
HECRKMRWDRISLLLERLIQLGYTSDNYFHFDLK------SNSIL-----STQDKVVRTN
CMDCLDRTNVVQSTLGRWVLQNQFIKSKYL-QTTDAAPWEILDPSFNLFFMSFWADNADA
VSFAYSGTGALKTDFTRLGKRTRGGAVADLINSITRYYRNNLKDGTRQDSFDLFLGNYRP
FRDSLTSP--FIDRRPPYIQLLPYLMCTSLLVLFAILWYPR-GSITDWKNVLVVGACIFY
NVKSLAYLNKNGYQFVNWPKLN-------------------------KLDFIKKVDVF--
D-GEGKFTGIRYEE-QDNFKTVGKKRT-----
>XP_006689554_Yamadazyma_tenuis
---------------------MS---L------VFADLED-SLVFLHKSS----------
-----GGCLVA--SNGVIGV------KSSVPSIYKQVSF-----TPVSCIIGLIRLKVNS
YLIIANSHEDVGQIMG-ETIGRVSSYKILPINKHKDVS----SNQEETNYLKLVKEHLNK
NDFYFAVNNVFDLTNNLQTQY--TE----PGT-----KINSEFWWNKYLSESLLDA--G-
----------ASQ----EFITPIINGYVKSKSIKFAGSYHNEFNYILITRKSNARVGTRY
FRRGIDNEGNVANFNETEQIIFTNN-D-------------------------QVLSFLQI
RGSVPLYWSEINNLCYKPNLVVSTK---NAIDAT-----VQHFSNSVSNYGEIFCVNLVN
NKGYELPIKEGYESIVNSLPSTLKK-------------------------AVHYVYFDFH
HECKNMKFENADKLIPILENMGFDQANYFHYDFK------NQKVV-----NLQKKCVRTN
CMDCLDRTNVVQSILSRYILQKNFSELGYL---DYATPWKQVDPEFNFIFQNIWADNADA
VSRSYSSTPALKTDFTRLGKRTIRGSLSDLNNSIIRYYNNNYHDGVRQDSFDLFLGKFKP
Y-ESVENP--FIDYRPNYIQLLPYLLTTSFLILFSMILYPK-GSLTNFKNLLTVSVCLAF
QFNSFKYILANSYQFVNWPNLV-------------------------NLDFLTKTKVR--
D-STRRVTGIKYDT-AKDFKVQTKKSN-----
>XP_001486096_Meyerozyma_guilliermondii
MGPAQTPGESLDNPNKIREHHMS---F------YHSIARDGTHVFRSA-E----------
-----GKYLLL-NGNNGVEV------QDSVPAAFQEKGT------AISCILGTIQLKLNK
YVIIVTKHTITGSVMG-KEIAKVDEYKILPLGQH-----TR-KSSEESSYLDLLHLHLNN
ATLYFSPGNKYDVTNSLQNQY--TR----RP------SYDLRFWWNHYISQDLIE---N-
----------GAE----AFVTPVIYGYFKSHSASFNG--GQPLEFALLTRRATQRAGTRY
LRRGIDEDGNVANFNETEQIFTASN-G-------------------------QIYSFLQT
RGSVPVYWSQINNLKYR-------------------------------------------
------------------------------------------------------------
------------------------------------------------------------
------------------------------------------------------------
------------------------------------------------------------
------------------------------------------------------------
------------------------------------------------------------
--------------------------------
>XP_018710365_Metschnikowia_bicuspidata
---------------------MT---L------THTIGANGTHVFYSSFL----------
-----GKYLLV--TDTSIEE------SDIMASVHSKDVT-----TTISCILGCVKSKLNK
YLIVVDKHEITGSILG-NEIAKVESFKIYSLGSN-TLY--K-KDTEEGQYLALLRQHLNN
ATLFFSVNNAYDLTNSLQRRLGGSS----EVS-----QRDERFWWNQYLCEEFME---S-
----------GAH----SFVTPVIYGYVKSHSAQFKG--NQNLDFALITRRSRIRAGTRY
FRRGIDDSGAVANFNETEQILTTAG-G-------------------------QVYSFLQT
RGSVPVYWSEINNLKYKPNLVVSSR---PSQDAT-----AKHFKEQVELYGDNFLVNLVN
QSGYEKPVKTAYEKAVDTLPQTLAN-------------------------HVKYIYFDFH
HECRNMRWDRVKILIERLIDLGFTSDNYFAYDLQ------TRSVL-----NLQRKIVRTN
CMDCLDRTNVVQSMLGRWILQHQFEKAHYL-SENTVTPWEILDPLFNLFFQSFWADNADA
VSCAYSGTGALKTDYTRTGQRTKAGAFKDLTNSITRYYLNNYRDGLRQDSYDLFLGTYRP
YRDATVNP--FLDKRTPYAQMVPYLIGASLFVLVALLFYPS-GSVASMRNLLFIGGCLYY
GVRNFFFVLKNGYQFVNWPKLS-------------------------PLDYLKKTDVF--
N-LDGKFVGIKYEE-TDDFKT-SKKLN-----
>XP_002619402_Clavispora_lusitaniae
---------------------MT---L------SHTIAADGSHVFHAPAT----------
-----GTYLTL--GA-GVEV------SAQQPPQAVSGAT-----SAVSCILGTIKLKINR
YLVVADKHEVTGSVMG-HSVARVVSHKIYPLGND-TVS--K-KDHEESQYLALLHEHLAR
ATLYFSVDGRFDVTNSLQRQF--AS----PPA-----ARDARFWWNRYLCEELVA---A-
----------GAD----SFVTPVIYGYFKSHMAYFKG--HQSLEFALITRRSCTRAGTRY
FRRGIDEDGNVANFNETEQIFTTAD-K-------------------------QIFSFLQT
RGSVPVYWSEINNLRYKPNLVVSSR---PAQEAT-----AKHFTEQVSLYGENYLVNLVN
QSGYEKPVKDAYQKAVETLPSSLAS-------------------------HVHYIYFDFH
HECRKMRWDRVKLLIEHLIELGFTSDNYFHYDMA------SGTVK-----HTQQKVVRTN
CMDCLDRTNVVQSMLGRWVLQNQLERAGYL-PEHTTSPWERLDPQFNLFFQSFWADNADA
VSCAYSGTGALKTDYTRTGKRTKIGALKDLVNSITRYYLNNYRDGQRQDSYDLFLGMYRP
YQDAVTNP--FVDRRAPHVQLLPYLLGASVLVAVALIMYPR-GSLLSLRNLLFLGGCLYF
IGANASYIAKNGYQFVNWPSLM-------------------------PLDYLRRTEEF--
S-ADGKLVGTRYEE-HENFKT-SKKRN-----
>XP_025343016_Candida_haemuloni
---------------------MS---L------THFVSADGSHVLFSPSA----------
-----NQYLLV--NSEGSTV------SSSSPDVVAKGTG-----STVSAVLGTIRFRINK
YLVLVDKHEVTGSILG-KKIAKVVSHKIYPLGNE-TLS--K-KDAEESSYLALLEQHLNS
ASLFFSLDNGYDLTNSLQRQL--SD----GIS-----TWDSRFFWNQYLSEELIA---S-
----------GAT----SFVTPVIYGYFKSHSAEFKG--HQKLDFALLTRRAWTRAGTRY
FRRGIDEDGNVANFNETEQIFTSSN-N-------------------------QIFAFLQT
RGSVPVYWSEINDLKYKPNLAISSR---PSQDAT-----AKHFEQQVKLYGDNYLVNLVN
QSGYEKPVKDAYEEAVQTLPGSIAA-------------------------NVKYIYFDFH
HECSKMRWDRVKLLLEHLTQLGFTNDSFFAYDLA------SNTVK-----NVQTKVVRTN
CMDCLDRTNVVQSMLGRWVLQRQLELTSYL-PT-PAQPWELIDPDFNLFFQSFWADNADA
VSNAYSGTGALKTDYTRTGKRTKQGALQDLNNSITRYYLNNLKDGHRQDAYDLFLGNYRP
FRDSLHSP--FVDKRSPYIQLLPYIIGASFFVLLSLLIYPT-GSLLSWKNILIVTGCLYL
FLKNASYLVTNGYQFVDWPKLV-------------------------PLDFLKRTEEY--
G-ADGKFAGVKYEE-HENYKT-SKKQI-----
>XP_024712747_Candida_pseudohaemulonis
---------------------MS---L------THFVSADGLHVLFLATA----------
-----NQYLVV--NSEGSSV------SSSSPDVAAKGKG-----STVSAVLGTIRFRINK
YLVLVDKHEVTGTALG-KKIARVVSHKIIPLGNE-SLS--K-KDAEESSYLALLEQHLKL
ASLFFSLDNAFDLTNSLQRQL--AD----GVT-----KPDARFFWNQYLSEELIA---A-
----------GAS----AFVTPTIYGYFKSHTTEFKG--HQKLDFALLTRRSWSRAGTRY
FRRGIDEDGNVANFNETEQIFLTSD-N-------------------------QLFAFLQT
RGSVPVYWSEINDLKYKPNLAISSR---PSQDAT-----AKHFEQQVKLYGDNYLVNLVN
QSGYEKPVKDAYEEAVQTLPASLAQ-------------------------KVKYIYFDFH
HECSKMRWDRVKLLLEHLTKLGFNNDNFFAYDLK------TNTVN-----NVQNKVVRTN
CMDCLDRTNVVQSMLGRWVLQRQLELNNYL-PA-SGQPWELVDPDFNLFFQSFWADNADA
VSNAYSGTGALKTDYTRTGKRTKMGALQDLNNSITRYYLNNLRDGHRQDAYDLFLGNYRP
FRDSINSP--FVDKRSPYIQLLPYIIGASFFVLLSLLFWPT-GSLLSWKNIFIVSGCLYV
FLKNTFYLVKNGYQFVDWPKLV-------------------------PLDFLKRIEEY--
S-QDGKFVGVKYEE-QENYKT-SKKQI-----
>XP_025337899_Candida_duobushaemulonis
---------------------MS---L------THFVSADGSHVLFSPTA----------
-----NQYLVV--NSEGSTV------SSSSPDVAAKGKG-----STVSAVLGTIRFRINK
YLVLVDKHEVTGTALG-KKIARVVSHKILPLGNE-SLS--K-KDAEESSYLALLEQHLKS
ASLFFSLDNAYDLTNSLQRQL--AD----GVT-----KPDARFFWNQYLSEELIA---A-
----------GAS----AFVTPTIYGYFKSHTTEFKG--HQKLDFALLTRRSWSRAGTRY
FRRGIDEDGNVANFNETEQIFLTSD-N-------------------------QLFAFLQT
RGSVPVYWSEINDLKYKPNLAISSR---PSQDAT-----AKHFEQQVKLYGDNYLVNLVN
QSGYEKPVKDAYEEAVQTLPASLAQ-------------------------KVKYIYFDFH
HECSKMRWDRVKLLLEHLTQLGFNNDNFFAYDLN------TNTVN-----SVQNKVVRTN
CMDCLDRTNVVQSMLGRWVLQRQLELNNYL-SS-AGQPWELVDPDFNLFFQSFWADNADA
VSNAYSGTGALKTDYTRTGKRTKMGALQDLNNSITRYYLNNLRDGHRQDAYDLFLGNYRP
FRDSINSP--FVDKRSPYIQLLPYIIGASFFVLLSLLFWPT-GSLLSWKNIFIVSGCLYV
FLKNAYYLVKNGYQFVDWPKLV-------------------------PLDFLKRIEEY--
S-QDGKFVGVKYEE-HENYKT-SKKQI-----
>XP_028891197_Candida_auris
---------------------MS---L------THFVSADGSHVLFSPRA----------
-----NQYLLV--NSEGTSV------STSSPDVAAKGSG-----STVSAVLGTIRFKINK
YLVLVTKHEITGSIMG-KKIAKVVSHKVYPLGNE-SLS--K-KDAEESNYLSLLEQHLNS
ASLFFSIDNAYDLTNSLQRQL--AN----GVK-----TYDTRFFWNHYLSEELVA---A-
----------GAN----AFVTPTIYGYFEEHSTEFKG--HQKLDFALLTRRAWARAGTRY
FRRGIDEHGNVANFNETEQIVTTSN-N-------------------------KIFSFLQT
RGSVPVYWSEINDLKYKPNLAISSR---PSQDAT-----AKHFEEQVKLYGENYLVNLVN
QSGYEKPVKDAYEEAVRTLSPSLAE-------------------------KVKYIYFDFH
HECSKMRWDRVKLLLDHLTQIGFTNDNFFAYDIN------SNTVT-----HVQDKVVRTN
CMDCLDRTNVVQSMLGRWVLQKQLEVTNYL-TT-PGQAWEIIDPSFNLFFQSFWADNADA
VSCAYSGTGALKTDYTRTGKRTKMGALQDLNNSITRYYLNNLRDGHRQDAYDLFLGNYRP
FRDSRQSP--FVDKRSPYIQLLPYIIGASFFVLLSLLIYPS-GSLLSWKNILIVSGCLYL
FLKNTTYLIKNGYQFVDWPRLV-------------------------PLDFLKRTEEF--
T-PDGKFVGIKYEE-HENYKT-SKKQI-----
>NP_012710_Saccharomyces_cerevisiae
---------------------MT-GPI------VYVQNADGIFFK---LAEGKGTN----
-----DAVIHLANQDQGVRVLG----AEEFPVQGE-V-------VKIASLMGFIKLKLNR
YAIIANTVEETGRFNG-HVFYRVLQHSIVSTKFN-----SR-IDSEEAEYIKLLELHLKN
STFYFSY--TYDLTNSLQRN---EKV----GPAASWKTADERFFWNHYLTEDLRNFAHQ-
----------DPRID--SFIQPVIYGYAKTVDAVLNA---TPIVLGLITRRSIFRAGTRY
FRRGVDKDGNVGNFNETEQILLAEN-P-------------------ESEKI-HVFSFLQT
RGSVPIYWAEINNLKYKPNLVLGEN---S-LDAT-----KKHFDQQKELYGDNYLVNLVN
QKGHELPVKEGYESVVHALND---P-------------------------KIHYVYFDFH
HECRKMQWHRVKLLIDHLEKLGLSNEDFFHKVID-SNG-NTVEIV-----NEQHSVVRTN
CMDCLDRTNVVQSVLAQWVLQKEFESADVV-A--TGSTW-EDNAPLLTSYQNLWADNADA
VSVAYSGTGALKTDFTRTGKRTRLGAFNDFLNSASRYYQNNWTDGPRQDSYDLFLGGFRP
HTASIKSP--FPDRRPVYIQLIPMIICAALTVLGATIFFPKD-RFTSSKNLLYFAGASIV
LALSTKFMFKNGIQFVNWPKLV-------------------------DVGFLVVHQTH--
D-KEQQFKGLKYAQ-SPKFSKPDPLKRD----
>XP_018220847_Saccharomyces_eubayanus
---------------------MT-GPL------VYVQNADGIFFK---TAEGKGSN----
-----DAVIHLANQDQIVRVLG----AGEFPAQGE-V-------VKIASLMGFIKLKLNR
YAIIANTVEETGRLNG-HVFYKILQHSVVPSKLN-----SR-IDSEEAEYIKLLELHLKN
STFYFSY--TYDLTNSLQRN---EKI----GPVSSWKTADERFFWNHYLTEDLRNFAVK-
----------DSRID--AFIQPVIYGYAKTVDSILNN---TPIVLGLITRRSIFRAGTRY
FRRGVDQEGNVGNFNETEQILLAEN-P-------------------ESEKT-HVFSFLQT
RGSVPIYWAEINNLNYKPNLVLGEN---S-LDAT-----KKHFDQQKKLYGDNYLVNLVN
QKGHELPVKEGYESAVHALDD---P-------------------------KIHYVYFDFH
HECRKMQWHRVKLLIDHLEKLGLSNKDFFHKVID-SNG-ETIDII-----NEQHSVVRTN
CMDCLDRTNVVQSVLAQWVLQKEFETASVI-P--AETTW-EDSAPLLSSYQNLWADNADA
VSVAYSGTGALKTDFTRTGKRTRLGAFNDFMNSASRYYQNNLTDGPRQDSYDLFLGGFKP
HVASIKSP--FPDRRPVYIQLIPMIICAAITVLGATIFFPKD-RFASGRNMLYFAGAAVI
LALSTKFLFNNGIQYVNWPKLV-------------------------DVGFLVVHQTH--
D-KEQQFKGLKYAQ-SPRFSKPDPLKRD----
>XP_033767427_Saccharomyces_paradoxus
---------------------MT-GPL------VYVQNGDGIFFK---LAEGKGTN----
-----DAVIHLANQDQGVRVLG----AEEFPVQGE-V-------VNIASLLGFIKLKLNR
YAIIANTVEETGRFNG-HVFYKVLQHSVVSTKFN-----SR-IDSEEAEYIKLLELHLKN
STFYFSY--TYDLTNSLQRN---EKV----GPAPSWKTADERFFWNHYLTEDLRNFANQ-
----------DSRID--AFIQPVIYGYAKTVDAVLNA---TPIVLGLITRRSIFRAGTRY
FRRGVDNDGNVGNFNETEQILLVEN-P-------------------ESEKT-HVFSFLQT
RGSVPIYWAEINNLKYKPNLVLGEN---S-LDAT-----KKHFDQQKELYGDNYLVNLVN
QKGHELPVKEGYESVVHALND---P-------------------------KIHYVYFDFH
HECRKMQWHRVKLLIDHLEKLGLSNQDFFHKVID-SNG-NTVQIV-----KEQHSVVRTN
CMDCLDRTNVVQSVLAQWVLQKEFETANII-D--TGSTW-EDNAPLLTSYQNLWADNADA
VSVAYSGTGALKTDFTRTGKRTRLGAFNDFLNSASRYYQNNWTDGPRQDSYDLFLGGFRP
HTASIKSP--FPDRRPVYIQLIPMIICAALTVLGATIFFPKD-RFTSSKNLLYFAGASIV
LVLSTKFMFKNGIQYVNWPKLV-------------------------DVGFLVVHQTH--
D-KEQQFKGLKYAQ-SPKFSKPDPLKRD----
>XP_003677596_Naumovozyma_castellii
---------------------MSAGPL------LFAQTSEGLFFKRADSIKDTTK-----
-----ESVIFLCSQDQSIKVTT----KDQFPSQS----------KRVAALLGFIKLKLNK
YAIIANSVEETGKINN-HSIYKVVSHSIVPCKVI-----SR-IDSDESEYLKLLELQLKN
ATLFFSY--TYDLTNSLQRN---S--------VAKDTPVDDRFFWNHFLTEELRSLRDT-
----------NNLTQLNNFIQPVIYGYVKVTDTIFHS---TPISIGLITRRSRLRAGTRY
FRRGVDHDGNVGNFNETEQILIVNS-G-------------------------DVFSFLQT
RGSVPVHWAEINNLKYKPNLVLGDN---FDWEDS-----KKHFDEQVALYGDNYLVNLVN
QTGHEKPVKDAYEKAVESLNN---E-------------------------KLHYVYFDFH
HECRKMKWHRVKLLIEHLTKLGLSNEDFFHMSIDVATG--TKKII-----NEQHSTVRTN
CMDCLDRTNVVQSVLAHWVLQKEFETAGLI-DPTSKSLW-ENDKSLLFKFQNLWADNADA
VSASYSGTGALKTDFTRTGKRTRLGAFNDFINSASRYYQNNLTDGPRQDSYDLFLGNFKP
YVTSIKSP--FPDRRPALIQIVPYLICVSFAAMLMSIFFPRSTGFWDPMNVSYLITSASI
FGLTFYYLFANGIQYVNWPKLV-------------------------DVGFLVVHQTH--
N-KEQVFKGLKYVQ-NSSFVKP---KKD----
>XP_003669161_Naumovozyma_dairenensis
---------------------MS-GPM------LFAQTSEGLYFKRIDG----DQ-----
-----ENVVFLSSQDQSAKLIS----VDHFPAASNSSAV----VKNIASLIGFLKLKLNK
YAIIANTVEETGNFQN-NSIYKIASHSIVPCKIT-----SN-IDSDESEYLKLLELQLKT
ATLFFSY--TYDLTNSLQRN---N--------SSGPTPYDERFFWNHYLTGELRSINAT-
-----------------AFIQPVIYGYAKFIETIFQS---SPITIGLITRRSRFRAGTRY
FRRGIDQDGNVGNFNETEQLLSVNN-K-------------------------DIYSFLQT
RGSVPVQWAEINNLQYKPNLVL--N---AD-ESSTVAAAKKHFNQQIELYGDNYLVNLVN
QSGHEKPVKDAYENVVKQIGN---D-------------------------KLHYIYFDFH
HECRKMKWHRVKLLINRLQELGLTNDDFFHMQIN-SDG--GRKIV-----NLQKSTVRTN
CMDCLDRTNVVQSVLAHWVLQKEFETAGIV-E--KDKLW-ENDESLLFIFQNFWADNADA
VSVSYSGTGALKTDFTRTGKRTKLGAFNDFINSASRYYQNNFTDGPRQDSYDLFLGNFKP
YIQSIKSP--FPDRRPVLIQIIPIVILVSLTIITSATFVPKDASFFSSKNLITFFLSLIT
FAGSFKYLIANGIQFVNWPKLV-------------------------DVGFLVCKQTH--
N-KERVFKGLKYIQ-NKHFIKP---KKD----
>XP_003957308_Kazachstania_africana
---------------------MS-CPL------LFAQTPEGLYFKPATSAEKTEE-----
-----DAVIFLSSHDHSVRSVD----VENFPIQSNNM-------RKISALLGFIRLKLNT
YAIIADTVDEVGKFNDLHAIYKVLNYSVIASNLN-----AR-VDSDESEYLKLLNLQLKN
ADLFFSY--TYDLTNSLQRN---ESIGNNT--FYNWSKCDERFFWNYYITKDLRKLSET-
----------DSRVS--KFVQPVIYGNANCTNTVFNS---VPIQISLITRRSIFRAGTRY
FRRGIDENGNVANFNETEQILIIRN-D-------------------ANEK--NIFSFLQT
RGSVPVYWAEINNLKYKPNLVLGEE---NSFAAT-----KAHFDQQVSLYGDNYLVNLVN
QKGHELPIKNSYETVVEELQN---P-------------------------KVHYTYFDFH
HECRNMKWHRVKLLLDQLSKMGLSNADFFHKRVI-NN--SQSEVL-----NLQTSVVRTN
CMDCLDRTNVVQSVLAHWVLQKMFETSHVA-I--ENQPW-ELDSNLLTIFQNLWADNADA
VSISYSGTGALKTDFTRTGKRTYMGAFNDLVNSISRYYQNNLTDGPRQDSYDLFLGGFQP
YLGHMSSP--FADRRPIVIQFLPTILVASLTVFGATIFFPKN-HFTSSKNLLFFLISSLI
LAVSSTLIVNNGLQFVNWPKLV-------------------------DLGFLIVEHTH--
N-EEKQFKGLKYLQ-NPKYIKPNKSTNNKRLD
>XP_022465319_Kazachstania_naganishii
---------------------MS-CPL------LFAKTAEGLYFKPSSSAAASEQQ----
-----DPAIFAAAQKQSVLSVP----LEEFPVHGE-I-------TKVAALLGFIAFKLNK
YAVIANTVQETGRLNE-HIIYKVVQHSVVPINPR-----STLIDSDDAEYLKLLESQLST
ATLFFSY--TYDLTNSLQRN---EKI----G-NPHWETADTRFFWNHYITEELRSLTTK-
----------DQRVG--RFIQPFIYGYAKSVDTILNS---APVTIGLITRRSRFRAGTRY
FRRGVDEDGNVGNFNETEQISIVQN-N--------------------DNTS-EVFSFLQT
RGSVPVYWAEINNLKYKPNLVLGEN---S-VESA-----KKHFDNQVQLYGDNYLVNLVN
QKGHELPVKRAYEQTVDALDN---P-------------------------KLHYIYFDFH
HECRNMQWHRVKLLIDQLVQMGLSNADFFHKVVS-RDGFTTLKVV-----SEQKSTVRTN
CMDCLDRTNVVQSVLAHWLLQKEFETAKIV-S--EGQLW-EINRSLLSLFQNLWADNADA
VSISYSGTGALKTDFTRTGKRTKLGAFNDFVNSASRYYQNNLTDGPRQDSYDLFLGNFKP
YDASFASP--FQDRRPLIIQLIPTILYASLTVLGATIFFPKN-HFTSSKNLLFFLTASIM
VLLSGNFVIKNGMQYVNWPKLV-------------------------NVGFLATNRGF--
DVKGKGSNNLKYVI-SSNFTKPSSSKKE----
>XP_448237_Candida_glabrata
---------------------MS-GPL------LFARNADGLYFK----PLKNEDS----
-----KRVIHLSAHDQLLTAVD----GGEFPVAAKST-------IKVAALLGFIRLKLNK
YAIIADTVEESGRLDG-HIIYKVVQHSIVNAKRS-----SR-IDKDEAEYLKLLEMQLKN
STLYFSY--TYDLTNSYQRN---EHIKSPVG-SPYWKTCDKRFFWNHYITEELRSLAQE-
----------DSNVE--VFIQPIIYGYAKVLDTGLNG---VPINVGLITRRSIYRAGTRY
FRRGIDENGNVGNFNETEQILQVRK-T--------------------GGNP-ELFSFLQT
RGSVPVYWAEINNMKYKPKLVLGDN---STLEST-----KKHFDEQVSLYGDNYLVNLVN
QKGHELPVKEAYETAVAGLNN---P-------------------------KIHYIYFDFH
HECRNMKWHRVKLLIDHLTEMGLSSKDYFHKIFT-MDGLKTEKIV-----SEQHSTVRTN
CMDCLDRTNVVQSVLAHWILQNELETSGVV-G--EEQLW-EQDKSLLSLFQNLWADNADA
VSFSYSGTGALKTDFTRTGKRTKAGAFNDFVNSASRYYQNNLTDGPRQDSYDLFLGGFKP
FSTGVVSP--FTDRRPFIIQAVPMLLYAAITVLGATILFPKG-SFTDSKNMMYFICAAVT
TAACVQFLIKNGMQYVNWPKLM-------------------------DVGFLVAMQTH--
N-KEQEFRGFKYKP-DPRFKAPTTSKKD----
>XP_004180378_Tetrapisispora_blattae
---------------------MP-GSI------LYARTSEGLLFKQNAQTIGSESTSKNN
-----DAIIQLGAQDPTISLVNHHVWLADVINRNVQV-------HKVAALLGFIRLKLNK
YAILADTVEETGTLGN-HSIYKVVNFSIISAHSS-----PR-IDSDESEYLKLLEMQLNN
ATLHFSY--TYDLTNSLQRN---ESIKQ----KPTWRTADTRFFWNHYITTELQELSQQ-
----------DPSVD--YFIQPIIYGYTKIVQTSLYS---TPITVGIITRRSIFRAGTRY
FRRGIDSEGNVGNFNETEQVLVVSS-Q-------------------DSSSS-HVFAFLET
RGSVPVKWAEINNLKYKPKLVLAAN---PNLTPT-----EIHFNQQKKLYGTNYLINLVN
QKGHELPVKEAYESAVASLND---P-------------------------EVRYVYFDFH
HECRKMQWHKVKLLIPQLEDKGLTNDDYFYKIIRNSDG-MTEKIV-----KEQHSILRTN
CMDCLDRTNVVQSVFANWIMQNQLETAGVL-T--EDESW-ESDKSLLSYLQNLWADNADA
VSLSYSGTGALKTDYTRTGKRTRAGAFKDFVNSASRYYQNNLTDGPRQDSYDLILGNFKP
HMDSVQSP--FTDRRPMYIQFIPTIIYAALTVLLATIFFPKS-YFTSRKNLSFFFGSLFI
LAVGLQFVMKNGLQYVHWPKLV-------------------------HVDFLTVEQSH--
N-KEQQFRGTKYSQ-SAAFTKPDTLKKD----
>XP_003686278_Tetrapisispora_phaffii
-------------------MT-T-GPL------LFASTPDGLLFK---PA-VTETITEDD
IKKTFNDVLQFSNHDQGVKVVG----QEEFPTTGN-I-------TEIACLLGFIRLKLNR
YAIVANSVEETARFNG-EPVYKITQHSIIPVQDS-----AR-IDADEQEYIKLLNLQLNN
AQLYFSY--TYDLVNTRQRS---QKFRTSIEDKIDWRNADTRFFWNHYLTEDLQTLARE-
----------DPKVD--YFIQPVIYGFCKAIRTVFNY---NPITLGLITRRSRFRAGTRY
FRRGIDEDGNVGNFNETEQVLFVEA-T-------------------ACNAPLESFSFVQT
RGSVPVYWAEVNNLKYKPNLFLGDNDVASNYEAT-----KKHFAEQEKIYGDNYLINLVN
QSGYESPVKNAYEQAINALND---P-------------------------KLHYIYFDFH
HECRNMKWNKVKILIDVLQKNGFKSSNTFHKVEN-AAG-ETVRIS-----SEQDAVIRTN
CMDCLDRTNVVQSVIAHWVLQNAFEESNCI-L--DQSQWADIDKSLLEAFQNLWADNADA
VSESYSGTGALKTDFTRTGKRTKMGAFNDLINSISRYYQNNLTDGPRQDSYDLFLGNFKP
YISSIQSA--FPDRRPLYVQFIPIILIAAITVLFATILFPKG-YFTSSKNLTFFLIASIT
IVALTSFIFKHGMQFVNWPKLS-------------------------DIGFLVVQETH--
D-KEQQFKGLKYVV-SPRFSKPTNNKKD----
>XP_001645869_Vanderwaltozyma_polyspora
-------------------MTAA-GPL------LYARTSEGLLFK---SASVIEKV----
-----DSVLSYSSHDQNLKLVG----LEEFPVEGK-I-------TKIAALLGFIRLKLNR
YAILANKVEEVGRLED-DILYKVVEHSIVPLVES-----GR-VDSDESEYLKLLEFQLNT
STLFFSY--TYDMTNSMQRN---EK----IENP-SWRTADKRFFWNHFLTEELQTLASE-
----------DKRVD--QFIQPVIYGYAKATITVFNY---FPITLGLITRRSIYRAGTRY
FRRGIDENGNVSNFNETEQILIVQP-T-------------------ACNAPFEVFSFLQT
RGSVPVYWAEINNLKYKPDLRLGDN---GSYEST-----KLHFKEQEELYGDNYLVNLVN
QKGHELPVKQSYENAVDALND---P-------------------------KLHYIYFDFH
HECSKMRWHRVKLLIDELAKEGLTNTDVFHKIDK-ATG-ATSQVK-----NEQHSVVRTN
CMDCLDRTNVVQSVLANWVLQEAFVQSDVI-L--DGSSW-ETDKSLLKLFQNMWADNADA
VSVAYSGTGALKTDFTRTGQRTKLGAWNDFVNSVSRYYQNNLTDGSRQDSYDLILGGFKP
YKSSIQSP--FHDNRPLYIQFIPTVLIAALTVLFATILFPKV-HFTSSKNLTFFLSSLLT
LVATGLLLSKNGLQFVNWPRLV-------------------------TVGFLNTKSS---
D-KTQT-NDSTYSI-SSKYSKPHSNKKD----
>XP_003682050_Torulaspora_delbrueckii
---------------------MT-GPL------LYARTPEGLLFR---SAATSEKS----
-----DTVIQLSARDQTVSVVG----LEEFPLQGK-I-------TKVAALLGFIKLKLNR
YVVIANRVEESGRLDR-HTFYKVVDHSIIPVKEN-----AR-VDSDESEYLKLLEMQLNH
STLYFSY--TYDLTNSMQRN---EKI----G-SSSWKTADTRFFWNHYLTEELRNLADD-
----------HESVA--ALIQPVIYGYAKVVDRVFNG---SSISIGLISRRSRFRAGTRY
FRRGIDEDGNVGNFNETEQVLAVQN-L-------------------QDGSV-NHFSFLQT
RGSVPVYWAEINNLKYKPSLVIGEQ---SALDAA-----KKHFEEQKKLYGQNYLVNLVN
QGGHELPVKEAYESTVHALND---P-------------------------MLHYIYFDFH
HECRKMRWFRVKLLIDHLKDMGLKNTDFFHVVTI-SNG-ATREVL-----SEQKSVVRTN
CMDCLDRTNVVQSVLAHWVLQKEFESAGVI-T--NGAAW-ETDGKLLSTFQNFWADNADA
VSCAYSGTRALKTDFTRTGKRTRTGAFNDFINSASRYYQNNLADGPRQDSYDLFLGNFKP
YMTSIQSP--FPDRRPLYIQFMPTVLYAALTVLGATVIFPKD-HFTSSKNLAFFLGAAVI
LFVSGRFLIQNGLQYVSWPKLV-------------------------DVGFLVVQQTH--
N-KEKEFKGLKYIP-SSKFVKPNVGKKD----
>XP_037146398_Zygotorulaspora_mrakii
---------------------MA-GPL------LFAKTSEGLLFQ---STTSLEKS----
-----H-VVHLSAHDQVVRSIG----GEDFPTQG--V-------IKIAALLGFIKLKLNR
YAVIANRVEETGRFNR-HTIYRVVEHSIVAAKEI-----QT-MDSDESECLKLLNLHLKN
GTFYFSY--TYDMTNSLQRN---REI----G-VASWKTADTRFFWNHYLCEELRNLVSE-
----------GYQVE--DFIQPMIYGYAKVIDTIINS---TPISLGLITRRSRLRAGTRY
FRRGIDEDGNVGNYNETEQLLFVKS-S-------------------LDGDA-QIFSYLQI
RGSVPVYWAEINNLKYKPNLVIGES---SSLNAT-----RTHFDQQKQLYGDVYLVNLVN
QKGYELPVKEAYESAVHALND---S-------------------------ELHYVYFDFH
HECRKMRWYRVKLLIDHLSKMGLKDSDFFQEKVG-ADG-STVDV------KQQRSTVRTN
CMDCLDRTNVVQSVLAHWVLQKALETAEVV-R--DGAPW-ESDLPLLAAFQNLWADNADA
VSCAYSGTGALKTDFTRTGKRTRMGALKDFLNSASRYYQNNLADGPRQDSYDLFLGNFKP
YMTSIQSP--FPDRRPFFVQLMPVVIYAALTVLTSTIVFPKD-HFTSKKNLAFFLSASII
LFISTRSLIKDGIQYVNWPKLV-------------------------DVGFLVAQQTH--
D-KERVFKGLRFLP-SSKFIKPGSVKKD----
>XP_002498107_Zygosaccharomyces_rouxii
---------------------MG-GPL------LFAKTSEGLLFR---STTPSKK-----
-----DAVIHLSDQEQAVRVEG----LEEFPVEGN-I-------TKIPALLGFIRLKLNK
YAVIASKVEEAGRIND-HLIHKVVEHLIVPAKEK-----AR-IDSDESEYLRLLKLQLNK
ATLYFSY--TYDLTNSFQRN---ASI----T-KPSWKTTDSRFFWNHYLTQELQELSAK-
----------DAAAG--EFIQPVIYGYVKLVDYIFRS---TPISVGLISRRSRFRAGTRY
FRRGIDEQGNVSNFNETEQVLVVQT-N-------------------TASVS-HLFSFLQT
RGSVPVYWAEINDLKYKPQLVLKEG---SSLDAA-----EKHFAEQKALYGENYLVNLVN
QSGHELPVKDAYESTVNALDD---P-------------------------KIHYVYFDFH
HECSGMKWHRVKLLIDHLSNMGLKNSDFFHAIIS-SEG-TIKRVV-----NEQKSAVRTN
CMDCLDRTNVVQSVLAHWVLQKELETAGVI-P--DDEPW-ENSSSLLLAFQSLWADNADA
VSCSYSGTGALKTDFTRTGKRTKMGALNDFINSATRYYKNNLSDGPRQDSYDLFLGNFRP
YMASLKSP--FADSRPFSVQVIPLVLYAALTVLGATVVFPKG-EFTSKKNMAFFLGASVI
FAFAFFNLVTDGIQYVNWPKLV-------------------------DVGFLVTQHSR--
N-KDKSHEGVKYIK-NPRFMKPGASKKD----
>XP_003645896_Eremothecium_cymbalariae
---------------------MR-GPL------LHVRVNDRLLFK---QSSLSGS-----
-----KIVLSVSPYERGITVVD----PDMFPNRYD-Y-------RKIAALIGIIRMKNNR
YVITANRVEDAGVLNG-HKFFKVVEHSVIPVKKD-----AK-MHSEESQYVALLEAHLSK
AALYFSY--TYDLTNSIQRN---EQHG-----AASWRTAESRFFWNYYISESLRELSGD-
----------HPSVD--DFIVPMIYGFVKVVDTVFKD---IPIKLALLTRRSRFRAGTRY
FRRGIDQNGNVANFNETEQILLVQN-S-------------------KSQQI-HLFSFLQT
RGSVPVYWSEVNALKYKPNLLIGAN---GSLGAF-----KEHFKEQKQYYGKNYVVNLVN
QKGYELPVKETFESTVDAADD---T-------------------------GISYVYFDFH
AECSKMRWHRVKLLIEQLQGVGWDSNDFFHKTLC-HDG-TTDVVL-----SLQKSIVRTN
CMDCVDRTNVAQSVLANWVLQKQLEASMAV-T--VNVPW-EIDPNLLSNYQNIWADNADA
ISCAYSGTGALKTDFTRTGKRTYTGAMKDFANSAFRYYRNNFTDGPRQDSYDIFLGNFRP
YETAVQSP--FIDRRPFVIQLMPTILYAALTVIIATIMFPKG-YFFSLKNLTFFAGSSLI
ALLTIRFIVQHGMQYVNWPKLC-------------------------DLGYVEIVYNH--
N-KEQVFKGITYTP-SSDFVKPNFLKRD----
>NP_985302_Eremothecium_gossypii
---------------------MP-GPL------LYTRVGDSLLFK---PSTTSQS-----
-----EAVLSISHHDSGVTLVD----PSNFPKDGE-T-------RKIAGLIGILHLRNSR
VVLTADRVEVVGNLGA-HSLFKVTAHSLVLVNTS-----IR-PSAEDNQYLALLRDHLAK
ATLYYSY--TYDLTHSVQRN---EGLG-----PASWRTADTRFFWNYYATEPLRNLAEE-
----------NALAN--EFVLPLIYGYVKVVDTVLQS---TPVSVGLITRRSRFRAGTRY
FRRGADADGNVANFNETEQVLLVPQ-R-------------------DSGRT-HWISFLQT
RGSVPVYWAEVNNLKYKPDLMLSDT---GSLDAC-----AKHFSEQKKLYGDNYLVNLVN
QKGYELPVKESYESSVATLND---P-------------------------HLHYVYFDFH
HECRKMQWHRINVLVEQLRQMGLDSMDVFHKVTS-AEG-DTETVV-----SKQKSVVRTN
CMDCLDRTNVVQSVLAGWVLQQQLENASVL-P--AGVSW-KEDSTLLNEFQNFWADNADA
ISKAYSGTGALKTDFTRTGKRTYMGAFQDFVNSVSRYYQNNCTDGPRQDSYDLFLGNFRP
YHTSVPSP--FIDKRPLFIQLLPTIIYAALTVIAATVFFPKG-HFLNRKNLQFFIGSSLV
ALFALRVIFINGMQYVNWPKLT-------------------------DLGFVVAVQTH--
N-KEQVFKGIQYRP-SSHFVKPPLLKRD----
>XP_452171_Kluyveromyces_lactis
---------------------MR-GPL------LVCQEKDRVLLK---VASSSSKN----
-----DAVLNVSTHENEVNVLG----STEFPVRGN-I-------MKVAALIGIIKLKFGK
YVIIANRVEEAGCLNG-HNVYKVAEHTIISVDKK-----QR-PDSDESQYLQLLEQHLAG
ATLFYSY--GYDLTNSAQRN---EELESS---AVSWEQADRRFFWNYYVTESLQKLAKV-
----------DDRVS--DFIIPMIYGYAKVVDTVFHA---TPISIGLITRRSIFRAGTRY
FRRGIDEHGNVGNFNETEQVLCVQK-P-------------------MKDGY-HFFSFLQT
RGSVPVYWAELNNLKYKPNLLLAEN---SSLDAT-----KKHFDEQTRLYNENYLVNLVN
QKGHELPVKEAYEQVVTALND---P-------------------------KLHYIYFDFH
HECRNMQWHKVKLLLDHLQSMGLSNKDFFHKTLD-ANG-VTLQVF-----SKQQSVVRTN
CMDCLDRTNVVQSVLAHWVLQEEFKTVGLT-D--DTGLW-ELDKNLLFEFQSFWADNADA
VSVAYSGTGALKTDFTRTGKRTYLGAIKDGINSISRYYQNNLTDGPREDAFDLFLGNFRP
YASVVHSP--FPDRRPMLIQAVPTMIYAALTVMMATILFPKN-HFTSAKNLSFFFGSFSI
VVLCTHFVFKRGIQYVNWPKLV-------------------------DLGYLIAEHTH--
N-KEKQFKGVRYVP-DPKFVKPNSFKRD----
>XP_022675176_Kluyveromyces_marxianus
---------------------MR-GPV------LLCQEKDRVLLK---QSSKLGKN----
-----DVVLGISAHENEVNVLP----ADVFPARGN-I-------RKIAAVIGILQLKIGK
YLVIANRVEEAGRLNG-HNVYKVAEHNLISIDKK-----QR-SDADESQYLQLVDRHLDS
ATLYFSY--GYDLTNSVQRN---ESIE-----GVSWKTADTRFFWNHYATETLRKATEV-
----------DDRVS--DFIIPMIYGYAKVVDTTFNS---TPVSVGLITRRSIYRAGTRY
FRRGIDEDGNVGNFNETEQVLCVQK-P-------------------MKDGY-HLFSFLQT
RGSVPVYWAELNNLKYKPQLLLSEK---SSLDAT-----RKHFDEQIRLYNENYLVNLVN
QKGHELPVKEAYEQVVNALEE---P-------------------------KLHYVYFDFH
HECRNMQWHKVKLLLNQLESMGLSNKDFFHKTMD-ANG-NTIQII-----SKQQSVVRTN
CMDCLDRTNVVQSVLAHWVLQEEFKSVGLT-D--DTNLW-ESDKNLLFEFQNFWADNADA
VSVAYSGTGALKTDFTRTGKRTYVGALMDGINSLSRYYQNNLSDGPRQDAYDLFLGNFKP
YANVVHSP--FPDRRPMIIQAIPTVVYAAITVMMATIVFPKD-HFTSPKNLAFFFGSIGV
MIACANFVLKKGVQYVNWPKLV-------------------------DLGFLIAEHTH--
N-KEKEFKGVSYVP-DPNFIRPNSLKRD----
>XP_022628865_Lachancea_lanzarotensis
---------------------MS-GPL------LYAQINNRLVFK---LASFSNEK----
-----DSVLSLGPSDQDVSMDS----VDSFPANGE-I-------YKVAGLIGCIKLKTNS
YAIIARRVEEYGALVG-HKVFKVVEHAIVALNKQ-----GR-KDRDEQQYLALLELQLSN
ATLFFSY--TYDLTNSAQRN---EKLG-----PYSWENADTRFFWNHYATKPLQRLAAQ-
----------DHRAA--SFIQPMIFGYAHFIDSNIHN---TPITIGLVTRRSRFRAGTRY
FRRGIDADGNVANFNETEQFLVTKA-A-------------------GQTDRSDFFAFLQT
RGSVPVYWGEINNLKYKPNVVLGPN---ATLDAT-----TKHFDQQKKLYGDNYLVNLVN
QKGHELPVKNAYESAVSGLDD---P-------------------------QIRYIYFDFH
HECRNMKWHRVKLLFDHLEKMGFDPKDVFHKTVA-LNG-STIDVK-----NEQKSIVRTN
CMDCLDRTNVVQSVLAHWVLQQEFVTSKVL-S--QDHLW-EQDLKLLVQFQSFWADNADA
VSFAYSGTGALKTDFTRTGKRTRLGAFKDFLNSVSRYYQNNLTDGPRQDSYDLFLGNFSM
TDIGFQSP--FTDRRPFTIQIIPTVICAALTVIAATIFFPKS-HFTSSKNLSFFCLSSAI
VALSLNYIFKNGEQFVNWPKLT-------------------------DLGFLVALQTH--
N-KERTFKGIKYVQ-SSEFSRPGTSKND----
>XP_002551833_Lachancea_thermotolerans
---------------------MA-GPL------LYSHLGEKIVFK---LATPSSEK----
-----DVVLSLGPSGQDISLES----PEIFPTRGK-I-------VKSAALIGCIKLKLNS
YAIFAHRVEEFGVLAG-HRIFKVVEHTILPLNKG-----GQ-RDKDEQQYLDLLEMQLSS
ATLFYSY--TYDLTNSAQRN---EKLD-----GSSWKTADTRFFWNHYVTHSLRTLAEK-
----------CPAAG--DFIQPMIFGYAHFIETALNN---VPITIGLVTRRSRFRAGTRY
FRRGIDSDGNVANFNETEQFLLVKK-P--------------------EGGNSEFFSFLQT
RGSVPVYWGEINNLKYKPNLVLGEN---SSLDAT-----AKHFDQQKSLYGENYLVNLVN
QKGHELPVKNAYESAVNALND---P-------------------------MIHYVYFDFH
HECRKMKWYRVKLLIDHLQKMGLDPEDTFHKIVS-PDG-KTVDVV-----REQKSVVRTN
CMDCLDRTNVVQSVLASWVLQHEFQIANVV-P--EGTLW-ELDLKLLAKFQNFWADNADA
VSFSYSGTGALKTDFTRTGKRTRKGAFADFMNSVSRYYQNNLSDGPRQDSFDLFHGNFLP
FENSFQSP--FPDRRPLSIQIVPTVICAAITVIAATVFFPKG-HFFSTKNLSFFFVSSAI
VILSLRFIFRNGEQYVNWPKFN-------------------------NLGFLTAVQTH--
N-KERTFKGIRYVQ-SPKFSKPGELKRD----
>XP_020060196_Aspergillus_aculeatus
---------------------MAASVLPFRDINLHASSTHYAFTSPSSPN----------
-----APTLVVERPTGDLRL------TNGTLSGAKRI-------SSIAGILGIIKLKLDK
YIIVITKAQPMGRLRG-HMVYKVAATEFLPLRER-----PL-HDSDEDTYLALLKEHLRT
GPMYFSY--ALDITNSFQRQS--QS----DLSLPMWKRADDRFFWNRFIQSDLIDFSL-G
EHDTTGVRL-GPQPGADPYILPVMFGMLRITPAKVKS---TSFTFALVTRRSRYRGGTRY
FSRGIDDQGHVSNYNETEQIVILNDATGGLSGFAGGQSLAKEKLG-GSGQDLQVMAFVQT
RGSVPVYWAEVNNLKYTPKLQVRGVE--TAVDAA-----RKHFSEQIRLYGENYLVNLVN
HKGREERVKNAYEQLVRILMSSSTEHTEADDATSEKVHAVEPGLRQNEMDRLHYIYFDFH
NETKGLKWHRAELLLDRLMD-GLTRGGYFRGVEDPGVPGGQLDIR-----SSQTSVVRTN
CMDCLDRTNVVQSMLGRWALTRQLIDAGVL----RPGEAANDDREFENLFRNIWADNADV
VSKSYSGTGALKTDFTRTGERTRAGMLQDLNNSITRYVRNNFLDGPRQDGFDVFLGAYLP
PDSTLGSLQLFLDRRPLIIQSIPYIFAAGVFMILVSTFTRRLPDSTVWPLRLFVIFWLVV
SAWCARFILAHGMLYVNWPKLNTPAAGSEGYQDALIKARTDP-----VIGQWLP------
--VRRHQRGYSNA--RLVFLEEGKTRIE----
>XP_001271698_Aspergillus_clavatus
---------------------MAPPVLPFRDINLHASPSHYAFTSPSSPN----------
-----AQTLVVDRPTGDLRL------TDGPLSGAKRI-------SSIAGILGIIKLKLDK
YLIVITKAQPMGRLRG-HMVYKVAATEFLPLRER-----PL-HDHDEDTYLALMKELLRT
GPMYFSY--ALDLTNSFQRQS--QS----DPSLPMWKRADDRFFWNRFIQSDLIDFSL-G
EHDTAGMRY-GPQPGVDAYILPVIFGMLRITAARVKS---TSFTFALISRRSRHRGGTRY
FSRGIDDQGHVSNYNETEQIVILNDAAGGLAGFAPGQSMAKDKSG-DSGRDLQVMSFVQT
RGSVPVYWAEVNNLKYTPKLEVRGVE--TAVDAA-----RKHFTEQIKIYGENYMVNLVN
QKGREERVKKAYEQLVRILVSSSTEDTEADEATSEKVHVVEPTQKQKELDRLHYVYFDFH
NETKGLKWHRAELLMDRLVD-GLSRGGYFRGVENPGAPGGQLDTR-----SLQSSVVRTN
CMDCLDRTNVVQSMLGRWAVTRQLMDAGVL----RPGEAANDDREFENLFRNIWADNADV
VSKAYSGTGALKTDFTRTGQRTRAGMVQDLSNSITRYIRNNFLDGPRQDGFDVFLGTYLP
PDSALGSFQLFIDRRPIIIQSIPYILAAGLFMIFVSIFTRRLPDSTIWPIRIFVFFWILV
SGYCARFILAHGMLYVNWPKLNPPAAGSEGYQDALIKARSDP-----IVGKMLP------
--ARRHQRGYSNA--RLVFLEEGKTRIE----
>XP_001267219_Aspergillus_fischeri
---------------------MAPSVLPFRDINLHASPSHYAFTSPSSPN----------
-----AQTLVVDRPTGDLRL------ADGTLSGAKRI-------SSIAGILGMIKLKLDK
YIIVITKAQPMGRLRG-HMVYKVAATEFLPLRER-----PL-HDHDEDTYLALLKELLRT
GPMYFSY--ALDLTNSFQRQS--QS----DPSLPLWKRADDRFFWNRFIQSDLIDFSL-G
AHDATGTRY-GPQPGADPFILPVIFGMLRITPARVKS---TSFTFALITRRSRHRGGTRY
FSRGIDEHGHVSNYNETEQIVILNDAAGGLSGFAPGQSMTKDKSG-GSGQDLQVMSFVQT
RGSVPVYWAEVNNLKYIPKLQVRGVE--TAVDAA-----RKHFSEQIRIYGENYMVNLVN
QKGREERVKEAYEQLVRILVSSSIEDTEADENTSEKVHVVEPSQRQKELDRLHYIYFDFH
NETKGLRWHRAELLLERLVD-GLSRGGYFRGVEDPGAPGGLLEIR-----SLQSSVVRTN
CMDCLDRTNVVQSMLGRWAVSRQLMDAGVL----RPGEAANDDREFENLFRNIWADNADV
VSKAYSGTGALKTDFTRTGQRTRAGMVQDLCNSITRYIRNNFLDGPRQDGFDVFLGTYLP
PDSALGNIQLFVDRRPLIIQSIPYILAAGLFMIFVSIFTRRLPDSAVWPIRIFVFFWMIV
SAWCARFIFAHGMLYVNWPKLNTPTAGSEGYQDALIKARSDP-----IVGQFLP------
--ARRHQRGYSNA--RLVFLEEGKTRIE----
>XP_041144520_Aspergillus_flavus
---------------------MATTLLPFRDINLHASSSHYAFTSPSSPN----------
-----APTLIVDRPTGDLRL------HDGTLPGAKRI-------SSIAGILGMIKLKLDK
YIIVITKALPMGRLRG-HMVYKVAGTEFLPLRER-----PL-HDHDEDTYLALLKELLRT
GPMYFSY--ALDLTNSFQRQS--QS----DASLPMWKRADDRFFWNRFIQSDLIDFSL-G
GHDTTSVRY-GPQPGVDPYILPVMYGMLRITPAKVKS---TSFTFALITRRSRHRAGTRY
FSRGIDEQGHVSNYNETEQIVILNDATGGLSGFSGGQSM-KEKTA-DSGRDLQVMAYVQT
RGSVPVFWAEVNNLKYTPKLQVRGVE--TAVDAA-----RKHFAEQIRLYGENYLVNLVN
QKGREERVKDAYEQLVRILVSPSTENTEVDAVSSEKIHALEPGQRQKELDRLHYIYFDFH
NETKGLQWHRAELLMDRLID-GLTRGGYFRGVEDPGVPSGQLDIR-----SSQTSVVRTN
CMDCLDRTNVVQSMLGRWAVTRQLTDAGIL----RQGEAANDDRDFEDLFRNIWADNADV
VSKSYSGTGALKTDFTRTGQRTRAGMLQDLNNSITRYVKNNLLDGPRQDGFDVFLGTYLP
PNSTLGNLQLFLDRRPLIIQSIPYILAAGVFMVLISIFTRRLPDAAVWPLRLFVIFWLVV
SAWCARFILGHGMLYVNWPKLNTPAAGSEGYQDAMIKARSDP-----IVGQFLP------
--SRKHQRGYSNA--RLGFLEEGKTRIE----
>XP_752021_Aspergillus_fumigatus
---------------------MAPSVLPFRDINLHASPSHYAFTSPSSPN----------
-----AQTLVVDRPTGDLRL------ADGTLSGAKRI-------SSIAGILGMIKLKLDK
YIIVITKAQPMGRLRG-HMVYKVAATEFLPLRER-----PL-HDHDEDTYLALLKELLRT
GPMYFSY--ALDLTNSFQRQS--QS----DPSLPLWKRADDRFFWNRFIQSDLIDFSL-G
AHDATGLRY-GPQPGADPFILPVIFGMLRITPARVKS---TSFTFALITRRSRHRGGTRY
FSRGIDEHGHVSNYNETEQIVILNDAAGGLSGFAPGQSMAKDKSG-GSGQDLQIMSFVQT
RGSVPVYWAEVNNLKYIPKLQVRGVE--TAVDAA-----RKHFSEQIRIYGENYMVNLVN
QKGREERVKTAYEQLVRILVSSSIEDTEADENTSEKVHVVESGQKQKELDRLHYIYFDFH
NETKGLRWHRAELLLERLVD-GLSRGGYFRGVEDPGAPGGLLEIR-----SLQSSVVRTN
CMDCLDRTNVVQSMLGRWAVSRQLMDAGVL----RPGEAANDDREFENLFRNIWADNADV
VSKAYSGTGALKTDFTRTGQRTRAGMVQDLCNSITRYIRNNFLDGPRQDGFDVFLGTYLP
PDSALGNIQLFVDRRPLIIQSIPYILAAGLFMIFVSIFTKRLPDSAVWPIRIFIFFWVVV
SAWCARFIFAHGMLYVSF--------------------------------TFTP------
-----------------LFAWSFVTNILVM--
>XP_661445_Aspergillus_nidulans
---------------------MVTSILPFRDINLHASPAHYAFTSPSSPD----------
-----APTLVVERPTGDLRL------SNGSLSGAKRI-------SSIAGILGIIKLKLDK
YIIVITKAQPMGRLRG-QMIYKVAGTEFLPLRER-----PL-HDHDEDAYLTMLKELLRT
GPMYFSY--TLDITNSFQRQS--QS----DMSLPMWKRADDRFFWNRFIQSDLIDFSL-G
EHNTTSVRY-GPQPGVDPYILPVIFGMLRITPAKVKS---TTFTFALITRRSRHRAGTRY
FSRGIDEQGNVSNYNETEQIVILNDATGGLSGFAGGQTITKEKPA-DLGQDPQVMSFVQT
RGSVPVFWAEVNNLKYTPKLQVRGVE--TAVQAA-----RKHFAEQIRLYGDNYLVNLVN
QKGREERVKNAYEQLIRILVSSPNELTEADDESSEKLHVLEPDHPQKEMDRLHYVYFDFH
NETKGLRWHRAELLMDRLIN-GLNQGGYFRGLENPGAAGGQLEAR-----ALQSSVVRTN
CMDCLDRTNVVQSMLGRWALTRQLTEAGVL----RPGEAANDDQEFEDLFRNIWADNADV
VSKAYSGTGALKTDFTRTGQRTRAGMVQDLSNSITRYVRNNFLDGPRQDGFDVFLGAYLP
PESTLGNLRIFVDRRPLIIQSIPYIFAAGLFMIIIALFTRRLPDAAVWPLRLFVVFWLLI
SGWCARFMLAHGMLYVNWPKLNTPAAGSEGYQDALIKARSDP-----VIGQLLP------
--SRRHQRGYSNA--RLGFLEEGKTRIE----
>XP_001401616_Aspergillus_niger
---------------------MAASVLPFRDINLHAASSHYAFTSPSSPN----------
-----APTLVVERPTGDLRL------SNGTLSGAKRI-------SSIAGILGIIKLKLDK
YIIVITKALPVGRLRG-HMVYKVAATEFLPLRER-----SL-HDYDEDTYLALLKELLRT
GPMYFSY--ALDITNSFQRQS--QT----DPNLPMWKRADDRFFWNRFIQSDLIDFSL-G
EHDVTGVRY-GPQPGVDPYILPVMFGMLRITPAKVKS---TSFTFALITRRSRYRGGTRY
FSRGIDDQGHVSNYNETEQIVILNDATGGLSGFSGGQSLAKDKLD-GSAQDLQVMAFVQT
RGSVPVYWAEVNNLKYTPKLQVRGVE--TAVDAA-----RKHFAEQIRVYGENYLVNLVN
QKGREERVKTAYEQLVRILVSSSTDSTEADEISSEKVHAVEPGLRQRELDRLHYVYFDFH
NETKGLKWHRAELLLERLMD-GLTRGGYFRGVENPGAPGGQLDTR-----SAQSSVVRTN
CMDCLDRTNVVQSMLGRWAITRQLVDAGVL----QPGEAANDDRDFENLFRNIWADNADV
VSKAYSGTGALKTDFTRTGERTRAGMLQDLNNSITRYVRNNFMDGPRQDGFDVFLGTYLP
PNSTLGNIQLFLDRRPLIIQSVPYIFAAGVFLIAVAACTKRLPDSTVWPLRLFVLFWFIV
SAWCARFILAHGMLYVNWPKLNTPTAGSEGYQDALIKARSDP-----IVGQLLP------
--ARRHQRGYSNA--RLVFLEEGKTRIE----
>XP_015411682_Aspergillus_nomiae
---------------------MATTLLPFRDINLHASSSHYAFTSPSSPN----------
-----APTLVVDRPTGDLRL------HDGTLPGAKRI-------SSIAGILGMIKLKLDK
YIIVITKALPMGRLRG-HMVYKVAATEFLPLRER-----PL-HDHDEDTYLALLKELLRT
GPMYFSY--ALDLTNSFQRQS--QS----DASLPMWKRADDRFFWNRFIQSDLIDFSL-G
GHDTTSVRY-GPQPGVDPYILPVMYGMLRITPAKVKS---TTFTFALITRRSRHRAGTRY
FSRGIDEQGHVSNYNETEQIVILNDATGGLSGFAGGQSM-KEKTG-DSGRDLQVMAYVQT
RGSVPVYWAEVNNLKYTPKLQVRGVE--TAVDAA-----RKHFAEQIRLYGENYLVNLVN
QKGREERVKDAYEQLVRILVSPSTENTEVDSVSSEKIHALEPDQRQKELDRLHYIYFDFH
NETKGLQWHRAELLMDRLID-GLTRGGYFRGVEDPGLPGGQLDTR-----SSQASVVRTN
CMDCLDRTNVVQSMLGRWAVTRQLTDAGVL----RQGEAANDDREFEDLFRNIWADNADV
VSKSYSGTGALKTDFTRTGKRTRAGMLQDLNNSITRYVKNNLLDGPRQDGFDVFLGTYLP
PNSTLGNLQLFLDRRPLIIQSIPYILAAGVFMVLISIFTRRLPDAAVWPLRLFVIFWLAV
TVWCARFILGHGMLYVNWPKLNTPAAGSEGYQDAMIKARSDP-----IVGQFLP------
--SRRHQRGYSNA--RLGFLEEGKTRIE----
>XP_001821271_Aspergillus_oryzae
---------------------MATTLLPFRDINLHASSSHYAFTSPSSPN----------
-----APTLIVDRPTGDLRL------HDGTLPGAKRI-------SSIAGILGMIKLKLDK
YIIVITKALPMGRLRG-HMVYKVAGTEFLPLRER-----PL-HDHDEDTYLALLKELLRT
GPMYFSY--ALDLTNSFQRQS--QS----DASLPMWKRADDRFFWNRFIQSDLIDFSL-G
GHDTTSVRY-GPQPGVDPYILPVMYGMLRITPAKVKS---TSFTFALITRRSRHRAGTRY
FSRGIDEQGHVSNYNETEQIVILNDATGGLSGFSGGQSM-KEKTA-DSGRDLQVMAYVQT
RGSVPVFWAEVNNLKYTPKLQVRGVE--TAVDAA-----RKHFAEQIRLYGENYLVNLVN
QKGREERVKDAYEQLVRILVSPSTENTEVDAVSSEKIHALEPGQRQKELDRLHYIYFDFH
NETKGLQWHRAELLMDRLID-GLTRGGYFRGVEDPGVPSGQLDIR-----SSQTSVVRTN
CMDCLDRTNVVQSMLGRWAVTRQLTDAGIL----RQGEAANDDRDFEDLFRNIWADNADV
VSKSYSGTGALKTDFTRTGQRTRAGMLQDLNNSITRYVKNNLLDGPRQDGFDVFLGTYLP
PNSTLGNLQLFLDRRPLIIQSIPYILAAGVFMVLISIFTRRLPDAAVWPLRLFVIFWLVV
SAWCARFILGHGMLYVNWPKLNTPAAGSEGYQDAMIKARSDP-----IVGQFLP------
--SRKHQRGYSNA--RLGFLEEGKTRIE----
>XP_040638550_Aspergillus_ruber
---------------------MAPPVLPFRDINLHAASSHYAFTSPSSPD----------
-----APTLIVDRPTGDLRL------HNGTLSGAKRI-------SSIAGILGIVKLKLDK
YLIVITKAQPMGRLRG-HMVYKVVATEFLPLRER-----PL-HDYDEDTYLALLKELLRT
GPMYFSY--SLDLTNSFQRQS--QS----DHGLPMWKRADDRFFWNRFIQSDLIDFSL-G
EHDNTGVRY-GPQPGADPYILPVMFGMLRITPAKVKS---TSFVFALITRRSRHRAGTRY
FSRGIDEQGHVSNYNETEQIVILNDTAGGLSGFAGGQSMKDEKA----GQDTQVLSFVQT
RGSVPVYWAEVNDLKYTPKLQVRGVE--TAVDAA-----RKHFVEQIELYGENYLVNLVN
QKGREERVKRAYEQMVRALVSPTTEDTEANGATPEKVHILEAKQTQKELDRLHYIYFDFH
SETKGLKWHRAELLMDRLLN-GLSRGGYFRGVENPGAPGGSLDIR-----SVQTSVVRTN
CMDCLDRTNVVQSMLGRWAITQQLVEAGYL----SPGEHATADPAFEDLFRNIWADNADV
VSKSYSGTGALKTDFTRTGNRTRAGMVQDLSNSITRYVRNNFLDGPRQDGFDVFLGTYLP
PDSTIGSFQLFFDRRPLVIQSIPYILAASIFMIAVSIFTKRDPDSAVWPLRLFAIFWVAV
AAWCLRFVSGHGMLYVNWPKLNTPSAGAEGYQDALVKARSDP-----LIGHWIP------
--IKRHQRGYSNA--RLGFLEEGKTRIE----
>XP_040703704_Aspergillus_sydowii
---------------------MVHSVLPFRDINLHASPAHYAFTSPSSPD----------
-----APTLVVERPTGDLRL------NSGTLSGAKRI-------SSIAGILGIIKLKLDK
YIVVITKAQPMGRLRG-HMVYKVAGTEFLPLRER-----PL-HDHDEDTYLGMLKELLRT
GPMYFSY--ALDLTNSFQRQS--QS----DASLPMWKRADDRFFWNRFIQSDLIDFSL-G
EHNTTSVRY-GPQPGADPYILPVMFGMLRITPARVKS---TTFTFALITRRSRHRAGTRY
FSRGIDEQGHVSNYNETEQIAILNDSTGGLSGFAGGQAMTKEKSA-DLGQDPQVMSFVQT
RGSVPVFWAEVNNMKYTPKLQVRGVE--TAVKSA-----RRHFDEQIRLYGDNYLVNLVN
QKGREERVKRAYEQLVRVLVSSSSEVTEADDESSEKLHVLEPDHPQKEMDRLHYVYFDFH
NETKGLRWHRAELLMDRLIT-GLSQGGYFRGVENPGAANGQLEPR-----SLQTSVVRTN
CMDCLDRTNVVQSMLGRWALTRQLTEAGVL----RAGEAANDDRDFENLFRNIWADNADV
VSKAYSGTGALKTDFTRTGQRTRAGMLQDLNNSITRYVRNNFLDGPRQDGFDVFLGAYLC
PESTLGNLQIFVDRRPLIIQSIPYIFAAGLFMIIVATFTRRLPDSTVWPLRLFIIFWLIL
TGWCARFMITHGMLYVNWPKLNTPPAGAEGYQDALIKARSDP-----VIGQLLP------
--SRKHQRGLSNA--RLGFLEEGKTRVE----
>XP_001214577_Aspergillus_terreus
---------------------MAPSVLPYRDINLHASSSHYAFTSPSSPN----------
-----APALVVDRPTGDLRL------HSGPLSDAKRI-------SSIAGILGIIKLKLDK
YIIVITKAQPMGRLRG-HMVYKVAATEFLPLRER-----PL-HDHDEDTYLALLKELLRT
GPMYFSY--ALDLTNSFQRQS--QC----DPTLPMWKRADDRFFWNRFIQTDLIDFSL-G
VQDSTGMRYSGPQPGVDPFILPVMFGMLRITPAKVKS---TSFTFALITRRSRHRAGTRY
FSRGIDEKGNVSNYNETEQIVILNDATGGLSGFAGGQSMTKDKAG-NP------------
-GSVPVYWAEVNNLKYTPKLQVRGVE--TALDAA-----QKHFSEQIRLYGENYLVNLVN
QKGREARVKDAYEQLIRIIVSPSAETTERDQVSSEKMHVLEPGHRQKELDRLHYIYFDFH
NETKGLKWHRAELLLDRLIG-GLNAGGYFRGVEDPTAPSGQLDAR-----SVQTSVVRTN
CMDCLDRTNVVQSMLGRWAITRQLMDAGVL----RPGEAANDDRDFENLFRNIWADNADV
VSKSYSGTGALKTDFTRTGQRTRAGMLQDLNNSITRYVRNNFLDGPRQDGFDVFLGAYLP
PDSTLGNLRLFLDRRPLIIQSIPYILAAGVFMIMVSMFTRRLPDAAVWPLRLFVIFWLVI
SAWCARFIIAHGMLYVNWPKLNTPAAGSEGYQDALIKARTDP-----IVGKFLP------
--VRRHQRGYSNA--RLGFLEEGKTRIE----
>XP_022487172_Penicillium_arizonense
---------------------MAPPILPFRDINLHASPSHYAFTSPSSPQ----------
-----APTLVVDRPTGDLRL------NDGPLSGAKRI-------SSIAGILGILKLKLDK
YIIVITKAQPMGRLRG-HMVYKVAGTEFLPMRER-----PL-HDTDEDAYLTLVKNLLRT
GPMYFSY--SLDLTNNFQRQS--QT----APNIPMWKGADDRFFWNRFIQTDLIDFSQ-G
ENDKSGIRY-GPQPGADPYILPVMFGMMRITPARVKG---TSFTFALITRRSRHRAGTRY
FSRGIDEEGHVSNYNETEQVVILNDLAGGLSGFAGGQSMTNGKS----GQDLQVYSFVQT
RGSVPVFWAEVNDLKYTPKLQVRGVE--TAVEAA-----RKHFTEQIRIYGENYMVNLVN
QKGREERVKRAYEQLVRTLVTTASESTEADQRTPEKIHTLEPGPKQKEMDRLHYVYFDFH
NETKGLKWHRAELLMSRLND-GLAQGGYFRGVESPGAPGGQLDTR-----STQTSVVRTN
CMDCLDRTNVVQSMLGRWAVTRQLIDAGVL----RTGENANDDREFEDLFRNIWADNADV
VSKSYSGTGALKTDFTRTGKRTRAGMLQDLNNSITRYVRNNFMDGPRQDGFDVFLGTYLP
SDSTFGNIQLFIDQRPLVIQAIPYILAASVFMVLVALFTRRVPDAAAWPLRLFMIFWFLV
AAYCFRFVHGHGMLYVNWPKLNTPVAGAEGYQDALIKAKSDP-----LIGQWLP------
--ARRHQRGISNA--RLVFLEEGKTRIE----
>XP_014530430_Penicillium_digitatum
---------------------MATPILPFRDINLHASPSHYVFTSPSSRQ----------
-----APTLVVDRPTGDLRL------NDGPLPGAKRI-------SSIAGILGILKLKLDK
YIIVITKAQPMGRLRG-HMVYKVAGTEFLPIRER-----PL-HDADEDAYLAVVKDLLRK
GPMYFSY--SLDITNSFQRQS--QN----APNVPMWKGSDDRFFWNRFIQSDLINFSL-G
ANDTSGIRY-GPQPGADPYILPVMFGMMRITPARVKS---TTFTFALITRRSRHRAGTRY
FSRGIDEQGNVSNYNETEQVVILNDSAGGLSGFGGGQSMTSGKT----GQDLQVYSFVQT
RGSVPVFWTEVNDLKYTPKLQVREVE--TSVEAA-----RKHFAEQIRIYGENYMVNLVN
QKGREENVKRAYEQLVRTLVASTSESTVADERTSEKIHVLEPGFKQKEMDRLHYVYFDFH
NETKGLKWHRAELLMGRLND-GLTQGGYFRGMESPGAPGGQLDTR-----STQTSVVRTN
CMDCLDRTNVVQSMLGRWAVTRQLMDAGVL----RPGETANDDQEFENLFRNIWADNADV
VSKSYSGTGALKTDFTRTGKRTRAGMLQDLNNSITRYVRNNFMDGPRQDGFDVFLGTYLP
SDSKFANIQLFLDRRPLVIQSVPYVLAASVFLVLVALFTRRMPDAAVWPLRLFVIFWLLV
GVYCFHFVYGHGMLYVNWPKLNTPVAGAEGYQDALIKARSDP-----IIGKWLP------
--ARRHQRGISNA--RLVFLEEGKTRIE----
>XP_016594976_Penicillium_expansum
---------------------MAPPILPFRDINLHASPSHYAFTSPSSRQ----------
-----APTLVVDRPTGDLRL------NDGPLPGAKRI-------SSIAGILGILKLKLDK
YIIVITKAQPMGRLRG-HMVYKVAGTEFLPMRER-----PL-HDTDEDAYLTVVKDLLRR
GPMYFSY--SLDITNSFQRQS--QN----APNVPMWKGADDRFFWNRFIQSDLINFSL-G
ANDTSGIRY-GPQPGADPYILPVMFGMMRITPARVKS---TSFTFALITRRSRHRAGTRY
FSRGIDEQGNVSNYNETEQIVILNDSAGGLSGFGGGQSMTSGKA----GQDLQVYSFVQT
RGSVPVFWAEVNDLKYTPKLQVREVE--TSVEAA-----RKHFAEQIRIYGENYMVNLVN
QKGREENVKRAYEQLVRTLVTSTSESTEADERTPEKMHVLEPGHKEKEMDRLHYVYFDFH
NETKGLKWHRAELLMGRLND-GLTQGGYFRGVESPGAPGGQLDTR-----STQTSVVRTN
CMDCLDRTNVVQSMLGRWAVTRQLMDAGVL----RPGETANDDQEFADLFRNIWADNADV
VSKSYSGTGALKTDFTRTGKRTRAGMLQDLNNSITRYVRNNFMDGPRQDGFDVFMGTYLP
SDSTFANIQLFLDQRPLVIQSVPYVLAASVFMVLVALFTRRLPDATVWPLRLFMIFWFLV
AVYCFRFVHGHGMLYVNWPKLNTPVAGAEGYQDALIKARSDP-----IIGNWLP------
--SRRHQRGISNA--RLVFLEEGKTRIE----
>XP_040652283_Penicillium_griseofulvum
---------------------MSP-ILPFRDINLHASPSHYAFTSPSSRQ----------
-----APTLVVDRPTGDLRL------NDGPLPGAKRI-------SSIAGILGILKLKLDK
YIIVITKAQPMGRLRG-HMVYKVAGTEFLPMRER-----PL-HDTDEDAYLTLVKDLLRR
GPMYFSY--SLDITNSFQRQS--QT----PPNIPMWKGADDRFFWNRFIQSDLINFSV-G
ANDTSGIRY-GPQPGVDPYILPVMFGMMRITPARVKS---TSFTFALITRRSRHRAGTRY
FTRGIDEQGNVSNYNETEQIVILNDSTGGLSGFGGGQSMTSGKA----GQDLQVYSFVQT
RGSVPVFWAEINDLKYTPKLQVRGVE--TSVEAA-----RKHFAEQISIYGENYLVNLVN
QKGRENNVKRAYEELVRSLVTSTSESTEADERTPEKMHVLEPGSKQKEMDRLHYVYFDFH
NETKGLKWHRAELLMGRLND-GLTQGGYFRGVESPGAPGGQLDTR-----STQTSVVRTN
CMDCLDRTNVVQSMLGRWAVTRQLMDAGVL----RAGETANDDQEFENLFRNIWADNADV
VSKSYSGTGALKTDFTRTGKRTRAGMLQDLNNSISRYVRNNFMDGPRQDGFDVFLGTYLP
SDSTFANIQLFLDQRPLVIQSVPYVLAASVFMVLVALFTRRMPDATVWPLRLFMIFWLLV
AVYCFRFVHGHGMLYVNWPKLNTPVAGAEGYQDALINARSDP-----IVGRWLP------
--ARRHQRGISNA--RLVFLEEGKTRIE----
>XP_038927886_Penicillium_roqueforti
---------------------MSPPILPFRDINLHASPSHYAFTSPSSRQ----------
-----APTLVVDRPTGDLRL------NDGPLPGAKRI-------SSIAGILGILKLKLDK
YIIVITKAQPMGRLRG-HMVYKVAGTEFLPMRER-----PL-HDTDEDAYLTLVKDLLRR
GPMYFSY--SLDVTNSFQRQS--QH----APDVPMWKGADDRFFWNRFIQSDLIDFSL-G
ANDTSGIRY-GPQPGADPYILPVMFGMMRITPARVKS---TSFTFALITRRCRHRAGTRY
FSRGIDEQGNVANYNETEQIVILNDSTGGLSGFGGGQSMTSGKA----GQDLQVYSFVQT
RGSVPLFWTEVNDLKYTPKLQVRDVE--TSIEAA-----RKHFSEQIRIYGENYMVNLVN
QKGREEKVKRAYEQLVRTLVTSSSESTEADERTPEKMHVLEPGFKQKEMDHLHYVYFDFH
NETKGLKWHRAELLMSRLND-GLTQGGYFRGVESPGAPGGQLDTR-----STQTSVVRTN
CMDCLDRTNVVQSMLGRWAVTRQLMDAGVL----RPGETANDDQEFEDLFRNIWADNADV
VSKTYSGTGALKTDFTRTGKRTRAGMLQDLNNSITRYVRNNFLDGPRQDGFDVFLGTYLP
SDSTFANIQLFLDQRPLVIQSVPYVLAASVFMVSVALFTRRLPDAAVWPLRLFMTFWLLV
AVYCFRFVHGHGMLYVNWPKLNTPIAGAEGYQDALIKARSDP-----IIGNWLP------
--SRRHQRGISNA--RLVFLEEGKTRIE----
>XP_002559196_Penicillium_rubens
---------------------MAPTILPFRDINLHASPSHYAFTSPSSRQ----------
-----APTLVVDRPTGDLRL------NDGPLPGAKRI-------SSIAGILGILKLKLDK
YIIVITKAQPMGRLRG-HMVYKVAGTEFLPMRER-----PL-HDTDEDAYLTLVKDLLRR
GPMYFSY--SLDITNNFQRQS--QT----APNVPMWKGADDRFFWNRFIQSDLINFSL-G
VNDTSGIRY-GPQPGVDPYVLPVMFGMMRITPARVKS---TSFTFALITRRSRHRAGTRY
FSRGIDEQGNVSNYNETEQIVILNDSAGGLSGFGGGQSMTSGKA----GQDLQVYSFVQT
RGSVPLFWAEVNDLKYTPKLQVRDVE--TSVEAA-----RKHFAEQIRIYGENYMVNLVN
QKGREENVKRAYEQLVRTLVTSTSESTETDERTSEKTHVLEAGFKQKEMDRLHYVYFDFH
NETKGLKWHRAELLMGRLND-GLTQGGYFRGVESPGAPGGQLDTR-----STQTSVVRTN
CMDCLDRTNVVQSMLGRWAVTRQLMDAGVL----RPGETANDDQEFEDLFRNIWADNADV
VSKSYSGTGALKTDFTRTGKRTRAGMLQDLNNSITRYVRNNFMDGPRQDGFDVFLGTYIP
SDSTFANIQLFLDQRPLVIQSVPYVLAASVFMILVALFTRRLPDAAVWPLRLFMIFWLLV
AVYCFRFVHGHGMLYVNWPKLNTPVAGAEGYQDALIKARSDP-----IIGNWLP------
--AKRHQRGISNA--RLVFLEEGKTRIE----
>XP_040817106_Penicillium_solitum
---------------------MAPPILPFRDINLHASPSHYAFTSPSSRQ----------
-----APTLVVDRPTGDLRL------NDGPLPGAKRI-------SSIAGILGILKLKLDK
YIIVITKAQPMGRLRG-HMVYKVAGTEFLPMRER-----PL-HDTDEDAYLTVVKDLLRR
GPMYFSY--SLDITNNFQRQS--QN----APNVPMWKTADDRFFWNRFIQSDLINFSL-G
TNDTSGIRY-GPQPGADPYILPVMFGMMRITPARVKS---TSFTFALITRRSRHRAGTRY
FSRGIDEQGNVSNYNETEQIVILNDSTGGLSGFGGGQSMTSGKA----GQDLQVYSFVQT
RGSVPVFWAEVNDLKYTPKLQVREVE--TSVEAA-----RKHFAEQIRIYGENYMVNLVN
QKGREENVKRAYEQLVRTLVTSTSESTEADERTPEKMHVLEPGFKQKEMDHLHYVYFDFH
NETKGLKWHRAELLMGHLND-GLTQGGYFRGVESPGAPGGQLDTR-----STQTSVVRTN
CMDCLDRTNVVQSMLGRWAVTRQLMDAGVL----RPGETANDDQEFENLFRNIWADNADV
VSKTYSGTGALKTDFTRTGKRTRAGMLQDLNNSITRYVRNNFMDGPRQDGFDVFLGTYLP
SDSTFANIQLFLDQRPLVIQSVPYVLAASVFMVLVALFTRRLPDAAVWPLRLFTIFWLLV
AVYCFRFVHGHGMLYVNWPKLNTPVAGAEGYQDALIKARSDP-----IIGNWLP------
--ARRHQRGISNA--RLVFLEEGKTRIE----
>XP_022579134_Penicilliopsis_zonata
---------------------MSPPILPYRDINLHASASHYAFTSPSSPD----------
-----SPTLVVDRPTGDLRL------NNGVLPGAKRI-------SSIAGILGILKLKLDK
YIVVITKAQPMGRLRG-HMVYKVAGTEFLPLRER-----PL-HDTDEDTYLALVKDLLRT
GPMYFSY--SLDLTNSFQRQS--QS----DMALPLWQRADDRFFWNRFLQSDLIDFSL-G
GHNTAAVRY-GPQPGADPFILPVMFGMLRITPAKVKG---TSFTFALITRRSRHRGGTRY
FSRGIDEQGNVSNYNETEQVVILNDAAGGLAGFAGGQSITHE--G-KTGKDLQVMAFVQT
RGSVPVYWTEVNNLKYTPKLQVRGVE--TAVDAS-----RKHFAEQIRIYGENYLVNLVN
QKGREERVKNAYEQLVRTLLTAPTENTDADEQTNEKTHLVDPSKRQNEMDRLHYVYFDFH
NETKGLKWHRAELLMDRLTD-GLSRGGYFRGIESPGAPGGQLDAR-----SVQSSVVRTN
CMDCLDRTNVVQSMLGRWAVTRQLIDAGVL----HQGEAASDDADFENLFRNIWADNADV
VSKAYSGTGALKTDFTRTGKRTRVGMLQDLNNSITRYLRNNFLDGPRQDGFDVFLGTYLP
PDSTFDTYKLFVDRRPLIIQAIPYIFAASLFMIFVASFTRRLPDAAVWPLRLFVVFWLVV
GAWCIRFIIEHGMLYVNWPKLNTPPAGSEGYQDALIKARTDP-----IIGKWLP------
--LRRHQRGYSNA--RLVFLEEGKTRIE----
>XP_016625600_Cladophialophora_bantiana
---------------------MAN-LLPFRDINVHASTSHYAFTSPSNSS----------
-----APTLVVERPSGDIRL------NDGSLLGAKRV-------SSIAGILGIIKLKLDK
YIIVITKAQPMGRLRG-HMIYKVVATEFLPLRER-----PV-RDPDEDTYLSYLKALLAS
GPMYFSY--SLDITSSFQRQS--ES----DLSQPMWKRADDRFFWNRFVQTDLIDFRL--
----GGLRG-HQQPGADPYILPVMHGMLRITPAKIKN---TPFTFALITRRSRFRGGTRY
FSRGVDDEGHVANFNETEQIALLNDASG-PTGYAGGRGMQNGNAG-GQPAETQVMSYVQT
RGSVPVFWAEINDLHYTPKLQIRGVE--SAVDAA-----RKHFDEQIRIYGENYLVNLVN
QRGREERVKKAYEQMVRILVSSPEESVEADMRTDEKFRGIEPQNSRQRMDMLHYIYFDFH
SETKGYKWHRAELLLDELID-GLRKGQYFRGVEMPGDPSGALEVR-----CRQTAVVRTN
CMDCLDRTNVVQSMLGRWALTQQFQDVGIL----HPGERAQDDRAFEFLFRNVWADNADV
VSNSYSGTGALKTDFTRTGKRTRAGALQDFNNSATRYIRNNFLDGPRQDGFDLFLGTYLP
STYGVGSSLMFTDRRPLIIQAVPYVLAASLFIVFVSVLTRRPPDAAIWPLRIFVILCLVV
AGWAFQFIYAHGLLYVNWPKLNTPTFASEGYSEALSRAHKDK-----VVGPIIAAASG--
KDKDRRARNISTA--NMGYMEEGKKRIE----
>XP_008723218_Cladophialophora_carrionii
---------------------MAN-LLPFRDINVHASASHYAFTSPSNSS----------
-----APTLVVERPSGDIRL------NNGSLLGTKRV-------SSIAGILGIIKLKLDK
YILVITKAQPMGRLRG-HMVYKVVATEFLPLRER-----PV-HDPDEDTYLSYLKSFLAS
GPMYFSY--SLDITSSFQRQS--SS----DLSQPLWKRADDRFFYNRFIQTDLIDFRT-G
GGAAGGLRG-QQQAGADPYILPVMYGMLRITPAKVKN---TAFTFALITRRSRFRGGTRY
LSRGIDEQGHVSNYNETEQIALLNDTSG-PTGYAGGPGVANGKVG-GQPSETQVLAYLQT
RGSVPVYWAEINDLHYTPKLQIRGVE--SAVDAA-----RKHFDEQIRIYGDNYLVNLVN
QRGREERVKKAYEQVVRILVNSPEESVEADRRTDEKFRDIEAHEPHQRMDRLHYVYFDFH
NETKGLKWHRAELLLDELMD-GLKKGQYFRGVEMPGDPSGALEVR-----NRQTAVVRTN
CMDCLDRTNVVQSMLGRWALTQQFQDVGIL----QPGERAQDDREFEYLFRNIWADNADV
VSRSYSGTGALKTDFTRTGNRTKAGALQDLQNSCTRYIRNNFLDGPRQDGFDLFLGTYLP
STYGVGSSLMFTDRRPLIIQAIPYVLAASLFIVLVSILTRRPPEAAIWPLRLFVIVCLVV
AGWSFQFIYSHGLLYVNWPKLNTPSFAAEGFSDALSKAHKDP-----VVGPFIAAASG--
--KDRRARNISTA--NMGFMEEGKKRIE----
>XP_016250540_Cladophialophora_immunda
---------------------MAN-LLPFRDINVHASTSHYAFTSPSNSS----------
-----APTLVVERPSGDIRL------NDGSLLGAKRV-------SSIAGILGIIKLKLDK
YIIVITKAQPMGRLRG-HMIYKVVATEFLPLRER-----PV-RDPDEDTYLSYLKALLTS
SPMYFSY--SIDITSSFQRQS--ES----DHSQPMWKRADDRFFWNRFVQTDLIDFRL--
----GGLRG-QQQPGADPYILPVMHGMLRITPAKVKN---TPFTFALITRRSRFRGGTRY
FSRGVDDEGHVANFNETEQVALLNDASG-PTGYAGGQGMQNGNAG-SQSTETQVMSYIQT
RGSVPVFWAEINDLRYTPKLQIRGVE--SAVDAA-----RKHFDEQIRIYGENYLVNLVN
QRGREERVKKAYEQMVRILVSSPQESVEAGARTDEKFRDIEPQNSRQRMDKLHYIYFDFH
SETKGYKWHRAELLLDELID-GLRKGQYFRGVEMPGDPSGVLEVR-----CRQTAVVRTN
CMDCLDRTNVVQSMLGRWALTQQFQDAGIL----QPGERAQDDRAFEFLFRNVWADNADV
VSNSYSGTGALKTDFTRTGKRTRAGAVQDFNNSATRYIRNNFLDGPRQDGFDLFLGSYLP
STYGVGSSLMFADRRPLIIQAVPYVLAASLFIVFVSLLTRRPPDSAIWPLRIFVILCLVV
AGWAFQFIYAHGLLYVNWPKLNTPAFASEGYSEALSRAHKDK-----VVGPIIASASG--
--KDRRMRNISTA--NMGYMEEGKKRIE----
>XP_007739393_Cladophialophora_psammophila
---------------------MAN-LLPFRDINVHASTSHYAFTSPSNSS----------
-----APTLVVERPSGDIRL------NDGSLLGAKRV-------SSIAGILGIIKLKLDK
YIIVITKAQPMGRLRG-HMIYKVVATEFLPLRER-----PV-RDPDEDTYLTYLKALLAS
GPMYFSY--SIDITSSFQRQS--ES----DLSQPMWKRADDRFFWNRFVQTDLIDFRL--
----GGLRG-HQQPGADPYILPVMHGMLRITPAKIKN---TPFTFALITRRSRFRGGTRY
FSRGVDDEGHVANFNETEQIALLNDASG-PTGYAGGRGMQNGNAG-GRPTETQVMSYIQT
RGSVPVFWAEINDLHYTPKLQIRGVE--SAVDAA-----RKHFDEQIRIYGENYLVNLVN
QRGREERVKKAYEQMVRILVSSPEESVEADMRTDDKFRDIEPQNGRQRMDKLHYIYFDFH
SETKGYKWHRAELLLDELRD-GLRKGQYFRGVEMPGDPSGALEVR-----CRQTAVVRTN
CMDCLDRTNVVQSMLGRWALTQQFQDVGIL----HPGERAQDDRAFEFLFRNVWADNADV
VSNSYSGTGALKTDFTRTGKRTRAGAVQDFNNSATRYIRNNFLDGPRQDGFDLFLGTYLP
STYGVGSSLMFTDRRPLIIQAVPYVLAASLFIVFVSVLTRRPPDAAIWPLRIFVILCLVI
AGWAFQFIYAHGLLYVNWPKLNTPAFASEGYSEALSRAHKDK-----VVGHIIAAASG--
--KDRRARNISTA--NMGYMEEGKKRIE----
>XP_018695618_Fonsecaea_erecta
---------------------MAN-LLPFRDINVHASTSHYAFTSPSNSS----------
-----APTLVVERPSGDIRL------NDGSLLGAKRV-------SSIAGILGIIKLKLDK
YIIVITKAQPMGRLRG-HMIYKIVATEFLPLRER-----AV-RDPDEDTYLSYLKTLLAA
SPMYFSY--SIDITSNFQRQT--ES----DLSQPMWKRADDRFFWNRFVQTDLIDFRL--
----GGLRG-QQQPGADPYILPVMHGMLRITPAKIKN---TAFTFALITRRSRFRGGTRY
FSRGIDDEGHVANFNETEQIALLNDASG-PTGYAGGQGIPNGNAG-SQAIETQVLSYVQT
RGSVPVFWAEINDLHYTPKLQIRGVE--SAVDAA-----RKHFDEQIRIYGENYLVNLVN
QRGREERVKKAYEHMVRILVSSPEEAIEADPRTDEKFRDIEPSSTRQRMDKLHYIYFDFH
SETKGYKWHRAELLLDELLD-GLRKGQYFRGVEMPGDPSGALEVR-----CRQTAVVRTN
CMDCLDRTNVVQSMLGRWALTQQFQDVGIL----QPGERAQDDRAFEFLFRNVWADNADV
VSNSYSGTGALKTDFTRTGKRTRAGAVQDFNNSATRYIRNNFLDGPRQDGFDLFLGAYLP
STFGVGSSLMFADRRPLIIQAVPYMLAASLFIVFVSLVTRRPPDAAVWPLRIFVVLCLVV
AGWAFQFIYAHGLLYVNWPKLNTPSFASEGYSEALSRAHKDK-----IVGPIIAAASG--
--KDRRLRNISTA--NMGFMEEGKKRIE----
>XP_022510882_Fonsecaea_monophora
---------------------MAN-LLPFRDINVHASTSHYAFTSPSNSS----------
-----APTLVVERPSGDIRL------NDGSLLGAKRV-------TSVAGILGIIKLKLDK
YIIIITKAQPMGRLRG-HMVYKVVATEFLPLRER-----PV-RDPDEDTYLSYLKALLSS
SPMYFSY--SIDITSSFQRQS--ES----DLSQPMWKRADDRFFWNRFVQTDLIDFRL--
----GGLRG-QQQPGADPYILPVMHGMLRITPAKIKN---TPFTFALITRRSRFRGGTRY
FSRGVDEDGHVANFNETEQIALLNDASG-PVGYSGGQRMQNGIAG-GQTAETQVMSYVQT
RGSVPVFWAEINDLRYTPKLQIRGVE--SAVDAA-----RKHFDEQIRIYGENYLVNLVN
QRGREERVKKAYEQMVRILVSSPDESVEADPRTDEKFRDIEPQTSRQRMDKLHYIYFDFH
SETKGYKWHRAELLLDELLD-GLRKGQYFRGVEMPGDPSGALEVR-----CRQTAVVRTN
CMDCLDRTNVVQSMLGRWALTQQFQDAGIL----QPGERAQDDRAFEFLFRNVWADNADV
VSNSYSGTGALKTDFTRTGKRTRAGAVQDFNNSATRYIRNNFLDGPRQDSFDLFLGTYLP
STYGVGSSLMFADRRPLIIQAVPYVLAASLFIVFVSLLTRRPPDAAIWPLRIFVILCLVV
AGWAFQFIYAHGLLYVNWPKLNTPSFASEGYSEALSRAHKDK-----IVGPIIASAGG--
--KDRRLRNASAA--NMGYMEEGKKRIE----
>XP_016630214_Fonsecaea_multimorphosa
---------------------MAN-LLPFRDINVHASTSHYAFTSPSNSS----------
-----APTLVVERPSGDIRL------NDGSLLGAKRV-------SSIAGILGIIKLKLDK
YIIVITKAQPMGRLRG-HMIYKVVATEFLPLRER-----PV-RDPDEDTYLSYLKALLTS
SPMYFSY--SIDITSSFQRQS--ES----DLSQPMWKRADDRFFWNRFVQTDLIDFRL--
----GGLRG-QQQPGADPYILPVITGMLRITPAKVKN---TSFTFALITRRSRFRGGTRY
FSRGIDDEGHVANFNETEQIALLNDASG-PTGYAGGQGIQNGTAA-SQSTETQVMSYLQT
RGSVPVFWAEINDLRYTPKLQIRGVE--SAVDAA-----RKHFDEQIRIYGENYLVNLVN
QRGREERVKKAYEQMVRILVNSPEESVEADPRTDEKFRDIEPQSGHQRMDKLHYIYFDFH
SETKGYKWHRAELLLDELID-GLRKGQYFRGVEMPGDPSGALEVR-----SRQTAVVRTN
CMDCLDRTNVVQSMLGRWALTQQFQDVGIL----KPGERAQDDTAFEFLFRNIWADNADV
VSNSYSGTGALKTDYTRTGKRTKAGAVQDFNNSATRYIRNNFLDGPRQDGFDLFLGSYLP
STYGVGSSLMFTDRRPLIIQAVPYMLAASLFIVFVSLVTRRPPDAAIWPLRIFVILCLVV
AGWAFQFIYAHGLLYVNWPKLNTPSFATEGYSEALSRAHKDK-----IVGPLIAAASG--
--KDRRLRNISTA--NMGFMEEGKKRIE----
>XP_022497576_Fonsecaea_nubica
---------------------MAN-LLPFRDINVHASTSHYAFTSPSNSS----------
-----APTLVVERPSGDIRL------NDGSLLGAKRV-------TSVAGILGIIKLKLDK
YIIIITKAQPMGRLRG-HMVYKVVATEFLPLRER-----PV-RDPDEDTYLSYLKALLSS
SPMYFSY--SIDITSSFQRQS--ES----DLSQPMWKRADDRFFWNRFVQTDLIDFRL--
----GGLRG-QQQPGADPYILPVMHGMLRITPAKVKN---TPFTFALITRRSRFRGGTRY
FSRGVDEDGHVANFNETEQIALLNDASG-PVGYSGGQRIQNGIAG-GQTAETQVMSYVQT
RGSVPVFWAEINDLRYTPKLQIRGVE--SAVDAA-----RKHFDEQIRIYGENYLVNLVN
QRGREERVKKAYEQMVRILVSSPDESVEADLRTDEKFRDIEPQSSRQRMDKLHYIYFDFH
SETKGYKWHRAELLLDELLD-GLRKGQYFRGVEMPGDPSGALEVR-----CRQTAVVRTN
CMDCLDRTNVVQSMLGRWALTQQFQDAGIL----QPGERAQDDRAFEFLFRNVWADNADV
VSNSYSGTGALKTDFTRTGKRTRAGAVQDFNNSATRYIRNNFLDGPRQDSFDLFLGTYLP
STYGVGSSLMFADRRPLIIQAVPYVLAASLFIVLVSLLTRRPSDAAIWPLRIFVILCLVV
AGWAFQFIYAHGLLYVNWPKLNTPSFASEGYSEALSRAHKDK-----IVGPIIASAGG--
--KDRRLRNASAA--NMGYMEEGKKRIE----
>XP_013288042_Fonsecaea_pedrosoi
---------------------MAN-LLPFRDINVHASTSHYAFTSPSNSS----------
-----APTLVVERPSGDIRL------NDGSLLGAKRV-------TSVAGILGIIKLKLDK
YIIIITKAQPMGRLRG-HMVYKVVATEFLPLRER-----PV-RDPDEDTYLSYLKALLSS
SPMYFSY--SIDITSSFQRQS--ES----DLSQPMWKRADDRFFWNRFVQTDLIDFRL--
----GGLRG-QQQPGADPYILPVMHGMLRITPAKVKN---TPFTFALITRRSRFRGGTRY
FSRGVDEDGHVANFNETEQIALLNDASG-PVGYSGGQRMQNGIAG-GQTAETQVMSYVQT
RGSVPVFWAEINDLRYTPKLQIRGVE--SAVDAA-----RKHFDEQIRIYGENYLVNLVN
QRGREERVKKAYEQMVRILVSSPDESVEADPRTDEKFRDIEPQSSRQRMDKLHYIYFDFH
SETKGYKWHRAELLLDELLD-GLRKGQYFRGVEMPGDPSGALEVR-----CRQTAVVRTN
CMDCLDRTNVVQSMLGRWALTQQFQDAGIL----QPGERAQDDRAFEFLFRNVWADNADV
VSNSYSGTGALKTDFTRTGKRTRAGAVQDFNNSATRYIRNNFLDGPRQDSFDLFLGNYLP
STYGVGSSLMFADRRPLIIQAVPYVLAASLFIVFVSLLTRRPPDAAIWPLRIFVILCLVV
AGWAFQFIYAHGLLYVNWPKLNTPSFASEGYSEALSRAHKDK-----IVGPIIASAGG--
--KDRRLRNASAA--NMGYMEEGKKRIE----
>XP_007753747_Cladophialophora_yegresii
---------------------MAN-LFPFRDINVHASASHYAFTSPSNSS----------
-----APTLVVERPSGDIRL------NNGSLLGTKRV-------SSIAGILGIIKLKLDK
YILVITKAQPMGRLRG-HMVYKVVATEFLPLRER-----PV-HDPDEDTYLSYLKAFLAS
GPMYFSY--SIDITSSFQRQS--SS----DLSQPLWKRADDRFFYNRFIQTDLIDFRTGG
GGAAGGLRG-QQQAGADPYILPVMYGMLRITPAKVKN---TAFTFALITRRSRFRGGTRY
LSRGIDEQGHVSNYNETEQIALLNDISG-PTGYAGGQGVANGKVG-AQPSETQVLAYIQT
RGSVPVYWAEINDLHYTPKLQIRGVE--SAVDAA-----RKHFDEQIRIYGDNYLVNLVN
QRGREERVKKAYEQVVRILVNSPEESVEADRRTDEKFRDIEAREPHQRMDRLHYVYFDFH
NETKGLKWHRAELLLDELMD-GLRKGQYFRGVEMPGDPSGALEVR-----TRQTAVVRTN
CMDCLDRTNVVQSMLGRWALTQQFQDIGIL----QPGERAQDDIQFEYLFRNIWADNADV
VSRSYSGTGALKTDFTRTGNRTKAGALQDLQNSCTRYIRNNFLDGPRQDGFDLFLGTYLP
STYGVGSSLMFTDRRPLIIQAIPYVLAASMFIVLVSILTRRPPEAAIWPLRLFVIVCLVV
AGWSFQFIYSHGLLYVNWPKLNTPSFATEGLSDALSKAHKDP-----IVGPLIAAASG--
--KDRRARNISTA--NMGFMEEGKKRIE----
>XP_016240994_Exophiala_spinifera
---------------------MAN-LLPFRDINVHASTSHYAFTSPSTPS----------
-----APTLVVERPSGDIRL------NDGSLLGAKRV-------SSIAGILGIVKLKLDK
YVIVITKAQPMGRLRG-HMIYKVVATEFLPLRER-----RV-HDPDEDTYLSYLKNLLAT
GPMYFSY--SLDVTSTFQRQS--QS----DLSQPLWKRADDRFFWNRFIQTDLIDFRT-G
GGTSADVKS-QQQPGTDPYILPVMFGMLEIKPAKIKS---INFTFALITRRSRFRAGTRY
LSRGIDQQGHVSNFNETEQIVVLNDVSSQPTGYAGGQGMQNGKVG-ASVAETQILSYVQT
RGSVPVYWTEINDLRYTPKLVVDGVE--NAVDAA-----RKHFDEQIRTYGENYLVNLVN
ARGREERVKKAYEQMVRILVKSPDETIEPGRQTDERFHEINPSQQRQRMDKLHYVYFDFH
NETKGLRWHRAELLLDELLD-GLRKGQYFRGVEMPGNPSGALEIR-----SLQTAVVRTN
CMDCLDRTNVVQSMLGRWAITQQFQDLGLL----QPGERADDDPSFEFMFRNIWADNADV
VSKSYSGTGALKTDFTRTGKRTKAGMLQDLNNSTTRYVRNNFLDGPRQDGFDLFLGAYLP
STHGVGSSLMFKDQRPLVVQAVPYLLAASLFIILISVLTRQPPEAAVWPLRILVILCLVI
AGWCFRFVYSHGLLYVNWPKLNTPQFALDGYNAALMRAHRDP-----VIGPIIAAESG--
--KVRTARKMSTTNMNMGYMEEGKKRTE----
>XP_016262251_Exophiala_oligosperma
---------------------MAN-LLPFRDINVHASTSHYAFTSPSTPS----------
-----APTLVVERPSGDIRL------NDGSLLGAKRV-------SSIAGILGIIKLKLDK
YVIVITKAQPMGRLRG-HMIYKVVATEFLPLRER-----PV-HDPDEDTYLSYLKNLLAT
GPMYFSY--SLDVTSAFQRQS--QS----DLSHPLWKRADDRFFWNRFIQTDLIDFRT-G
GGASAGLKS-QQQPGADPYILPVMFGMLEIKPAKIES---ISFTFALITRRSRFRGGTRY
FSRGIDEQGHVSNFNETEQIVVLNDLSSQPTGYAGGQGMQNGKVG-GSLAETQILSYVQT
RGSVPVYWAEINDLRYTPKLQIRGVE--SAVDAA-----RKHFDEQIRTYGENYLVNLVN
ARGREERVKKAYEQMVRILVKSPDESVEPGRRTEERFHEITADQQHQRMDRLHYIYFDFH
NETKGLKWHRAELLLDELLD-GLRKGQYFRGVEMPGNPLGALEIR-----SLQTAVVRTN
CMDCLDRTNVVQSMLGRWAITQQFQDLGLL----QPGERADDDRSFEFMFRNIWADNADV
VSKSYSGTGALKTDFTRTGKRTRAGMVQDLSNSTTRYVRNNFLDGPRQDGFDLFLGTYLP
STYGVGSSLTFKDRRPLVIQAVPYLLAASLFITLISMLTRRPPEAAVWPLRMLVILCLVV
AGWCFQFVYGHGLLYVNWPKLHTPQFALDGYHDALTRAHKDP-----VIGPVIAAEGG--
--KDRRSRNISTA--NMGYMEEGKKRIE----
>XP_013322633_Exophiala_xenobiotica
---------------------MAN-LLPFRDINVHASTSHYAFTSPSTPS----------
-----APTLVVERPSGDIRL------NNGSLLGAKRV-------SSIAGILGIIKLKLDK
YVIVITKAQPMGRLRG-HMVYKVVATEFLPLRER-----PV-HDPDEDTYLSYLKTLLAT
GPMYFSY--SLDVTSSFQRQS--QS----NFSQPLWKRADDRFFWNRFIQTDLIDFRT-G
GGSSTGLKS-QQQPGADPYILPVMFGMLEIKPAKVKS---INFTFALVTRRSRFRGGTRY
FSRGLDEHGHVSNFNETEQIVVLNDVSGQPTGYAGGEGMQNGKAG-GQTAETQILSYVQT
RGSVPVYWAEINNLRYTPKIQIRGVD--SAVDAA-----RKHFDEQIRIYGENYLVNLVN
ARGREERVKKAYEQMVRILVNSPDESIEPGQRTDEKFHEISPNQQRQRMDRLHYIYFDFH
NETKGLQWQRAELLLNELMD-GLKKGGYFRGVEMPGNPSGALEIR-----SLQSAVVRTN
CMDCLDRTNVVQSMLGRWALTQQFQDLGLL----QPGERADNDRDFEFLFRNIWADNADV
VSKAYSGTGALKTDFTRTGNRTKAGMAQDFTNSSTRYIRNNFLDGPRQDGFDLFLGTHLP
STYGVGSSLTFKDRRPLIIQAVPYVFAASVFIVLISMLTSRPPQAAVWPLRLLVISCLIV
AGWSFQFMYAHGLLYVNWPKLNTPQFALDGYAEALSRAHKDK-----VIGPLIAASEG--
--KDRRARNISTA--NMGYMEEGKKRIE----
>XP_007720175_Capronia_coronata
---------------------MAT-LLPFRDINVHASTSHYAFTSPSTPS----------
-----APTLVIERPSGDIRL------NDGSLLGAKRV-------SSIAGILGIIKLKLDK
YVIVITKAQPMGRLRG-HMVYKVVATEFLPLRER-----PV-HDPDEDTYLSYLKTLLAT
GPMYFSY--SLDVTSSFQRQS--ES----DSSQPLWKRADDRFFWNRFVQTDLIDFRM-G
GGPLAGLRG-QQQPGADPYILPVMFGMFEVRAARLKS---TNFNFALITRRSRHRGGTRY
FSRGIDDQGHVSNYNETEQVVVLNDVSGPPAGYAGGAGMQNGKIG-GEPSETQVLSFVQT
RGSVPVYWAEINDLRYVPRLQIRGVD--TAVDAA-----RKHFAEQIRIYGENYLVNLVN
ASGREERVKKAYEQMIRILVNSPDESVEADQRTDEKFRDISAEYPRSMMDKLHYIYFDFH
NETKGLKWHRAELLLDELMD-GLKKGQYFKGVEMPGDPSGALEVR-----LKQTAVVRTN
CMDCLDRTNVVQSMLGRWALTQEFQDLGIL----QPGERISDDRAFEFLFRNIWADNADV
VSKAYSGTGALKTDFTRTGTRTRVGMLQDLSNSCTRYIRNNFLDGPRQDGFDLFLGAYLP
STYGVGSPMMFVDRRPLIIQAIPYVFAASLFIILIALLTRRSPEATVWPLRLLVILCLVV
AGWSFQFLYTYGLLYVNWPKLNTPNFALEEFNQALARAHKDK-----LIGPLITATAS--
S-KERRARNISTA--NMGFMEEGKKRIE----
>XP_007736024_Capronia_epimyces
---------------------MAH-LLPFRDINVHASTSHYAFTSPSTPS----------
-----APTLVVERPSGDIRL------NDGSLLGAKRV-------SSIAGILGIIKLKLDK
YVIVITKAQPMGRIRG-HMVYKVVATEFLPLRER-----PV-HDPDEDTYLSYLKTLLST
GPMYFSY--SLDVTSSFQRQS--ES----DLSQPLWKRADDRFFWNRFVQTDLIDFRM-G
GGPSAGLKG-QQQPGADPYILPVMFGMFEVRPARIKS---TNFNFALITRRSRHRGGTRY
FSRGIDDQGHVSNFNETEQVVVLNDVSGPPAGYAGGAGIQNGKIA-GQPSDTQVLSFVQT
RGSVPVFWSEINDLRYVPKLQIRGVD--TAVDAS-----RKHFDEQIRIYGENYLVNLVN
ARGREERVKKAYEQIIRILVNSPDESVEADQRTDEKFRDISAEYPRSMMDKLHYIYFDFH
NETKGLKWHRAELLLDELID-GLKKGQYFKGVEMPGDPSGALEVR-----LQQTAVVRTN
CMDCLDRTNVVQSMLGRWALTQQLQDIGIL----QPGERVSDDRAFEFLFRNVWADNADV
VSKAYSGTGALKTDFTRTGTRTRVGMLQDLSNSCTRYIRNNFLDGPRQDGFDLFLGTYLP
STYGVGSSMIFVDRRPLIIQAVPYVFAASLFIILISILTRRAPESTVWPLRLLVILCLVV
AGWSFQFLYTYGLLYVNWPKLNTPTYALEEVSQALSRVHKDK-----IIGPVIAATTS--
S-KERRARNISTA--NMGYMEEGKKRIE----
>XP_009152802_Exophiala_dermatitidis
---------------------MAH-LLPFRDINVHASTSHYAFTSPSTPS----------
-----APTLVIERPSGDIRL------NDGSLIGAKRV-------SSIAGILGIIKLKLDK
YVIVITKAQPMGRIRG-HMVYKVVATEFLPLRER-----PV-HDPDEDTYLSYLKALLIS
GPMYFSY--SFDVTSSFQRQS--ES----DLSQPLWKRADDRFFWNRFVQTDLIDFRM-G
DGRSGGLRG-QQQPGIDPYILPVMFGMFEIKPARIKS---TNFNFALITRRSRHRGGTRY
FSRGIDDQGHVANFNETEQVVVLNDVSGPPAGYAGGAGIQNGKVG-DPISETQVLSFVQT
RGSVPVFWAEINDLRYVPRLQIRGVD--TAVEAA-----RKHFEEQIRIYGENYLVNLVN
ARGREERVKKAYEQIIRILVNSPGESVEADQRTDEKFRDISAEYPQSMMDKLHYIYFDFH
NETKGLKWHRAELLLDELID-GLRKGQYFKGVEMPGDPSGALEVR-----LKQKAVVRTN
CMDCLDRTNVVQSMLARWALTQQFQDLGIL----QPGERVSDDRAFEFLFRNIWADNADV
VSKSYSGTGALKTDFTRTGTRTRVGMLQDLSNSCTRYIRNNFLDGPRQDGFDLFLGAYLP
STYGVGTSMMFTDKRPLIVQAIPYVFAASLFIVIISMFTRRAQDSTVWPLRLLVILCLMV
AGWSFQFLYTYGLLYVNWPKLNTPSFAIEEINQALARAHKDK-----IIGPLIAATTT--
S-KERRARNISTA--NMGYMEEGKKRIE----
>XP_013265826_Exophiala_aquamarina
---------------------MAN-LLPFRDINVHASTSHYAFTSPSTPS----------
-----APTLVVERPSGDIRL------NDGSLLGAKRV-------SSIAGILGILKLKLDK
YVIVITKAQPMGRLRG-HMLYKVVATEFLPLRER-----PV-HDPDEDTYLSYVKALLAK
GPMYFSY--SIDITSSFQRQS--RA----NPSDPLWKRADDRFFWNRFIQTDLIDFRS-G
WGAPGTVKG-HQQPGADPYILPVMFGMLRITPAKVKS---TSFTFALISRRSRFRAGTRY
LSRGIDEKGNVSNFNETEQIALLNDVSGQPVGFAGSQGLQNGKAG-ANPSETQVLSYLQT
RGSVPVYWAEINDLHYTPKLQIRGVE--TAVEAA-----RRHFDEQIRVYGENYLVNLVN
QRGREERVKKAYEQVVRILVSSPDEVVEADRRTDEKLREISTDHPRQKMDRLHYVYFDFH
NETKGLKWHRAELLLDELID-GLRNGQYFRGVENPGDPSGALEVR-----TQQSAVVRTN
CMDCLDRTNVVQSMLGRWALTQQFQDIGIL----QPGERASDDQAFETLFRNIWADNADV
VSNSYSGTGALKTDFTRTGKRTKAGMLQDFNNSCTRYVRNNFLDGPRQDGFDLFLGTYLP
STYGAGSSLQFIDRRPLIVQAVPYVLAASIFIVMISILTRRPPDSAVWPLRLFTLLCLII
AGWSFQFIYGHGLLYVNWPKLNPPSFTLEGYTDALARANRDP-----VVGPLIATTSG--
--KDRRARNISTA--NMGYMEEGKKRIE----
>XP_016226160_Exophiala_mesophila
---------------------MAQ-LFPFRDINVHASVSHYAFTSPSTPS----------
-----APTLVVERPSGDIRL------NDGSLLGAKRV-------SSIAGILGIIKLKLDK
YVIVITKAQPMGRLRG-HMIYKVVATEFLPLRER-----PV-HDPDEDTYLTYLKALLAK
GPMYFSY--SHDVTSSFQRQS--NT----DLSQPLWRRADDRFFWNRFIQTDLIDFRT-G
GGAGSAIRG-QPQPGVDPYILPVMFGMLRITPAKIKS---TSFTFALITRRSRFRGGTRY
FSRGIDDQGHVSNFNETEQIAILNDASGQPTGYAGGSGVQNGKVG-AQPSESQVLSYVQT
RGSVPVYWAEINDLHYTPKLQIRGVE--TAVEAA-----RKHFDEQIRTYGENYLVNLVN
QRGREERVKKAYEQVVRILVNSPQESTEGDRRTDEKFREINPSTQHQSMDKLHYVYFDFH
NETKGLKWHRAELLMDELID-GLRMGQYFRGAENPGSPSGALEVR-----TQQSAVVRTN
CMDCLDRTNVVQSMLGRWALTQQFQDIGIL----HKGEKAGDDVTFEFLFRNMWADNADV
VSNAYSGTGALKTDFTRTGKRTRAGMLQDLNNSCTRYVRNNFLDGPRQDGFDLFLGTYLP
SSSGAGSSLQTKDRRPLIIQAVPYILAASIFIVIISLITRRPPNAAIWPLRIFTILCLAI
AAWSFQFIYGHGLLYVNWPKLNTPAYAVEGYSSALHRAQKDP-----VIGSLIAVAHV--
--NDRRARNISMA--NVGFMEEGKKRIE----
>XP_013267618_Rhinocladiella_mackenziei
---------------------MAN-LLPFRDINIHASTSLYAFTSPSTPS----------
-----APTLVVERPSGDIRL------NDGSLLGQKRV-------SSIAGILGIIKLKLDK
YVIVITKAQPMGRLRG-HMVYKVMATEFLPLRER-----PV-HDPDEDTYLSYLKALLAS
GPMYFSY--SLDVTSNFQRQS--QS----DLSQPLWKRADDRFFWNRFIQTDLIDFRT-G
GGAAGGLKG-QQQPGADPYILPVMFGMLEIQPAKVKS---TNFTFALITRRSRYRGGTRY
LSRGIDDQGHVANFNETEQIALLNDVSGRPTGYAGGQGMQNGKIG-GRRSETQVMSYVQT
RGSVPVFWAEINDLHYTPKLQIRGVE--TAADAA-----RKHFDEQIEIYGENYLVNLVN
QRGREERVKKAYEQIIRVLVNSPEESVEADRRTDEKFRDISAEHPHQRMDRLHYVYFDFH
NETKGLKWHRAELLLDELID-GLRRGQYFRGVEMPGDPSGAFEVR-----TRQSAVVRTN
CMDCLDRTNVVQSMLGRWALTQQFQDIGIL----HAGERASDDTAFEFLFRNIWADNADV
VSNAYSGTGALKTDFTRTGNRTKVGMLQDLNNSCTRYVRNNFLDGPRQDGFDLFLGTYLP
STYGVGSSLMFTDRRPLIIQAVPYVLAASLFIVLISILTRRPPDSAIWPLRLFVILCLVV
AGWSFQFIYTHGPLYVNWPKLNTPAFAIEGYTDALSRAHKDK-----IVGPLMASASG--
--KDRRARNISTA--NMGFMEEGKKRIE----
>XP_018005799_Phialophora_attinorum
---------------------MAT-L-PFRDINVHASASHYAFTSPSTPS----------
-----APTLVIERPSGDIRL------NNGALLGSKRV-------SSIAGILGIIKLKLDK
YIIVITKAQTMGRLRG-HMLYKVVATEFLSLRER-----PV-HDPDEDKYIAYLKTQL-T
GPMFFSY--SLDVTNSFQRQA--QS----NLSDPLWKRCDDRFFWNRFIQTDLIDFRM--
-GEGGSMKS-GPHLGVDPYILPVMFGMLRVTPAKVKG---TPFTFALITRRSRYRGGTRY
FSRGIDADGHVSNFNETEQIVILNDPTGAPTGYASSQAAQNGKIGVGSTNETQIMSYVQT
RGSVPVFWAEINDLHYTPKLQIRGVE--SAVEAA-----RKHFNEQVRLYGENYLVNLVN
QRGREERVKKAYEQMVRILVSSPDETSESDSRTNEKMTNIEGS-GNQRMDRLHYVYFDFH
NETKGLKWHRAELLLDELID-GLRKGQYFKGAEMPGDSTGALDTR-----LSQSSVVRTN
CMDCLDRTNVVQSMLGRWAISQQLTDAGIL----NPGERAGDDREFETLFRNMWADNADV
VSNSYSGTGALKTDFTRTGNRTRAGMAQDLNNSITRYVKNNFLDGPRQDGFDLFLGTYLP
STSGVGSSLTFADRRPLLIQAVPYVLAGSLFFVFISMLTRRAPESTVWPLRLFILICVVI
AGWALQFIVANGMLYVNWPKLNTPQFAAEGYSDALARAHKDK-----IVGQFITSPKD--
--HDRRARKLSTS--NVGFMEEGKKRIE----
>NP_596541_Schizosaccharomyces_pombe
------------------------------MVQFEANEKQFKLRREDC------------
-------CLTIDRESGAVSF------EPDELKPVARSKE-----NSVT-LFGSIKLKKDK
YLILATEKSSAAQILG-HKIYRVHKFEVIPYRNL-----LA-DDQDELDLYNLLQNHLKT
GPFYFSY--TWDLTNSLQRSC--TD----EGKASPILRSDKRFFWNEFASKDFIDLI---
----------GAHSEVSLFITPMIYGFITSASTIVKG---RTITLALISRRSKQRAGTRY
FTRGLDENGNPANFNETEQITIVSDEKSEVT-----------------------YSHVQT
RGSVPAFWAEVNNLRYKPLMVANSAS--MAAAAA-----KKHFDEQISIYGDQVVVNLVN
CKGHELPIKQLYENVIRRLDNP----------------------------HIHYHYFDFH
KECSHMRWDRVSLLLNEIQP-ELEEQGY-----------TTLDTQKYRVLSRQNGVVRSN
CMDCLDRTNVVQSCIGRWVLTNQLRKCGII----GATHPLRSVIPLDNIFCNIWSDNADY
ISLSYSGTGALKTDFTRTGIRTRKGAFNDFVNSAKRYILNNFYDGARQDAYDLVLGQFRP
DV----NFRYRLDLRPLTIRCVPYILLACLILFFMTLFSRS--SSTILPPSILLILTFLG
IVASLYYCFAHGLQFINWPRLLLPSF---------LRSDMTPEGRVFVINRQLA------
----------------------SKHKV-----
```
