## Supplementary material for "Coding Sequence Insertions in Fungal Genomes are Intrinsically Disordered and can Impart Functionally-Important Properties on the Host Protein": MAFFT_MSAs: XP_723554.1_blasthits_MAFFT.txt

```
>XP_723554_Candida_albicans
------------------------------------------------------------
------------------------------------------------------------
------------------------------------------------------------
------------------------------------------------------------
------------------------------------------------------------
------------------------------------------------------------
------------------------------------------------------------
------------------------------------------------------------
------------------------------------------------------------
------------------------------------MSFSSGKFLFVFLFFFFFKNTSCS
NQRKYITKQQTMSKDKK----EHKDKKR------KHDNEDVEI---------------AD
SK-KQRKLE-----KQ------------E------------K-KDKKDKKDKKE---KKE
------KKEKKH-----KKEKKHKDS--ESS-------------PVEPAANDSSSSTNYT
QSSKLSSVS------QSDIDKFLSDNEITVEDPSSSS---LRPILSFDQVQ-LTSAITSK
L-SKFDKPTPIQSVSWPFLLSGKDVIGVAETGSGKTFAFGVPAINNII-----TTG-NTK
TLS--VLCISPTRELALQIYDNLIELTADS-----G-VNCVAVYGGVSKDDQIRKIKT-A
NVVVATPGRLVDLINDGAINLGKVNYLVLDEADRMLEKGFEEDIKTIISNT-SN-S--ER
QTLMFTATWPKEVRELANNFMNSP-VKVTV----GD-RDELSANKRITQVVEVI-NKFDK
EKKLIQLLRKYNANES-SDNKILIFALYKKEASRIENFLKRNRFSVAAIHGDLSQQQRTA
ALSAFKSGQSNLLLATDVAARGLDIPNVKVVINLTFPLTIEDYVHRIGRTGRAGAKGTAH
TLFTEDEKHLSGALCNILRGANQPVPEELLKFGGHTKKKAHSVYGAF-YKDVDMT-K--T
AKKI----------KFD--
>XP_002417587_Candida_dubliniensis
------------------------------------------------------------
------------------------------------------------------------
------------------------------------------------------------
------------------------------------------------------------
------------------------------------------------------------
------------------------------------------------------------
------------------------------------------------------------
------------------------------------------------------------
------------------------------------------------------------
------------------------------------------------------------
-----------MSKDKK----EHKDKKR------KHDNEDVEI---------------TD
SK-KQRKLE-----KK------------EK--KDKKEKKD-K-KDKKDKKDKKD---KKD
------KKDKKD-----KKEKKDKDS--ESS-------------SVETVSNDSSISTNYT
QSSKLSSVS------QSDIDKFLTDNEITVEDPSSSS---LRPILSFDQIQ-LTSVITSK
L-SKFDKPTPIQSVSWPFLLSNKDVIGVAETGSGKTFAFGVPAINNII-----TTG-NTN
TLS--VLCISPTRELALQIYDNLIELTADS-----G-VNCVAVYGGVSKDDQIRKLKT-A
NVVVATPGRLVDLINDGAINLGNVNYLVLDEADRMLEKGFEEDIKTIISNT-NN-A--KR
QTLMFTATWPKEVRELANNFMNSP-VKVTV----GD-RDELSANKRITQIVEVI-NKFDK
EKKLIQLLRKYNANES-SDNKILIFALYKKEASRIENFLKRNRFSVAAIHGDLSQQQRTA
ALSAFKSGQSNLLLATDVAARGLDIPNVKVVINLTFPLTIEDYVHRIGRTGRAGAKGTAH
TLFTEDEKHLSGALCNILRGANQPVPDELLKFGGHTKKKAHSVYGAF-YKDVDMT-K--T
AKKI----------KFD--
>XP_002549058_Candida_tropicalis
------------------------------------------------------------
------------------------------------------------------------
------------------------------------------------------------
------------------------------------------------------------
------------------------------------------------------------
------------------------------------------------------------
------------------------------------------------------------
------------------------------------------------------------
------------------------------------------------------------
------------------------------------------------------------
-----------MG---K----EIKDKKR------KHDVEDVEL---------------SE
KK-KKKKLE-----KK------------E--------KKE-K-KDKKDKKDKKE---KKD
------KKDKKD-----KKEKKDKHAPEEEE-------------EVKNSNNIDNDSTTYV
QSSELTSLS------QSEIDSFLTTNEITIEDPNNLN---LRPILSFNQVK-LSSSINSK
L-NKFPKPTPIQSVSWPFLLSKKDVIGVAETGSGKTFAFGVPAINSII-----TTK-N-K
NLS--VLCISPTRELALQIYDNLIELTNDT-----N-VKCVAVYGGVSKDEQIQKIKT-A
NVVVATPGRLVDLINDGAINLSNIDYLVLDEADRMLEKGFEEDIKRIISST-NA-E--DR
QTLMFTATWPKEVRELANNFMKSP-IKVTV----GD-RDELSANKRITQIVEVV-NKFDK
EKKLINLLHKYQGNNNDSENKILVFALYKKEASRIENLLKRNRFQVAAIHGDLSQQQRTQ
ALNSFKSGQCNLLLATDVAARGLDIPNVKVVINLTFPLTIEDYVHRIGRTGRAGKTGIAH
TLFTEDEKHLSGALCNILRGANQPVPDELLKFGGHTKKKAHSAYGAF-FKDVDMT-K--T
AKKI----------KFD--
>XP_003870913_Candida_orthopsilosis
------------------------------------------------------------
------------------------------------------------------------
------------------------------------------------------------
------------------------------------------------------------
------------------------------------------------------------
------------------------------------------------------------
------------------------------------------------------------
------------------------------------------------------------
------------------------------------------------------------
------------------------------------------------------------
-----------MG---S-------DKKR------KQEEGGEIS---------------EK
KRLKLEKKQ-----AK-------------K--LAKKEKKEKK-KEEKEEKEEKELNKKKE
------KKNKDK-----DNNKKNKKEKKEEAVK-----------ATQDEPSSKHSSFGYT
QSSKLTNTP------QSTIDEFLSTNEVTIEDPQHLN---YKPILAFDQID-LDSTISSK
L-TKFAKPTPIQSISWPFLLDGKDVIGVAETGSGKTFAFGVPAINNII-----TNG-STS
DLS--VLCISPTRELALQIYDNLQELTQGT-----P-ISCVAIYGGVSKDDQVKKIRSGA
NVVVATPGRLVDLINDGAIDLSSINYLVLDEADRMLEKGFEEDIKHIIGST-NA-E--NR
QTLMFTATWPKEVRELANNFMKSP-IKLTI----GD-RDELSANKRITQIVEVLDDKFQK
ESKLISLLNKYQHNGNGQDNKILVFALYKKEASRIESLLRRNRFKVAAIHGDLSQQQRTQ
ALNSFKSGECSLLLATDVAARGLDIPNVKYVINLTFPLTIEDYVHRIGRTGRAGQTGVAH
TLFTEDEKHLSGALCNILRGANQPVPEQLLKFGGHTKKKTHSVYGAF-YKDVDMT-K--T
AKKI----------KFD--
>XP_001525673_Lodderomyces_elongisporus
------------------------------------------------------------
------------------------------------------------------------
------------------------------------------------------------
------------------------------------------------------------
------------------------------------------------------------
------------------------------------------------------------
------------------------------------------------------------
------------------------------------------------------------
------------------------------------------------------------
------------------------------------------------------------
-----------MG---S----SSKSEKR------KYDDGEELL---------------ER
KKLKLQKKQ-----EK-------------K---EKKDKKE-K-KDKKEKKDKKE---KKD
------KKEKNK-----ESKEAEARDDSGSNVQ-----------ASSSS-STESTSYGYV
QSSKVKDVP------QSEVDKFLTDNEVTVEDPQHLH---YRPILSFDQIK-LQKDVSSK
L-TKFPKPTPIQSVSWPFLLDGKDVVGVAETGSGKTFAFGVPAINNII-----TS--KNK
DLS--VLCISPTRELALQIYDNLEDLTRGT-----D-VSCVAIYGGVSKDDQIKKIRNGA
NVVVATPGRLVDLINDGAVDLSSINYLVLDEADRMLEKGFEEDIKLIIGST-PA-Q--GR
QTLMFTATWPKEVRELANNFMNQP-VKVTI----GD-RDELSANKRITQIVEVLDDKFQK
EKKLINLLQKYQNTGNG-DNKILVFALYKKEASRIESLLHRNKFKVAAIHGDLSQQQRTQ
ALQSFKSGECNLLLATDVAARGLDIPNVKYVINLTFPLTIEDYVHR--------------
------------------------------------------------------------
-------------------
>XP_007375647_Spathaspora_passalidarum
------------------------------------------------------------
------------------------------------------------------------
------------------------------------------------------------
------------------------------------------------------------
------------------------------------------------------------
------------------------------------------------------------
------------------------------------------------------------
------------------------------------------------------------
------------------------------------------------------------
------------------------------------------------------------
-----------MA---K----DQKDKKR------KYEEDGEDVAERDVKLSKSEKKEKKE
KKDKKDKKD-----KK------------DK--KDKKDKKD-K-KDKKDKKDKKE---KKE
------KKDKKD-----KKEKKDKKEKKEKKSK-----------VTTTISGEAQASVGYT
QSSTLTDLP------QSEIDSFLATNEVTIEDPFNLN---LRPLLSFSQIE-LNEKIQKV
I-SKFPKPTPIQSVAWPYLLSGKDVIGVAETGSGKTFAFGVPAINNII-----TLN-K-T
GLR--VLCISPTRELALQIYDNLVDLTANT-----S-INCVAIYGGVSKDDQIKKLRN-A
NVVVATPGRLLDLINDGAVDLSDIDYLVLDEADRMLEKGFEEDIKAIIGNT-KA-E--SR
QTLMFTATWPKEVRELANTFMKTP-AKVSI----GD-RDELSANKRITQIVEVV-QRFDK
EKILLNLLRKYQSGSH-KDDKILIFALYKKEAGRIEMLLKRNNYRVAAIHGDLSQQQRTQ
ALGAFKSGESSLLLATDVAARGLDIPNVKVVINLTFPLTVEDYVHRIGRTGRAGQTGIAH
TLFTEEEKHLSGALCNVLRSANQPVPDELLKFGGHTKKKTHNAYGAF-FKDVDMT-K--K
ATKI----------KFD--
>XP_043046988_Scheffersomyces_spartinae
------------------------------------------------------------
------------------------------------------------------------
------------------------------------------------------------
------------------------------------------------------------
------------------------------------------------------------
------------------------------------------------------------
------------------------------------------------------------
------------------------------------------------------------
------------------------------------------------------------
------------------------------------------------------------
-----------MA---K----EDKKRKA------EALGD-------------------VN
TKVKKEKKD-----KK------------EK--KEKKEKKE-K-KEKKDKKEKKE---KKD
------KKDKKE-----SKENNEKNVEPESDGT-------------------------YT
QSPALTKVA------QSEVDEFLSTNEVTVEDPTNSK---LRPLLSFEHVK-LHPTIQGV
V-TKFPKPTPIQAVAWPYLLSGQDVIGVAETGSGKTFAFGVPAIHKLL-----NEDTKKK
NVR--VLCISPTRELAVQIYDNLVTLTKD--------IKCVCVYGGVSKDDQVRELQG-A
QVVIATPGRLLDLLEGGQVDLSHVDYLVLDEADRMLEKGFEEDIKRIIGHT-SP-K--NR
QTLMFTATWPKEVRELASTFMKSP-VKVSI----GD-RDELSANKRITQVVEVI-DPREK
ERKLLGLLRKYVNGP----DKILIFALYKKEAGRVEMLLKRNQYHVAAIHGDLSQQQRTL
ALNSFKSGESTIMLATDVAARGLDIPNVKVVINLTFPLTAEDYVHRIGRTGRAGQTGIAH
TLFTDHEKHLSGALCNILRGANQPVPEELLKFGGHTKKKAHLAYGAF-FKDVDMT-K--T
AKKI----------KFD--
>XP_001383829_Scheffersomyces_stipitis
------------------------------------------------------------
------------------------------------------------------------
------------------------------------------------------------
------------------------------------------------------------
------------------------------------------------------------
------------------------------------------------------------
------------------------------------------------------------
------------------------------------------------------------
------------------------------------------------------------
------------------------------------------------------------
-----------MV---E----EHKNKKR------RQEDGPADV---------------PE
KKVKVSKSE-----KK------------DK--KEKKEKKE-K-KEKKEKK----------
--------EKKE-----KKEKKEKKKKYEHTAT-----------IS----GSAQSSQGYT
QSESLTNLP------QSEIDSFLATNEVTIEDPHSLN---LRPLLSFDQIQ-LNSKISAV
V-NKFPTPTPIQSVAWPYLLSGKDVIGVAETGSGKTFAFGVPAINNIL-----TLG-K-S
GLS--VLCISPTRELASQIYDNLVDLTSNT-----N-VKCVCVYGGVPKHDQVKNLKN-A
NVVVATPGRLLDLIEDGAVNLGTVDYLVLDEADRMLETGFEDAIKAIIGGT-KK-E--NR
QTLMFTATWPQEVRKLASTFMNQP-VKVSI----GD-RDELAANKRITQIVEVI-EPFDK
EKKLLGLLRQYQSGSK-KNDKVLIFALYKKEATRIEGLLRRNSYNVAAIHGDLSQQQRTN
ALNSFKKGESSLLLATDVAARGLDIPNVKVVINLTFPLTVEDYVHRIGRTGRAGQTGTAH
TLFTEHEKHLSGALMNILRGANQPVPDELLKFGGHTKKKAHSAYGAF-FKDVDMT-K--T
AKKI----------KFD--
>XP_020061995_Suhomyces_tanzawaensis
------------------------------------------------------------
------------------------------------------------------------
------------------------------------------------------------
------------------------------------------------------------
------------------------------------------------------------
------------------------------------------------------------
------------------------------------------------------------
------------------------------------------------------------
------------------------------------------------------------
------------------------------------------------------------
-----------MG---K----DSKRKSS------EEEDK-------------------KH
KKVKIATEE-----KK------------EK--KEKKEKKE-K-KEKKEKKEKKE---KKE
------KKEKND-----DKPAKDEKKKAKKVLS-----------VT----GTAQSSVGYT
QSSSLSELP------QADIDEFLSTNEVTIDDPHGLN---LRPLLAFNQIE-LHSSITPK
V-AKFPKPTPIQSVSWPYLLSGKDVIGVAETGSGKTFAFGVPAINNIL-----ALG-K-T
GLT--VLCISPTRELALQIYDNLVDLTKGT-----S-LNCVAIYGGVSKADQVAQMRD-A
NVVVATPGRLLDLINDGAVDLSSIDYLVLDEADRMLEKGFEEDIKSIIGNT-NA-Q--GR
QTLMFTATWPKEVRELANTFMNKP-VKVSI----GD-RDELAANKRITQVVEVI-APYDK
EKRLLALLRQYQGGAR-KDDKVLIFALYKKEAGRIEALLKRQNYAVAAIHGDLSQQQRTL
ALNSFKRGDSNLLLATDVAARGLDIPNVKVVINLTFPLTVEDYVHRIGRTGRAGQTGTAH
TLFTEHEKHLSGALMNILRGANQPVPDELLKFGGHTKKKTHSAYGAF-FKDVDMT-K--T
GKKI----------KFD--
>XP_020074934_Hyphopichia_burtonii
------------------------------------------------------------
------------------------------------------------------------
------------------------------------------------------------
------------------------------------------------------------
------------------------------------------------------------
------------------------------------------------------------
------------------------------------------------------------
------------------------------------------------------------
------------------------------------------------------------
------------------------------------------------------------
-----------MA---K----DHKDKKR------KNEEEDVSV-----------KKHKSE
KKDKKEKKE-----KK------------DK--KEKKDKKE-K-KDKKDKKDKEE---KKD
------KEEKKD-----KKEKKDKKEKKEKKLD-----------IAQVPQGKALSSAGYT
QSESLTKLP------ESEIKDFLTSNEVSIEDPHSLN---LRPLLSFDQID-LDSKVSSV
I-NKFPKPTPIQSVSWPFLLSNKDVIGVAETGSGKTFAFGVPAINNIL-----TLN-K-K
GLK--VLCISPTRELALQIYDNLVELTANT-----D-INCVAIYGGVSKDDQVKKLRN-A
NVAVATPGRLVDLLNDGSVDLSSIDYLVLDEADRMLEKGFEEDIKAIIGSTPDK-S--NR
QTLMFTATWPKEVRDLASTFMNQP-IKVSI----GD-RDELAANKRITQIVEVI-EPYDK
EKKLLQLLSKYQSGNH-KNDKILIFALYKKEAGRIESLLHRNRYNVAAIHGDLSQQQRTQ
ALNSFKKGESNLLLATDVAARGLDIPNVKVVINLTFPLTVEDYVHRIGRTGRAGQYGTAH
TLFTEHEKHLSGGLMNILRGANQPVPEELLKFGGHTKKKTHSAYGAF-YKDVDMT-K--T
AKKI----------KFD--
>XP_015468817_Debaryomyces_fabryi
------------------------------------------------------------
------------------------------------------------------------
------------------------------------------------------------
------------------------------------------------------------
------------------------------------------------------------
------------------------------------------------------------
------------------------------------------------------------
------------------------------------------------------------
------------------------------------------------------------
------------------------------------------------------------
-----------MS---K----DHKDKKR------KHSEEATEQ---------------IE
KKVKVSKKE-----KK------------EK--KEKKDKKE-K-KDKEEKKEKKE---KSE
------KKDKSE-----KKDKKEKKDKKVKSES-----------QDVSSKSIASSSTGYT
QSPALTSLP------QSEIDSFLQENEVTVEDPHKLN---LRPLLGFDQID-LDSRIAEV
I-SKFPKPTPIQSVSWPYLLSGKDVIGVAETGSGKTFAFGVPAINNIL-----THN-K-K
GLK--VLCISPTRELALQIYDNLVDLTANT-----P-LNCVAVYGGVSKHDQIKSLRD-A
SVVVATPGRLIDLLNDGALSLDTIEYLVLDEADRMLEKGFEEDIKSVMQQT-NH-A--DR
QTLMFTATWPKEVRELASTFMNSP-VKVSI----GD-RNELSANKRITQIVEVI-EPYDK
EKKLLSLLRKYQSGSK-KDDKILIFALYKKEATRIENLLVRNSFKVSAVHGDLSQQQRTS
ALGAFKAGKTTLLLATDVAARGLDIPNVKVVINLTFPLTVEDYVHRIGRTGRAGQTGIAH
TLFTEHEKHLSGALMNVLRGANQPVPDELLKFGGHTKKKAHSAYGAF-FKDVDMT-K--T
AKKI----------KFD--
>XP_456492_Debaryomyces_hansenii
------------------------------------------------------------
------------------------------------------------------------
------------------------------------------------------------
------------------------------------------------------------
------------------------------------------------------------
------------------------------------------------------------
------------------------------------------------------------
------------------------------------------------------------
------------------------------------------------------------
------------------------------------------------------------
-----------MS---K----DHKDKKR------KHSDEATEE---------------VE
KKTKVS-----------------------K--KEKKDKKE-K-KEKKDKKEKKD---KSE
------KKDKSE-----KKEKKEKK------ES-----------EDVPTKSSAVVSTGYS
QSPALTKLP------QSEIDSFLQENEVTVEDPHNLG---LRPLLGFDQID-LDSRIASV
I-SKFPTPTPIQAVSWPYLLSGKDVIGVAETGSGKTFAFGVPAINNIL-----THD-K-K
GLK--VLCISPTRELALQIYDNLVDLTANT-----P-LKCVAVYGGVSKHEQVSSLRN-A
SVVVATPGRLIDLLNDGALSLDSIEYLVLDEADRMLEKGFEQDIKSVMQQT-NH-A--NR
QTLMFTATWPKEVRELASTFMNSP-VKVSI----GD-RNELSANKRITQIVEVI-EPYDK
EKKLLSLLRKYQSGSN-KDDKVLIFALYKKEATRIENLLVRNSFKVSAVHGDLSQQQRTS
ALGAFKAGKTTLLLATDVAARGLDIPNVKVVINLTFPLTVEDYVHRIGRTGRAGQTGIAH
TLFTEHEKHLSGALMNVLRGANQPVPDELLKFGGHTKKKAHSAYGAF-FKDVDMT-K--T
AKKI----------KFD--
>XP_006688673_Yamadazyma_tenuis
------------------------------------------------------------
------------------------------------------------------------
------------------------------------------------------------
------------------------------------------------------------
------------------------------------------------------------
------------------------------------------------------------
------------------------------------------------------------
------------------------------------------------------------
------------------------------------------------------------
------------------------------------------------------------
-------------------------MKR------QSEES--------------------D
RAVKREKKE-----KK------------EK--KEKSEKKE-K-KDKSHKKDKKD---KKD
------KSHKKD-----KKDKKHKQENAEEA-----------------------------
-SVSIGSIPITAPSAKADVDKFLEENQVHIESSSS-S---ITPVLSFDQMD-LHPELSK-
L-KQFPKPTPIQSVSWPYLFNHHDVIGVAETGSGKTLAFGVPSLQKLL-------LEPTS
DLK--VLCVSPTRELAMQIYDSLVKLTKKV-----K-ISC--IYGGVSKQDQIDNLHN-T
NIIIATPGRLLDLINDNYINLSTVNYLVLDEADRMLDQGFEKDIKTIISTLPS-----ER
QTLMFTATWPVEVQNLASSFLKNP-VKITL----GNISNELNANKRITQIVEVI-NPYDK
ERKLSDLLRKYSR----DHDKILIFALYKKEAARVENQLKRS-YRISAIHGDLNQSQRTQ
ALQDFKTGKSQILLATDVAARGLDIPNVTLVINLTFPLTIEDYVHRIGRTGRAGKTGISH
TLFTEHEKHLSGALCNILRGADQEVPEDLLKFGGHTKKKAHSAYGAF-FKDVDLT-K--Q
AKKI----------KFD--
>XP_001486856_Meyerozyma_guilliermondii
------------------------------------------------------------
------------------------------------------------------------
------------------------------------------------------------
------------------------------------------------------------
------------------------------------------------------------
------------------------------------------------------------
------------------------------------------------------------
------------------------------------------------------------
------------------------------------------------------------
------------------------------------------------------------
-----------MGSKRKHESGDVEVKKP------KHDNE-------------------VK
GKEKKEKKE-----KK------------EK--KEKKEKKE-K-KEKKEKKEKKE---KNE
------KKEKKE-----KKAKKEKTEETEE--------------TDSTVSTVSSSSSGYT
QAAELTALP------QSEIDEFLQTNEVTVEDPHKLG---FRPILSFDHVQ-LQLKIAPI
V-TKFPKPTPIQSASWPYLLNGDDVVGVAETGSGKTFAFGVPAINNII-----TDN-K-K
GLR--VLCISPTRELALQIYDNLTMLTKNC-----G-LTCVAIYGGVPKDQQIKAVKT-A
SVVVATPGRLVDLLNDGAVDLSTIDYLVLDEADRMLEKGFEEDIKNIIGCT--N-K--QR
QTLMFTATWPKEVRELAATFMNKA-VKVSI----GN-RDELAANKRITQTVEVM-DPRDK
ERRLLQLLRQYG-----SDQKILVFALYKKEATRVEAMLRRSGFNVAAIHGDLLQQQRTS
ALDSFKRGDSNLLLATDVAARGLDIPNVKVVINLTFPLTVEDYVHRIGRTGRAGQTGIAH
TLFTEHEKHLSGALMNVLRGAGQPVPDELLKFGGHTKKKSHLAYGAF-FKDVDMT-K--T
AKKI----------KFE--
>XP_018715012_Metschnikowia_bicuspidata
------------------------------------------------------------
------------------------------------------------------------
------------------------------------------------------------
------------------------------------------------------------
------------------------------------------------------------
------------------------------------------------------------
------------------------------------------------------------
------------------------------------------------------------
------------------------------------------------------------
------------------------------------------------------------
-----------MG---K----EDKKRKL------EEAEA-------------------AV
NVEKKVKKD-----KK------------DK--KDKKEKKD-K-KDKKEKKDKKD---KKE
------KKE--------KKQTEEKSTTNE---------------FAAESTSTSESP--YV
QSKLLKDVL------ESDIKTFLTDNEITIDDPHKLD---LRPVLKFDQVS-FVDEVQKA
I-SKFPSPTPIQAVSWPYLLSNKDVIGVAETGSGKTFAFGVPAVDSIL-----RHS-K-K
GLK--VLCLSPTRELALQIYDNLEELTQNT-----P-ISSVAIYGGVSKQDQIEKIKH-A
SIAVATPGRLVDLLEDNLVDLSTVEYLVLDEADRMLDKGFEEHIKKIIGCTPKK-T--SR
QTLMFTATWPKEVRDLASEFMVSP-VKVTV----GD-RDELSANKRITQIVEVI-DPREK
ERKLLQLLKKYQSGAN-KNDKILIFALYKKEALRVEGLLQRNGYNVSAVHGDLTQQQRTN
ALGRFKLGESQLMLATDVAARGLDIPNVKVVINLTFPLTAEDYVHRIGRTGRAGKTGTAH
TLFTEHEKHLSGALMNILRGANQPVPDELLKFGGHTKKKTHSVYGAF-YKD-DMEGK--S
AKKI----------KFDD-
>XP_002615039_Clavispora_lusitaniae
------------------------------------------------------------
------------------------------------------------------------
------------------------------------------------------------
------------------------------------------------------------
------------------------------------------------------------
------------------------------------------------------------
------------------------------------------------------------
------------------------------------------------------------
------------------------------------------------------------
------------------------------------------------------------
-----------MS---K----EDKKRKA------EAVDD-------------------IE
KKLKKEKKE-----KK------------DK--KEKKEKKE-K-KDKKEKKDKKD---SKE
------KKEKKD-----KKEKKDKKESNE---------------STKLQDSTDSSSDFYT
QSQTLSDVP------ESEIKAFLEENEVAVEDPHNLG---LRPLLSFDHVN-LVSEVQKV
I-SKFPKPTPIQAVSWPYLLSQKDVIGVAETGSGKTFAFGVPAVNNIL-----KEK-K-Q
GLK--VLCLSPTRELALQIYDNLELLTKAT-----G-ISCVAVYGGVSKMDQIEKLKT-A
SIAVATPGRLVDLLEDGLVDLSSVDYLVLDEADRMLDKGFEEHIKQIIGHTPAK-A--QR
QTLMFTATWPKEVRELAAEFMTSP-VKVTI----GE-RDELSANKRITQIVEVI-DPRDK
ERKLVQLLRKYQSGSN-RNDKVLIFALYKKEASRVEGLLQRSGFKVAAIHGDLSQQQRTH
ALGQFKSGESNLLLATDVAARGLDIPNVKVVINLTFPLTAEDYVHRIGRTGRAGQTGIAH
TLFTEHEKHLSGALMNILRGANQPVPEELLKFGGHTKKKTHSAYGAF-YKDVDMT-K--S
AKKI----------KFDD-
>XP_025344219_Candida_haemuloni
------------------------------------------------------------
------------------------------------------------------------
------------------------------------------------------------
------------------------------------------------------------
------------------------------------------------------------
------------------------------------------------------------
------------------------------------------------------------
------------------------------------------------------------
------------------------------------------------------------
------------------------------------------------------------
-----------MG---K----EDKKRKL------EEAGE-------------------PD
RKSKKDRKE-----KK------------EK--KEKKEKKD--------KKEKKE---KSE
------KK---------EKNKTEKKEKKEDAPVESKPVSS----SSSASASSASSA--YH
ESKALSNVP------ESEIKEFLETNEVAIEDPHSLN---LRPLLSFDHVD-FIDDVQKV
I-SKFPKPTPIQAASWPFLLSGKDVIGVAETGSGKTFAFGVPAVNSIL-----KEK-K-K
GLK--VLCLSPTRELALQIYDNLVDLTKNA-----G-ISCVAIYGGVSKQDQIDKLYD-A
SIAVATPGRLVDLLEDGSVDLSSVDYLVLDEADRMLDKGFEQHIKQIIGQCPVK-E--NR
QTLMFTATWPKEVRELAAEFMRSP-VKVTI----GE-RDELSANKRITQIVEVM-EPRDK
ERKLVQLIRKYQSGPK-KNDKILIFALYKKEASRVENSLQRGGFNVAAIHGDLSQQQRTQ
ALNAFKNGESNLLLATDVAARGLDIPNVKVVINLTFPLTAEDYVHRIGRTGRAGQTGTAH
TLFTEHEKHLSGALINILRGANQPVPDELLKFGGHTKKKAHSVYGAF-FKDVDMS-K--T
AKKI----------KFDD-
>XP_024713947_Candida_pseudohaemulonis
------------------------------------------------------------
------------------------------------------------------------
------------------------------------------------------------
------------------------------------------------------------
------------------------------------------------------------
------------------------------------------------------------
------------------------------------------------------------
------------------------------------------------------------
------------------------------------------------------------
------------------------------------------------------------
-----------MG---K----EDKKRKL------EEAAE-------------------PD
RKLKKERKE-----KK------------EK--SEKKEKKD-K-KDKSEKKEKKD---KSE
------KKDKKDKKEKDKKDKKEKKEKKEKKDKKDKEEK-----SEVPAPSNDSSA--YS
QKKALSDVL------ESDVKEFLDTNEVAIEDPHSLN---LRPLLLFDHVD-FISEVQKV
I-TKFPKPTPIQAASWPFLLSGKDVIGVAETGSGKTFAFGVPAVNSIL-----KEK-K-K
GLK--VLCLSPTRELALQIHDSLAELTKNA-----G-ISCVAIYGGVSKQDQIDKLQN-A
SIAVATPGRLVDLLEDGLVDLSSIDYLVLDEADRMLDKGFEQHIKQIIGQCPAK-Q--NR
QTLMFTATWPKEVRELASVFMTLP-VKVTI----GE-RDELSANKRITQIVEVM-EPRDK
ERRLVQLIRKYQLGPN-KNDKILIFALYKKEALRVENSLQRAGFNVAAIHGDLSQQQRTQ
ALNAFKNGESNLLLATDVAARGLDIPNVKVVINLTFPLTAEDYVHRIGRTGRAGQTGTAH
TLFTEHEKHLSGALINILRGANQPVPEELLKFGGHTKKKAHSVYGAF-FKDVDMT-K--T
AKKI----------KFDD-
>XP_025336545_Candida_duobushaemulonis
------------------------------------------------------------
------------------------------------------------------------
------------------------------------------------------------
------------------------------------------------------------
------------------------------------------------------------
------------------------------------------------------------
------------------------------------------------------------
------------------------------------------------------------
------------------------------------------------------------
------------------------------------------------------------
-----------MG---K----EDKKRKL------EEAAE-------------------PD
RKSKKERKE-----KK------------EK--SEKKEKKD-K-KD---KKEKKD---KSE
------KKDKKEKKE--KKEKKEKKDKKEKKDKEEKKEKSPEVMSSAPAPSNDSSA--YS
QKKALSDVS------ESEVKEFLDTNEVAIEDPHSLN---LRPLLSFDHVD-FISEVQKV
I-TKFPKPTPIQAASWPFLLSGKDVIGVAETGSGKTFAFGVPAVNSIL-----KEK-K-K
GLK--VLCLSPTRELALQIHDSLVDLTKNA-----G-ISCVAIYGGVSKQDQIDKLQN-A
SIAVATPGRLVDLLEDGSVDLSSIDYLVLDEADRMLDKGFEQHIKQIIGQCPAK-Q--NR
QTLMFTATWPKEVRELASVFMTSP-VKVTI----GE-RDELSANKRITQIVEVM-EPRDK
ERRLVQLIRKYQSGPS-KNDKILIFALYKKEASRVEYSLQRAGFNVAAIHGDLSQQQRTQ
ALNAFKNGESNLLLATDVAARGLDIPNVKVVINLTFPLTAEDYVHRIGRTGRAGQTGTAH
TLFTEHEKHLSGALINILRGANQPVPEELLKFGGHTKKKAHSVYGAF-FKDVDMT-K--T
AKKI----------KFDD-
>XP_028891884_Candida_auris
------------------------------------------------------------
------------------------------------------------------------
------------------------------------------------------------
------------------------------------------------------------
------------------------------------------------------------
------------------------------------------------------------
------------------------------------------------------------
------------------------------------------------------------
------------------------------------------------------------
------------------------------------------------------------
-----------MA---K----EDRKRKL------E--AE-------------------PE
QKAKKEKRE-----KKLKEKEEKEGKKEKK--KDKSEKKD-K-KEKKEKKEKKE---KKE
------KKEKKEKKE--KKEKKDKKEKKEKKTPKEEEPSVSETISSKPS-STGSSA--YT
QTSSLSNVS------ESEIQDFLKTNEVAIEDPHGLN---LRPLLSFSHVN-LEEQVQKV
I-TKFPKPTPIQAASWPFLLSGKDVVGVAETGSGKTFAFGVPAVNSII-----KEN-K-K
GLK--VLCLSPTRELALQIYDNLVDLTKSS-----G-ISCVAVYGGVSKQDQVDKIKN-A
GIVVATPGRLVDLLEDGSIDLSSIDYLVLDEADRMLDKGFEEHIKQIIGSCPPR-E--KR
QTLMFTATWPKEVRELASAFMTSP-VKVTI----GE-RDELSANKRITQIVEVM-EPREK
ERKLIQLIRKYQSGPK-KDDKILIFALYKKEASRVELSLQRSGFNVAAIHGDLSQQQRTA
ALNAFKNGESNLLLATDVAARGLDIPNVKVVINLTFPLTAEDYVHRIGRTGRAGQTGTAH
TLFTEHEKHLSGALINILRGANQPVPDELLKFGGHTKKKTHSVYGAF-YKDVDMS-K--T
SKKI----------KFDD-
>NP_011437_Saccharomyces_cerevisiae
------------------------------------------------------------
------------------------------------------------------------
------------------------------------------------------------
------------------------------------------------------------
------------------------------------------------------------
------------------------------------------------------------
------------------------------------------------------------
------------------------------------------------------------
------------------------------------------------------------
------------------------------------------------------------
-----------MT---K---EEIADKKR------KVVDE--------------------E
VIEK--KKS-----KK------------H--------KKD-K-KDKKEKKDKKH---KKH
------KKEK-------KG-EKEVEVPEKES------EKKPEPTSAVASEF-------YV
QSEALTSLP------QSDIDEYFKENEIAVEDSLDLA---LRPLLSFDYLS-LDSSIQAE
I-SKFPKPTPIQAVAWPYLLSGKDVVGVAETGSGKTFAFGVPAISHLM-----NDQK-KR
GIQ--VLVISPTRELASQIYDNLIVLTDKV-----G-MQCCCVYGGVPKDEQRIQLKK-S
QVVVATPGRLLDLLQEGSVDLSQVNYLVLDEADRMLEKGFEEDIKNIIRET-DA-S--KR
QTLMFTATWPKEVRELASTFMNNP-IKVSI----GN-TDQLTANKRITQIVEVV-DPRGK
ERKLLELLKKYHSGPK-KNEKVLIFALYKKEAARVERNLKYNGYNVAAIHGDLSQQQRTQ
ALNEFKSGKSNLLLATDVAARGLDIPNVKTVINLTFPLTVEDYVHRIGRTGRAGQTGTAH
TLFTEQEKHLAGGLVNVLNGANQPVPEDLIKFGTHTKKKEHSAYGSF-FKDVDLT-K--K
PKKI----------TFD--
>XP_018222158_Saccharomyces_eubayanus
------------------------------------------------------------
------------------------------------------------------------
------------------------------------------------------------
------------------------------------------------------------
------------------------------------------------------------
------------------------------------------------------------
------------------------------------------------------------
------------------------------------------------------------
------------------------------------------------------------
------------------------------------------------------------
-----------MT---K---EEIKEKKR------RVVDE--------------------Q
VIEK--KKS-----KK------------H--------KKD-K-KEKKD---------KKH
------KKEK-------KSEDKQVEAPKKEA------EKKIESTPAATNEF-------YV
QSETLTNVP------QSEIDDFFKENEVAIEDPLKLN---LRPLLSFDHLS-LDSSIQAE
I-SKFPKPTPIQAVAWPYLLSGKDVVGVAETGSGKTFAFGVPAISHLM-----NDKK-KR
GIQ--VLVVSPTRELASQIYDNLIILTNKV-----G-LQCCCVYGGVPKDEQRNQLKK-S
QVVVATPGRLLDLLQEGSVDLSQVNYLVLDEGDRMLEKGFEEDIKNIIRET-DA-S--KR
QTLMFTATWPKEVRELASSFMKDP-IRVSI----GN-TDQLTANKKITQIVEVV-DPRGK
ERKLLELLKKYHSGSK-KNEKVLIFALYKKEATRVERNLKYNGYNVAAIHGDLSQQQRTQ
ALSEFKSGKSNLLLATDVAARGLDIPNVKTVINLTFPLTVEDYVHRIGRTGRAGQTGTAH
TLFTEQEKHLAGGLVNVLNGANQPVPEDLIKFGTHTKKKEHSAYGSF-FKDVDLT-K--K
PKKT----------TFD--
>XP_033766288_Saccharomyces_paradoxus
------------------------------------------------------------
------------------------------------------------------------
------------------------------------------------------------
------------------------------------------------------------
------------------------------------------------------------
------------------------------------------------------------
------------------------------------------------------------
------------------------------------------------------------
------------------------------------------------------------
------------------------------------------------------------
-----------MT---K---EEIEDKKR------KVVDE--------------------E
VIE---KKS-----KK------------H--------KKD-K-KEKKEKKEKKH---KKH
------KKEK-------KS-DKEDEVPKKES------KKKPETTSAVASEF-------YV
QSEALTTVP------QSEIDEYFKENEIAVEDPLNLA---LRPLLSFDYLS-LDPSIQAE
I-SKFPKPTPIQAVAWPYLLSGKDVVGVAETGSGKTFAFGVPAISHLM-----NDQK-KR
GIQ--VLVISPTRELASQIYDNLIVLTDKV-----G-MQCCCVYGGVPKDEQRIQLKK-S
QVVVATPGRLLDLLQEGSVDLSQVNYLVLDEADRMLEKGFEEDIKNIIRET-DA-S--KR
QTLMFTATWPKEVRELASTFMKNP-TKVSI----GN-TDQLTANKKITQIVEVV-DPRGK
ERKLLELLKKYHSGPK-KNEKVLIFALYKKEAARVERNLKYNGYNVAAIHGDLSQQQRTQ
ALNEFKSGKSNLLLATDVAARGLDIPNVKTVINLTFPLTVEDYVHRIGRTGRAGQTGTAH
TLFTEQEKHLAGGLVNVLNGANQPVPEDLIKFGTHTKKKEHSAYGSF-FKDVDLT-K--K
PKKI----------TFD--
>XP_003676316_Naumovozyma_castellii
------------------------------------------------------------
------------------------------------------------------------
------------------------------------------------------------
------------------------------------------------------------
------------------------------------------------------------
------------------------------------------------------------
------------------------------------------------------------
------------------------------------------------------------
------------------------------------------------------------
------------------------------------------------------------
-----------MT---K---EEIKDRKR------KVEAE--------------------E
LVEK--KKH-----KK------------D--------KKD-K-KDKKDKKHKKH---KEH
------KSSK-------KEKTVSEEI---ES------HSDEDVKISQSLGD-------YV
QNEELTNLP------QSEIDEFYKENEVSVDDPSKLN---LRPLLSFKHVS-FNSKIQSE
I-AKFPKPTPIQAVSWPYLLSGKDVIGVAETGSGKTFAFGVPAINYLV----LNNGK-SK
GVQ--VLVISPTRELASQIYDNLIVLTDKV-----G-LECCCVYGGVPKDAQRAQLRR-S
QVVVATPGRLLDLIQEGSVDLSAVKYLVLDEADRMLEKGFEEDIKNIIRET-AT-K--DR
QTLMFTATWPKEVRELASSFMNKP-VKVSI----GN-RDELSANKRITQIVEVI-EPQRK
DRKLLELLKKYHS----KKEKVLIFALYKKEAARVERTLRYNGYDVAAIHGDLSQEQRTK
ALGEFKSGKSNLLLATDVAARGLDIPNVKTVINLTFPLTVEDYVHRIGRTGRAGQTGTAH
TLFTEQEKHLAGGLVNVLNGANQPVPEDLIKFGTHTKKKEHGAYGAF-YKDVDMS-K--K
PKKV----------VFD--
>XP_003671927_Naumovozyma_dairenensis
------------------------------------------------------------
------------------------------------------------------------
------------------------------------------------------------
------------------------------------------------------------
------------------------------------------------------------
------------------------------------------------------------
------------------------------------------------------------
------------------------------------------------------------
------------------------------------------------------------
------------------------------------------------------------
-----------MT---K---DEIKDRKR------KVEDE--------------------E
IIEK--KKH-----KK------------D--------KKD-K-KHKKDKKDKKE---KKH
------KKES-------KPDT---EV---ET------EKEPTISKDQD-SS-------YI
ENEELSIIP------QSEVDEFYKENEVSVKDPSDLN---LRPLLSFNHVS-FDERIQDE
I-AKFPKPTPIQAVSWPYLLSGKDVIGVAETGSGKTFAFGVPAIDYLVKTNQSNNKKNSG
GIQ--VLVISPTRELASQIYDNLIILTEKV-----G-LQCCCVYGGVPKEAQRIQLKK-S
QVVVATPGRLLDLIQEGSVNLSAVKYLVLDEADRMLEKGFEEDIKNIIRET-SP-K--GR
QTLMFTATWPKEVRELASSFMNEP-VKVSI----GN-RDELTANKRITQIVEVI-DPQRK
DRKLLDLLKKYHSGPT-KNDKVLIFALYKKEAARVERNLKYNGYEVAAIHGDLSQEQRTR
ALGEFKAGKTNLLLATDVAARGLDIPNVKTVINLTFPLTVEDYVHRIGRTGRAGQTGTAH
TLFTEHEKHLAGGLVNVLNGANQPVPEDLIKFGTHTKKKEHGAYGAF-YKDVDMS-K--K
PKKI----------TFD--
>XP_003956350_Kazachstania_africana
------------------------------------------------------------
------------------------------------------------------------
------------------------------------------------------------
------------------------------------------------------------
------------------------------------------------------------
------------------------------------------------------------
------------------------------------------------------------
------------------------------------------------------------
------------------------------------------------------------
------------------------------------------------------------
-----------MT---E---VELKEKKR------KVQDD-------------------VE
LVEK--K-------KK------------H--------KKD-K-KSKKDKKEKKS---KKE
------KKEK-------SSESVEKVV--------------------DASND-------VA
QNEDLLKVP------QAEIDAFYKENEVTVEDPQKLN---LRPLLSFSHVS-LEGTIQKE
I-SKFPKPTPIQAASWPYLLAGKDVIGVAETGSGKTFAFGVPAIHSLV------SSSNKK
DIS--VLVISPTRELASQIYDNLIILTDKV-----G-LECCCIYGGVPKDEQRKQLRR-S
QVVVATPGRLLDLIQEGSVNLSKVQYLVLDEADRMLEKGFEEDIKNIIKET-NG-NRANR
QTLMFTATWPKEVRELASTFMRDP-VKVSI----GN-RDELTANKRITQIVEVV-EPHTK
ERKLLDLLKKYQGGAK-KNDKVLIFALYKKEAARVERNLRYNGYDVAAIHGDLSQQQRTQ
ALNDFKQGKSSLLLATDVAARGLDIPNVKTVINLTFPLTVEDYVHRIGRTGRAGQTGVAH
TLFTEQEKHLAGALVNVLNGANQPVPEDLIKFGTHTKKKEHGAYGAF-YKDVDMT-K--K
PKKI----------TFD--
>XP_022465118_Kazachstania_naganishii
------------------------------------------------------------
------------------------------------------------------------
------------------------------------------------------------
------------------------------------------------------------
------------------------------------------------------------
------------------------------------------------------------
------------------------------------------------------------
------------------------------------------------------------
------------------------------------------------------------
------------------------------------------------------------
-----------MT---T---AERKEKKR------LSEDA--------------------E
AIEKKHKKH-----KK------------D--------KKE-K-KHKTDKKHKKD---KKH
------KKET-------KESTNETAEIPVETKDVGVVEQDVPVSVNKSSGS-------YT
QSEVLTKLP------QSDVDDFYKENEVSVKDPTELN---LRPLLSFDHVQ-FDRRIQSV
I-AKFPKPTPIQSVSWPYLLSGKDVIGVAETGSGKTLAFGVPAVNHII-----ETSKTVS
GIQ--ALIISPTRELASQIYDNLIPLTDKV-----G-LECCCVYGGVPKDEQRMKLRK-C
HIVVATPGRLLDLLQEGSVNLSKVNYLVLDEADRMLEKGFEEDIKNIIRET-AP-H--GR
QTLMFTATWPKEVRELAATFMNQP-VKVSI----GN-RDELSANKRIKQIVEVV-EQRSK
DRKLLDLLKKYQSGAK-KDEKVLIFALYKKEAARVERNLKYNGYNVVAIHGDLTQQQRTH
ALNEFKTGSSNLLLATDVAARGLDIPNVKTVINLTFPLTVEDYVHRIGRTGRAGQTGVAH
TLFTEEAKHLAGGLVNVLNGANQPVPEDLIKFGTHTKKKEHGAYGAF-FKDVDMS-K--K
PKKI----------TFD--
>XP_446940_Candida_glabrata
------------------------------------------------------------
------------------------------------------------------------
------------------------------------------------------------
------------------------------------------------------------
------------------------------------------------------------
------------------------------------------------------------
------------------------------------------------------------
------------------------------------------------------------
------------------------------------------------------------
------------------------------------------------------------
-----------MT---V---EESKKRKLTDDVAIKQNEK--------------------K
IKKD--KKVKDKKDKK------------DK--KDKKDKKE-K-KEKKEKKEKND---KKD
------KKDK-------KDKKAEQ-------------VDKLSETTEQP--SKQVKIGAYV
ENEELSKQP------QSVIDEFFKENEVSVEDPSKLN---LRPLLAFNQIS-LDKEVQNE
I-AKFPKPTPIQAVSWPYLLSGKDVIGVAETGSGKTFAFGVPAINNLL--T---SSSKPK
GIK--VLVISPTRELASQIYDNLVLLTQKV-----G-IDCCVVYGGVPKDDQRRQIAK-S
NVVVATPGRLLDLIEEGSVDLSPVDYMVLDEADRMLEKGFEEDIKRIIGQT-KS-K--DR
QTLMFTATWPKEVRELASTFMKEP-VKVSI----GN-RDELSANKRITQIVEVV-DPRSK
ERKLLDLLKKYQSGPK-KNDKVLIFALYKKEASRVERNLNYNGYKVAAIHGDLSQQQRTQ
ALNEFKSGKSNLLLATDVAARGLDIPNVKTVINLTFPLTVEDYVHRIGRTGRAGQTGTAH
TLFTEQEKHLAGGLVNVLNGANQPVPEDLIKFGTHTKRKEHGAYGAF-FKDIDMS-K--K
PKKI----------TFD--
>XP_004178858_Tetrapisispora_blattae
------------------------------------------------------------
------------------------------------------------------------
------------------------------------------------------------
------------------------------------------------------------
------------------------------------------------------------
------------------------------------------------------------
------------------------------------------------------------
------------------------------------------------------------
------------------------------------------------------------
------------------------------------------------------------
-----------MT---Q---EEIIDKKR------KVDDN-------------------LD
KKEK--KKL-----KK------------DK-----KDKKD-K-KDKKDKKDKKE---KKE
------KKEK-------KSENEEETV--------------------------------NA
TSNETPVVD------AGEIEKFLKENEVIIEGGKTLN---INPIINFNELTKLNKTILKE
L-NKYPKPTPIQSASWPYLLKGKDVIGIAETGSGKTVAFGVPALNKLT-----QENSDNK
NIK--VLIISPTRELAMQIYDNLNTLSANC-----DKINVCCLYGGVPKDNQRRELKK-S
QIVVATPGRLIDLIEEGSCNLNNVDYLVLDEADRMLEKGFEEDIKKIISET-SK-I--NR
QTLMFTATWPKEVRDLANSFMQKDFIKISIG---GN-RDELTANKRIKQIVEVV-DNFKK
EKKLLDLLRKYDN----SEDKILIFALYKKEASRVERNLKYSGYKVAAIHGDLSQQQRTQ
ALNEFKSGKSNLLLATDVAARGLDIPNVKVVINLTFPLTVEDYVHRIGRTGRAGKTGIAH
TLFTEQEKHLAGALVNVLNGANQPVPEDLIKFGTHTKKKEHSAYGAF-YKDIDMN-K--N
QKRS----------LLINS
>XP_003685767_Tetrapisispora_phaffii
------------------------------------------------------------
------------------------------------------------------------
------------------------------------------------------------
------------------------------------------------------------
------------------------------------------------------------
------------------------------------------------------------
------------------------------------------------------------
------------------------------------------------------------
------------------------------------------------------------
------------------------------------------------------------
-----------MS---K---DELKIQKR------KNEDD--------------------V
VVDK--KKH-----KK------------D--------KKD-R-KSKKDKRDKKE---KKS
------KKHD-------ETETVDEAT-----------EENSTPVSVNSNGS-------YT
QSDDLTNVP------QSEIDTFYEENEVTVDDNGSSK---LRPLLSFNHVK-LNKKIQDE
I-SKFPKPTPIQSVSWPYLLTGRDVIGVAETGSGKTFAFGVPAINNLV--DANGQLKYKK
GIQ--VLVISPTRELASQTFDNLVILTDKL-----G-LHCCCVYGGVPKDPQRTQLKV-S
QVVVATPGRLLDLLQEGSVDLSNVNYLVLDEADRMLEKGFEEDIKNIIRET-AS-V--GR
QTLMFTATWPKEVRELASTFMERP-VKVSI----GN-RDELTANKRITQIVEVI-DPFKK
DRKLLDLLKKYHSGPK-KDEKVLIFALYKKEASRVERNLQYNGYQVAAIHGDLSQQQRTQ
ALNEFKSGKCNLLLATDVAARGLDIPNVKTVINLTFPLTVEDYVHRIGRTGRAGQTGTAH
TLFTEQEKHLAGGLVNILNGANQPVPEELKKFGTHTKKKEHSAYGAF-FKNVDMN-A--K
PKKI----------TFD--
>XP_001645593_Vanderwaltozyma_polyspora
------------------------------------------------------------
------------------------------------------------------------
------------------------------------------------------------
------------------------------------------------------------
------------------------------------------------------------
------------------------------------------------------------
------------------------------------------------------------
------------------------------------------------------------
------------------------------------------------------------
------------------------------------------------------------
-----------MS---K---DEIKDKKR------KSEEY--------------------E
VVDK--KKH-----KK------------DK--KDKKEKKD-K-KEKKLKKDKKD---KKD
------KKET-------KSESESN-------------EDNESVASV----STSSTVDGYT
ENADLLKVP------QSEIDEFFTTNEVAVEDESKLN---LRPLLSFSHIS-LDSRIQAE
I-SKFPKPTPIQAVSWPYLLAGKDVIGVAETGSGKTFAFGVPAINNIL--TKSGSKPGKN
GIQ--VLIISPTRELASQIYDNLVILTDKV-----G-LECCCVYGGVPKDEQRTQLKR-S
QVVVATPGRLLDLIQEGAANLSNVNYLVLDEADRMLEKGFEEDIKNIIRET-KS-T--GR
QTLMFTATWPKEVRELASTFMNSP-IKVSI----GN-TDELSANKRITQIVEVI-DPFKK
ERKLLELLKKYQSGSK-KDDKVLIFALYKKEAARVERNLNYNGYKVSAIHGDLSQQQRTN
ALDEFKTGRSSILLATDVAARGLDIPNVKTVINLTFPLTVEDYVHRIGRTGRAGKTGTAH
TLFTEQEKHLAGSLVNVLNGAGQPVPEELKKFGTHTKKKEHSAYGAF-YKDVDMT-K--K
AKKI----------TFD--
>XP_003682720_Torulaspora_delbrueckii
------------------------------------------------------------
------------------------------------------------------------
------------------------------------------------------------
------------------------------------------------------------
------------------------------------------------------------
------------------------------------------------------------
------------------------------------------------------------
------------------------------------------------------------
------------------------------------------------------------
------------------------------------------------------------
-----------MT---K---EEIKDKKR------KVEDD--------------------L
TKEK--KKQ-----KK------------DKKQKDKKEKKE-K-KEKK--KEKKE---KKE
------KKDK----------------------------EDKEDKP-----VEKK------
FEPILAEAS------GPEVEAFYKENEVSVDYPTEKQ---IQPVLSFDELS-LDSKIQAA
I-SVFPKPTPIQSVSWPYLLAGKDVIGVAETGSGKTFAFGVPAINKLV--T---EDGKKK
GVQ--VLVISPTRELASQIYDNMILLIEKA-----D-LECCCVYGGVPKYEQREKLKK-A
QVVVATPGRLLDLMQEGSVDLSNVSYLVLDEADRMLEKGFEEDIKNIIRST-NT-S--SR
QTLMFTATWPKEVRELASTFMSDP-VKVSI----GN-RDELSANKRITQVVEVI-DQFQK
ERKLLELLKKYQSGPK-KDEKVLIFALYKKEATRVERNLKYNGYNVAAIHGDLSQQQRSQ
ALNEFKTGASNLLLATDVAARGLDIPNVKTVINLTFPLTVEDYVHRIGRTGRAGQTGTAH
TLFTEQEKHLAGALVNVLNGANQPVPEELKKFGTHTKKKEHSAYGAF-YKDVDMN-K--K
PKKI----------TFD--
>XP_037144778_Zygotorulaspora_mrakii
------------------------------------------------------------
------------------------------------------------------------
------------------------------------------------------------
------------------------------------------------------------
------------------------------------------------------------
------------------------------------------------------------
------------------------------------------------------------
------------------------------------------------------------
------------------------------------------------------------
------------------------------------------------------------
-----------MK---M---EDIEEKKR------KAEDD--------------------V
SVKQ--KKH-----KK------------DK--KDKRDKKD-K-KEKKHRKEKKE---KKH
------KNNK-------SSTDEHT-------------TENSEVIPESHSEVKSA------
EDNALPKAS------QSDIDTFFKDNEVTIEDAKENS---CPPVLTFDQIS-LDPKIQSE
I-SKFPKPTPIQSVSWPYLLEGKDVIGVAETGSGKTFAFGVPAIDNLI--K---KNTKSK
GVQ--VLVISPTRELASQTYDNLILLTDKG-----N-LGCCCVYGGVPKYEQREQLKK-S
HVVVATPGRLLDLMQEGSVDLSNVSYLVLDEADRMLEKGFEEDIKNIIRGT-NT----NR
QTLMFTATWPKEVRELANTFMNEP-VKVSI----GN-TDELSANKRITQIVEVI-DQFQK
EKKLLDLLKKYQSGPK-KNDKVLIFALYKKEAARVEKNLKYRGYDVAAIHGDLSQQQRTQ
ALNEFKSGKSNLLLATDVAARGLDIPNVKTVINLTFPLTVEDYVHRIGRTGRAGQTGTAH
TLFTEQEKHLAGALVNVLNGANQPVPEDLKKFGTHTKKKEHSAYGAF-FKDVDMT-K--K
PKKI----------TFD--
>XP_002498369_Zygosaccharomyces_rouxii
------------------------------------------------------------
------------------------------------------------------------
------------------------------------------------------------
------------------------------------------------------------
------------------------------------------------------------
------------------------------------------------------------
------------------------------------------------------------
------------------------------------------------------------
------------------------------------------------------------
------------------------------------------------------------
-----------MS---K---KELKDKKR------VSEDD--------------------S
NVDT--KKH-----KS------------DK--KEHKVKKD-K-KEKKDKKEKKE---KKE
------KKEK-------KEKKKEKESNKDSK------IEKEEVKEEKENEEENVVIGGYQ
QSKDLANVP------QSDIDSFYKENEVSVEDSQKYN---LRPLLSFSHLS-LKPEIQSE
I-SKFPKPTPIQSVSWPYLLSGRDVIGVAETGSGKTFAFGVPAIDQLV----SNGDAKRK
SVK--VLVISPTRELASQTYDNLIILTNKV-----G-LECCCVYGGVPKQEQRNQLRN-S
QVVVATPGRLLDLINEQSVDLSQVQYLVLDEADRMLEKGFEEDIKNIINQT-NS-R--DR
QTLMFTATWPKEVRELASTFMRDP-VKVSI----GN-RDELSANKRITQIVEVI-EPRQK
DRKLLELLRKYQSGAK-KDDKVLIFALYKKEASRVENNLKYNGYDVAAIHGDLSQQQRTS
ALNDFKAGKSNLLLATDVAARGLDIPNVKTVINLTFPLTVEDYVHRIGRTGRAGQTGTAH
TLFTDNEKHLAGALVNVLNGANQPVPEELKKFGTHTKRKEHGAYGAF-FKDVDMS-K--K
PKKV----------TFD--
>XP_003644779_Eremothecium_cymbalariae
------------------------------------------------------------
------------------------------------------------------------
------------------------------------------------------------
------------------------------------------------------------
------------------------------------------------------------
------------------------------------------------------------
------------------------------------------------------------
------------------------------------------------------------
------------------------------------------------------------
----------------------------------------------------MPLNHKAE
SQLTRIIQKPVMS---K---EELKKRKL---------DA-------------------EG
LVEK--KRQ-----KK------------DK--KDKKEKKE-EDKKEKEKKEKKE---KKE
------KKEK-------KKEEEKEKKNS---------KPAIEEKMSKIGNSKAFKNGKYS
EHEELMSVP------KSDIESFFKDNEVSVEDPESSN---LRPLLSFSHIS-LNNEVQKV
V-AKFPKPTPIQAVSWPYLLSGKDVIGVAETGSGKTFAFGVPAVNNIV----SSGDASNK
NVQ--CLIISPTRELASQIYDNLVELTNKV-----S-LNCCCLYGGVPKDAQRLQLKN-S
QIVVATPGRLLDLIQEGYADLSQVQYLVLDEADRMLEKGFEEDIKKIIKET-DV-T--RR
QTLMFTATWPKEVRELASTFMKHP-VKISI----GN-RDELSANKKIKQIVEVI-DPFQK
EKKLLELLKKYHSGSK-KNEKVLIFALYKKEASRVERNLQYNGYNVAAIHGDLSQQQRTQ
ALDDFKSGKTNLLLATDVAARGLDIPNVKTVINLTFPLTVEDYVHRIGRTGRAGASGTAH
TLFTEQEKHLSGALINVLNQAGQAVPEELKKFGTHTKRKEHSAYGSF-YKNVDTS-K--K
PKKI----------TFD--
>NP_985468_Eremothecium_gossypii
------------------------------------------------------------
------------------------------------------------------------
------------------------------------------------------------
------------------------------------------------------------
------------------------------------------------------------
------------------------------------------------------------
------------------------------------------------------------
------------------------------------------------------------
------------------------------------------------------------
------------------------------------------------------------
-----------MS---K---HELKDKKR------KSVDG-------------------ED
VSKS--KKV-----KK------------DK-----KDKKD-K-KAKDGNDKVKD---KKD
------KNKK-------DKSKTDKNLKEVQ-------ETEAHTGSETAPVGDSTAAAGYV
ESKELASVP------QADVDTFFSENEVAVEDPESLG---FRPLLSFSHLN-LHSAIQKE
I-SKFPKPTPIQAVSWPYLLAGKDVIGVAETGSGKTFAFGVPAINSLM-----SEKSTPR
GVK--CLVISPTRELASQIYDNLVQLTDKV-----G-LNCCCVYGGVQKDSQREQLKK-A
QVVVATPGRLLDLIEEGSAKLAGVQYLVLDEADRMLEKGFEEDIKRIIKET-KS-D--VR
QTLMFTATWPKEVRELASTFMRAP-VKVSI----GN-RDELSANKRITQVVEVI-DPFKK
EKRLLELLKQYQSGAK-KNDKVLIFALYKKEASRVERNLKYNGYNVAAIHGDLSQQQRTQ
ALSEFKAGTANLLLATDVAARGLDIPNVKTVINLTFPLTVEDYVHRIGRTGRAGATGVAH
TLFTEQEKHLAGALVNVLNGAGQPVPEELMKFGTHTKRKEHNAYGAF-YKNVDLT-K--K
AKKI----------TFD--
>XP_452893_Kluyveromyces_lactis
------------------------------------------------------------
------------------------------------------------------------
------------------------------------------------------------
------------------------------------------------------------
------------------------------------------------------------
------------------------------------------------------------
------------------------------------------------------------
------------------------------------------------------------
------------------------------------------------------------
------------------------------------------------------------
-----------MS---K---DELKDKKR------KVEDE--------------------E
LKSK--KKL-----KK------------DK--KDKKDKKD-K-KDKKDKKEKKE---KKE
------KKDK-------KSETESF-------------A------------ASAS------
---------------QSDIDEFLKENEVTVSDPSGSN---IVPYLDFSQVS-FIDQIQKE
I-SKFPKPTPIQAVSWPYLLAGKDVIGIAETGSGKTFAFGVPAINNIV--T---SGDKSS
SVK--VLVISPTRELASQIYDNLIVLTDAC-----G-LRSCCVYGGVPKDQQREDLRR-S
QVVVATPGRLLDLIEEGSVDLSHVNYLVLDEADRMLEKGFEEDIKKIIRQT-RS-T--SR
QTLMFTATWPKEVRELASSFMSEP-VKVSI----GN-RDELSANKRITQIVEVV-DPFRK
EKKLLELLKKYHSGPT-KNDKVLIFALYKKEASRVERNLKYNGYDVAAIHGDLSQQQRTQ
ALNEFKAGKCNLLLATDVAARGLDIPNVKTVINLTFPLTVEDYVHRIGRTGRAGQYGTAH
TLFTEQEKHLAGALVNVLNGAGQPVPEELKKFGTHTKKKEHSAYGAF-FKDVDLS-K--K
PKKI----------TFD--
>XP_022675640_Kluyveromyces_marxianus
------------------------------------------------------------
------------------------------------------------------------
------------------------------------------------------------
------------------------------------------------------------
------------------------------------------------------------
------------------------------------------------------------
------------------------------------------------------------
------------------------------------------------------------
------------------------------------------------------------
------------------------------------------------------------
-----------MS---K---SELKDKKR------KVEDE--------------------E
LKSK--KKV-----KK------------DK--KDKKDKKD-K-KDKKDKKEKKE---KKE
------KKEK-------KTETAEK-------------SDDSTESSKPVAQSTAS------
---------------KSEVEDFMKENEVTIEDPENAN---LPPYLNFSDVS-FIDEIQKQ
I-SKFPKPTPIQSVSWPYLLAGKDVIGVAETGSGKTFAFGVPAINNIV--T---SKEKSP
GIK--VLVISPTRELASQIYDNLIVLTDTC-----G-LHSCCVYGGVPKDQQRSDLRK-S
QVVVATPGRLLDLIEEGSVDLSNVNYLVLDEADRMLEKGFEEDIKKIIRQT-KT-H--GR
QTLMFTATWPKEVRELASTFMNSP-VKVSI----GN-RDELSANKRITQIVEVV-DPFKK
EKKLLDLLKKYHSGPK-KNEKVLIFALYKKEASRVERNLKYNGYDVAAIHGDLSQQQRTQ
ALNEFKSGKCNLLLATDVAARGLDIPNVKTVINLTFPLTVEDYVHRIGRTGRAGQTGTAH
TLFTEQEKHLAGALVNVLNGAGQPVPEELKKFGTHTKKKEHSAYGAF-FKDVDLS-K--K
PKKI----------TFD--
>XP_022628667_Lachancea_lanzarotensis
------------------------------------------------------------
------------------------------------------------------------
------------------------------------------------------------
------------------------------------------------------------
------------------------------------------------------------
------------------------------------------------------------
------------------------------------------------------------
------------------------------------------------------------
------------------------------------------------------------
------------------------------------------------------------
-----------MS---T---DEIKQRKR------KQDDS--------------------E
VTAQ--KKV-----KK------------DK--KDKKDKKD-K-KDKKDKKDKKE---KKD
------RKEK-------KAKTVDEVKDQEEKVVENQAAVEESSVTESPTDDSSVQDFGYV
QSKLLTKLP------QSDVDEFYTENEVSVDDPKKLN---LRPLLSFNHLE-LSSEIQTE
I-SKFPKPTPIQAVSWPYLLSGRDVIGVAETGSGKTFAFGVPAINNLM--KV--KNSRNV
GVQ--VLVISPTRELASQIYDNLILLAKKA-----G-VHCCCLYGGVPKDEQRAQLKK-A
QVVVATPGRLLDLIEEGSARLSNVDYLVLDEADRMLEKGFEEDIKRIIGST-KS-A--GR
QTLMFTATWPKEVRELANTFMRDP-VKVSI----GN-RDELSANKRITQIVEVV-DNFKK
ERKLLELLKKYQSGAR-SNDKVLIFALYKKEAARVERNLQYNGYKVAAIHGDLSQQQRTQ
ALGEFKSGESNLLLATDVAARGLDIPNVKTVINLTFPLTVEDYVHRIGRTGRAGQTGTAH
TLFTEQEKHLAGALVNVLNGAGQPVPEDLKKFGTHTKKKEHSAYGAF-YKDVDTT-K--K
PKKI----------TFD--
>XP_002556075_Lachancea_thermotolerans
------------------------------------------------------------
------------------------------------------------------------
------------------------------------------------------------
------------------------------------------------------------
------------------------------------------------------------
------------------------------------------------------------
------------------------------------------------------------
------------------------------------------------------------
------------------------------------------------------------
-------------------------------------------------------MSSTL
SEEESVKHIGRMS---K---DHAAERKR------KHDDV--------------------D
LAES--TAV-----KK------------DK--KEKKSKKE-K-KDKKDKKEKKD---KKD
------KKSK-------DKSKVDD-------AVASAKTKSEPLSTESATKEKSHGSTGYT
ESEKLSKVP------QSQIDQFFQDNEVSVEDPAKLN---LRPLLSFDQIS-LSSEIQEE
I-SKFPKPTPIQAVSWPYLLSGKDVVGVAETGSGKTFAFGVPAIHNL---KT--ADAKSQ
GVQ--VLVISPTRELASQIYDNLILLTKKA-----G-VNCCCVYGGVPKDEQRSQLKK-S
QVVVATPGRLLDLIEEGSARLSNVKYLVLDEADRMLEKGFEEDIKRIIGST-KA-T--GR
QTLMFTATWPKEVRELANTFMDSP-VKISI----GN-RDELSANKRITQIVEVI-DPFKK
DRKLLELLKKYQSGAR-KNDKVLIFALYKKEAARVERNLKYNGYNVAAIHGDLSQQQRTQ
ALNEFKSGESNMLLATDVAARGLDIPNVKTVINLTFPLTVEDYVHRIGRTGRAGLTGTAH
TLFTEQEKHLAGALVNVLNGANQPVPEELKKFGTHTKKKEHSAYGAF-YKDVDTT-K--K
PKKI----------TFD--
>XP_020050988_Aspergillus_aculeatus
------------------------------------------------------------
------------------------------------------------------------
------------------------------------------------------------
------------------------------------------------------------
------------------------------------------------------------
------------------------------------------------------------
------------------------------------------------------------
------------------------------------------------------------
------------------------------------------------------------
------------------------------------------------------------
-----------MA-----------------------------------------------
--------------KR-------------------------EYEEERT-EHRLK---KKS
------RKEKNA----------------LKATEKS-------EDIAGHEP-------NYV
QSRALSDLP------ESDIERFLIENTIKVTDTLKDAAN-FRPIMSFSHLPPCDGKLYDP
L-GSFTSPTAIQSTTWPLLFAGRDVIGIAETGSGKTLAFGLPCLKKLQ---DSKRKCNKK
PCQPMAVMISPTRELAKQIHDQLVKFVKPL-----G-VEVTCIFGGVPKDEQREALKT-A
PIVVATPGRLKDLQNDGSVDLSKVKYLVLDEADRMLDKGFEQDIKDIIHPMSKS----KR
QTVMFTATWPPVVRNLATAFMKTP-VTVTIG---GDPSADPRANTRIKQEVEVI-QPHEK
EPRLVQLLNQSQR-AS-KPPKVLVFCLYKKEAVRVERLLRNKGFKVAGIHGDLSQQERFK
SLEAFKSGTATVLVATDVAARGLDIPAVKLVINVTFPLTVEDYVHRIGRTGRAGAEGHAI
TLFTELDKAQSGGLINVLKAAKQDVPESLLKFGSTVKKKQHDAYGAF-FKDVD-SSK--A
ATKI----------VFDD-
>XP_001275200_Aspergillus_clavatus
------------------------------------------------------------
------------------------------------------------------------
------------------------------------------------------------
------------------------------------------------------------
------------------------------------------------------------
------------------------------------------------------------
------------------------------------------------------------
------------------------------------------------------------
------------------------------------------------------------
------------------------------------------------------------
-----------MG-----------------------------------------------
--------------KR-------------------------VSHNEGA-DRRPK---KKA
------KNEKPE----------------KETMESPAAD-VTVDFGSKSDA-------TYV
QSQVLSDMP------QSEIDQFLATHSIKVTDTS-DAPA-VRPIISFSHLPSCDSKLYSS
L-SSFASPTPIQSATWPLLFAGRDVIGIAETGSGKTLAFGLPCLKKIL---DSG-KIKFK
NARPAAVIISPTRELAMQIYDQISKYAGSI-----G-IKATCIFGGVKKDEQREALKS-A
AIVVATPGRLKDLQNDGSVDLGKVKYLVLDEADRMLDKGFEQDIKDIISSTPDS----KR
QTVMFTATWPPSVRDLAATFMTSA-VTVTIG---GDPSADPRANTRIKQTVEVV-QSHDK
EYRLVQLLSENQRGAA-ALDKVLVFCLYKKEAMRVERLLRNKNFKVAGIHGDLNQHERFK
SLDAFKSGAATVLVATDVAARGLDIPSVKLVINVTFPLTVEDYVHRIGRTGRAGAEGRAI
TLFTETDKAQSGALINVLKAAKQEVPQELLKFGTTVKKKQHGAYGAF-FKEAD-SGK--S
ATKI----------VFDD-
>XP_001260255_Aspergillus_fischeri
------------------------------------------------------------
------------------------------------------------------------
------------------------------------------------------------
------------------------------------------------------------
------------------------------------------------------------
------------------------------------------------------------
------------------------------------------------------------
------------------------------------------------------------
------------------------------------------------------------
------------------------------------------------------------
-----------MA-----------------------------------------------
--------------KR-------------------------VQH-EGG-DYRPQ---KRS
------KNERNG----------------EGSKVSPSAEAIRNELDPISDA-------TYV
QSPALGDLS------QIEIDQFLAKHCIKVTDSS-EAPP-LRPIISFSHLPSSFSKIYDP
L-SSFSSPTPIQSATWPLLFAGRDVIGIAETGSGKTLAFGLPCIKKIL---DSG-KVKRK
HARPAAVIISPTRELAMQIYDQLSKFGASV-----D-IRVTCIYGGVKKDEQREALKT-A
AIVVATPGRLKDLQNDGSVDLGKVKYLVLDEADRMLDKGFEQDIKDIIRSMPDS----KR
QTVMFTATWPPSVRDLAATFMTSA-VTVTIG---GDPSADPRANTRIKQVVEVV-KPQEK
EARLVQLLNRSQRGAA-VCDKVLVFCLYKKEAVRVERLLRTKNFKVAGIHGDLNQHERFK
SLEAFKTGAATVLVATDVAARGLDIPSVKLVINVTFPLTVEDYVHRIGRTGRAGADGHAI
TLFTETDKAQSGALINVLRAAKQDVPDALLKFGTTVKKKQHGAYGAF-FKDVD-TSK--S
ATKI----------VFDE-
>XP_041142515_Aspergillus_flavus
------------------------------------------------------------
------------------------------------------------------------
------------------------------------------------------------
------------------------------------------------------------
------------------------------------------------------------
------------------------------------------------------------
------------------------------------------------------------
------------------------------------------------------------
------------------------------------------------------------
------------------------------------------------------------
-----------MT-----------------------------------------------
--------------KR-------------------------DLHNEGGDENKPR---KKQ
------KSEKQK----------------KEKSAKS-------KSSAEQSL-------SYV
QSPALGDVP------QSEIEKFLTENSIKITDTSSENV--MRPIISFSHLPPCKDDLYAP
L-SSFKSPTSIQSATWPLLFAGRDVIGIAETGSGKTLAFGLPCLKKIQ---DSA-MTKQK
PYRPLAVIISPTRELAMQIYDQLLKFSGSV-----G-VRMACVFGGVRKEEQREALKT-A
GVVVATPGRLKDLQNDGSVDLGKVKYLVLDEADRMLDKGFEQDIKDIIRPMPVS----KR
QTIMFTATWPPSVRDLASTFMSSP-VTVTIG---GDPSADPRANTRIKQVVEVV-KPHEK
ESRLVQLLNRSQRGVP-EPEKVLAFCLYKKEAMRIERLLRTKGFKVAGIHGDLSQQERFR
SLDAFKTGAATVLVATDVAARGLDIPSVKQVINVTFPLTVEDYVHRIGRTGRAGAEGHAV
TLFTETDKAQSGALINVLRAAKQDIPEDLLKFGTTVKKKQHDAYGAF-FKNVD-TDK--T
ATKI----------VFDD-
>XP_749760_Aspergillus_fumigatus
------------------------------------------------------------
------------------------------------------------------------
------------------------------------------------------------
------------------------------------------------------------
------------------------------------------------------------
------------------------------------------------------------
------------------------------------------------------------
------------------------------------------------------------
------------------------------------------------------------
------------------------------------------------------------
-----------MA-----------------------------------------------
--------------KR-------------------------VQH-EGG-DYRPK---KRS
------KNERNG----------------EGSRISATAEAVRNEPDSKPDA-------TYV
QSPALGDLS------QIEIDQFLAKHCIKVTDSS-EAPP-LRPIMSFSHLPSSFSKIYDP
L-SSFSSPTPIQSATWPLLFAGRDVIGIAETGSGKTLAFGLPCIKKIL---DSG-KVKRK
HARPAAVIISPTRELAMQIYDQLSKFGASV-----D-IRVTCIYGGVKKDEQREALKT-A
AIVVATPGRLKDLKDDGSVDLGKVKYLVLDEADRMLDKGFEQDIKDIIRSTPDS----TR
QTVMFTATWPPSVRDLAASFMTSA-VTVTIG---GDPSADPRANTRIKQVVEVV-KPQEK
EARLVQLLSRSQRGAA-VGDKVLVFCLYKKEAVRVERLLRSKNFKVAGIHGDLNQHERFK
SLEAFKTGSATVLVATDVAARGLDIPSVKLVINVTFPLTVEDYVHRIGRTGRAGADGHAI
TLFTEADKAQSGALINVLRAAKQDVPDALLKFGTTVKKKQHGAYGAF-FKDVD-TSK--S
ATKI----------VFDE-
>XP_680693_Aspergillus_nidulans
------------------------------------------------------------
------------------------------------------------------------
------------------------------------------------------------
------------------------------------------------------------
------------------------------------------------------------
------------------------------------------------------------
------------------------------------------------------------
------------------------------------------------------------
------------------------------------------------------------
------------------------------------------------------------
-----------MA-----------------------------------------------
--------------KR-------------------------EHQDQTG-DSRPS---KKS
------KGTKDT------------------------------KKNTEVSP-------PYF
QSPALDNVP------QTEIDKFLSDHSIKITDASADKPS-LRPIISFSFLPPSNKDLYAP
L-DGFASPTAIQSATWPLLFAGRDVIGIAETGSGKTLAFGLPCLKKVL---DL--KTKQK
SCRPLAVVISPTRELAMQIYDQLVKFAEKV-----D-IQVACIFGGVKKDEQREALKS-A
AVVVATPGRLKDLQNDGSLDLGRVKYLVLDEADRMLDKGFEQDIKDIISPMPVS----KR
QTVMFTATWPPIVRNLASTFMTSP-VTVTIG---GDPSADPRANSRIKQVVEVV-KPHEK
EQRLVQILNRHQRGT---PDKVLAFCLYKKEAMRVERLLRTKGFKVAGIHGDLSQQERFR
SLEAFKSGAATVLVATDVAARGLDIPHVKLVVNVTFPLTVEDYVHRIGRTGRAGADGHAI
TLFTETDKAQSGALINVLKAANQEVPEALLKFGSTVKKKQHDAYGAF-FKDVE-PGK--A
ATKIPTDLRSVFALVQDD-
>XP_001400624_Aspergillus_niger
------------------------------------------------------------
------------------------------------------------------------
------------------------------------------------------------
------------------------------------------------------------
------------------------------------------------------------
------------------------------------------------------------
------------------------------------------------------------
------------------------------------------------------------
------------------------------------------------------------
------------------------------------------------------------
-----------MA-----------------------------------------------
--------------KR-------------------------ELQDKGSTEHRAK---KKS
------RNEKHT----------------KKAE----------DSQASAQS-------SET
QYTDPKEPS------PAVIEKFLEENSVKITDTLEGATK-LHPITSFSHLPTCNSALYRP
L-ESFTSPTAIQSATWPFLFSGRDVIGIAETGSGKTLGFGLPCLKNLQ---DSA-K-KGK
PYKPTAVMISPTRELAMQIHDQISKFAELV-----D-IKVACIFGGVKKEEQREALKT-A
AIVVATPGRLKDLQNDGSVDLGKVKYLVLDEADRMLDKGFEQDIKDIIRPMPVS----KR
QTVMFTATWPPVVRDLAATFMTSP-VTVTIG---GEPSADPRANTRIKQVVEVV-KPHEK
EQRLVQLLNKYQKGPS-SSDKILVFCLYKKEAVRVERLLWNKGFKVAGIHGDLGQQERFK
SLESFKKGVSTVLVATDVAARGLDIPSVKLVINVTFPLTVEDYVHRIGRTGRAGAEGHAI
TLFTEVDKAQSGALINVLKAANQDVPEDLLKFGATVKKKQHDAYGAF-YKDVD-TNK--T
STKI----------VFDD-
>XP_015406444_Aspergillus_nomiae
------------------------------------------------------------
------------------------------------------------------------
------------------------------------------------------------
------------------------------------------------------------
------------------------------------------------------------
------------------------------------------------------------
------------------------------------------------------------
------------------------------------------------------------
------------------------------------------------------------
------------------------------------------------------------
-----------MT-----------------------------------------------
--------------KR-------------------------DLHN-GGDEYRPK---KKL
------KSEKQK----------------KEKSAKS-------KSSAEQSP-------SYV
QSPALGDVP------QSEIEKFLTENSIKITDTSSENV--LRPIISFSHLPPCKDDLYAP
L-RSFKSPTSIQSATWPLLFAGRDVIGIAETGSGKTLAFGLPCLKKIQ---DSA-TSKQK
PYRPMAVIISPTRELAMQIYDQLLKFSGSV-----G-VRVACVFGGVKKDEQREALKT-A
EVVVATPGRLKDLQNDGSVDLGKVKYLVLDEADRMLDKGFEQDIKDIIRPMPVS----KR
QTVMFTATWPPSVRDLASTFMSSP-VTVTIG---GDPSADPRANTRIKQVVEVV-KPHEK
ESRLVQLLNRSQRGVP-EPEKVLAFCLYKKEAVRIERLLRTKGFRVAGIHGDLSQQERFR
SLDAFKTGAATVLVATDVAARGLDIPSVKQVINVTFPLTVEDYVHRIGRTGRAGAEGHAV
TLFTETDKAQSGALINVLRAAKQDIPEDLLKFGTTVKKKQHDAYGAF-FKNVD-TDK--T
ATKI----------VFDD-
>XP_001819239_Aspergillus_oryzae
------------------------------------------------------------
------------------------------------------------------------
------------------------------------------------------------
------------------------------------------------------------
------------------------------------------------------------
------------------------------------------------------------
------------------------------------------------------------
------------------------------------------------------------
------------------------------------------------------------
------------------------------------------------------------
-----------MT-----------------------------------------------
--------------KR-------------------------DLHNEGGDENKPR---KKQ
------KSEKQK----------------KEKSAKS-------KSSAEQSL-------SYV
QSPALGDVP------QSEIEKFLTENSIKITDTSSENV--MRPIISFSHLPPCKDDLYAP
L-SSFKSPTSIQSATWPLLFAGRDVIGIAETGSGKTLAFGLPCLKKIQ---DSA-MTKQK
PYRPLAVIISPTRELAMQIYDQLLKFSGSV-----G-VRVACVFGGVRKEEQREALKT-A
GVVVATPGRLKDLQNDGSVDLGKVKYLVLDEADRMLDKGFEQDIKDIIRPMPVS----KR
QTIMFTATWPPSVRDLASTFMSSP-VTVTIG---GDPSADPRANTRIKQVVEVV-KPHEK
ESRLVQLLNRSQRGVP-EPEKVLAFCLYKKEAMRIERLLRTKGFKVAGIHGDLSQQERFR
SLDAFKTGAATVLVATDVAARGLDIPSVKQVINVTFPLTVEDYVHRIGRTGRAGAEGHAV
TLFTETDKAQSGALINVLRAAKQDIPEDLLKFGTTVKKKQHDAYGAF-FKNVD-TDK--T
ATKI----------VFDD-
>XP_040637512_Aspergillus_ruber
------------------------------------------------------------
------------------------------------------------------------
------------------------------------------------------------
------------------------------------------------------------
------------------------------------------------------------
------------------------------------------------------------
------------------------------------------------------------
------------------------------------------------------------
------------------------------------------------------------
------------------------------------------------------------
-----------MA-----------------------------------------------
--------------KR-------------------------DKDDECEFEHRPK---KKS
------KTKKHA----------------KDSKSAD----NDINTNAELGA-------HYV
QSSELDEVP------QIEIDQFTAEHSIKITDTSSENAAVLRPIISFTHLPQCDNKLYEL
L-SSFKSPTPVQSATWPLLFAGRDTIGIAETGSGKTLAFGLPCLRKML---ESK-KRKWK
SARPSAVVVSPTRELAMQIYDQLSKFANPV-----N-IGLACIYGGVRKEEQREVLKT-A
AIVVATPGRLKDLQNDGSVDLGKVEYLVLDEADRMLDKGFEQDIKDIIGSMQKT----SR
QTVMFTATWPPSVRNLAATFMTSP-VTVTIG---GDPSADPRANSRIKQVVEVV-NPHDK
EYRLVELLNRSQRGVA-SPEKVLAFCLYKKEAMRIERLLRTKGFKVAGIHGDMSQQERFK
SLEAFKSGSATVLVATDVAARGLDIPSVKLVLNVTFPLTVEDYVHRIGRTGRAGAEGHAI
TLFTETDKAQSGALINVLRAAKQDVPEDLLKFGTTVKKKQHGAYGAF-FKDVD-NNK--S
ATKI----------VFDD-
>XP_040701606_Aspergillus_sydowii
------------------------------------------------------------
------------------------------------------------------------
------------------------------------------------------------
------------------------------------------------------------
------------------------------------------------------------
------------------------------------------------------------
------------------------------------------------------------
------------------------------------------------------------
------------------------------------------------------------
------------------------------------------------------------
-----------MA-----------------------------------------------
--------------KR-------------------------DHKSYIG-DSRPS---KKP
------KSAKHS------------------------------KQDADVSP-------PYS
QSPALDNVP------QSEIDQFFSDHSIKITDSSLDSTP-LRPITSFSFLPQSNEKLYDP
L-DGFNRPTAIQSTTWPLLFSGRDVIGIAETGSGKTLAFGLPCLKKVL---DLK-KSKQK
PCRPIAVIISPTRELAMQINDQLVKFAGKV-----D-VKVACIFGGVRKDEQREILKS-A
AVVVATPGRLKDLQNDGSLDLGRVKYLVLDEADRMLDKGFEQDIKDIISDMPVS----KR
QTVMFTATWPPAVRELASTFMSTP-VTVTIG---GEPSADPRANTRIKQVVEVV-KPLEK
EQRLVQILNKHQRGT---PDKVLAFCLYKKEAMRVERLLRAKGFKVAGIHGDLSQQERFK
SLEAFKSGTATVLVATDVAARGLDIPHVKLVVNVTFPLTVEDYVHRIGRTGRAGADGHAI
TLFTETDKAQSGGLINVLKAANQDVPEALLKFGSTVKKKQHDAYGAF-FKDVE-PGK--A
ATKI----------VFDD-
>XP_001214799_Aspergillus_terreus
------------------------------------------------------------
------------------------------------------------------------
------------------------------------------------------------
------------------------------------------------------------
------------------------------------------------------------
------------------------------------------------------------
------------------------------------------------------------
------------------------------------------------------------
------------------------------------------------------------
------------------------------------------------------------
-----------MT-----------------------------------------------
--------------KR-------------------------DYQNDTTAESRPT---KKS
------KGEKKV----------------KETKEKK-------EKKVK----------SYV
QNPSLDTLP------QAEIDEFLASNSIKITDTLPDATP-LRPIISFSHLPECNSNLYEQ
L-NSFKSPTSIQSATWPLLFGGRDVIGIAETGSGKTLAFGLPCLKKIE---DSK-KKKSK
PYQPMAVIISPTRELAMQIHDQLQKFAGPV-----G-AKVACIFGGVRKDEQREVLKT-A
NIVVATPGRLKDLQNDGSVDLGKVRYLVLDEADRMLDKGFEQDIKDIIQPMPVS----KR
QTVMFTATWPPVVRELASTFMSSP-VTVTIG---GDPSADPRANTRIKQVVEVV-KPHEK
EGRLVQLLKQHQRGA----EKVLAFCLYKKEATRIERFLQSRGFKVAGIHGDLSQQERFR
SLDAFKTGAATVLVATDVAARGLDIPAVKLVINVTFPLTVEDYVHRIGRTGRAGAEGHAI
TLFTETDKAQSGALINVLKAAGQEVPEELLKFGGTVKKKQHDAYGAF-FKDVD-TTK--A
ATKI----------VFDD-
>XP_022488180_Penicillium_arizonense
------------------------------------------------------------
------------------------------------------------------------
------------------------------------------------------------
------------------------------------------------------------
------------------------------------------------------------
------------------------------------------------------------
------------------------------------------------------------
------------------------------------------------------------
------------------------------------------------------------
------------------------------------------------------------
-----------MG-----------------------------------------------
--------------KR-------------------------HH-DST--EQRPK---KKS
------KSEKPA----------------KAPKD-NENG----DEKTTKKT-------SYS
EAPALSKLP------QSEIETYMTEKIIKITDPLA-GAPKFRPLLSFDYLPECDTALYSQ
L-KAFPAPTPIQSTTWPLLFAGRDVIGIAETGSGKTLGFGLPCLKKLI---DS--KSSKK
PYHPRAVIISPTRELAMQIYDQLVKYAGSE-----K-TTVTCIYGGVGKDEQRHALQK-A
AIVVATPGRLKDLQNDGSVNLGKVNYLVLDEADRMLDKGFEQDIKDIIQPMPVS----RR
QTVMFTATWPRSIQNLAATFMNSP-VTVTIG---GDPSADPRANTRIKQVVEVV-DPRDK
EGRLIQLLSQSQKG-Q-SPEKVLVFCLYKKEAMRVENLIRNKGFKVAGIHGDLNQSDRFR
NLDAFKKGTATVLVATDVAARGLDIPAVMLVINVTFPLTVEDYVHRIGRTGRAGAEGHAI
TMFTETDKGLSGGLINVLKAAKQDVPEDLLKFGTTVKKKQHDSYGAF-YKDIG-TDK--A
ATKI----------TFDD-
>XP_014532900_Penicillium_digitatum
MASEAASQVTIGALSAIFDETKPQVREPIVQCVQIKALPAQPNQPERYRAVFSDIANYVQ
TMLATQANSVVTDGSLRKGSFVRLKSFQSNSVKGKKILIILNLEVLKELGEAEKIGEPKP
LEVKAEEEEVGQPTTISSNGFYGSKTGGAQAQPNSRAQPMSASMSTSSAHATIYPIEAIS
PYSNKWTIKARCTSKSSIKTWHNKNGEGKLFSVNLLDDSGEIRGTGFNDQCDMLYELFQE
GSVYYISSPCRVQIAKKQFTNLNNDYELTFERDTIVEKAEEQNDVPQIRFNFTTVADLQT
VEKDTTTDVIGVLKDVGETSQITSKSTGKPYDKRELTLVDNTGFSVRLTIWGASANNFSV
APESVVAFKGVKVSDFGGRSLSLLSSGSMTVDPDIGEAHRLRGWYDAQGRSENFTSHASL
SNATNSTGKTDRFKTVAQVREEQLGMSETPDYFSLKATVIYIKQDSTWCYPACLSENCNK
KVTELDPGQWRCEMCDKTHLKPEYRFIMPISVSDHTGQLWLSCFDDTGRNIMGMSADELM
QLREDDPSAFGEVFQGANCQTWSFRCRAKIDNFGDQQRVRYQVSSSQAINYSDEASRLAD
IIDSYSIEILVMG-----------------------------------------------
--------------KR-------------------------SHLEPT--EQRPK---KKS
------KSEKPT----------------KASKDKQENG----DEKT---T-------SYS
DAAALSEIP------QSDIDSFLTKNVIKISDSSSPDASQFRPILSFDHLPECDAGLYTQ
L-RSFSAPTPIQSSTWPLLFAGRDVIGIAETGSGKTLGFGLPCLKKLI---DS--KSS-K
PCQPKAVIISPTRELAMQIYDQLVKFGDTE-----K-TRVTCIYGGVGKDEQRRALQK-A
AIVVATPGRLKDLLNDGSIDLAKVTYLVLDEADRMLDKGFEQDIKDIVKPMPVS----RR
QTVMFTATWPRSVRDLAASFMKTP-VTVTIG---GDPSADPRANTRIKQVVEVI-DGREK
EGRLVQLLTKSQRGNQ-SPEKVLVFCLYKKEAMRIENLIRNKGFAVAGIHGDLNQSDRFR
NLDAFKKGNATVLVATDVAARGLDIPNVKLVINVTFPLTVEDYVHRIGRTGRAGADGLAI
TMFTETDKGLSGGLINVLKAAKQDVPEALLKFGTTVKKKQHDVYGAF-YKDVD-MEK--T
ATKI----------TFDD-
>XP_016594972_Penicillium_expansum
MASEAASQVTIGALSAIFDETKPQVREPIVQCVQIKALPAQPNQPERYRAVFSDIANYVQ
TMLATQANSVVTDGSLRKGSFVRLKSFQSNSVKGKKILIILDLEVLKELGEAEKIGEPKP
LEVKAEEEEVSQPTTISSNGFYGSKMEGAQAQPNSRVQPMPVPMSTSSAHATIFPIEAIS
PYSNKWTIKARCTSKSSIKTWHNKNGEGKLFSVNLLDDSGEIRATGFNDQCDMLYELFQE
GSVYYISSPCRVQIAKKQFTNLNNDYELTFERDTIVEKAEEQNDVPQIRFNFTTVADLQT
VEKDTTTDVIAVLKDVGETSQITSKSTGKPYDKRELTLVDNTGFSVRLTIWGASANNFSV
APESVIAFKGVKVSDFGGRSLSLLSSGSMTVDPDIGEAHRLRGWYDAQGRSENFTSHASL
SNATNSTGKTDRFKTVAQIREEQLGMSETPDYFSLKATVIYIKQDSTWCYPACLSENCNK
KVTELDPGQWRCEMCDKTHPKPEYRFIMPISVSDHTGQLWLSCFDDTGRNIMGMSADELM
QLREDDPSAFGEVFQGANCQTWSFRCRAKIDNFGDQQRVRYQVSSSQAINYSDEASRLAD
IIDSYSIEILVMG-----------------------------------------------
--------------KR-------------------------SHLEPT--EQRPK---KKS
------KSEKPA----------------KASKDKQENG----DEKT---T-------SYS
DASALSKIP------QSDIDSFLTENVIKISDPSSPDASQFRPILSFDHLPECDAGLYAQ
L-KSFPAPTPIQSTTWPLLFAGRDVIGIAETGSGKTLGFGLPCLKKLI---DG--KSS-K
PCQPKAVIISPTRELAMQIYDQLVKFGGTE-----K-TQVTCIYGGVGKDEQRRALQK-A
AIVVATPGRLKDLQNDGSIDLGKVTYLVLDEADRMLDKGFEQDIKDIVKPMPVS----RR
QTVMFTATWPRSVRDLAATFMKTP-VTVTIG---GDPSADPRANTRIKQVIEVV-DGRDK
EGRLVQLLTKSQRGHQ-SPEKVLVFCLYKKEAMRIENLIRNKGFAVAGIHGDLNQSDRFR
NLDAFKNGNATVLVATDVAARGLDIPNVKLVINVTFPLTVEDYVHRIGRTGRAGAEGLAI
TMFTETDKGLSGGLINVLKAAKQDVPEALLKFGTTVKKKQHDVYGAF-YKDVD-MDK--T
ATKI----------TFDD-
>XP_040652456_Penicillium_griseofulvum
------------------------------------------------------------
------------------------------------------------------------
------------------------------------------------------------
------------------------------------------------------------
------------------------------------------------------------
------------------------------------------------------------
------------------------------------------------------------
------------------------------------------------------------
------------------------------------------------------------
------------------------------------------------------------
-----------MG-----------------------------------------------
--------------KR-------------------------SHLEPT--EQRPK---KKS
------KSEKTE----------------KASKDKQENG----DKKT---A-------SYS
DASALSEIP------QSDIDSFLTENVIKIVDPTSPGASQFRPILSFDHLPECDAGLYAQ
L-KSFSKPTPIQSTTWPLLFAGRDVIGIAETGSGKTLGFGLPCLKKLI---DS--KSSKK
PCQPKAVIISPTRELAMQIYDQLVKFGDTE-----K-TQVTCIYGGVGKDEQRRALQK-A
AIVVATPGRLKDLQNDGSIDLGKVNYLVLDEADRMLDKGFEQDIKDIVKPMPVS----RR
QTVMFTATWPRSVRDLAATFMKTP-VTVTIG---GDPSADPRANLRIKQVVEVV-DGRDK
EGRLIQLLTKSQRGHQ-SPEKVLVFCLYKKEAMRVENLIRNKGFSVAGIHGDLNQSDRFR
NLDAFKKGNATVLVATDVAARGLDIPNVKLVINVTFPLTVEDYVHRIGRTGRAGADGLAI
TMFTETDKGLSGGLINVLKAAKQDVPEALLKFGTTVKKKQHDVYGAF-YKDVD-MDK--T
ATKI----------TFDD-
>XP_038926701_Penicillium_roqueforti
------------------------------------------------------------
------------------------------------------------------------
------------------------------------------------------------
------------------------------------------------------------
------------------------------------------------------------
------------------------------------------------------------
------------------------------------------------------------
------------------------------------------------------------
------------------------------------------------------------
------------------------------------------------------------
-----------MG-----------------------------------------------
--------------KR-------------------------SHLEPA--EQRPK---KKS
KSEKSEKSEKPS----------------KASKDKQENG----DEKT---A-------AYS
DASALSDIP------QSDIDAFLTENVIKVSDPSSPDATQFRPILSFDHLPKCDAGLYTQ
L-KSFPAPTPIQSTTWPLLFAGRDVVGIAETGSGKTLGFGLPCLKKLI---DS--KSS-K
PCQPKAVVISPTRELAMQIYDQLVKFGGTE-----K-TRVTCIYGGVGKDEQRRALQK-A
AIVVATPGRLKDLLNDGSIDLGKVTYLVLDEADRMLDKGFEQDIKDIVKPMPVS----KR
QTVMFTATWPRSVRDLAATFMKNP-VTVTIG---GDPSADPRANLRIKQVVEVV-DGRDK
ESRLMQLLTKSQRGHQ-SPEKVLVFCLYKKEAMRIENLIRNKGFSVAGIHGDLNQSDRFR
NLDAFKNGKATILVATDVAARGLDIPNVKLVINVTFPLTVEDYVHRIGRTGRAGADGLAI
TMFTETDKGLSGGLINVLKAAKQDVPEALLKFGTTVKKKQHDVYGAF-YKDVD-MDK--T
ATKI----------TFDD-
>XP_002568175_Penicillium_rubens
------------------------------------------------------------
------------------------------------------------------------
------------------------------------------------------------
------------------------------------------------------------
------------------------------------------------------------
------------------------------------------------------------
------------------------------------------------------------
------------------------------------------------------------
------------------------------------------------------------
------------------------------------------------------------
-----------MG-----------------------------------------------
--------------KR-------------------------SHLEPT--EQRPK---KKS
------KSEKPA----------------KASKDKQENG----DEKT---V-------SYS
DASALSEIP------QSEIDSFLTKNVIKISDPSSPDASQFRPILSFDHLPECDVGLYTQ
L-KSFPAPTPIQSTTWPLLFAGRDVIGIAETGSGKTLGFGLPCLKKLI---DS--KSS-K
PCQPKAVIISPTRELAMQIYDQLVKFGHHE-----K-TQVTCIYGGVGKDEQRRALQK-A
AIVVATPGRLKDLQNDGSIDLGKVNYLVLDEADRMLDKGFEQDIKDILKPMPVS----RR
QTVMFTATWPRSVRDLAATFMKTP-VTVTIG---GDPSADPRANTRIKQVVEVV-DGREK
EGRLVQLLTKSQRGQK-SPEKVLVFCLYKKEAMRIENLIRNKGFAVAGIHGDLNQSDRFR
NLDAFKKGNATVLIATDVAARGLDIPNVKLVINVTFPLTVEDYVHRIGRTGRAGADGLAI
TMFTENDKGLSGGLINVLKAANQDVPEDLLKFGTTVKKKQHDVYGAF-YKDVD-MDK--T
ATKI----------TFDD-
>XP_040807298_Penicillium_solitum
------------------------------------------------------------
------------------------------------------------------------
------------------------------------------------------------
------------------------------------------------------------
------------------------------------------------------------
------------------------------------------------------------
------------------------------------------------------------
------------------------------------------------------------
------------------------------------------------------------
------------------------------------------------------------
-----------MG-----------------------------------------------
--------------KR-------------------------SHLEAT--EQRPK---KKS
---KSEKSEKPA----------------KASKDKQENG----DEKA---A-------SYS
DASALSEIP------QSDIDSFLTENVIKISDPSSPDASQFRPILSFDHLPECDAGLYTQ
L-KSFPAPTPIQSTTWPLLFAGRDVIGIAETGSGKTLGFGLPCLKKLI---DS--KQS-K
PCQPKAVIISPTRELAMQIYDQLVKFGGTE-----K-TQVTCIYGGVGKDEQRRALQK-A
AIVVATPGRLKDLQNDGSIDLGKVNYLVLDEADRMLDKGFEQDIKDIVKPMPVS----RR
QTVMFTATWPRSVRDLAATFMKTP-VTVTIG---GDPSADPRANTRIKQVIEVV-DGRDK
EGRLVQLLTKSQRGHS-SPEKVLVFCLYKKEAMRIENLIRNKGFAVAGIHGDLNQSDRFR
NLDAFKSGNATVLVATDVAARGLDIPNVKLVINVTFPLTVEDYVHRIGRTGRAGAEGLAI
TMFTETDKGLSGGLINVLKAAKQDVPEALLKFGTTVKKKQHDVYGAF-YKDVD-MDK--T
ATKI----------TFDD-
>XP_022577836_Penicilliopsis_zonata
------------------------------------------------------------
------------------------------------------------------------
------------------------------------------------------------
------------------------------------------------------------
------------------------------------------------------------
------------------------------------------------------------
------------------------------------------------------------
------------------------------------------------------------
------------------------------------------------------------
------------------------------------------------------------
-----------MA-----------------------------------------------
--------------KR-------------------------DTPHKSHSDHEST---KKS
------KKRKLS----------------KETIAKTATEIQHDNNQVLNNN-------TPS
DNP--SDVS------QAEIDQFMTTHSIAIVDSESKPVN-ICPYISFDHLPDDAEEVYAP
L-KSFKSPTPIQSATWPLLFDGSDVIGIAETGSGKTLAFGLPCVRMIM---QAS-QSRSK
SSRPAAVIISPTRELAMQIYEQMLQFAQPA-----S-IQVACIFGGTPKEEQRKALKH-A
AIVVATPGRLKDLQNDGSVDLGKVKYLVLDEADRMLDKGFEQDIKDIIASMPES----KR
QTVMFTATWPPSVRDLANTFMSSP-ATVTVG---GHPSSNPRANTRIKQTVEVI-SPREK
ETRLIQLLNQYQRKNN-VSDKILVFCLYKKEAVRVERLIRAKGFKAAGIHGDLSQQERFK
SLDAFKSGNATILVATDVAARGLDIPSVKLVINVTFPLTVEDYVHRIGRTGRAGSDGYAI
TLFTEMDKAQSGALINVLKAAKQEVPSDLLKFGTTVKKKQHEAYGAF-FKNTDAADK--P
ATKI----------VFDD-
>XP_016617065_Cladophialophora_bantiana
------------------------------------------------------------
------------------------------------------------------------
------------------------------------------------------------
------------------------------------------------------------
------------------------------------------------------------
------------------------------------------------------------
------------------------------------------------------------
------------------------------------------------------------
------------------------------------------------------------
------------------------------------------------------------
-----------MS-----------------------------------------------
--------------KH-------------------------KLDDEAAQL--AK---LER
------KRRKKD----RKEALRLQDIT-PSSTEATANSTPVPEDKDSNNINGDGDV-AQK
LVSALETLR------KSEVDHFLKTQSVQVFNPQNTD---VQPILAFSQLPEDLASQFSD
IFSSFQKPSSIQSAAWPFLLSGRDVVGVAETGSGKTLAFGLPLVVRLT---SL---EKKK
GIR--AVIVAPTRELAIQVFEQLDKLSKTT----QK-LKAACIYGGTNKDEQRRSLKG-A
NVVVATPGRLKDFMSDGTVDVSKTRYLVLDEADRMLDKGFEDDIKHIISQMPSS-K--KR
QTAMFTATWPKSIRELAATFMQQP-VKITIGREDADDSGELRANARIVQKVEVI-DGSQK
QQRLLELLKQHTAGQK-RNDRILVFCLYKKEALRIENFIRSRGFNVAGIHGDMSQSGRIA
SLESFKSGATTLLVATDVAARGLDIPEVKVVINVTFPLTAEDYVHRIGRTGRAGKDGLAI
TFFTEQDKGLAGSLINVLKAAKQDVPENLMKFGTTVKKKVHSDYGAF-YREAE-EGEKST
STKI----------TFDD-
>XP_008722523_Cladophialophora_carrionii
------------------------------------------------------------
------------------------------------------------------------
------------------------------------------------------------
------------------------------------------------------------
------------------------------------------------------------
------------------------------------------------------------
------------------------------------------------------------
------------------------------------------------------------
------------------------------------------------------------
------------------------------------------------------------
-----------MS-----------------------------------------------
--------------KH-------------------------ALEDATAASSHAE---RDS
------KRRKKNKDKSRKEKLRLQDIT-PPSTEATASSTPVPEDKDKEQDFHEDGAESYQ
PHPSLSALP------QQEIDAFYTAQAVQIADPRKSD---LRPILAFSHLPTALGSQFGS
IVSGFQKPSSIQSAAWPFLLSGRDVVGVAETGSGKTLAFGLPLVVRLG---GL--KKKKK
GIR--AVIVAPTRELAIQVFEQLDKLCKTAED--KK-LKAACIYGGTNKDEQRRSLKD-V
NIIVATPGRLKDFMSDGTIDVAKTRYLVLDEADRMLDKGFEEDIKQIVSQMPGS-K--KR
QTAMFTATWPKSIRELAATFMNEP-VKITIGRDDADDTGELRANTRIVQKVEVM-DGALK
QQRLLQLLKQHTAGNK-RNDRILVFCLYKKEALRIENFIRTRGLNVAGIHGDMSQSARIN
SLESFKSGTTTILVATDVAARGLDIPEVKLVINVTFPLTAEDYVHRIGRTGRAGKDGLAI
TMFTEQDKPLAGALINVLKKAGQEVPENLLKFGTTVKKKVHSEYGAF-YREAE-DGEKKE
ATKI----------TFDD-
>XP_016255648_Cladophialophora_immunda
------------------------------------------------------------
------------------------------------------------------------
------------------------------------------------------------
------------------------------------------------------------
------------------------------------------------------------
------------------------------------------------------------
------------------------------------------------------------
------------------------------------------------------------
------------------------------------------------------------
------------------------------------------------------------
-----------MS-----------------------------------------------
--------------KH-------------------------KLDDEAALL--AK---QER
------KRRKRD----RKEALRLQDIT-PSSTDATANSTPAPEDKVSDNAKANGNT-VNK
PVSALGTLR------QAEVDNFLKTQSVQIFDPQNTN---VQPLLAFSHLPQELASQFSS
IFSSFQKPSSIQSAAWPFLLSGRDVVGVAETGSGKTLAFGLPLVVRLT---SL---EKKK
GIR--AVIVAPTRELAIQVFEQLDKLSKTT----QK-LKAACIYGGTNKDEQRRSLQG-A
NIVVATPGRLKDFMSDGTVDVSKTRYLVLDEADRMLDKGFEDDIKQIISQMSSS-K--KR
QTAMFTATWPKSIRELAATFMQQP-VKITIGREDTDDSGELRANTRIVQKVEVI-DGSEK
QQRLLQLLKQHTAGQK-RNDRILIFCLYKKEALRIENFIRSRGFNVAGIHGDMSQSARIN
SLESFKSGATTLLVATDVAARGLDIPEVKLVINVTFPLTAEDYVHRIGRTGRAGKDGLAI
TFFTEQDKGLAGSLINVLKAAKQDVPENLLRFGTTVKKKVHSEYGAF-YREAE-EGEKTT
STKI----------TFDD-
>XP_007745406_Cladophialophora_psammophila
------------------------------------------------------------
------------------------------------------------------------
------------------------------------------------------------
------------------------------------------------------------
------------------------------------------------------------
------------------------------------------------------------
------------------------------------------------------------
------------------------------------------------------------
------------------------------------------------------------
------------------------------------------------------------
-----------MS-----------------------------------------------
--------------KH-------------------------KLDDEAAQL--AK---QER
------KRRKKD----RKAALRLQDIT-PSSTEATANSTPVPEDKDSNNTNGDGNV-AQK
PVSALETLR------KSEVDHFLKTQSVQVFDPQNTN---VQPILAFSQLPEDLASQFSD
IFSSFQKPSSIQSAAWPFLLSGRDVVGVAETGSGKTLAFGLPLVVRLT---SL---EKKK
GIR--AVIVAPTRELAIQVFEQLDNLSKTT----QK-LKAACIYGGTNKDEQRRSLKG-A
NVVVATPGRLKDFMSDGTVDVSKTRYLVLDEADRMLDKGFEDDIKQIISQMPSS-K--KR
QTAMFTATWPKSIRELAATFMQQP-VKITIGREDADDSGELRANPRIVQKVEVI-DGSLK
QQRLLQLLKQHTAGQK-RNDRILVFCLYKKEALRIENFIRSRGFNVAGIHGDMSQSARIA
SLESFKSGATTLLVATDVAARGLDIPEVKLVINVTFPLTAEDYVHRIGRTGRAGKDGLAI
TFFTEQDKGLAGSLINVLKAAKQDVPENLLKFGTTVKKKVHSDYGAF-YREAE-EGEKST
STKI----------TFDD-
>XP_018692868_Fonsecaea_erecta
------------------------------------------------------------
------------------------------------------------------------
------------------------------------------------------------
------------------------------------------------------------
------------------------------------------------------------
------------------------------------------------------------
------------------------------------------------------------
------------------------------------------------------------
------------------------------------------------------------
------------------------------------------------------------
-----------MS-----------------------------------------------
--------------KH-------------------------KLDDEAAQL--AK---QER
------KRRKRD----RKEALRLQDIT-PSSTEATANSTPAPEDKAIDSATDNDNV-FNK
PVSALGTLR------KAEVDNFLKTQSVQIFDPQNTD---VQPILAFSHLPEELASQFSG
VFASFQKPSSIQSAAWPFLLSGRDVVGVAETGSGKTLAFGLPLVVRLT---SL---EKKK
GIR--AVIVAPTRELAIQVFEQLDKLSKTT----QN-LKAACIYGGTNKDEQRRSLKG-A
NIVVATPGRLKDFMSDGTVDVSKTRYLVLDEADRMLDKGFEDDIKHIISQMPSA-K--KR
QTAMFTATWPKSIRELAATFMQQP-VKITIGREDTDDSGELRANTRIVQKVEVI-DGFEK
QQRLLQLLKQHTAGQK-RNDRILVFCLYKKEALRIENFIRSRGFNVAGIHGDMSQSARIN
SLESFKSGATTLLVATDVAARGLDIPEVKLVINVTFPLTAEDYVHRIGRTGRAGKDGLAI
TFFTEQDKGLAGSLINVLKAAKQDVPENLLRFGTTVKKKVHSEYGAF-YREAE-EGEKTT
STKI----------TFDD-
>XP_022511168_Fonsecaea_monophora
------------------------------------------------------------
------------------------------------------------------------
------------------------------------------------------------
------------------------------------------------------------
------------------------------------------------------------
------------------------------------------------------------
------------------------------------------------------------
------------------------------------------------------------
------------------------------------------------------------
------------------------------------------------------------
-----------MS-----------------------------------------------
--------------KH-------------------------KLEDEAAQL--AK---QER
------KRRKRD----RKEALRLQDIT-PSSTEATANSTPVPEAKEDTTADVNGST-VPK
PVSAIGNLR------QAEVDNFLKTQSVQILDPQNTD---VQPILAFSQLPQELASQFSD
VFSSFQKPSSIQSAAWPFLLAGRDVVGVAETGSGKTLAFGLPLVVRLT---SQ---EKKK
GIR--AVIVAPTRELAIQVFEQLDRLSKTT----QK-LKAACIYGGTNKDEQRRSLKG-A
NIVVATPGRLKDFMSDGTVDVSKTRYLVLDEADRMLDKGFEDDIKQIISQMPSS-K--KR
QTAMFTATWPKSIRELAATFMQQP-VKITIGREDTDDSGELRANNRIVQKVEVI-DGMEK
QQRLLQLLKQHTAGPK-RNDRILVFCLYKKEALRIENFIRSRGFNVAGIHGDMSQSARIN
SLESFKSGATTLLVATDVAARGLDIPEVKLVINVTFPLTAEDYVHRIGRTGRAGKDGLAI
TFFTEQDKGLAGALINVLKAAKQDVPENLLRFGTTVKKKVHSEYGAF-YREAE-EGEKTT
STKI----------TFDD-
>XP_016631109_Fonsecaea_multimorphosa
------------------------------------------------------------
------------------------------------------------------------
------------------------------------------------------------
------------------------------------------------------------
------------------------------------------------------------
------------------------------------------------------------
------------------------------------------------------------
------------------------------------------------------------
------------------------------------------------------------
------------------------------------------------------------
-----------MS-----------------------------------------------
--------------KH-------------------------KLDDEAAQL--AK---QER
------KRRKRD----RKEVLRLQDIT-PSSTEATAHSTPVPEDKDANIANVDNDA-VSK
PVSAMGTLR------QAEVDNFLKTQSVQIFDPQNTD---VQPILAFSHLPEELGSQFSD
VFSSFQKPSSIQSAAWPFLLSGRDVVGVAETGSGKTLAFGLPLVVRLT---SH---EKKK
GIR--AVIVAPTRELAIQVFEQLDKLSKTT----QK-LKAACIYGGTNKDEQRRSLQG-A
NIIVATPGRLKDFMSDGTVDVSKTRYLVLDEADRMLDKGFEDDIKQIISQMPSS-K--KR
QTAMFTATWPKSIRELAATFMQQP-VKITIGREDTDDSGELRANARIVQKVEVI-DGSEK
QQRLLQLLKQHTAGQK-RQDRILVFCLYKKEALRIENFIRSRGFNVAGIHGDMSQSARIN
SLESFKSGATTLLVATDVAARGLDIPEVKLVINVTFPLTAEDYVHRIGRTGRAGKDGLAI
TFFTEQDKGLAGSLINVLKAAKQDVPENLLRFGTTVKKKVHSEYGAF-YREAE-EGEKTT
STKI----------TFDD-
>XP_022494917_Fonsecaea_nubica
------------------------------------------------------------
------------------------------------------------------------
------------------------------------------------------------
------------------------------------------------------------
------------------------------------------------------------
------------------------------------------------------------
------------------------------------------------------------
------------------------------------------------------------
------------------------------------------------------------
------------------------------------------------------------
-----------MS-----------------------------------------------
--------------KH-------------------------KLEDEAALL--AK---QER
------KRRKRD----RKEALRLQDIT-PSSTEATANSTPVPEAKEDTTADVNGST-VPK
PVSALGNLR------QTEVDNFLKTQSVQIFDPQNTD---VQPILAFSQLPQDLASQFSD
IFSSFQKPSSIQSAAWPFLLAGRDVVGVAETGSGKTLAFGLPLVVRLT---SQ---EKMK
GIR--AVIVAPTRELAIQVFEQLDRLSKTT----HK-LKAACIYGGTNKDEQRRSLKG-V
NIVVATPGRLKDFMSDGTVDVSKTRYLVLDEADRMLDKGFEDDIKQIISQMPSS-K--KR
QTAMFTATWPKSIRELAATFMQQP-VKITIGREDTDDSGELRANNRIVQKVEVI-DGMEK
QQRLLQLLKQHTAGPK-RNDRILVFCLYKKEALRIENFIRSRGFNVAGIHGDMSQSARIN
SLESFKSGATTLLVATDVAARGLDIPEVKLVINVTFPLTAEDYVHRIGRTGRAGKDGLAI
TFFTEQDKGLAGALINVLKAAKQDVPENLLRFGTTVKKKVHSEYGAF-YREAE-EGEKTT
STKI----------TFDD-
>XP_013281695_Fonsecaea_pedrosoi
------------------------------------------------------------
------------------------------------------------------------
------------------------------------------------------------
------------------------------------------------------------
------------------------------------------------------------
------------------------------------------------------------
------------------------------------------------------------
------------------------------------------------------------
------------------------------------------------------------
------------------------------------------------------------
-----------MS-----------------------------------------------
--------------KH-------------------------KLEDEAAQL--AK---QER
------KRRKRD----RKEALRLQDIT-PSSTEATANSTPVPEAKEDSTADVNGST-VPK
PVSALGNLR------QAEVDNFLKTQSVQIFDPQNTN---VQPILAFSQLPQELASQFSD
VFSSFQKPSSIQSAAWPFLLAGRDVVGVAETGSGKTLAFGLPLVVRLT---LQ---EKKK
GIR--AVIVAPTRELAIQVFEQLDRLSKTT----QK-LKAACIYGGTNKDEQRRSLKG-A
NIVVATPGRLKDFMSDGTVDVSKTRYLVLDEADRMLDKGFEDDIKQIISQMPSS-T--KR
QTAMFTATWPKSIRELAATFMQQP-VKITIGREDTDDSGELRANNRIVQKVEVI-DGMEK
QQRLLQLLKQHTAGPK-RNDRILVFCLYKKEALRIENFIRSRGFNVAGIHGDMSQSARIN
SLESFKSGATTLLVATDVAARGLDIPEVKLVINVTFPLTAEDYVHRIGRTGRAGKDGLAI
TFFTEQDKGLAGALINVLKAAKQDVPENLLRFGTTVKKKVHSEYGAF-YREAE-EGEKTT
STKI----------TFDD-
>XP_007753075_Cladophialophora_yegresii
------------------------------------------------------------
------------------------------------------------------------
------------------------------------------------------------
------------------------------------------------------------
------------------------------------------------------------
------------------------------------------------------------
------------------------------------------------------------
------------------------------------------------------------
------------------------------------------------------------
------------------------------------------------------------
-----------MS-----------------------------------------------
--------------KH-------------------------ALEDVAAASSHAE---RDS
------KRRKKNKDKSRKEKLRLQDIT-PSSTEATASSTPVPEDKHKDKDFHDDGAQSYQ
PHPSLSALP------QQEIEAFYTAQAVQIADPRKSV---LRPILTFSHLPTALGSQFGS
IVSGFQKPSSIQSAAWPFLLSGRDVVGVAETGSGKTLAFGLPLVVRLG---GL---KKRK
GIR--AVIVAPTRELAIQVFEQLDKLCKTAED--KK-LKAACIYGGTNKDEQRRSLKD-V
NIIVATPGRLKDFMSDGTIDVAKTRYLVLDEADRMLDKGFEDDIKQIVSQMPGS-K--KR
QTAMFTATWPKSIRELAATFMNEP-VKITIGRDDADDTGELRANTRIVQKVEVM-DGALK
QQRLLQLLKQHTAGNK-RNDRILVFCLYKKEALRIENFIRTRGLNVAGIHGDMSQSARIN
SLESFKSGTTTILVATDVAARGLDIPEVKLVINVTFPLTAEDYVHRIGRTGRAGKDGLAI
TMFTEQDKPLAGALINVLKKAGQEVPENLLKFGTTVKKKVHSEYGAF-YREAE-EGEKKE
ATKI----------TFDD-
>XP_016236354_Exophiala_spinifera
------------------------------------------------------------
------------------------------------------------------------
------------------------------------------------------------
------------------------------------------------------------
------------------------------------------------------------
------------------------------------------------------------
------------------------------------------------------------
------------------------------------------------------------
------------------------------------------------------------
------------------------------------------------------------
-----------MS-----------------------------------------------
--------------KH-------------------------RLDDSAAQV--AK---QDK
------KRRKKE----RKEALRLEDIT-PSSTDATANSTPAPEDDIE-------GA-TYT
QNAALGSLP------QSDVDEFFSSQSVKIADPQNTN---LRPILSFSHLPTELTTQFSS
VFSSFEKPSSIQSAAWPFLLSGRDLVGVAETGSGKTIAFGLPLVVRLS---AL---KKKK
GVK--AVIVAPTRELAIQVFEQIDKLCKTA----HK-LKPVCVYGGTNKDEQRRTLQG-A
NIVVATPGRLKDFMSDGTVDVSKCRYLVLDEADRMLDKGFEDDIKHIISHMPSS-S--KR
QTAMFTATWPKSIRELAATFMKEP-VKITIGRDDSDDSGELRANTRIVQKVEVM-DGALK
QQRLLQLLKEHTAGQK-RNDRILVFCLYKKEALRIENFIRGRGFKVAGIHGDMSQSARIA
SLESFKSGSVSLLVATDVAARGLDIPEVKVVINVTFPLTAEDYVHRIGRTGRAGKDGLAI
TMFTEQDKPLAGALVNVLKAAKQDVPEDLLKFGTTVKKKQHDSYGAF-YREAE-DGK--T
ATKI----------TFDD-
>XP_016265579_Exophiala_oligosperma
------------------------------------------------------------
------------------------------------------------------------
------------------------------------------------------------
------------------------------------------------------------
------------------------------------------------------------
------------------------------------------------------------
------------------------------------------------------------
------------------------------------------------------------
------------------------------------------------------------
------------------------------------------------------------
-----------MS-----------------------------------------------
--------------KH-------------------------KLDDSAAQV--AK---QDK
------KRRKKD----RKEALRLEDIT-PSSTDVTAESTPAPEDDTD-------GA-TYR
PNPALGSLP------QSEVDNFFTSQSVKTDDPQSSN---QRPILSFSHLPAELSSQFSS
VFSSFEKPSSIQSAAWPFLLSGRDLVGVAETGSGKTIAFGLPLVVRLS---AL---KKKK
GIR--AVIVAPTRELAIQVYEQIDKLCKTA----HK-LKPVCVYGGTNKDEQRRTLQG-A
NIVVATPGRLKDFMSDGTVDVSKCRYLVLDEADRMLDKGFEDDIKHIISHMPSS-S--KR
QTAMFTATWPKSIRELAATFMKQP-VKITIGRDDTDDSGELRANARIVQKVEVM-DGALK
QQRLLQLLKEHTAGKK-RNDRILVFCLYKKEALRIENFIRGRGFNVAGIHGDMSQSARIA
SLESFKSGSVSLLVATDVAARGLDIPEVKVVINVTFPLTAEDYVHRIGRTGRAGKDGLAI
TMFTEQDKPLAGALVNVLKAAKQDVPEDLLKFGTTVKKKQHDSYGAF-YREAE-DGK--T
ATKI----------TFDD-
>XP_013310124_Exophiala_xenobiotica
------------------------------------------------------------
------------------------------------------------------------
------------------------------------------------------------
------------------------------------------------------------
------------------------------------------------------------
------------------------------------------------------------
------------------------------------------------------------
------------------------------------------------------------
------------------------------------------------------------
------------------------------------------------------------
-----------MG-----------------------------------------------
--------------KH-------------------------GRDDS-AQL--AK---QEK
------KRRKKD----RKEAVRFEDIT-PSSTDATANSTPAPENDGE-------EA-VYK
PNAALHSLP------QADVDDFFKSQSVQTSDPRNTN---LRPILAFSHLPIELATQFSS
IFSSFEKPSAIQSAAWPFLLSGRDFVGVAETGSGKTIAFGLPLVVRLS---AL---KKRK
GIR--AVIVAPTRELAIQVFEQIDKLCKTA----HQ-LKATCIYGGTNKDEQRRTLQG-A
NIVVATPGRLKDFMSDGTIDVSKTRYLVLDEADRMLDKGFEDDIKHIISHMPSP-S--KR
QTAMFTATWPKSIRELAATFMKEP-VKITIGRNDADDSGELRANTRIVQKVEVV-DGSIK
QQRLLQLLKEHTGGMK-RNDRILVFCLYKKEALRIENFIRSRGFNVAGIHGDMSQSARIA
SLESFKSGSVSLLVATDVAARGLDIPEVKVVINVTFPLTAEDYVHRIGRTGRAGKDGLAI
TMFTEQDKPLAGALVNVLKAAKQDVPEALMKFGTTVKKKQHDSYGAF-YREAE-DGK--T
ATKI----------TFDD-
>XP_007719764_Capronia_coronata
------------------------------------------------------------
------------------------------------------------------------
------------------------------------------------------------
------------------------------------------------------------
------------------------------------------------------------
------------------------------------------------------------
------------------------------------------------------------
------------------------------------------------------------
------------------------------------------------------------
------------------------------------------------------------
-----------MS-----------------------------------------------
--------------KH-------------------------KLDE-GAQL--AK---QDK
------KRRKKD----RKEALRVEDVT-PSSTEATASSTPAPQPENE-----DDGA-TYK
PDPSLNSLP------QSSVDDFFKSESVRIDDPKTTN---LRPILAFTHLPSELATQFKS
IFSSFDKPSSIQSAAWPFLLSGRDVVGVAETGSGKTIAFGLPLVFRLS---AL---KKRK
GIR--AVIVAPTRELAIQVYEQIDKLCKTA----DK-LKPVCIYGGMSKDEQRRSLQG-A
NVVVATPGRLKDFMSDGTIDVSKTRYLVLDEADRMLDKGFEDDIKHIISQMPSS-S--KR
QTAMFTATWPKSIRDLAATFMKDP-VKITIGRNDADDSGELRANTRIVQKVEVM-DGLAK
QQRLLQLLKEHTAGSK-RNDRILVFCLYKKEALRIENFIRSRGFTVAGIHGDMSQSARIA
SLESFKSGSVSLLVATDVAARGLDIPEVKLVINVTFPLTAEDYVHRIGRTGRAGKEGLAI
TMFTEQDKPLAGALINVLKAAKQDVPDDLFKFGTTVKKKQHDAYGAF-YREAD-EGK--K
ATKI----------TFD--
>XP_007730984_Capronia_epimyces
------------------------------------------------------------
------------------------------------------------------------
------------------------------------------------------------
------------------------------------------------------------
------------------------------------------------------------
------------------------------------------------------------
------------------------------------------------------------
------------------------------------------------------------
------------------------------------------------------------
------------------------------------------------------------
-----------MS-----------------------------------------------
--------------KH-------------------------KLEE-EAQT--AK---QDK
------KRRRKE----RKEARRHEDIT-PSSTDATAHSTPA--PDNE-----DDGA-TYK
PDPSLIALP------QAAVDEFLKSQSVQIDDPKGTN---LRPILAFTQLSSELATQFKS
VFSSFDKPSPIQSASWPFLLSGRDFVGVAETGSGKTIAFGMPLVFRLS---AL---GKKK
GIR--AVIVAPTRELAIQVFEQIDKLCKTA----HK-LKPVCIYGGTNKDEQRRSLQG-A
NVVVATPGRLKDFMSDGTVDLSKTRYLVLDEADRMLDKGFEDDIKHIISQMPSS-S--KR
QTAMFTATWPKSIRDLAATFMKDP-VKITIGRNAEEDSGELRANTRIVQKVEVM-DGFAK
QSRLLELLKEHTAGKK-RNDRILVFCLYKKEAFRIENFIRSRGYDVAGIHGDMAQSARIA
SLEAFKSGSVSLLVATDVAARGLDIPEVKLVINVTFPLTAEDYVHRIGRTGRAGKEGLAI
TMFTEQDKPLAGALINVLKAAKQDVPEDLFKFGTTVKKKQHDAYGAF-YREAD-EGK--K
ATKI----------TFD--
>XP_009158710_Exophiala_dermatitidis
------------------------------------------------------------
------------------------------------------------------------
------------------------------------------------------------
------------------------------------------------------------
------------------------------------------------------------
------------------------------------------------------------
------------------------------------------------------------
------------------------------------------------------------
------------------------------------------------------------
------------------------------------------------------------
-----------MS-----------------------------------------------
--------------KH-------------------------KLDDPEAQL--AK---QEK
------KRRRKE-EKNRKEASRLQDIT-PSSTDATAQSTPAPENTNETA---DDGD-TYK
PDSSLDALP------QTAVDEFLKSESVQIEDPKKSD---LRPILAFTQLPSNLKTQFSS
VFSSFEKPSSIQSAAWPFLLSGRDVVGVAETGSGKTIAFGMPLIFRLS---GL---KKKK
GIR--AVVVAPTRELAIQVFEQIDKLCKTATSAGQK-LKPVCIYGGTNKDEQRRSLQG-A
NIVVATPGRLKDFMSDGTIDVSKTRYLVLDEADRMLDKGFEDDIKHIISQMPSS-S--KR
QTAMFTATWPKSIRDLAATFMKEP-VKITIGRNDADDSGELRANTRIVQKIEVM-DGSDK
QNRLLQLLREHTAGKK-RNDRILVFCLYKKEALRIENFIRSRGFNVAGIHGDMSQSARIA
SLEAFKSGSVSLLVATDVAARGLDIPEVKLVINVTFPLTAEDYVHRIGRTGRAGKEGLAI
TMFTEQDKALAGALVNVLRAAKQDVPEDLLRFGTTVKKKQHDAYGAF-YREAE-EGK--K
ATKI----------TFD--
>XP_013262856_Exophiala_aquamarina
------------------------------------------------------------
------------------------------------------------------------
------------------------------------------------------------
------------------------------------------------------------
------------------------------------------------------------
------------------------------------------------------------
------------------------------------------------------------
------------------------------------------------------------
------------------------------------------------------------
------------------------------------------------------------
-----------MS-----------------------------------------------
--------------KH-------------------------SLDE-GQQL--AK---QDK
------KRRKRD----RKEALRHEDIT-PSSTDATANSTPAPEEQDE-------VA-EYK
PHPSLDALP------QSDVDNFFSTQSVQISDPQTSK---VRPILAFSHLPAVLAAQFSS
IFSSFEKPSSIQSAAWPFLLSGRDVVGVAETGSGKTIAFGLPLVTRLA---AL---KKKK
GIR--AMIVAPTRELAIQVFEQVDKLCQTA----KK-LKATCIYGGTNKDEQRRSLTG-V
NIIVATPGRLKDFMSDGTIDVSKTRYLVLDEADRMLDKGFEDDIKHIISQMPSP-K--KR
QTAMFTATWPKSIRDLAATFMREP-VKITIGRNDTDDSGELRANARIVQKVEVL-DGAVK
QQRLLQLLKEHTAGNK-RNDRILIFCLYKKEAQRIENFIHGRGMKVAGIHGDLSQSARIA
SLEGFKSGSVNLLVATDVAARGLDIPEVKVVINVTFPLTAEDYVHRIGRTGRAGKSGLAI
TLFTEQDKALAGGLVNVLRAAKQDVPESLLKFGTTVKKKQHDSYGAF-YRDVE-DGK--T
ATKI----------TFDD-
>XP_016222187_Exophiala_mesophila
------------------------------------------------------------
------------------------------------------------------------
------------------------------------------------------------
------------------------------------------------------------
------------------------------------------------------------
------------------------------------------------------------
------------------------------------------------------------
------------------------------------------------------------
------------------------------------------------------------
------------------------------------------------------------
-----------MS-----------------------------------------------
--------------KH-------------------------KLDD-GPQL--AK---DEK
------KRRKKD----RKESLKFQDIT-PSSTDATADSTPVPEDQDQ-D---QEAA-VYK
PHPSLDTIP------QTDVDSFYKTESVQIDHGSHDP---LRPILSFTHLPTELSTQFAS
VFSTFEKPSDIQSAAWPFLLSGKDVVGVAETGSGKTIAFGLPLVVRLA---NL---KKKK
GIR--AVVIAPTRELAIQVFEQITTLCKTC----SK-LKAACIYGGTNKDEQRRSLNG-T
NIIVATPGRLKDFMSDGTIDVSKTRYLVLDEADRMLDKGFEDDIKFIVSHMPSA-K--KR
QTAMFTATWPKSIRDLASTFMRQP-VKVTIGRNDTDDSGELRANTRIVQKVEVL-DGAMK
QQRLLQLLKEHTAGKK-RTDRILVFCLYKKEADRIENFIRGRGFNVAGIHGDMSQSARIA
SLEGFKSGKVSLLVATDVAARGLDIPEVKLVINVTFPLTAEDYVHRIGRTGRAGKDGLAI
TLFTEQDKPLAGGLINVLKAAKQEVPESLMRFGTTVKKKQHDSYGAF-YREID-DGK--T
ATKI----------TFDD-
>XP_013273238_Rhinocladiella_mackenziei
------------------------------------------------------------
------------------------------------------------------------
------------------------------------------------------------
------------------------------------------------------------
------------------------------------------------------------
------------------------------------------------------------
------------------------------------------------------------
------------------------------------------------------------
------------------------------------------------------------
------------------------------------------------------------
-----------MG-----------------------------------------------
--------------KH-------------------------ELDE-AAQL--TK---QDK
------KRRRKD----RKKGPRLQDIT-PSSTDATANSTPAPEDDSE-------ST-KYT
PHPSLNAQP------QADLDEFFKSQSVQVADSRRTN---LRPILAFSHLPVELGSQFST
IFSSFQNPSSIQSAAWPFLLSGRDVVGVAETGSGKTIAFGMPLVVRLT---AM---KKNK
GIR--AVVIAPTRELAIQVYEQVDKLCSTA----HK-LKAVCIYGGTNKDEQRRSLQG-A
NVIVATPGRMKDFMSDGTVDLSKTRYLVLDEADRMLDKGFEDDIKHIISAMPSS-S--KR
QTAMFTATWPKSIRDLAATFMKDP-VKITIGRNDADDSGELRANTRIVQKVEVI-DGAMK
QQRLLQLLKEHTAGER-RDDRILVFCLYKKEALRIENFIRGRGFNVAGIHGDMSQSARIA
NLESFKSGSVNLLVATDVAARGLDIPEVKLVINVTFPLTAEDYVHRIGRTGRAGNDGLAI
TLFTEQDKGLAGALINVLKAAKQDVPESLFKFGTTVKKKQHDLYGAF-FREAE-DGK--T
ATKI----------TFDD-
>XP_018000092_Phialophora_attinorum
------------------------------------------------------------
------------------------------------------------------------
------------------------------------------------------------
------------------------------------------------------------
------------------------------------------------------------
------------------------------------------------------------
------------------------------------------------------------
------------------------------------------------------------
------------------------------------------------------------
------------------------------------------------------------
-----------MS-----------------------------------------------
--------------KH-------------------------RLDD-GAQS--DK---QER
------KRRKKE----RKEALKSEILTPPTSTDATAASTPVPEEGHE-----DNES-SYK
QSKSLTALP------QADIDSFLTTDAVQIKDPQSTSDT-LRPILSFDQLPPELASQFAP
IFSTFKKPSAIQSAAWPFLLSGRDVVGIAETGSGKTLAFGLPLVARLS---TL---NKKK
GIR--AVIVAPTRELAIQVHEQIAALCAAT----PT-LKSTCVYGGSNKDEQRRTLKH-A
NVIVATPGRLKDFMSDGTISLSKTRYLVLDEADRMLDKGFEDDIKQIISSMPASGT--KR
QTAMFTATWPKSIRDLAATFMTTP-TRIIIGQEPAQSSGDLRANTRIKQIVE--------
----------HTAGPK-SRDRILVFCLYKKEASRVESFISQRGYSVAGIHGDLKQSDRLA
SLSAFKSGTSNILVATDVAARGLDIPEVKVVINVTFPLTAEDYVHRIGRTGRAGKEGLAV
TMFTEHDKPLAGALVNVLKGAGQPVPEDLLKFGTTVKKKTHDAYGAFGPKEDL-EGK--T
ATKI----------TFD--
>NP_596388_Schizosaccharomyces_pombe
------------------------------------------------------------
------------------------------------------------------------
------------------------------------------------------------
------------------------------------------------------------
------------------------------------------------------------
------------------------------------------------------------
------------------------------------------------------------
------------------------------------------------------------
------------------------------------------------------------
-----------------------------------MQFCFRILILYISLSIDNNYLVTTL
ISLKENVFLHIFTLTFLFKAFLLKMAKRSVEELKRSADEEASV-----------------
--------------KR-------------------KEKKS-KHEHKKHKKDKPS---ADK
--DRISKKDK-------KKSKKGKSKTKEESIEINAEEG------------------AKI
AQPAIGSANASNHNDEEAYDRYIKKHNISFADPKSSEN--LLPILQFDELD-VSAKLREG
L-KNYKEPTPIQAATWPYLLAGRDVVGIAETGSGKTVAFGIPALQYLN-----GLSDNKS
VPR--VLVVSPTRELAIQTYENLNSLIQGT-----N-LKAVVVYGGAPKSEQARAAKN-A
SVIIGTPGRLLDLINDGSIDCSQVGYLVLDEADRMLDTGFEQDIRNIISHTPDPTRNGSR
QTVFFSATWPESVRALAATFLKDP-VKITIG------SDELAASQNITQIVEILDDPRSK
ERMLDNLLRKHLSSGG-KDDKILIFVLYKKEAARVEGTLARK-YNVVGIHGDMSQGARLQ
ALNDFKSGKCPVLVATDVAARGLDIPKVQLVINVTFPLTIEDYVHRIGRTGRANTKGTAI
TFFTPQDKSHAGELVNVLRQAKQDIPEGLFKFGTAVKPKL-NAYG---SRVVDVPVK--A
ATKI----------VFD--
```
