## Supplementary material for "Coding Sequence Insertions in Fungal Genomes are Intrinsically Disordered and can Impart Functionally-Important Properties on the Host Protein": MAFFT_MSAs: XP_723555.2_blasthits_MAFFT.txt

```
>XP_723555_Candida_albicans
---------MKIFR--LFSLLIVQFIINTTVAVSPVSA-------VLPKSS---------
-FSPFDSPEFCS----QIITPTCNTTFTYIDELNKDIRPYLSELVK-TSYFRYFKVNLD-
KQCRFWNAQH-FCASENCAVEIL--EDFNWSQVTNESLKPSGLGKISLP----------D
KSSIDNSIETEE-------------VQTCE-----------------DLDYSEIDD--DH
H-CVYVNLVNNPERFTGYGGNQSFDVWKAIYSENCFP----NT-----NPMSV--TNDAD
------------------------------------------NGG------EQCIEKNLF
YRVVSGMHASIAVHLSREYLNS--ETGEFYPNLKVFMERVGMHNDRLSNIYFNYALVSQA
IVKLSEILPLREFIQ-----SGYDDITPAQKQHLLANNDV-ESVEVYDRLLLDDIIPSLE
A--N--VVFNTSNLFD-----NSNLRDEFRSRFRNISAIMDCVGCDRCRMWGKIQTIGYG
TALKILFE-----DDNYDNHNL----KFRRIEIVALINTFDRLSKSIESINMFKEMYLQH
LKDVAEGLT----------QPGVY-DKIQ---NNKPG--NGFAFPFVSP-LP--------
---------------------------------------------------------QKK
PDQTNTPK-NQQQKQ---------------------------------PQETDKK-----
--R---------------L----------------------------------------T
LEEIAHTKPEDRTFIE---DFRLSFDEVWQALRFVLTSYQRFPAVL----SR--------
------------------------------------------------------------
------------------------------------------------------------
------------------------------------------------------------
--------------------------------------------FTLVQLNEWWNKLL--
-------------------------------------GKPTVY-----------------
------------------------------------------------------------
--------------------------------------------------------EYE-
----SAID-VDA------QQYSQVIG-------------------------------
>XP_002417588_Candida_dubliniensis
---------MKFFR--LISLLIAQFIINTTIAVSPVSA-------ILPKSS---------
-FTPFDSPEFCS----QIITSTCNTTFTYIDELNKEIRPYLSELVK-TSYFRYFKVNLD-
KQCRFWNAQH-FCASENCAVEIL--EDFNWSQVTNDNLKPSGLGKISLP----------D
KSSIDNPIETEE-------------VQTCE-----------------DLDYSEIDD--DH
H-CVYVNLVNNPERFTGYGGNQSFDVWKAIYSENCFP----NT-----NPMSM--TNN-D
------------------------------------------DGG------EQCIEKNLF
YRLVSGMHASIAVHLSREYLNS--ETGEFYPNLKVFMERVGMHNDRLSNIYFNYALVSQA
IVKLSEILPLREFIQ-----SGYDDITPAQKQHLLANNDV-ESVEVYDRLLLDDIIPSLE
S--N--VVFNTTNLFD-----NTNLKDEFRSRFRNISAIMDCVGCDRCRMWGKIQTIGYG
TALKILFE-----DDNYDNHNL----KFRRIEIVALINTFDRLSKSIESINMFKEMYLQH
LKDVAEGLT----------QPGVY-DNIQ---NKKPG--NGFAFPFVSP-LP--------
---------------------------------------------------------QKK
IDPTNSQK-N----Q---------------------------------PQSTDKK-----
--R---------------L----------------------------------------T
LEEIAHTKPEDRTFIE---DFRLSFNEVWQALKFVLTSYQRFPEVL----GR--------
------------------------------------------------------------
------------------------------------------------------------
------------------------------------------------------------
--------------------------------------------FTLVQLNEWWNKLL--
-------------------------------------GKPTVY-----------------
------------------------------------------------------------
--------------------------------------------------------EYE-
----SAID-VDA------QQYTQVIG-------------------------------
>XP_002549057_Candida_tropicalis
------MHSVQFVSSLLVSLLSLFYIIPSSFAFSPVSA-------VLPKRQ---------
-FSPFDSPEFCS----QIITPTCNTTFSYIDELNNEIGPYLSELVK-TSYFRYFKINLD-
KQCKFWNAQH-FCATENCAVEIL--EDFNWTQITNDNLKPSKLGELSLP----------N
SSAIDNSIETEE-------------VETCE-----------------DLDYSEIDD--DH
N-CVYVNLLNNPERFTGYGGNQSFDVWKAIYSENCFP----NT-----NPMSMSPSTSAD
------------------------------------------GAGLNNSEEEQCIEKKIF
FRLVSGLHASIAVHLSNEFLDS--ETGEFYPNLKVFMERVGMFNDRLSNIYFNYALVSQA
LVKLNGILPLKEFIQ-----SGYDDITPAQKQHLIANHDV-EDVEIYDKLLLQDIIPSLE
A--N--IIFNTTNLFD-----DSNLKDEFRSRFRNVSAIMDCVGCDRCRMWGKIQTIGYG
TALKILFE-----DDNYDNHNL----KFRRIEIVALVNTLDRLSKSITHINEFKTRYLQH
LQDVAEGKT----------QPGVY-DKIQ---ENNKA--GSFAFPFVSQ-LP--------
---------------------------------------------------------QKK
---NNIPQEKQQQQQ---------------------------------PEQSEQN-----
--KEEVKKQKSGM----QL----------------------------------------S
AKEIGKIKPKDRTFGQ---EFKLAFLDVWEALKFVLSSYKQFPNLM----GK--------
------------------------------------------------------------
------------------------------------------------------------
------------------------------------------------------------
--------------------------------------------LTLVQLNQWWSKLI--
-------------------------------------GKPITV-----------------
------------------------------------------------------------
--------------------------------------------------------EYE-
----SPMD-VEA------KEYSKLINNN-----------------------------
>XP_003870914_Candida_orthopsilosis
---------MHLPQ-WI--ILLISFFTTSILASTSFSSQHQVNPHVLPKVQ---------
-FHAFDSPEFCS----QIITSSCNTTFAYLDQLNQQIRPSVTDLVQ-TPYFRYFKVDLD-
KQCKFWNAQH-FCATENCAVEVI--DDFNWSQVTNDNLKPSKLGKIKLAMESGAEAVGEA
SNSIDNSIETEP-------------IEQCE-----------------DLDYSYFDDEHEH
N-CVYVNLLQNPERFTGYGGNQSFDVWKAIYSENCFP----NT-----NPMSMKPNEPK-
---------------------------------------------------EKCVEKNLF
YRLVSGMHASIAVHLSNEYLDS--ETGEFYPNLQVFMQRVGSFNDRLANIYFNYALVAQS
LVKLNHILPLRQFIQ-----SGYDDITPAQKQHLLENNDLFENAEVYDDLLLQDIIPALG
S--N--TLFNTSTLFD-P-TKDPNLKQEFRARFKNISAIMDCVGCDRCRMWGKIQTIGYG
TALKILFE-----DDENNQSNL----KFRRIEIVALINTFDRLSKSIAMINNFKQMYIQH
LQDVVEGKA----------QPGQF-N------NNEKTLGQGFHFPFVNS-LP--------
---------------------------------------------------------K--
-----QPQTSKQQNHQ-------------------------PHSSLHKPSNSDST-----
--SSRSSTHQQSP----PQQK-------------------------------------KS
IFEIYEIPTRNRTFNQ---ELKLAFYEVWEALKFVLGSYKEFPVVI----GK--------
------------------------------------------------------------
------------------------------------------------------------
------------------------------------------------------------
--------------------------------------------VSLGYLNNLWNNLI--
-------------------------------------GKPAGVRE---------------
------------------------------------------------------------
--------------------------------------------------------EYR-
----SPLN-VDNAVGDEHQQYLNLINEED----------------------------
>XP_001525672_Lodderomyces_elongisporus
---------MQFNQTFL--LLLVNFFIT-VFATGGPLAVH-AEPNVLPKQQ---------
-FNAFDSTTFCS----QIITSTCNTTFSYIDNLNTEIRPFISDLVK-TSYFRYFKVDLD-
KQCKFWNAQH-FCATENCAVEVL--EDFNWTQVTNEHLKPSELGKISLP----------D
STSIGNAIETEE-------------IATCE-----------------DLDYSHFDD--GH
T-CVYVNLLNNPERFTGYGGAQSFDVWKAIYSENCFP----NT-----NPMSMKPDQEV-
---------------------------------------------------EVCKEKNLF
YRLVSGMHASIAVHLSNEYLNS--ETGEFYPNLDVFMQRVGSFNDRLSNIYFNYALVAES
LVKLNDVLPLKEFIR-----SGYDDITPTQKQHLLANNDT-ENVEVYDELLLEDIIPALG
S--N--TLFNTSTLFD-P-AKDPNLKSEFRARFKNISAIMDCVGCDRCRMWGKIQTIGYG
TALKILFE-----DDYD---NL----KFRRIEIVALINTLDRLSKSIAAINNFKQMYLQH
LKDVAEGVA----------QPGVY-DHLGSSLNNSKG---GFNFPFVNN-LP--------
---------------------------------------------------------KGR
VGPPSQNQEKPETKET-------------------------PQIA---PIQPKSK-----
--KSASETSDSST----SLTD-------------------------------------DT
IAELYKIPAGERTFKQ---EFKLAFFEVWQALKFVLGSYKQFPVLM----GK--------
------------------------------------------------------------
------------------------------------------------------------
------------------------------------------------------------
--------------------------------------------LSLAQLNTWWNQLI--
-------------------------------------GKPDVY-----------------
------------------------------------------------------------
--------------------------------------------------------EYK-
----STID-VDA------QEYNRLINP------------------------------
>XP_007375649_Spathaspora_passalidarum
---------MKFNT--FLTLVLSNVFISSVLATV----------HQYPKAS---------
-FCPFDSPEFCS----QEVTSSCNTTFSYIDNLNRQIRPDLKSLIE-TTYFRYFKVDLE-
QQCKFWDAQH-FCASENCAVEID--EEFNWTQVTNEEFKPFKLGALKLP---------GK
DDKVDNPIETEE-------------VQVCE-----------------DLDYCHIDD--SH
E-CVYVDLQKNPERFTGYGGNQSFDVWKAIYSENCFP----NT-----NPMSMIGGQQE-
---------------------------------------------------EQCVEKNLF
YRVISGLHASIAVHLSNEYLNS--VTGEFYPNLKIFMERVGYFNERLANIYFNFALVSQS
LVKLNEILPLKEFIL-----SGYDDITPVQQQQLLANNFT-DKAEVYDELLFDDIIPALS
S--N--LLFNTSTLFG-P-GVDPNLKNEFRARFKNVSAIMDCVGCDRCRMWGKIQTIGYG
TALKILFES----EDPNNKDRL----KFRRIEIVALVNTLDRLSKSIEAINNFKQMYLEH
VRNVALGIS----------KPEEM-DKKF---DTN----SGFAFPFVSPILP--------
---------------------------------------------------------E--
---TSKPVEKSEPELQ-------------------------SA-----PVQPEAA-----
--KSAKKVEQSSSVEPREESH-------------------------------------DS
IEEIAKIPPSERTFKQ---ELRLAFDEIWQALKFIFNSYKNFPVIL----GK--------
------------------------------------------------------------
------------------------------------------------------------
------------------------------------------------------------
--------------------------------------------LGLVKADSWWNEFI--
-------------------------------------GKPVR------------------
------------------------------------------------------------
--------------------------------------------------------QYE-
----SRVD-VDA------QQYEAMIQ-------------------------------
>XP_043046989_Scheffersomyces_spartinae
------------------------------------------------------------
----------MS----LIITPECNTTFAYIDTANSYVRENIASLVK-TPYFRHFKLDLD-
KQCKFWNAQH-FCATENCAVEVLPISEYDWEHVSNEDVRPNKLAQISVE-----------
---------DGT-------------NLTCD-----------------E-EYTFIDD--GH
E-CVYVDLVENPERFTGYGGTQSFDVWKAIYQENCFPETTVNTAFANGDVMNLTSSTD--
---------------------------------------------------GICTEKQMF
YRLVSGMHASIAVHLSNDYLNP--ETGEYYANLKAFMERVGAYNDRLSNIYFNYALVSSA
IAKLNTISPVIDSIK--------RDEGKIPFDQLVD----------YEGPL-DALTTMFS
Q--S--KLIDTSSLFD-PEVVGPTLKDEFRARFRNVSAIMDCVGCDRCRMWGKVQTIGYG
TALKILFET----DE--EKDDI----TFKRTELVALFNTFDRLSKSIESINNFKKLYLQH
LDDVATGKA----------TLGDY-ENST----------NTFGFPFVGEAIA--------
---------------------------------------------------------KGR
SGSL--------------------------------------------PSSSSRKNSPPT
SKEEGSTETSPIN-----------------------------------------------
---------GEIATRL---QWLLATEEVFQAIKFVLNSYVTLPGSV----YT--------
------------------------------------------------------------
------------------------------------------------------------
------------------------------------------------------------
--------------------------------------------FIMAYVSQIWDKFV--
-------------------------------------GRPDIL-----------------
------------------------------------------------------------
--------------------------------------------------------FYG-
----QTVHTIDG-----QTVQGPIYVNSDGAPVYQVL--------------------
>XP_001383828_Scheffersomyces_stipitis
---------MNFSY----FVLLVQVLVLSVSASSSQS---------LPQFK---------
-FSPFDSPDFCS----QIITPTCNTTFSYIDDVNKAIRPSMRDLIK-TSYFRYFKVNLD-
KQCKFWNAQH-FCATENCAVEILSPEQYNWTKVKNENLNPSKLGKIERV----------G
STARDGALETEE-------------PETCE-----------------DLDYSHIDD--DH
Q-CVYVNLLENPERFTGYGGNQSFDVWKAIYSENCFP----NT-----NPMSMIGEEK--
---------------------------------------------------EQCIEKNLF
YRLVSGLHASIAVHLSNEYLEP--ETGEFYPNLQVFMNRVGSFNDRLANIYFNYALVAQS
LVRLAEVLPLKEFIH-----SGYDDISPAQQKHLLESNVL-DPEEKYDDLLLNDIIPALA
S--N--SLFNTSTLFD-PSSVDPKLKDEFRARFKNISAIMDCVGCDRCRMWGKIQTIGYG
TALKILFES----EDPKNHDIL----KFRRIEIVALLNTFDRLSKSVEAINNFKSMYLEH
LEDVKKGLA----------KPGDY-ETKH---SNK----GGFDFPFFST--P--------
---------------------------------------------------------DSS
ASSKGSESTVAKKRL---------------------------------PPQPKKT-----
--SEGSN----------KLYY-------------------------------------VE
SEKLYDV--SKRTFSD---EFKIAANEVWDALKFVLLSYKELPANL----AE--------
------------------------------------------------------------
------------------------------------------------------------
------------------------------------------------------------
--------------------------------------------IALSKLITYWNLLI--
-------------------------------------GKQVVF-----------------
------------------------------------------------------------
--------------------------------------------------------DYK-
----SEVPLVDE-----QQQYDQLFSE------------------------------
>XP_020061994_Suhomyces_tanzawaensis
MTNGDAHHTMKLSQ----LYVWLSLHVVLAVASSGIS-------------K---------
-FTPFDSPEYCS----QIITPTCNTTFSYIDDLNDHIRVSLSKLVQ-TSYFRYFKLNFE-
KQCKFWNAQH-FCATENCAVEILSPSQYNWSNVTNDDLRPLKLGKINL-----------E
QPATDDDDAQDT-------------DATCE-----------------DLDYTHIDD--DH
Q-CVYVDLLNNPERFTGYGGAQAFNVWKAIYSENCFP----NSASEENHHLTVSDADED-
---------------------------------------------------DTCVEKNLF
YRVVSGLHASIAVHLSNEYLDS--ETGEFYPNLKVFMERVGRFNDRLSNIYFNYALVSQA
LVKLNNLVSLHELIE-----FD-ESHTHNEARHKFVNNE--EPTENYDELL-GQIIPMIS
S--N--TLFDTSSLFN-PESVSPGLKDEFRSRFKNISAIMDCVGCDRCRMWGKLQTIGYG
TALKILFEG----EDPKNTEKL----RFRRIEIVALFNTFDRLSKSIEAINSFKTMYLQH
LEDVRKGIA----------KPGEY-DRK----NES----NGLAFPFFKV--P--------
---------------------------------------------------------ETA
SKPEVAAPKKASPKKI-------------------------S------PSKIDKS-----
--PLGIAKAKKA------------------------------------------------
---------SDRTFVE---ELRLAIDDVAQATRFVLWSYKTLPSTL----WK--------
------------------------------------------------------------
------------------------------------------------------------
------------------------------------------------------------
--------------------------------------------ISLMYLNQGWNLLI--
-------------------------------------GTPHSY-----------------
------------------------------------------------------------
--------------------------------------------------------KYH-
----SELL-MNK--NQDDINYENLFSDS-----------------------------
>XP_020074935_Hyphopichia_burtonii
--------MRIFWSFLIFVQIAFVLAISPDSSLAS---------------K---------
-FTPFDSPDFCS----QIITPTCNTTFSYIDELNKQVRPILTKLIH-TPFFKYFKLDLD-
KQCKFWNAQH-FCATENCAVEILP--SYNWSEV-DDDLRPSKLGEINRA-----------
--TSSVESMETS-------------AQTCE-----------------DLDYCHIDD--DH
H-CVYVNLLDNPERFTGYGGSQSFDVWKAIYSENCFP----NT-----NPMSMTKD-EP-
---------------------------------------------------EQCIEKNLF
YRLISGLHASIAVHLSNEYLDP--NTGEFYPNLKIFMERVGKFNDRLSNIYFNYALVSQA
IVKLNELISIPQFIN----------QGEGDEKQFFSDTN-------YNELF-DSVLPSLS
E--S--ILFNTSTLFN-PDIVSPDLKNEFRSRFKNVSAIMDCVGCDRCRMWGKLQTIGYG
TSLKILFEL----EDPKNKHLL----KFRRIELVALFNTFDRLSKSIEAINRFKNMYSKH
LDDVSKGLA----------KPGEYEEPQK---D------KGFGFPFMAG-----------
------------------------------------------------------------
-------------------------------------------STTQEPSNSKKQ-----
--PQSTPKKPESPL---------------------------------------------D
KIK-SNKKSSDSSVYN---EFAIGIKETFRALRFIYDSYVGFPRIC----FQ--------
------------------------------------------------------------
------------------------------------------------------------
------------------------------------------------------------
--------------------------------------------YLSVYLNGWWNVFI--
-------------------------------------GKE--------------------
------------------------------------------------------------
--------------------------------------------------------EYV-
----GTYN-DQGFFGNTIDDNDEIAYSKKVVNPLD----------------------
>XP_015468816_Debaryomyces_fabryi
---------MKFS------IVATMVFLSQLLLVSG----------SMSLTK---------
-FSPFDSPDFCS----QIITPTCNTTFSYIDRLNEQIRPYLTSLVE-TPYFRYFKLNFD-
KQCKFWDTQH-FCATENCAVEILPPSQYNWSNISNENLKPSKLGQIKRP----------E
STGLADE-SANG-------------AETCE-----------------DFDYCHIDD--DH
Q-CVYVNLLDNPERFTGYGGNQSYDVWKAIYSENCFP----NT-----NPMSMKDPNAEP
---------------------------------------------------EQCVEKKLF
YRLISGMHASIAVHLSNEYLSP--GSGNFEPNLKVFMERVGSFNDRLSNIYFNFALISES
IVKLSNFPKLLDTID-----HG-DDFN----QHFLSNSDQ-----NYKQLL-SNIVPELS
S--N--LLYNSSTLFN-PEVVSPTLKDEFRARFKNVSAIMDCVGCDRCRMWGKLQTIGYG
TAFKILFEG----D---NIDKL----KFRRIELVALFNTFDRLSKSIEAINNFKQMYLSH
LDDVKKGLV----------KPGDY-ENF----DAKKN--DGLDFPFLQS--I--------
---------------------------------------------------------NL-
-DSDKSTKEKKSTNK---------------------------------DSKSKG------
---PAKR-----------------------------------------------------
---------KSLTLKE---EFNKAFAEVMDALFYVLGSYKRLPSIV----YN--------
------------------------------------------------------------
------------------------------------------------------------
------------------------------------------------------------
--------------------------------------------VSLFKLNRWWNIFI--
-------------------------------------GRE--------------------
------------------------------------------------------------
--------------------------------------------------------EYN-
----QYME-YQLLQSKEQNDYINLFSQ------------------------------
>XP_002769966_Debaryomyces_hansenii
---------MKFS------MVATMVFLSQLLLVSG----------SISLAK---------
-FSPFDSPDFCS----QIITPTCNTTFSYIDRLNEQIRPYLTSLVE-TPYFRYFKLNFD-
KQCKFWDTQH-FCATENCAVEILPPSQYNWSNISNDNLKPSKLGQIKRP----------E
STGLADD-SASG-------------AETCE-----------------DFDYCHIDD--DH
Q-CVYVNLLDNPERFTGYGGSQSYDVWKAIYSENCFP----NT-----NPMSMKDVNAEP
---------------------------------------------------EQCVEKKLF
YRLISGMHASIAVHLSNEYLSP--GSGNFEPNLKVFMERVGSFNDRLSNIYFNFALISES
IVKLSNFPKLLDTID-----HG-DDFN----QHFLSNSDQ-----NYKQLL-SNIVPELS
S--N--LLYNSSTLFN-PEVVSPTLKDEFRARFKNVSAIMDCVGCDRCRMWGKLQTIGYG
TAFKILFEG----D---NIDKL----KFRRIELVALFNTFDRLSKSIEAINNFKQMYLAH
LEDVKKGLV----------KPGDY-EKA----DAKEN--GGLDFPFLSS--V--------
---------------------------------------------------------NFG
QDTDKSTKEKTSNSE---------------------------------DLKPAGT-----
--SAAKK-----------------------------------------------------
---------QPMTFKE---EFNKALLEVIDAFFFVITSYKRLPKTI----YN--------
------------------------------------------------------------
------------------------------------------------------------
------------------------------------------------------------
--------------------------------------------ISLFKLNHWWNIFI--
-------------------------------------GRE--------------------
------------------------------------------------------------
--------------------------------------------------------EYN-
----QYME-YQLLQNKEQNDYINLFSN------------------------------
>XP_006688675_Yamadazyma_tenuis
---------------MNTRWCIIAYLLTCVLG----------------------------
-FTPFYSSDFCS----QTITNDCNTTFSYIDQINEDVYPIVKSLAG-TSYFRYFKINFD-
KQCKFWNEEH-FCSTENCAVEILPPGQHNWDEIVLDDAKP--------------------
----GYDHLAKS-------------GDSCE-----------------DLDYCELDD--DS
S-CDYINLVDNPERFTGYGGKQAHNIWQSIYEENCFK----DDAD---------------
---------------------------------------------------KECSTKKLF
FRVLSGMHASISTHLSNEYVDPFEEEMEFSPNLKIFMERVGQFNDRISNLYFNYGLVSQA
LVKLFKDYPVIEYLK--------------QSEELIENDDD------YLTLF-GGLVEMLE
K--E--QIFQSALIIE------PELKNEVRAKFRNISSIMDCVGCDRCRMWGKLQTIGYG
TAFKILFED----T---NNSNL----RFRKIEIVSLMNTFDRLCKSIEAVKNFKSMYLEH
LQDVEKGLV----------QPGDFDKKTE---N------NGFNFPFSEN-----------
------------------------------------------------------------
---SNALKEKISQKQL-------------------------QQEEE--PLKPSRI-----
------------------------------------------------------------
-----------QRIKN---EWKQAYNEVFGALVFVLRSYKHFPFIM----AR--------
------------------------------------------------------------
------------------------------------------------------------
------------------------------------------------------------
--------------------------------------------KLLIKLNYWWGSFV--
-------------------------------------GLDTH------------------
------------------------------------------------------------
--------------------------------------------------------EFY-
----DEIQ--------LEQNYMNIFQE------------------------------
>XP_001486855_Meyerozyma_guilliermondii
---------------MLRSVILLSFFWLSVFAT---------------------------
-FSPLGTPEFCS----QNITLSCNTTLSYISSLNQAVRPLVLSLTK-MPYFRYFKLDLD-
KQCRFWDAQH-FCVTENCAVEVL--PEFNWTDVSSEH-QPLKLGQINRP----------S
ATGASDD----N-------------SETCE-----------------DLDYCHIDD--DH
H-CVFVDLVENPERFTGYGGAQAHDVWHAIYAENCFP----NT-----NPMSMTENGSP-
---------------------------------------------------ELCVEKNLF
YRMISGMHSSISVHLSNEYLLP---SGDFYPDLSVFMERVGSFNDRLSNVFFNYALVSQL
IVRLAEMIPIAKLAS------------DESEQLLLANKDA--AIRDEYSLLVSQVVSKLG
E--N--ELFDTSSLFK-N---VPTLKEEFRARFKNVSAIMDCVGCDRCRMWGKLQTIGYG
TAMKILFEN----D---NQAQL----KFRRIELVALFNTFERLSKSIDAIDKFKQMYLDH
LEDVRKGKT----------QPGNYETPGS----------KKFDFPFFST--P--------
---------------------------------------------------------NIP
AAPAPEVKRAAPQK----------------------------------PKIVKPT-----
------------------------------------------------------------
-------PKKKRTFKE---ECKASFDEVMDALKFVLSSYYKLPILL----YQ--------
------------------------------------------------------------
------------------------------------------------------------
------------------------------------------------------------
--------------------------------------------YAVVIAAKAWKIFI--
-------------------------------------GVDPEW-----------------
------------------------------------------------------------
--------------------------------------------------------DYY-
----TQSP---------------LFVDYGT---------------------------
>XP_018715011_Metschnikowia_bicuspidata
-------MKTLF--------ISVVFSIITLVGAA--------------------------
-ISPFDSPDYCL----QIITPTCNTTFSYIDTINAEIRPVLLRLVQ-TSFFKYFKLDLD-
KQCKFWNAQH-FCATKNCAVEVLPEDQYNWAEV-HDEFRPSKLGEIKHK-----------
--NASLE----A-------------PATCE-----------------DLDYSHIDD--GH
N-CVFVDLLANPERFTGYGGAQSFDVWKAIYSENCFP----NT-----NPMSMSAGSEP-
---------------------------------------------------EQCVEKNLF
YRLISGLHASIAVHLSNEYLDS--ATETFGPNLKIFMERVGKFNDRLANIYFNYALVSQA
IVKLGDLVDVADYVKGETAPNNNH-------SELLDNDSS--SLSDYTTMV-NQITDVLK
I--E--PLFVSHLLFD-PSLVGPELKNEFRSRFKNVSAIMDCVGCDRCRMWGKLQTIGYG
TALKVLFEL----EDPETQHLL----KFRRIELVALFNTFDRLSKSVASINNFKDMYLEH
LKDVAAGRV----------QHGEF-EPLH---D------KGIEFPFVA------------
------------------------------------------------------------
----------------------------------------------WDPPIESKSNPSGF
TGNKGVEQNGNIDI---------------------------------------------D
EGEISSPKKTKQGFYE---E----LEDVKTALRFIWKSYVEFPRTM----YN--------
------------------------------------------------------------
------------------------------------------------------------
------------------------------------------------------------
--------------------------------------------IAMYYVSGWWNVYI--
-------------------------------------GKA--------------------
------------------------------------------------------------
--------------------------------------------------------VYV-
-----P--------ASTVSIDDEL---------------------------------
>XP_002615038_Clavispora_lusitaniae
------MQLALF--------AWF-VSIWALVAAS--------------------------
-VTPFDSPDFCS----QIITPTCNTTFSYIDQMNAHLRPVLQKLIQ-TPFFRHFKLDLD-
KQCKFWNAQH-FCATRNCAVEVL--DKFNWSEV-SEELSPAQLGSIQRE-----------
--PAGND----V-------------AETCE-----------------DLDYCHIDE--GN
N-CVFVDLVENPERFTGYGGVQSFDVWKAIYSENCFP----NT-----SPMS--SDGER-
---------------------------------------------------EQCVEKNLF
YRVISGLHASIAVHLSNEYLDS--TTGEFKPNLQVFMDRVGKFGDRLSNIYFNYALVSQA
IVRLSELVSVPSYIE------NNA---KADSDQLVINSHV--NVRQYGEML-GEITSELA
Q--E--TLFDAHRLFD-PQTVDPELKNEFRSRFRNVSAIMDCVGCDRCRMWGKLQTIGYG
TALKILFDS----EDPDIQHLV----KFRRIELVALFNTFDRLSKSVASINNFKQMYLRH
LQDVAEGRA----------QMGDY-EPLH---D------RGLEFPFMA------------
------------------------------------------------------------
----------------------------------------------FQPK--EKK-----
--TEAENELPEKVV---------------------------------------------V
QEGILTHSTQQQTFWD---E----LENVKEALHFIWNSYVQFPKTI----YD--------
------------------------------------------------------------
------------------------------------------------------------
------------------------------------------------------------
--------------------------------------------LTLYYVSGFWDVYV--
-------------------------------------GKA--------------------
------------------------------------------------------------
--------------------------------------------------------VYV-
-----P--------SGKTQLDDEL---------------------------------
>XP_025344221_Candida_haemuloni
--------MNIF--------LLF---LATLAASSP---------------H---------
-VSPFDSPDFCS----QIITPTCNTTFSYIDAVNSQIRDSVVDLIS-KPFFRFFKLDLD-
KQCKFWNAQH-FCATRNCAVEVLSPEQFNWSDV-PDDLSPSKLGEISRA-----------
--STAHD----E-------------SDTCE-----------------DLDYCHIDD--DH
N-CVFVDLKENPERFTGYGGAQSFDVWKAIYSENCFP----NT-----NPMSMTPEAEP-
---------------------------------------------------ESCVEKNLF
YRLISGMHASIAVHLSNEYLDP--ETEEFHPNLKVFMERVGKFNDRLSNIYFNYALVSQA
IVKLSDMVSLPSYIK------ENHESLSGDENQLRSNEDV--DPAAYADLL-SNINETLS
S--E--VLFETHSLFD-PAKSSPELKNEFRSRFKNVSAIMDCVGCDRCRMWGKLQTIGYG
TALKVLFDS----EDPNTQHLL----KFRRIELVALFNTFDRLSKSVEAINNFKSMYLQH
LEDVAAGKV----------KHGDY-EPLH---D------KGIEFPFVA------------
------------------------------------------------------------
----------------------------------------------FQPV--TKK-----
--KEAASVFAQDNL---------------------------------------------D
GGKLVNVKGRTQGFWE---E----LDDVKAALWFIWDVYVKFPKTV----WE--------
------------------------------------------------------------
------------------------------------------------------------
------------------------------------------------------------
--------------------------------------------YCLYYANGWWNVYV--
-------------------------------------GRA--------------------
------------------------------------------------------------
--------------------------------------------------------VYV-
----PP--------QGKTNIKDEF---------------------------------
>XP_024713949_Candida_pseudohaemulonis
--------MNLF--------LLF---LATLATAA--------------------------
-FSPFDSPDFCL----QIITPTCNTTFSYIDAVNSQLRDLVVDLIL-KPFFRFFKLDLD-
KQCKFWNAQH-FCATRNCAVEVLLPEQFNWLDI-PDDLSPSKLGEILRA-----------
--SSAHD----E-------------ADTCE-----------------DLDYCHIDD--DH
N-CVFVDLKENPERFTGYGGAQSFDVWKAIYSENCFP----NT-----NPMSMLPDSEP-
---------------------------------------------------EQCVEKNLF
YRLISGMHASIAVHLSNEYLDA--ETAEFHPNLKVFMERVGKFNDRLSNIYFNYALVSQA
IVKLSDIVSLPTYIK------ENHESTSGDESQLRTNEDV--SPAVYADLL-SNINNTLS
S--Q--VLFETHSLFD-PIKSSPDLKNEFRSRFKNVSAIMDCVGCDRCRMWGKLQTIGYG
TALKVLFES----EDPNTQHLL----KFRRIELVALFNTFDRLSKSVEAINNFKSMYLQH
LEDVAAGKV----------KHGDY-EPLH---D------KGIEFPFVA------------
------------------------------------------------------------
----------------------------------------------FLPV--TKKEPSKE
ALKEASEVFAKDNF---------------------------------------------D
EGRIVNVKGRTQGFWE---E----LEDVKAALWFIWDIYYRFPKRV----FE--------
------------------------------------------------------------
------------------------------------------------------------
------------------------------------------------------------
--------------------------------------------YVLYYADGWWNVYV--
-------------------------------------GRA--------------------
------------------------------------------------------------
--------------------------------------------------------IYV-
-----P--------QGKTNINDEL---------------------------------
>XP_025336547_Candida_duobushaemulonis
--------MNLF--------LLFLATLATLATAA--------------------------
-FSPFDSPDFCS----QIITPTCNTTFSYIDAVNAQLRDSVVDLIS-KPFFRFFKLDLD-
KQCKFWNAQH-FCATRNCAVEVLSPEQFNWSDI-PDDLSPSKLGEISRA-----------
--SSAHD----E-------------ADTCE-----------------DLDYCHIDD--DH
N-CVFVDLKENPERFTGYGGAQSFDVWKAIYSENCFP----NT-----NPMSMSPDSEP-
---------------------------------------------------EQCVEKNLF
YRLISGMHASIAVHLSNEYLDA--ETEEFHPNLKVFMERVGKFNDRLSNIYFNYALVSQA
IVKLSEIVSLPTYIK------ENHESTSSDESQLRTNEDV--SPAVYAELL-SNINSTL-
--------------------KLPDLKNEFRSRFRNVSAIMDCVGCDRCRMWGKLQTIGYG
TALKVLFES----EDPNTQHLL----KFRRIELVALFNTFDRLSKSVEAINNFKSMYLQH
LEDVAAGKV----------KHGDY-EPLH---D------KGIEFPFVA------------
------------------------------------------------------------
----------------------------------------------FSPV--TKKEPSKE
ALKEASQVFAKDNF---------------------------------------------D
EGKIVNVKGRTQGFWE---E----LEDVKAALWFIWDIYYQFPRRV----FE--------
------------------------------------------------------------
------------------------------------------------------------
------------------------------------------------------------
--------------------------------------------YVLYYANGWWNVYV--
-------------------------------------GRA--------------------
------------------------------------------------------------
--------------------------------------------------------IYV-
-----P--------QGKTNINDEL---------------------------------
>XP_028891882_Candida_auris
--------MKLF--------LLF---LATLAAAVS-------------------------
-VSPFDSPDFCS----QIITPTCNTTFSYIDSINADLRKSVVELIQ-KPFFRFFKLDLD-
KQCKFWNAQH-FCATRNCAVEVLPPEQFNWSDV-PDDLSPSKLGEISRA-----------
--SSAHD----E-------------AETCE-----------------DLDYCHIDD--DH
N-CVFVDLKENPERFTGYGGAQSFDVWKAIYSENCFP----NT-----NPMSMSPGSEP-
---------------------------------------------------EQCVEKNLF
YRLISGMHASIAVHLSNEYLDP--HTEEFRPDLKVFMERVGKFNDRLSNIYFNYALVSQA
IVKLSDMVSLPNYIK------ENHE--SAPENELLSNENV--DPAEYSRLL-SKINDTLS
S--Q--VLFETHSLFD-PAKGSPDLKNEFRARFKNVSAIMDCVGCDRCRMWGKLQTIGYG
TALKILFES----EDPTTQHLL----KFRRIELVALFNTFDRLSKSVEAINNFKSMYLQH
LEDVAAGKA----------KHGDY-EPLH---D------KGIEFPFVA------------
------------------------------------------------------------
----------------------------------------------FSPV--TKS-----
--KEAAKTFEKGTL---------------------------------------------D
EGKIVNVEGRTQGFWE---E----LEDVKSALWVVWDIYYRFPQRL----WE--------
------------------------------------------------------------
------------------------------------------------------------
------------------------------------------------------------
--------------------------------------------YVIYYVNGWWNVYV--
-------------------------------------GRS--------------------
------------------------------------------------------------
--------------------------------------------------------IYV-
-----P--------QGKTNLKDEL---------------------------------
>NP_013576_Saccharomyces_cerevisiae
---------MRLRTAIATLCLTAFTSATSNNSYIATDQT---------------------
-QNAFNDTHFCKVDRNDHVSPSCNVTFNELNAINENIRDDLSALLK-SDFFKYFRLDLY-
KQCSFWDANDGLCLNRACSVDVV----EDWDTL-PEYWQPEILGSFNND----TMKEADD
S----DDECKFL-------------DQLCQTSKK-------PVDIEDTINYCDVNDFNGK
N-AVLIDLTANPERFTGYGGKQAGQIWSTIYQDNCFT------------------IGE--
--------------------------------------------------TGESLAKDAF
YRLVSGFHASIGTHLSKEYLNT--KTGKWEPNLDLFMARIGNFPDRVTNMYFNYAVVAKA
LWKIQPYLPEFSFCD------------------------------LVNKEIKNKMDNVIS
QLDT--KIFNEDLVFA--NDLSLTLKDEFRSRFKNVTKIMDCVQCDRCRLWGKIQTTGYA
TALKILFEI----NDADEFTKQHIVGKLTKYELIALLQTFGRLSESIESVNMFEKMYGKR
L----NGSE---NRLSSFFQ-NNF-------------------FNILKEAGK---SIRYT
IENI-----------------------------------------------------NST
KEGKKKTNNSQSHV----------------------------FDDLKMPKAEI-V-PRPS
NGT---------------------------------------------------------
----------VNKWKK---AWNTEVNNVLEAFRFIYRSYLDLPRNI----WE--------
------------------------------------------------------------
------------------------------------------------------------
------------------------------------------------------------
--------------------------------------------LSLMKVYKFWNKFI--
-------------------------------------GVA--------------------
------------------------------------------------------------
--------------------------------------------------------DYV-
----SE-ETREPISYKLDIQ-------------------------------------
>XP_018219943_Saccharomyces_eubayanus
---------MRLGNAIATLCLTAFTSATTNNSYTSNDQT---------------------
-LNAFNDTHFCKLDRNDNVSPSCNVTFNELNAINQNIRDDLSGLLK-SDFFKYFRLDLY-
KQCSFWDANDGLCLNRACSVDVV----EDWDKL-PEYWQPEILGSFNND----TMIEADN
D----DDECKFL-------------DQLCQTGKK-------LADIEDTINYCDINDFNGK
N-AVLIDLTANPERFTGYGGKQAGQIWSTIYQDNCFT------------------LGE--
--------------------------------------------------TGESLVKDAF
YRLVSGFHASIGTHLSKEYLNT--KTGKWEPNLDLFMARIGNFPDRVTNMYFNYAVVAKA
LWKIQPYLPEFSFCD------------------------------LVNKEIKNKMDNVIS
QLDT--NIFNEDLVFA--NDLSLTLKDEFRSRFKNVTKIMDCVQCDRCRLWGKIQTTGYA
TALKILFEI----NDADEFTKQDIVGKLTKYELIALLQTFGRLSESIESVNLFEKMYGKR
L----NGSE---NRLTSFFQ-NNF-------------------FSILKKAGK---SIRYT
IENI-----------------------------------------------------NTT
KEEKEKVDNSQSHA----------------------------FDDLRMPKQKKSV-PKAA
AGV---------------------------------------------------------
----------GSKWKN---AWETETSNVLEAFKFIYRSYLDLPRNV----WR--------
------------------------------------------------------------
------------------------------------------------------------
------------------------------------------------------------
--------------------------------------------LTLGKAYKFWNKFI--
-------------------------------------GVA--------------------
------------------------------------------------------------
--------------------------------------------------------DYV-
----KE-DVEEANTHKLNIQ-------------------------------------
>XP_033768191_Saccharomyces_paradoxus
---------MRLRTAIATLCLTAFTSAASNNSYIAADQT---------------------
-LNAFNDTHFCKVDRNDHVSPSCNVTFNELNTINENIRDDLSALLK-SDFFKYFRLDLY-
KQCSFWDANDGLCLNRACSVDVV----EDWDTL-PEYWQPEILGSFNND----TMKEADD
S----DDECKFL-------------DQLCQTSKK-------PVDIEDTINYCDVNDFNGK
D-AVLIDLTANPERFTGYGGKQAGQIWSTIYQDNCFT------------------IGE--
--------------------------------------------------TGESLAKDAF
YRLVSGFHASIGTHLSKEYLNT--KTGKWEPNLDLFMARIGNFPDRVTNMYFNYAVVAKA
LWKIQPYLPEFSFCD------------------------------LVNKEIKNKMDNVIS
QLDT--NIFNEDLVFA--NDLSLTLKDEFRSRFKNVTKIMDCVQCDRCRLWGKIQTTGYA
TALKILFEI----NDADEFTKQHIVGKLTKYELIALLQTFGRLSESIESVNMFEKMYGKR
V----NGSE---NRLSSFFQ-NNF-------------------FNILKKAGK---SIRYT
IENI-----------------------------------------------------NST
KEEKEKTNDSQSHA----------------------------FDDLKMPKPKR-V-PRPA
NRT---------------------------------------------------------
----------ENKWKK---AWNTEISNVLEAFRFIYRSYIDLPRNI----WK--------
------------------------------------------------------------
------------------------------------------------------------
------------------------------------------------------------
--------------------------------------------LSLMRAYKLWNKFI--
-------------------------------------GVA--------------------
------------------------------------------------------------
--------------------------------------------------------DYV-
----SE-EMEEPISYKLDIQ-------------------------------------
>XP_003674475_Naumovozyma_castellii
---------MKLLTSIKGF--IATSLLV-DSVLSDLNVSNNDTE----------------
---ISDDTPFCKLEKESAVSTSCDVTFKEINQINSNIREDLQTLVN-TDFFKYFKLDLY-
KECPFWDDSNRLCTDGSCSIDIV----EDWSQL-PEYWQPKALGGLHDP----ETDILEG
T----DDECSFL-------------DQLCQGRDQ----THPAQPPKFDFDYCDVNEFESK
E-SVLVDLTKNPERFTGYGGQEARNIWQYIYGENCFS------------------TTT--
--------------------------------------------------EGKCLAKDAF
YRLVSGLHASIGVHISNEMLDT--KTGKWGPNLDFFMARVGNFPDRITNIYFNYAVVAKA
LWKIRPYLTHLDFCN------------------------------EYDNNVKSKIVSITS
QLDR--NIFHEDLLFK--DDLTYKLKDEFRTRFKNVTRIMDCVDCDTCRLWGKVQTTGYA
TSLKILFEL----EDADEETQQYIVDKLTKYELIALLNTFDRLSQAIEAINNFEKMYNDK
L-NIEDNKA---TNKTSIFSSNNF-------------------FKLLEMAKN---TINNN
LTKR-----------------------------------------------------NHE
VKE------------EQVSH---------------------KFSDLKMPKKKIVKKA---
-----------VN-----------------------------------------------
---------DENKWTK---AWHTEIGNVMEALRFIYRSYLDLPKNI----WT--------
------------------------------------------------------------
------------------------------------------------------------
------------------------------------------------------------
--------------------------------------------IALSNMNKFWNKFI--
-------------------------------------GVA--------------------
------------------------------------------------------------
--------------------------------------------------------NYL-
----RE-EEENPTVYKLNIQ-------------------------------------
>XP_003670074_Naumovozyma_dairenensis
---------MKLGTSLINLCSLSTGMLVFTSATSSAYAQGNATESTFSSSKAN-------
-EIISDSTPFCKVEKDSTVSTSCNITFQEINNINENIRNDLQSLVN-TDFFKYFKLDIY-
KQCPFWDDSNRLCTDGSCSIDIV----EDWSKL-PEYWQPEHLSELKDP----SNSSDED
L----VTDCSFL-------------DQLCNDNKK----LQYMQN---DIDYCDVNEFESK
E-SVLIDLTKNPERFTGYGGQQSANIWKHIYGENCFS------------------MDT--
--------------------------------------------------QGKCLAKDAF
YRLVSGLHASIGVHISNEMLNS--ETGQWGPNLEFFMSRVGNFPDRITNIYFNYAVVAKS
LWKIMPFLKHLDFCN------------------------------EYDNDVKGKIINITS
QLDS--NIFQEDLLFK--NDLDYSLKDEFRSRFKNVTKIMDCVDCDTCRLWGKVQTTGYA
TSLKILFEF----DEADEESRQNVVDKLTKYELIALLNTFDRLSQAIEAINSFERMYNKN
MNNLKTKEN---PNASFIFGKNNF-------------------FRLLKGAKD---YINNN
FSSS-----------------------------------------------------NAE
QEEITKRDVNKLLEDEKEPV---------------------KFADLKLPEKKYIKKQTTT
SNSKSKNTTPIIK-----------------------------------------------
---------SENKWKK---AWNTEIANVMEAFRFIWRSYLDLPRNL----WK--------
------------------------------------------------------------
------------------------------------------------------------
------------------------------------------------------------
--------------------------------------------LLLVNMNKLWNKFI--
-------------------------------------GVA--------------------
------------------------------------------------------------
--------------------------------------------------------NYL-
----NE-KEENPILYKLNIQ-------------------------------------
>XP_003954872_Kazachstania_africana
---------MKLQSLITLLGVTASTVLAQDANGTSPSIQG--------------------
---IADSTPFCKMDKDEKLGPGCDVTIQEINEINKKIRKDVLGLVN-TDFFKYFKFDPY-
KQCTFWENNDGLCFSRSCAIDVV----EDWDKL-PEYWQPEVLGGVEND----QNIVAE-
-----DNEANFL-------------NQLCEGTNG----INELQKD-RDLNYFDINDFTSK
D-AVLVDLSKNPERFTGYGGQQAGQIWTSIYGENCFS------------------TENE-
--------------------------------------------------EERCLAKDAF
YRIVSGLHASIGTHLSNDHLDT--ETGEWGPDLDLFMARVGNFPERVSNIYFNYAIVAKA
LWKINPYMKELNFCS------------------------------SYNNDVKSKFVNIVS
RLES--KIFDEDLMFK--DDVTSTLKDDFRNRFKNVTKIMDCVHCDRCKLWGKVQTTGYA
TSLKILFDL----DEADEETKQKVVDGLTKYELIALLNTFDRLSKSIESINNFEKMYNDR
F----DSEN---NKLESFFNKNNF-------------------FKLLQKATE---SIRNT
INSS----------------------------------------------------INGT
NNVVVSEEKENDDLIENDAT---------------------NFNDLKMPKKK---KLNNS
RNS---------------------------------------------------------
---------NEDVWSN---AWNAELHNVAEALRFIWRSYLDLPKNL----WN--------
------------------------------------------------------------
------------------------------------------------------------
------------------------------------------------------------
--------------------------------------------LILSNSIKLWNAFV--
-------------------------------------GVS--------------------
------------------------------------------------------------
--------------------------------------------------------NYI-
-----K-EDEDANMYKLNI--------------------------------------
>XP_022465665_Kazachstania_naganishii
---------MRWSDLFVLGALTVPS-LAQPNEQTAFSTKN--------------------
-----DMTPFCKIDKDEKLGPNCDASITAINNINRKIRSDLVGLVQ-TDFFKYFKFDPL-
KKCAIWENNDGLCFSRSCAIDVV----EDWDSL-PAYWQPEVLGGLSND----TNSDTES
L--GHDNDVSFL-------------NQLCEKHEP----LLPADFDEEDINYYDVTDFTSD
T-AVLVDLTANPERFTGYGGQQAGQIWQSIYAENCFP------------------ADDG-
--------------------------------------------------QEQCLAKDGF
YRMMSGLHASIGTHLSNDHLNT--ETGKWGPDLDLFMARVGNFPDRVSNIYFNYAVVAKA
LWKVKPYLKHLDFCT------------------------------DYDNDVKSKILNIVS
QLDS--KIFDENLMFE--NQVDSVLKDEFRKRFKNVTRIMDCVHCDRCKMWGKVQTTGYA
TSLKILFEL----DESDELSMQRVVDKLTKFELIALINTFGRLSNSIEAINNFEKLYNKR
M----D--N---NSGVASFLQNNF-------------------FKLLSKATD---SIRDK
INGS----------------------------------------------------INGS
GTLGKKDEEKQKAPKQPASP---------------------KFVDLKMPQRKIEEKDKGT
TGV---------------------------------------------------------
---------SSNRWKR---AWETEWHNYKEAVRFVWRSYVDLPRNL----WN--------
------------------------------------------------------------
------------------------------------------------------------
------------------------------------------------------------
--------------------------------------------LILVNANRLWNSFI--
-------------------------------------GVT--------------------
------------------------------------------------------------
--------------------------------------------------------GYL-
----SE-EEEDPSVYKLDFQ-------------------------------------
>XP_447097_Candida_glabrata
---------MKLSYLLLAGIVAGEGNSTNNQTNWT-------------------------
-----TENHFCAMDKDLMISPSCNVTFTELNVINKSIRKNLVSLVR-TDFFKYFKIDPD-
KQCTFWDNNDGLCFSRDCMVDVV----TDWDSL-PEIWQPEVLGGLDEA----QDASGSD
-----EKEWTFL-------------DDLCAESQQ--QSKPKPLLDVDDNNYCDINDFSGE
N-AVLVDLTKNPERFTGYGGQQSSQIWTSIYGENCSP------------------LGKDL
------------------------------------------VKSGKASQDEVSMARDVF
FRFVSGLHASIGTHLSNDHLNT--ENGKWEPNLDLFMLRVGNFPDRVTNIYFNYAVIAKS
LWKIKPYLSRIEFCN------------------------------DYDDPVKSKILSIVS
KLDS--SIFNEDLLFQ--NDLSSSLKNEFRARFKNVTKIMDCVHCDRCKLWGKVQTTGMA
TSLKILFDL----DEADESSKQKFVDKLTKYELIALFNTFDKLSESVEYINNFEKLYKRR
E----GG-----DSYTNFFQ-NNF-------------------FKILEKMKKGWSTINDS
VSNNKEYNNSAQNSESISDPSEESMTSLVKDAVEEVKNTTKSSLSDNDEFLTAKLSENNE
NIEENKLEDKLNEQE--------------------------AFADLKMPIRKKKLTKKKS
NGT---------------------------------------------------------
----------LDIWIN---AWHTETHNVMEAIKFILRSYIDLPRNL----WR--------
------------------------------------------------------------
------------------------------------------------------------
------------------------------------------------------------
--------------------------------------------LTIVTVNKLWNNFV--
-------------------------------------GVA--------------------
------------------------------------------------------------
--------------------------------------------------------NYV-
----SE-EPGEEIIYDLDFQ-------------------------------------
>XP_004179942_Tetrapisispora_blattae
---------MKLNSLLTNLALIGLSSVNVNADNNE-------------------------
-DVSIQESNFCKLDVNQQVSPSCDITFKEINEINKKIRPDLVSLVQ-TEFFRYFKIDLY-
KECSFWDTSDAFCTSRNCAVDVV----EDWDKL-PEIWQPEVLGSLNNE----TVSEATE
E---NDNELTFL-------------NQLCDKSKS-----GSTQKVGSQYDYCDLDDFSKE
G-SVLVDLVENPERFTGYGGNQSASIWMNIYNENCFT------------------VGE--
--------------------------------------------------TGQSLAKDAF
YRLVSGLHASIATHLSNGYLNT--DTGNFEPNLDLFMARVGNFPDRVANIYFDYSVISKA
LWKIRPYMKRLSFCD------------------------------SYDEKVKSIFLNIVS
QLDS--KIFNEDLIFS--DNISSKLKDDFKLRFKNVTRLMDCVHCDRCRMWGKIQTTGYA
TSLKILFEL----DQHDEETKQHIVDKLTKYELIALINTFDRLSQSIAAINNFETLYNQR
L----NSSNNTQNKLANFFQNNNF-------------------FKLLGSARK---AVTST
ITSIK---------------------------------------------------ANAS
KGGIKASEEKDTLIKEKEEQVV--------------------FADLKMPKKKTKQLDSNG
TEI---------------------------------------------------------
----------EGVWEK---AWKTEIHNFKEALRFIYRCYADLPSNV----WN--------
------------------------------------------------------------
------------------------------------------------------------
------------------------------------------------------------
--------------------------------------------ICLYNMNKLWNRFV--
-------------------------------------GVA--------------------
------------------------------------------------------------
--------------------------------------------------------NYV-
----KE-EEDNPIAYSLDIQ-------------------------------------
>XP_003686952_Tetrapisispora_phaffii
---------MKFNKLIIPLVGISNVVLGETLAPEQ-------------------------
-EPVLEAINFCKMDKDEKIGSTCEITFQEINEMNKKIRPDVISLVA-TDFFKYFKLNLY-
KQCPFWEDNNAQCLHRACAVDVV----EDWDSL-PEYWQPDALGSFSND----SIEEDST
K----DDECKFL-------------DQLCAGSGKTTSSLDNKLEDESNVDYCDTADFANR
D-SVLVDLSANPERFTGYGGKQAGQVWQSIYQDNCFT------------------VNE--
--------------------------------------------------ASASLAKDVF
YRLVSGLHASIGTHLSNEYLNT--ETGKWEPNLDLFMARVGNFPERVSNIYFNYAIISKA
LWKIQPYLKNLEFCN------------------------------SYDESVKTKIIDIIS
QFDS--RIFNEDLVFE--DDLSLLLKDEFRQRFKNVTEIMDCVHCDRCRLWGKVQTTGYA
TSLKILFEL----DDADEETKQNVVDKLTKYELIALFNTLDRLSKSIDSINNFERLYNER
L----SD-NG--SKLANYFQMDNF-------------------FKVVRNAGK---LISES
MNEM-----------------------------------------------------NKS
-------LNNSLNPKVKDERPK---EEKKMN----------EFTDLDMSTKKRRV--DTD
ITS---------------------------------------------------------
----------ENRWKK---AWKHEIHNLNEALTFLWRSYVDLPRNL----FN--------
------------------------------------------------------------
------------------------------------------------------------
------------------------------------------------------------
--------------------------------------------MTLSIMSRTWNKFV--
-------------------------------------GVD--------------------
------------------------------------------------------------
--------------------------------------------------------NYV-
----NE-HHNS-AEYTLDLQ-------------------------------------
>XP_001642498_Vanderwaltozyma_polyspora
---------MRVSGVLAVLGLVSPVVLGDVVASDS-----SKATKVSDYSSVLE------
-------TNFCKMDKDEMIGPNCEVTFKEINDINQNIRKNVIDLVN-TDFFKYFKIDLY-
KQCPFWDDNNAYCVNRACAVDIV----EDWDTL-PEYWQPDVLGSLSNG----TTVEDTD
D---DDDEFTFL-------------DQLCAGNNK------QKFMAGGDVNYCDMEDFSKE
G-SVLVDLSANPERFTGYGGEQSGQIWSSIYRENCFT------------------LNE--
--------------------------------------------------TGQSIAKDVF
FRLVSGLHASIGTHLSNEHLNV--ETGKWEPDLDLFMARVGNFPERVSNMYFNYALVSKA
LWKIKPYLNHLEFCS------------------------------SYDEDVKDKIINIIS
QLDS--KIFNEDLVFE--DDLSSKLKDDFRVRFKNVTKIMDCVHCDRCRLWGKVQTTGYA
TSLKILFEL----DEGDEQTKQHIVDKLTKYELIALFNTLDRLSKSIESVNNFERLYNEK
L----KSKDT--GTLASFFQNNNF-------------------FKLLGKASK---CITES
VQEV-----------------------------------------------------NKS
-------LNNSI-QKRNE--PSSKINKKQEK----------QFSDLKMPEKKPQQ--KSN
QQV---------------------------------------------------------
----------ENVWKK---AWNNEIHNLKEAFTFIYRSYLDLPRNI----FK--------
------------------------------------------------------------
------------------------------------------------------------
------------------------------------------------------------
--------------------------------------------LTLSTVARLWNRFI--
-------------------------------------GVK--------------------
------------------------------------------------------------
--------------------------------------------------------DYL-
----RE-SDKD-ISYEINLQ-------------------------------------
>XP_003679386_Torulaspora_delbrueckii
---------MKLGSIVGVL----AAVRLCLANNDN-----TSCSSEIDSKSVFQ------
-PPAGGNGSFCTIDKDELVSATCDVTFKEINDINERLRSDLVSLVR-TDFFKYFKLDLY-
KQCTFWNDNNGFCVNRACAVDVV----EDWDSL-PEYWQPEVLGGLDS-------VNGTS
G---GDDECKFL-------------QDLCGGADG------KAKQPVRDIDYCDIGDFSNS
Q-AVLVDLSANPERFTGYGGQESALIWSSIYRENCFS------------------PGE--
--------------------------------------------------TGLSLAKSAF
YRLVSGFHASIATHLSNDHLNT--ETGKWEPNLDLFMARVGNFPDRVANLYFNYAVVSKA
LWKIKPYLSHLSFCT------------------------------SFDQDVKSKLLNILS
QLDS--NIFNEELIFE--DELSSKVKDDFRARFKNVTKIMDCVHCDRCRLWGKVQTTGYA
TSLKILFEL----DEGDEGSKQHVVDTLTKYELIALLNTFDRLSKSIESVNNFERLYEIR
L----AG-----GKLASFFQNNNF-------------------FKLLNRARK---SIKES
VNSI-----------------------------------------------------NNS
-------INSSL-AKEEN--PL--------------------FADLKMPEKRLIN--STI
E-----------------------------------------------------------
-----------NKWVK---AWHTETHNVLEAFKFIYRSYLDLPRNI----WH--------
------------------------------------------------------------
------------------------------------------------------------
------------------------------------------------------------
--------------------------------------------FFLSTSNRLWNKFI--
-------------------------------------GVQ--------------------
------------------------------------------------------------
---------------------------------------------------------YV-
----SE-DEDT-TEYKLDII-------------------------------------
>XP_037143416_Zygotorulaspora_mrakii
---------MKILDLLKVL----PIVATGTAQAENGTNWRSNSSNTSNSIGATD------
-PQYENASNFCTIDKDELVSPTCDVTFQEINDINNDIRESLVSLAR-TDFFKYFKLDLY-
KPCTFWSDNNRFCVNRACAVDVV----EDWDSL-PDYWQPEVLGKLDD-------VEDTE
GNKKGEDECRFL-------------DELCVGNDN------QKQFTAPDVNYCDIGDFSNS
E-AVLVDLSANPERFTGYGGEESAQIWSSIYKENCFS------------------EGE--
--------------------------------------------------SGQSLAKNAF
YRLVSGFHASIATHLSNEHLNT--ETGKWEPNLDLFMARVGNFPERVSNLYFNYAIVSKA
LWKIKPYLDHLTFCS------------------------------SYNEDVKSMIMNIIS
RLDS--KIFNEDLIFE--NELSSKVKDDFRARFKNVTQIMDCVHCDRCRLWGKVQTTGYA
TSLKILFEL----DERDEKSKQSIVDKLTKYELIALINTFDRISKSIESVNNFEKLYNTR
L----AG-----GKLAYFFQNNNF-------------------FKLLGKAQK---SWTES
VMML-----------------------------------------------------NSS
KGEEEVVLDSGE-PLEEDNVPF--------------------FEDLNMPKK---N--SST
EGS---------------------------------------------------------
----------QNKWVR---AWHTEFHNFSEALRFIYRSYVDLPRNI----WR--------
------------------------------------------------------------
------------------------------------------------------------
------------------------------------------------------------
--------------------------------------------ISLNTMNKLWNRFI--
-------------------------------------GVT--------------------
------------------------------------------------------------
---------------------------------------------------------YL-
----NE-EEEEPIEYKLDII-------------------------------------
>XP_002494396_Zygosaccharomyces_rouxii
---------MKAGS--SLLSLVSLLAVGSRAQNVTENNLEPRSISFGGNTSVVPSAVPPP
VPPPLNSTYFCTIDKGEVINPTCDVTFDEINEINGKIRKDLVSLVH-TDFFKYFRLHLY-
KQCPFWNQNNGFCVNRACAVDVV----EDWDSL-PEYWQPEVLGGLQEN----ETISDEE
S---VKEDCKFL-------------DDLCA-NNK------KQRMIEPDIEYCDINDLHGE
G-SVLVDLTANPERFTGYGGQESSQIWSSIYGENCFS------------------QGE--
--------------------------------------------------TGQSLAKDAF
YRLVSGLHASIGTHLSNDHLNT--ETGKWGPDLDLFMARVGNFPDRVSNMYFNYAVVSKA
LWKIKPYLDHLKFCD------------------------------SYDPSVKATIMNILS
QLDS--KVFNENLIFE--GELSSKLKDDFRIRFKNVTQIMDCVHCDRCRMWGKVQTTGYA
TSLKILFEL----DESNENSKQHVVDKLTKYELIALFNTFDRLSKSIESVNNFEKMYNVR
L----EG-----GKIASFFKQNNF-------------------FKLLGRASR---SISES
VQSI-----------------------------------------------------SKS
-------IDQVS-ESQKPSGPV--------------------FADLKLPETNS-K--GSD
EPK---------------------------------------------------------
----------TNVWVK---AWHTEIHNVCEAFKFIFRSYLDLPRNL----YT--------
------------------------------------------------------------
------------------------------------------------------------
------------------------------------------------------------
--------------------------------------------LVLSVVNSMWNSFV--
-------------------------------------GAR--------------------
------------------------------------------------------------
---------------------------------------------------------YW-
----NW-EEENPVVYNLNTW-------------------------------------
>XP_003648261_Eremothecium_cymbalariae
---------MKLWYTVIGVVVLAGAGLAEESRHAGLGSENGMMS----------------
-GTVHGSANFCKMDKDELIGSTCDTTLREINEINSRIRPDLERLIR-TDFFKYFKLDLY-
KECPFWDDNGGYCVNRACAVDVV----EDWDRL-PDIWQPEALGGLDEK----TVKPEDV
E----DDECAFM-------------DELCS--RE------ISSKLIGDIDYCDVDDFTKE
G-SVLVDLTANPERFTGYGGEQSSQIWSAIYKENCFT------------------LGE--
--------------------------------------------------RGLCLAKDVF
YRLVSGLHASIAAHLSNDYMNT--VTGKWGPNLELFMTRVGNFPERVSNIYFNFAVVAKA
LWKIQPYLEHIDSCT------------------------------AYDNGVKSMINNVVS
QLHS--SIFNEDLLFQ--DDFSSIMKDDFRTRFKNVTKIMDCVHCDRCRMWGKVQTTGYA
TSLKILFEI----DSNDEERKQHVVDKLTKYEVIALFNTFDRISKSVAFIANFEKMYNER
L----HTGN---NESVPLFQTDNF-------------------FELLDSQRN---LLVPP
---------------------------------------------------------EIS
LQDTNAPPPSAQSLSDDEELNK--------------------FVDIKLPPKSVKN-RNGA
HKA---------------------------------------------------------
----------KGKWRT---AWEVEIGNIKEALRFIWKSYVNFPRNI----CK--------
------------------------------------------------------------
------------------------------------------------------------
------------------------------------------------------------
--------------------------------------------IILVNMNRWFNKFI--
-------------------------------------GVT--------------------
------------------------------------------------------------
--------------------------------------------------------NYL-
----DE-TEHTYIYF------------------------------------------
>NP_983747_Eremothecium_gossypii
---------MQLNKLMLGFMLCASA-LADD----------GQQA----------------
-AEPHTSANFCKIDKDQQVGSTCDITFHELNEINEQIRPQLARLVK-TDFFRYFKLDLY-
KECPFWSDNNGYCVNRACAVDVV----DDWESV-PDIWQPEVLGGLDED----SVKSEGG
E----SDECSFL-------------NELCGRRRE------FARPEPLSIDYCDVTDFTNK
D-SVLVDLVANPERFTGYGGEQSAQIWSAIYKENCFT------------------LGE--
--------------------------------------------------QGFCLAKDVF
YRLISGLHASIATHLSNDYLDT--KTGKWGPNLELFMARVGNHPDRVANIYFNFAVVAKA
LWKIQPYLERVEFCN------------------------------VYDTNVKDMISNVVS
RLDS--RVFNEDLLFQ--DDISMRMKDDFRRRFKNVTKIMDCVHCDRCRMWGKVQTTGYA
TSLKILFEM----DAGDEKARQRVVDKLTKYELIGLFNTFDRISKSVNAINNFERMYHSQ
M----ET-N---TSSIAAFFQNNF-------------------FRLGFTETE------DQ
---------------------------------------------------------ETS
NATADMPLPE-DSASDNEPY----------------------FADLKIPARRSKK-----
-QT---------------------------------------------------------
----------KEESTS---ALQQELQGVYHALQFIWNSYVNLPRNL----LI--------
------------------------------------------------------------
------------------------------------------------------------
------------------------------------------------------------
--------------------------------------------LVLDVANTWFNNFI--
-------------------------------------GVP--------------------
------------------------------------------------------------
--------------------------------------------------------TQIN
ILGDDA-SD------------------------------------------------
>XP_453517_Kluyveromyces_lactis
MVKVLQLCFLSAISLVQALNSTVDQKDEAKVDINT-------------------------
-VFDNDSTNFCRMDKTEAIGATCDVTFHEINEVNNNIRPQLLSLVQ-SDFFKYFKLDLY-
KECPFWSDNNGYCVNRACAVDVV----EDWDSL-PEYWQPEILGNIENA----TTDIT--
-----DDECSFL-------------DELCDKPRF-----E----AEKDIEYCDTNDFNSQ
H-SVLVDLTANPERFTGYGGEQSSQIWSSIYKENCFS------------------LGD--
--------------------------------------------------ENQCLAKDAF
YRLISGLHASIGTHLSNEHLNT--ETGKWEPNLELFMTRVGNFPDRVSNIYFNFAVVAKA
LWKIRPYMNELGFCN------------------------------AYNEDVKGMIDGVVS
QLNS--KVFNEDLLFH--DEVSGQLKDDFRIRFKNVTKIMDCVQCDRCRLWGKVQTTGYA
TSLKILFEM----DNDDDVARQHVVDKLTKYELIALFNTFDRLSKSVEAVNRFEEMYNYQ
L----KSPG---EKLASFFQLDNF-------------------FKVLNDK----------
--------------------------------------------------------FNSA
NH--------SSQEKESVSNVEKKVN---------------EFNDLKMPEKKKETHTEVR
EQA---------------------------------------------------------
----------SGVFKE---AWDVEWKNFKQALRFIVTSYTDLPSTV----SK--------
------------------------------------------------------------
------------------------------------------------------------
------------------------------------------------------------
--------------------------------------------YTVLKLNKLWNKFI--
-------------------------------------GVP--------------------
------------------------------------------------------------
--------------------------------------------------------NYL-
----EEGEELEYPSYNYEE--------------------------------------
>XP_022674983_Kluyveromyces_marxianus
MILSVQWCLLAFVTLVQAVNSS-------KFPIKT-------------------------
-VSDNETTNFCRMDKTEPIGSTCDVTFHEINEVNKKIRPQLLSLVQ-SDFFKYFKLDLY-
KECPFWNDNTGYCVNRACAVDVV----EDWDSL-PEYWQPEILGNIENA----TKSLE--
-----DDECAFL-------------DELCDKPKS-----Q---ISEKDIEYCDTRDFSSK
D-SVLVELTANPERFTGYGGEQSSQIWSSIYKENCFT------------------LGD--
--------------------------------------------------D-KCLAKDAF
YRLISGLHASIGTHLSNEHLNT--ETGKWEPNLELFMNRVGNFPDRVSNIYFNYAVVAKA
LWKIRPYMNELGFCN------------------------------AYNEDVKGMIDGVVS
QLDS--KVFNEDLLFH--DQVSSQLKDDFRARFKNVTKIMDCVQCDRCRLWGKVQTTGYA
TSLKILFEM----DNDDEETRKNVVDKLTKYELIALFNTFDRLSKSVEAINNFEEMYNYQ
L----KSPG---EKLASFFQLDNF-------------------FKLLGEK----------
--------------------------------------------------------FNHG
NR--------SQQTKSKDVSGNDLSS---------------KFEDIKMPPKK------VT
DNS---------------------------------------------------------
----------KGVFRE---AWDTEWSNFKQAAWFVLRSYKELPSTI----SQ--------
------------------------------------------------------------
------------------------------------------------------------
------------------------------------------------------------
--------------------------------------------YTLFQLNKIWNRFI--
-------------------------------------GAP--------------------
------------------------------------------------------------
--------------------------------------------------------GFD-
----EE-EEFKLPPFEFGISTQT----------------------------------
>XP_022626251_Lachancea_lanzarotensis
---------MKLASWTASLLAV--GPLLAQADLEQ-------------------------
-PSLQETTNFCKMDKDSLVGSSCDVTFTEINDINHKIRHDLLSLVH-SDFFKYFKLNLY-
KQCPFWSDSNGYCVNRACAVDVI----EDWDQL-PEYWQPEILGGFANE----SVSADKA
R----DDECAFL-------------DQLCDKSFA-----QKG-QKGPDIEYCDVEDFDHD
E-SVLVDLTANPERFTGYGGEQSSQIWSSVYRENCFS------------------MNE--
--------------------------------------------------TGQSLAKDAF
YRLVSGLHASIGTHLSNDHLNT--ETGKWGPNLELFMLRVGNFPDRVANIYFNYAVVAKA
LWKIQPYLSHLGFCN------------------------------AYHEDVKSMITSVVS
NLDS--KIFNEDLLFH--DDISSKLKDDFRSRFKNVTKIMDCVHCDRCRLWGKVQTTGYA
TSLKILFEI----DSDDEDVKQTIVDKLTKYELIALFNTFDRLSKSIESINNFEKMYNDS
L----LTAS---DRILALFKGNNF-------------------FKLLSNAGK---SLSSS
LKDRSNESLTLENQTEKLSSKIIDSKKLDVESIGNVTDEIKTALGNTVSEVTDIGGVNIS
NSDFIEHENVTEESLVRDGESEDEVNETNITEVLEKKGASERFEDVIMPPKK-TVVKNQE
EVT---------------------------------------------------------
----------GNSWSN---AWTTEIGNVKEALRFIFTSYVDLPRNI----AK--------
------------------------------------------------------------
------------------------------------------------------------
------------------------------------------------------------
--------------------------------------------MALYKLNNLWNSFV--
-------------------------------------GVP--------------------
------------------------------------------------------------
--------------------------------------------------------SYV-
----ND-VDPQEPAYKLSIQ-------------------------------------
>XP_002554196_Lachancea_thermotolerans
---------MRFISLVGTALIS--GKVSAESSIEQ-------------------------
-TAVHDSTNFCKINKDEVIGSTCDVTFKEINEINAKIRPDLLSLVH-SDFFKYFKLNLY-
KQCPFWNDNNGYCVNRACAVDVI----EDWEKL-PEYWQPEVLGGLADE----SVEVDGS
K----DDECAFL-------------DQLCDK--A-----RNGIVDQPDFNYCDVGDFHNN
E-SVLVDLTANPERFTGYGGDQSSQIWSSIYRENCFS------------------SDH--
--------------------------------------------------EDQCLAKDAF
YRLVSGLHASIGTHLSNDYLNT--ETAKWGPNLDLFMARVGNFPDRVANIYFNYAVVAKA
LWKIQPYLAHLDFCN------------------------------AYHEDVKSMIESVVS
NLDS--KIFNENLLFQ--DQISSSLKDDFRTRFKNVTTIMDCVHCDRCRLWGKVQTTGYA
TGLKILFEI----DSEDEAARQNVVDKLTKYELIALFNTFDRLSKSIESINNFEKMYNEK
V----QSTG---GRILSLFKSNNF-------------------FKILGNAGK---SLSSS
L---------------------------------------------------------IS
NS--------SEEPNTQDVTATSSITKTETPEA--------KFQDLKLPTKK-VTKK---
-AS---------------------------------------------------------
----------KNTLGG---AWHTEINNVKEAFIFLGKSYLNLPRTL----AR--------
------------------------------------------------------------
------------------------------------------------------------
------------------------------------------------------------
--------------------------------------------MALFKLSRAWNNFV--
-------------------------------------GVP--------------------
------------------------------------------------------------
--------------------------------------------------------NYV-
----NE-VENNSNTYQLNIN-------------------------------------
>XP_020054549_Aspergillus_aculeatus
---------MRS-AAKFFYLAVFALSARINAESHEGKAG---------------------
---LQYGHDKCALDPTAMVSDAC-VSYTTLDALNDQVYPLLQSITQETDFFSYYRLNLFN
KVCPFWSDANSMCGNIACSVNTI----ESEEDI-PLTWRAEELSKLEGPKAGHPGRRQQK
ERPSDRPLQGMLGENVGESCVVEY-DDECD-----------------ERDYCVPEDEGAS
SKGDYVSLVDNPERFTGYAGMGAHQVWDAIYRENCFL-----------KPTS-Q-LELSP
-NP--------QLGNLEAMNDFRSVLQQELKRP---------DRLP---LDNECLEKRVF
HRLISGMHASISTHLCWDYLNQ--TTGQWHPNLQCFKERLHDHPERISNLYFNYALVSRA
VAKLQKHLKSYNYCT---------------------------SDPEQDTQTREKVSRLTA
TLAERPQIFDENIMFQ-DPSA-LGLKEDFRNRFRNVSRLMDCVGCDKCRLWGKLQVNGYG
TALKVLFEY----DETKNGENPL----LRRTELVALINTLGRISHSVAAVRSFHRAMEVG
DGEVFSIPA---------------------------------------------------
------------------------------------------------------------
-----------------------------------------SI-----AS-KDR------
GDKKTR--RLLKDGGSTFYYE------------------N--DDEDFVY----ISE--KL
PWERVRERRDTDTLWD---DIKAEFSIVWDTYVYVLKSWVNVPKTL----VE--------
------------------------------------------------------------
------------------------------------------------------------
------------------------------------------------------------
--------------------------------------------IIVIEIARVWNYWL--
-------------------------------------GLPVPPRA---------------
------------------------------------------------------------
----------------------------------WKV-------------------RT--
-PRAAMPP-------------RDEL--------------------------------
>XP_001276620_Aspergillus_clavatus
---------MRS-AAGVFYLAVFAFLGLADAHNDQPNETQ--------------------
-DLEHHSHTVCAIDPSATVTDAC-LSYATIDDLNDQVYNTLQSLTQDTDFFSYYRLNLYN
GHCPFWNDANSMCGNIACAVNTI----DSEEDI-PPTWRAEELSKLEGPKAGHPGRKLQK
ERPSDKPLQGELGENVGESCVVEY-DDECD-----------------DRDYCVPEDEGAG
GKGEYVSLVDNPERYTGYTGEGARLVWDAIYRENCFL-----------KPLP-E--ESSP
-HP--------APGGLQAVHDFRNVLQKEMKRA---------DMLP---FDNECLEKRVF
HRLVSGMHASISTHLCWDYLNK--TTGQWHPNLQCFKERLHDHPERISNLYFNYALVSRA
VAKLRKHLQNYTFCA---------------------------SDPIQDAETKQKVSQLTA
TLAERPQIFDEHLMFQ-DPSA-PGLKEDFRNRFRNVSRLMDCVGCDKCRLWGKLQVNGYG
TALKVLFEY----DETKNGENPL----LRRTELVALINTLGRISHSLAAVRSFHRAMDIG
QGETIEITA---------------------------------------------------
------------------------------------------------------------
-----------------------------------------GT-----PQLEQK-----S
SGQKTR--VLFKDGGSTFYYE------------------D--EEDDFKY----PTE--KL
PWER-RARKETDTLWD---DFKAEFEVVWNTYVYVLKSWANIPKTL----WE--------
------------------------------------------------------------
------------------------------------------------------------
------------------------------------------------------------
--------------------------------------------IFVLEANRAWSYWL--
-------------------------------------GLPVPPRS---------------
------------------------------------------------------------
----------------------------------WKI-------------------QL--
-PQR---PEM---------RSHDEL--------------------------------
>XP_001262060_Aspergillus_fischeri
---------MRS-AARVFYLAVFAFLRFTNAQDEQRY-----------------------
------DHSVCAIDPSATVSDAC-VSYVTIDSLNDQIYSLLQSITQETDFFSYYRLNLFN
KQCPFWDDANSMCGNIACSVNTI----ESEEDI-PLTWRAEELSKLEGPKAGHPGRKLQK
ERPSDKPLQGELGANVGESCVVEY-DDECD-----------------ERDYCVPEDEGAS
GKGDYVSLVDNPERFTGYAGPGAHMVWDAIYRENCFL-----------KSPP-E-MELSP
-HP--------SLGGLQAVNDFRNVMQKEMKRS---------EGLP---FDNECLEKRVF
HRLISGMHASISTHLCWDYLNK--TTGQWHPNLQCFKERLHDHPERISNLYFNYALVSRA
VAKLRKHLQNYTFCT---------------------------SDPLQDSETKEKVSQLTA
ILADRPQIFDENIMFQ-DPSA-PGLKEEFRNRFRNVSRLMDCVGCDKCRLWGKLQVNGYG
TALKVLFDY----DETKNGENPP----LRRTELVALINTLGRISHSLAAVRSFHRAMDLG
QGQTFAIMA---------------------------------------------------
------------------------------------------------------------
-----------------------------------------GT-----PMLKEQ-----P
GGRKAK--VLYKDGGSTFYYE------------------D--DEDDFKY----ATE--RL
PWER-RPHKESDTAWD---SFTAEFEVVWNTFVYVLKSWWNMPKTL----WE--------
------------------------------------------------------------
------------------------------------------------------------
------------------------------------------------------------
--------------------------------------------IFVLETNRAWSYWL--
-------------------------------------GLPVPPRS---------------
------------------------------------------------------------
----------------------------------WRI-------------------RL--
-PQR---PQM---------RSRDEL--------------------------------
>XP_041141243_Aspergillus_flavus
---------MPS-AAKVFYLAVFAFLRLTNAES---------------------------
---QHHDQNTCAIDPKATVSDAC-VSYNSIDSLNDKVYPLLQTITQDTDFFSYYRLNLFN
KVCPFWSDENSMCGNIACSVTTI----EAEEDI-PLPWRAEELSKLEGPKAGHPGPGVRK
ERPGDRPLQGMLGEDVGESCVVEY-DDECD-----------------QRDYCVPEDEGAS
AKGDYVSLLDNPERFTGYAGMGAHQVWNAIYRENCFL-----------KSTPEQ-LELSA
-NP--------QFGELQAANDLRNVLQKELKRT---------EGLP---LDNECLEKRVF
HRVISGMHASISTHLCWDYFNQ--TTGQWNPNLQCFKERLHDHPERISNLYFNYALVSRA
VAKLRKHLESYTYCT---------------------------SDPAQDADTKEKVSLLTS
ALANRPQIFDENLMFQ-DPSA-IGLKEDFRNRFRNVSRLMDCVGCDKCRLWGKLQVNGYG
TALKVLFEY----DETKNGENPP----LRRTELVALINTLGRISHSVAAVKSFHRAMDVQ
DGETLTIPA---------------------------------------------------
------------------------------------------------------------
-----------------------------------------DV-----SS-VKN-----P
DGKTTR--RLVKDGGTTFYYE------------------D--DEDDFQY----LTE--KL
PWER-APRGENDGFLD---ELRAEFEVFWNTFFYVLRSWANIPKTL----FE--------
------------------------------------------------------------
------------------------------------------------------------
------------------------------------------------------------
--------------------------------------------IIVLEFNRLWSYWL--
-------------------------------------GLPVPPRM---------------
------------------------------------------------------------
----------------------------------WRI-------------------RR--
-PSE---PGM---------ESRDEL--------------------------------
>XP_747319_Aspergillus_fumigatus
---------MRR-TNSDM-TTLFARLVASITKNTSRTVS---------------------
------DYVFVQIDPSATVSDAC-VSYVTIDSLNDQIYSLLQSITQETDFFSYYRLNLFN
KQCPFWDDANSMCGNIACSVNTI----ESEEDI-PLTWRAEELSKLEGPKAGHPGRKLQK
ERPSDKPLQGELGANVGESCVVEY-DDECD-----------------ERDYCVPEDEGAS
GKGDYVSLVDNPERFTGYAGPGAHMVWDTIYRENCFL-----------KSPP-E-MALSP
-HP--------SLGGLQAVNDFRNVLQKEMKRS---------EQLP---FDNECLEKRVF
HRVISGMHASITAHLCWDYLNK--TTGQWHPNLQCFKERLHDHPERISNLYFNYALVSRA
VAKLRKHLQNYTFCI---------------------------SDPLQDRETKEKVSQLTA
ILADRPQIFDENIMFQ-DPSA-PGLKEEFRNRFRNVSRLMDCVGCDKCRLWGKLQVNGYG
TALKVLFDY----DETKNGENPP----LRRTELVALINTLGRISHSLAAVRSFHRAMDLG
QGQTFAIMA---------------------------------------------------
------------------------------------------------------------
-----------------------------------------GT-----PMLKQH-----P
GGRKAK--VLYKDGGSTFYYE------------------D--DEDDFKY----ATE--RL
PWER-RPYKESDTAWD---SFTAEFEVVWNTFVYVLKSWWNLPKTL----WE--------
------------------------------------------------------------
------------------------------------------------------------
------------------------------------------------------------
--------------------------------------------IFVLEANRAWSYWL--
-------------------------------------GLPVPPRS---------------
------------------------------------------------------------
----------------------------------WRI-------------------RL--
-PQR---PQI---------RSHDEL--------------------------------
>XP_659114_Aspergillus_nidulans
---------MRS-AAKFFYLAVFGFMSQANADKHGEK-----------------------
---SMHGYDTC----------AC-VRF----GPNLKEY----------------------
----------------------------SEEDI-PLTWRAEELSKLEGPKAGHPGRQQQH
ERPRDKPLQGMLGEDVGESCVVEY-DDECD-----------------ERDYCVPEDEGSS
GKGDYVSLVDNPERFTGYAGAGANQVWDAIYRENCFL-----------KPVP-E-LEQSS
FTPL---------GGLQAIQDFQNVLQKESKRP---------DLLP---LDNECVEKRVF
HRLISGMHASISTHLCWDYLNQ--TTGQWHPNLQCFKERLHNHPERISNLYFNYALVARA
VSKLRKHLEGYTYCL---------------------------GDPAQDQDTKEKISLLTS
TLAERPQIFDENVMFQ-DPGA-IDLKEDFRNRFRNVSRLMDCVGCDKCRLWGKLQVNGYG
TALKVLFEY----DETKNGENPP----LRRTELVALINTLGRISHSIAAVRSFHRAMEVT
DGQVFAIPA---------------------------------------------------
------------------------------------------------------------
-----------------------------------------GS-----TAGQSR-----A
GGKKVR--RLVKNGGSTFYYE------------------DD-TAEDYQY----ISQ--QR
PWERQRVKREGDTIID---DFKAEFSVVWDTLIFVLKSWVNIPWTF----WE--------
------------------------------------------------------------
------------------------------------------------------------
------------------------------------------------------------
--------------------------------------------IGVLEANRLWSYWL--
-------------------------------------GLPVPPRA---------------
------------------------------------------------------------
----------------------------------WRI-------------------QL--
-PQR-PPPPI---------VVRDEL--------------------------------
>XP_001398061_Aspergillus_niger
---------MRS-AAKFFYLAVFALSRLSNAET-----G---------------------
---LHHNQDKCAIDPTAMVSDAC-VSYATIDHLNDQVYTLLQSITQDTDFFSYYRLNLFN
KVCPFWSDANSMCGNIACSVNTI----ESEDDI-PLTWRAEELSKLEGPKAGHPGRNQRK
ERPLNRPLQGMLGENVGESCVVEY-DDECD-----------------ERDYCVPEDEGAS
GKGDYVSLVDNPERFTGYAGMGAHQVWDAIYRENCFL-----------KPVP----ELSP
VTP--------QLGGLQAVNDFRHVLQQELKRP---------DLLP---LDNECLEKRVF
HRLISGMHASISTHLCWDYLNQ--TTGQWHPNLQCFKDRLHDHPERISNLYFNYALVSRA
VAKLQKHLHNYNYCV---------------------------GDPVQDAMTREKVSKLTS
TLADRPQIFDENVMFQ-DPSS-AGLKEDFRNRFRNVSRLMDCVGCDKCRLWGKLQVNGYG
TALKVLFEY----DETKNGENPL----LRRTELVALINTLGRISHSIAAVRSFHRAMDVG
DGEVFTIPA---------------------------------------------------
------------------------------------------------------------
-----------------------------------------SI-----AS-KER-----G
GKKKTR--RLLKDGGSTFYYE------------------DG-DDDNFVY----ITE--KL
PWEKVRVRRDTDTVWD---DIKAEFSMIWDIYVYVLKSWVNAPKTF----FE--------
------------------------------------------------------------
------------------------------------------------------------
------------------------------------------------------------
--------------------------------------------IAVLEVARVWNYWL--
-------------------------------------GLPVPPRS---------------
------------------------------------------------------------
----------------------------------WRI-------------------QL--
-PKRPTPPTP---------PTHEEL--------------------------------
>XP_015403198_Aspergillus_nomiae
---------MHS-AAKVFYLAVFAFLRLANAES---------------------------
---QHHDQNTCAIDPKATVSDAC-VSYNSIDSLNDKVYPLLQSITQDTDFFSYYRLNLFN
KVCPFWSDENSMCGNIACSVTTI----ESEEDI-PLPWRAEELSKLEGPKAGHPGPGVRK
ERPGDRPLQGMLGEGVGESCVVEY-DDECD-----------------QRDYCVPEDEGAS
AKGDYVSLLDNPERFTGYAGMGAHQVWNAIYRENCFL-----------KSTPEQ-LELSP
-NP--------QFGELQAVNDLRNVLQNELKRA---------EGLP---LDNECLEKRVF
HRVISGMHASISTHLCWDYFNQ--STGQWNPNLQCFKERLHDHPERISNLYFNYALVSRA
VAKLRKHLENYTYCT---------------------------SDPVQDADTKEKVSLLTS
ALANRPQIFDENLMFQ-DPSA-IGLKEDFRNRFRNVSRLMDCVGCDKCRLWGKLQVNGYG
TALKVLFEY----DETKNGENPP----LRRTELVALVNTLGRISHSVAAIRSFHRAMDVQ
DGETLTIPA---------------------------------------------------
------------------------------------------------------------
-----------------------------------------DV-----SS-VKN-----P
KGKTTK--RLIKDGGTTFYYE------------------D--DDDDFQY----LTE--KL
PWER-APRGENDGFLD---DLRSEFEVFWNTFVYVLRSWVNIPQTL----FE--------
------------------------------------------------------------
------------------------------------------------------------
------------------------------------------------------------
--------------------------------------------ISTLEFNRLWNYWL--
-------------------------------------GLPVPPRS---------------
------------------------------------------------------------
----------------------------------WKI-------------------KR--
-PTE---PGM---------QSRDEL--------------------------------
>XP_001817674_Aspergillus_oryzae
---------MPS-AAKVFYLAVFAFLRLTNAES---------------------------
---QHHDQNTCAIDPKATVSDAC-VSYNSIDSLNDKVYPLLQTITQDTDFFSYYRLNLFN
KVCPFWSDENSMCGNIACSVTTI----EAEEDI-PLPWRAEELSKLEGPKAGHPGPGVRK
ERPGDRPLQGMLGEDVGESCVVEY-DDECD-----------------QRDYCVPEDEGAS
AKGDYVSLLDNPERFTGYAGMGAHQVWNAIYRENCFL-----------KSTPEQ-LELSA
-NP--------QFGELQAANDLRNVLQKELKRT---------EGLP---LDNECLEKRVF
HRVISGMHASISTHLCWDYFNQ--TTGQWNPNLQCFKERLHDHPERISNLYFNYALVSRA
VAKLRKHLESYTYCT---------------------------SDPAQDADTKEKVSLLTS
ALANRPQIFDENLMFQ-DPSA-IGLKEDFRNRFRNVSRLMDCVGCDKCRLWGKLQVNGYG
TALKVLFEY----DETKNGENPP----LRRTELVALINTLGRISHSVAAVKSFHRAMDVQ
DGETLTIPA---------------------------------------------------
------------------------------------------------------------
-----------------------------------------DV-----SS-VKN-----P
DGKTTR--RLVKDGGTTFYYE------------------D--DEDDFQY----LTE--KL
PWER-APRGENDGFLD---ELRAEFEVFWNTFFYVLRSWANIPKTL----FE--------
------------------------------------------------------------
------------------------------------------------------------
------------------------------------------------------------
--------------------------------------------IIVLEFNRLWSYWL--
-------------------------------------GLPVPPRM---------------
------------------------------------------------------------
----------------------------------WRI-------------------RR--
-PSE---PGM---------ESRDEL--------------------------------
>XP_040639720_Aspergillus_ruber
---------MRS-A-RVFYLALFAFLRLTSANNEAQA-----------------------
---EHHDSNTCAIDPKATVTDAC-VSYATIDHLNDEVYALLHSITQETDFFSHYRLNLFN
KECPFWSDAESMCGNIACSVNTI----DSEEDI-PLTWRAEELSKLEGPKAGHPGRKQQA
ERPRDRPLQGMLGADVGESCVVEY-DDECD-----------------ERDYCVPEDEGTS
GKGDYVSLVDNPERFTGYTGPGAHQVWDAIYRENCFL-----------KPAP-G-LSVSP
AQ---------ELGGLQAMNDFRNVLQMEMKRP---------DGYP---LDNECLEKRVF
HRLISGMHASISTHLCWDYLNQ--TTGQWHPNLQCFQERLHDHPERISNLYFNYALVSRA
VAKLQKHLQGYTYCT---------------------------SDPAQDMDTKDKVTRLTQ
TLSKRPQIFDEHLMFQ-DPSS-PGLKEDFRNRFRNVSRLMDCVGCDKCRLWGKLQVNGYG
TALKVLFDY----DETKNGDNPP----LRRLELVALMNTLGRISHSLAAVRSFHRAMDLG
QGETFAIPA---------------------------------------------------
------------------------------------------------------------
-----------------------------------------G---------GQL-----G
STQKSR--RLFKDGGSTFYYE------------------G--DEEEFSY----RAERQRL
PWER-RPRRPDDGFLD---DFKAEFEVVWNTYMFVLGSWARIPQTV----FE--------
------------------------------------------------------------
------------------------------------------------------------
------------------------------------------------------------
--------------------------------------------IGVLEVNRLWNYWL--
-------------------------------------GLPVPPRA---------------
------------------------------------------------------------
----------------------------------WKI-------------------KF--
-PSR------------------DEL--------------------------------
>XP_040706917_Aspergillus_sydowii
---------MRA-AAKIFYLAVFGFMSLAGADQQ--------------------------
----YHSYDTCAIDPKSMVSDAC-VSYHTVDSINDQVYSLLQSITQETDFFSYYRLNLFN
KVCPFWSDSESMCGNIACAVNTI----DSEEDI-PLTWRAEELSKLEGPKAGHPGRKQQH
ERPRDRPLQGMLGENVGESCVVEY-DDECD-----------------DRDYCVPEDEGAS
GKGDYVSLVDNPERFTGYAGAGAHQVWDAIYRENCFV-----------KPTP-E-LEQSS
FSPMGGLGGGLQAGGLQAVQDFRNVLEKELKRP---------ELLP---LDNECVEKRVF
HRLISGMHASISTHLCWDYLNQ--TTGQWHPNLQCFEERIHNHPERISNLYFNYALVSRA
VSKLRKHLEGYTYCL---------------------------GDPVQDRETKEKMSLLTS
TLAERPQIFDENVMFQ-DPSA-LDLKEDFRNRFRNVSRLMDCVGCDKCRLWGKLQVNGYG
TALKVLFDY----DETKNGENPP----LRRTELVALINTLGRISHSIAAVRSFHRAMDVT
DGQVFAIAA---------------------------------------------------
------------------------------------------------------------
-----------------------------------------GS-----GALKGH-----K
-GQTVR--RLVKDGGSTFYYE------------------GG-TDDDYQY----IVK--DR
PWERTRVRRKDDTVID---DIKAEFGVVRDTALFILKSWYNIPWTLLPCSWE--------
------------------------------------------------------------
------------------------------------------------------------
------------------------------------------------------------
--------------------------------------------LGVLEVNRLWAYWL--
-------------------------------------GLPVPPRT---------------
------------------------------------------------------------
----------------------------------WRI-------------------QL--
-PKQ-RARVV---------ETHEEL--------------------------------
>XP_001210234_Aspergillus_terreus
------------------------------------------------------------
-----------------MVSDTC-LSYATVDQLNDQAYSLLQSITQDTDFFSYYRLNLFN
KECPFWSDSNSMCGNIACSVNTI----DSEEDI-PLTWRAEELSKLEGPKAGHPGRSVQK
ERPVNRPLQGMLGENVGESCVFEY-DDECD-----------------QRDYCVPEDEGAS
GKGDYVSLVDNPERFTGYAGAGAHQVWDAIYRENCFL-----------KPVPQQ-LELSP
-IP--------QAGGLQAVNDFRSVLQKESKRT---------EGLP---FDNECLEKRVF
HRVISGMHASITTHLCWDYLNQ--TTGEWHPNLQCFKERLHDHPERISNLYFNYALVSRA
VAKLRKHLQNYTYCT---------------------------SDPVQDSLTKEKVSRLTA
TLAERPQIFDENLMFQ-DPSA-IGLKEDFRNRFRNVSRLMDCVGCDKCRLWGKLQVNGYG
TALKVLFEY----DETKNGENPP----LRRTELVALINTLGRISHSLAAVRSFHRAMEVG
DGETFAIAA---------------------------------------------------
------------------------------------------------------------
-----------------------------------------GA-----PS-GHG-----R
SGAKTR--RLLKDGGSTFYYE------------------D--DADDFQY----LTE--KM
PWER-RERRETDTIMD---DIKAEFAVVWDTYVYVLKSWMAIPRTL----WE--------
------------------------------------------------------------
------------------------------------------------------------
------------------------------------------------------------
--------------------------------------------LGVLEANRLWSYWL--
-------------------------------------GLPVPPRS---------------
------------------------------------------------------------
----------------------------------WRI-------------------RR--
-PGQHVEL-------------HQEL--------------------------------
>XP_022486358_Penicillium_arizonense
---------MRP-AARLFYAAVFAFAGLSNASNNGTPL----------------------
------DPTKCALEPSAMVSDAC-VSYGSIDGINDMIFTTLNSITQDTDFFSYYRLNLFN
KECPFWNDANSMCGNIACSVNTI----DSEEDI-PLTWRAEELSKLEGPKANHPPRKIQE
ERPKERPLQGELGEDVGESCVVEY-DDECD-----------------DRDYCVPEDEGSA
GKGDYVSLVDNPERFTGYSGEGAHQVWNAIYNENCFL-----------KPI-EE-LEEQT
LNV--------PMGGLQAASDFRNVLQKESQRL---------EGLP---LDNECLEKRVF
HRLISGMHASISTHLCWDYLNQ--TTGQWHPNVQCYKDRLHDHPERISNMYFNYALVSRA
VAKLRKHLEGYTFCT---------------------------SDPAQDLKTKERVNKLTS
TLSTIPQIFDENIMFQ-DPGA-LGLKEDFRNRFRNVSRLMDCVGCDKCRLWGKLQVKGYG
TALKVLFEY----DETKNGENPT----LHRTELVALVNTLGRISHSLAAARSMQRALITG
NTHMFPAHG---------------------------------------------------
------------------------------------------------------------
-----------------------------------------AI-----PSGHQT-----N
AHGEKAKGRLLQDGVGNYYYE------------------NE-NEEDYVYGR-EAPP--RY
PWER-PPPNPDAGIIE---DFMVEWNMIWGTVGYIFQTWIDLPRTL----FQ--------
------------------------------------------------------------
------------------------------------------------------------
------------------------------------------------------------
--------------------------------------------LGAIESMRLYNYWL--
-------------------------------------GLPVPPRP---------------
------------------------------------------------------------
----------------------------------WKL-------------------KA--
-PEPREHTKRRAYEQAQAQAQRDEL--------------------------------
>XP_014539146_Penicillium_digitatum
---------MRS-AARLLYAAVFALSGLSHASVHNPSL----------------------
------DPTKCALEPSAMISDAC-VSYGEINGMNDLIFTTLTSLTQDTDFFSYYRLNLFN
RECPFWNDADSMCGNIACAVNTI----DSEEDI-PLTWRAEELSKLEGPKANHPPRNVQA
ERPKERPLQGELGEDVGESCVVEY-DDECE-----------------DRDYCVPEDEGSA
GKGDYVSLVDNPERFTGYTGEGAKQVWNAIYSENCFL-----------KPVADE-LDQQS
ANV--------PMGGLQAASDFRNVLHKESQRV---------EGLP---LDNECLEKRVF
HRLLSGMHASISTHLCWDYLNK--TTGNWHPNVQCFKERLLDHPERISNMYFNYALVSRA
VAKLRKHLDGYTFCA---------------------------SDPVQDRETKRRMNKLTG
TLSELPKIFDEKIMFQ-DPNA-LGLKDDFRNRFRNVSRLMDCVGCDKCRLWGKLQVNGYG
TALKVLFEY----DETKNGENPP----LRRTELVALINTLGRISHSIAASRSMQRALLTG
TTHMFPVHG---------------------------------------------------
------------------------------------------------------------
-----------------------------------------AV-----PRSHHA-----N
ALGNNR--RVFSDGNNNFFLE------------------GEGSEDEYVYGRGEAPE--RY
PWER-QPPGPDDGFWE---DLKSEWNMVWGMVRYIWQSWMDVPYTF----FQ--------
------------------------------------------------------------
------------------------------------------------------------
------------------------------------------------------------
--------------------------------------------IGSSEMVRLYNYWL--
-------------------------------------GLPVPPRM---------------
------------------------------------------------------------
----------------------------------WKL-------------------KM--
-PQPRAHTQPAAY------TNRDEL--------------------------------
>XP_016596835_Penicillium_expansum
---------MRS-AARLLYAAVFALAGLSHAAVHNPEL----------------------
------DPTKCALEPSAMVSDAC-VSYGEINGMNDLIYTTLTSLTQETDFFSYYRLNLFN
RECPFWNDANSMCGNIACAVNTI----DSEEDI-PLTWRAEELSKLEGPKANHPSRNIQA
ERPKERPLQGELGEDVGESCVVEY-DDECE-----------------DRDYCIPEDEGSA
GKGDYVSLVDNPERFTGYTGAGANQVWNAIYSENCFL-----------KPVAEE-LDEQS
ANV--------PMGGLQAASDFRNVLHKESQRV---------EGLP---LDNECLEKRVF
HRLLSGMHASISTHLCWDYLNQ--TTGQWHPNVQCFQERLLDHPERISNMYFNYALVSRA
VAKLRKHLDGYTFCA---------------------------SDPVQDRETKKRINKLTS
TLSELPQIFDERIMFQ-DPNA-LGLKEDFRNRFRNVSRLMDCVGCDKCRLWGKLQVNGYG
TALKVLFEY----DETKNGENPP----LRRTELVALINTLGRISHSIAASRSMQRALLTG
TTHMFPVHG---------------------------------------------------
------------------------------------------------------------
-----------------------------------------AV-----PSSHHA-----N
ALGNNR--RVFSDGNNNFYFE------------------GEGPDDDYVYGRGVAPE--RY
PWER-QPPSPDDGFWE---DLKSEWNMVWGMVGYIWRSWMDLPYTI----FQ--------
------------------------------------------------------------
------------------------------------------------------------
------------------------------------------------------------
--------------------------------------------IGSSELIRLYNYWL--
-------------------------------------GLPVPPRM---------------
------------------------------------------------------------
----------------------------------WKL-------------------KM--
-PQPRAHTQPAAY------ANHDEL--------------------------------
>XP_040650721_Penicillium_griseofulvum
---------MRS-AARLLYAAVFALAGLSHAGEHNPSL----------------------
------DPTKCALEPSAMVSDAC-VSYGEINGMNDLIFTTLNSLTQETDFFSYYRLNLFN
KECPFWNDANSMCGNIACAVNTI----DSEEDI-PLTWRAEELSKLEGPKANHPPRRIQA
ERPKERPLQGELGEDVGESCVVEY-DDECD-----------------ERDYCIPEDEGSA
GKGDYVSLVDNPERYTGYSGAGANQVWNAIYNENCFL-----------KPVSDE-LDEQS
LNV--------PLGGLQAASDFRNVLHKESKRT---------EGLP---LDNECLEKRVF
HRLLSGMHASISTHLCWDYLNQ--TTGLWHPNVQCFKERLLDHPERISNMYFNYALVSRA
VAKLRKHLNGYTFCT---------------------------SDPAQDRETKKRVNKLTA
TLTELPQIFDENIMFQ-DPNT-ITLKEDFRNRFRNVSRLMDCVGCDKCRLWGKLQVNGYG
TALKVLFEY----DETKNGENPP----LRRTELVALINTLGRISHSIAASRSMQRALLTG
TTHMFPVHG---------------------------------------------------
------------------------------------------------------------
-----------------------------------------AV-----PSSHHA-----N
ALGNNR--RVFKDGNNNFYYE------------------GDEDEAQYVYGRGEAPE--RY
PWER-KPPNPDDGLWE---DFKSEWDMIWGMVGHIWRSWMDIPHTL----FQ--------
------------------------------------------------------------
------------------------------------------------------------
------------------------------------------------------------
--------------------------------------------IGTSEFIRLYNYWL--
-------------------------------------GLPVPPRM---------------
------------------------------------------------------------
----------------------------------WKL-------------------KT--
-PQPRAHTQPAAY------ANRDEL--------------------------------
>XP_038926046_Penicillium_roqueforti
---------MRS-AARLLYAAVFALASLSHAAVHNPAL----------------------
------DPTKCAIEPSAMVSDAC-VTYGEINGMNDLIFTTLNSLTQETDFFSYYRLNLFN
RQCPFWNDANSMCGNIACAVNTI----DSEEDI-PLTWRAEELSKLEGPKANHPPRNIQA
ERPKERPLQGELGEDVGESCVVEY-DDECE-----------------ERDYCVPEDEGSA
GKGDYVSLVDNPERFTGYSGEGANQVWDAIYRENCFL-----------KPVAEE-LEEQS
VNV--------PIGGLQAASDFRDVLQKESQRV---------ESLS---LDNECLEKRVF
HRLLSGMHASISTHLCWDYLNQ--TTGLWHPNVQCFKDRLLDHPERISNMYFNYALVSRA
VAKLRKHLDGYTYCA---------------------------SDPVQDRETKKRVNKLTA
TLTELPQIFDEKIMFQ-DANA-IGLKEDFRNRFRNVSRLMDCVGCDKCRLWGKLQVNGYG
TALKVLFEY----DETKNGENPP----LRRTELVALINTLGRISHSIAASRSMQRALLTG
TTHMFPVHG---------------------------------------------------
------------------------------------------------------------
-----------------------------------------AV-----PSSHHA-----N
ALGDNR--RVFSDGNNNFYFE------------------GEDNEDDYVYGRGAAPE--RY
PWER-KPPGPDDGWVE---DFMSEWNMIWGTVGYIWQSWLDIPFTI----YQ--------
------------------------------------------------------------
------------------------------------------------------------
------------------------------------------------------------
--------------------------------------------IGTSEFIRLYNYWL--
-------------------------------------GLPVPPRM---------------
------------------------------------------------------------
----------------------------------WKL-------------------KT--
-PQPRAHTQPAAY------ANRDEL--------------------------------
>XP_002563578_Penicillium_rubens
---------MRS-AARLLYAAAFAFAGLSHASVHNPSL----------------------
------DPTKCALEPSAMVSDAC-VSYGEINGMNDLVFTTINSLTQETDFFSYYRLNLFN
KECPFWNDANSMCGNIACAVNTI----DSEEDI-PLTWRAEELSKLEGPKANHPSRNIQA
ERPKERPLQGELGEDVGESCVVEY-DDECD-----------------ERDYCIPEDEGSA
GKGDYVSLVDNPERFTGYSGAGAHQVWNAIYSENCFL-----------KPVADE-LDEQS
LNV--------PMGGLQAASDFRNVLHKESQRV---------EGLP---LDNECLEKRVF
HRLLSGMHASISTHLCWDYLNQ--TTGQWHPNVQCFKERLLDHPERISNMYFNYALVSRA
VAKLRKHLDGYTYCA---------------------------SDPGQDRETKKRVNKLTA
TLTELPQIFDEKIMFQ-DPNA-LGLKEDFRNRFRNVSRLMDCVGCDKCRLWGKLQVNGYG
TALKVLFDY----DETKNGENPP----LRRTELVALINTLGRISHSLAASRSMQRALLTG
TTHMFPVHG---------------------------------------------------
------------------------------------------------------------
-----------------------------------------AV-----PSSHHA-----N
ALGNNR--RVFRDGNNNFYLE------------------GEGVEDEYVYGRGEAPE--RY
PWER-KPPNPDDGFLE---DFMTEWNMIWGTVGYIWQSWMDIPYTL----FQ--------
------------------------------------------------------------
------------------------------------------------------------
------------------------------------------------------------
--------------------------------------------IGASEFIRLYNYWL--
-------------------------------------GLPVPPRM---------------
------------------------------------------------------------
----------------------------------WKM-------------------KT--
-PRPRPHTQRAAY------ANRDEL--------------------------------
>XP_040811620_Penicillium_solitum
---------MRS-AARLLYAAVFALAGLSHANVHNLAL----------------------
------DPTKCALEPSAMVSDAC-VTYGEINGMNDLIFTTLNSLTQETDFFSYYRLNLFN
KECPFWNDANSMCGNIACAVNTI----DSEEDI-PLTWRAEELSKLEGPKANHPPPNIQA
ERPKERPLQGELGEDVGESCVVEY-DDECE-----------------ERDYCVPEDEGSA
GKGDYVSLVDNPERFTGYSGAGANQVWNAIYSENCFL-----------KSVADE-LDEQS
ANV--------PMGGLQAASDFRNMLHKESQRV---------EGLP---LDNECLEKRVF
HRLLSGMHASISTHLCWDYLNQ--TTGQWHPNVQCFKERLLDHPERISNMYFNYALVSRA
VAKLRKHLDGYTFCA---------------------------SDPVQDRETKKRMSKLTG
TLSELPKIFDEKIMFQ-DPNG-LGLKEDFRNRFRNVSRLMDCVGCDKCRLWGKLQVNGYG
TALKVLFEY----DETKNGENPP----LRRTELVALINTLGRISHSIAASRSMQRALLTG
TTHMFPVHG---------------------------------------------------
------------------------------------------------------------
-----------------------------------------AV-----PSSHHA-----N
ALGNNR--RVFRDGNNNFYFE------------------GEGPEDGYVWGRGEAPE--RY
PWER-KPPGPDDGFWE---DLKSEWDMVWGTVGYIWQSWMDIPHTI----YQ--------
------------------------------------------------------------
------------------------------------------------------------
------------------------------------------------------------
--------------------------------------------IGGSEVIRLYNYWL--
-------------------------------------GLPVPPRM---------------
------------------------------------------------------------
----------------------------------WKL-------------------KT--
-PQPRPHTQPAAH------ANHDEL--------------------------------
>XP_022580602_Penicilliopsis_zonata
---------MRS-AAKGFYLAFFAFLSLASASSHGEHN----------------------
---GHHTADTCAIDPKATVSDAC-VSYATIDELNDQVYPLLQSLTQETDFFSYYRLNLFN
KACPFWSDASSMCGNIACAVNTI----ESEEDI-PLTWRAEELSKLEGPKAGHPGRKLQE
ERPKDRPLQGMLGEDVGESCVVEY-DDECD-----------------ERDYCVPEDEGAT
GKGDYVSLVDNPERFTGYAGMGSRQVWDAIYRENCFL-----------KPLPETGLSSST
NNF--------QPGGLQAANDFRSLLQQESKRG---------DGFL---LDDECLEKRVF
HRVVSGMHASISMHLCWEYMNQ--TTGQWHPNLQCYKDRLHSHPERISNLYFNYALVSRA
VAKLRKHLQDYTFCS---------------------------GDPVQDSDTRRQVSQLTE
ILADRPQIFDENIMFQ-DPSA-IGLKEDFRNRFRNVSRIMDCVGCDKCRLWGKLQTSGYG
TALKVLFEY----DETKNGENPL----LRRTELVALVNTLGRISHSLAAARSFHRTL---
TAELAGVNT---------------------------------------------------
------------------------------------------------------------
-----------------------------------------DT-----SGEQQTPLTPEP
EPESNR--RLIVHGVSSVEME------------------G--DEDEFQY----VTG--DV
PWE--ADRIETNSLMD---EFKAELSVVWNTYVYVLKTWYYLPKTVLGWVSQRARFHGDG
IAAKTVGKGRRSSRYFPSINLNPSLYSNLSGPALPASPAMSASPATAAPAASTSPTSATT
TSAAAAAAPGAAAPDLPSRPSTLNAVVNRTASTYSPYGTSRFGTSPYGGYGGYSAYSSPY
SRFGAMGSMYGGYGGMGGMGGMYGGMGGMYGGMPGGDPNDSNSLTDSFSQSTQATFQMIE
SIVGAFGGFAQMLESTYMATHSSFFAMVSVAEQLGNLRNTLGSALGIFTLVR----WFRT
LIAKLTGRPPPVDATSLTPSAFAAFLSGRSAPATLPDGSPAPPKPSKKPFIMFLVAVFGL
PYLMGKLIKALAQSQEEEAKRRQQQMLVGPNGEPAAAGGEVGAPLDPSKLDFCRVLYDYT
PEAQESTGIDLGVKKGDIVAVLSKSDPMGNASEWWRCRARDGRVGYLPGPYLETIQRR--
-PAITASSDSASASASASGSRANSLKSTVKPVSEKPELKGKMGDISPESFQKSTFYS
>XP_016613966_Cladophialophora_bantiana
---------MRLQRASHFFLAFYLVFHSPCVHA---------------------------
---ES----QCAIDPNSIVTDAC-TSYSDLERLNANLYPSLDDLTQHTDFFAYYRLNLYN
KACPFWTDENSMCGNRACAVETI----EDESDI-PPIWRAAELSKLEGARAKHPGIALQR
ERPKNRPLQYQLGENVDESCVLEE-DDECD-----------------QRDYCVPEDEGAA
AKGDYVSLVNNTERYTGYSGLGARQVWDAIYKENCFT-----------PKSSRH-ASLKP
-------------KPLQAAQSLKNIFQEYGRQHVDNSD----DLYP---LDDECLEQRAF
YRIVSGMHASISTHICWEFFNQ--TTGEWVHNLECYKERLHKYPERVSNLYFNYAILTRA
VAKLRKHLESYTFCS---------------------------GDPDQDFQTKQKVLALAD
QAASGPHTFDESVMFQ-DPSV-MDLKDDFRNRFRNVSRLMDCVGCDKCRLWGKLQTAGYG
AALKVLFEY----DENKNGENPH----LRRTELVALVNTLGRLSHSLDAIQKFRTALNTG
DLSVLDIEG---------------------------------------------------
------------------------------------------------------------
-----------------------------------------PL-----PVS--T------
--------K-SDTKIDPADTE------------------SAEQITEFD-DLYD-----DV
DIHTSHPPPQGSVLAE---AFWTELDLVWRTYKMVLRSWFELPFKF----GA--------
------------------------------------------------------------
------------------------------------------------------------
------------------------------------------------------------
--------------------------------------------IFLMEMNRLWNFWL--
-------------------------------------GLPVPDRS---------------
------------------------------------------------------------
----------------------------------WDF-------------------HF--
-PGR------------------DEL--------------------------------
>XP_008731835_Cladophialophora_carrionii
---------MRV-SASHFFLAFYVLLRPHCVRG---------------------------
---GR-QTQQCAIDPESIVTDAC-TSYSDLERLNADLSPSLDDLTQKTDFFAYYRLNLYN
KVCPFWNDENSMCGNRACAVETI----EDESDI-PSIWRAEELSKLEGARAKHPGLAQQR
ERPKDRPLQYQLGENVDESCVLED-DDECD-----------------QRDYCVPEDEGAA
AKGDYVSLVNNTERYTGYSGLGAKQVWDAIYKENCFT-----------PQPARH-ASLKP
-------------KPQQAAASLKNIFQEYGRQHVDDSD----DQYP---LDDECLEQRAF
YRIVSGMHASISAHICWDYFNQ--TTGEWVRNLECYKERLHKHPERISNLYFNYAILTRA
IAKLRKHLESYTFCS---------------------------GDTQQDFQTKQKVLELAD
RAAAGPHTFDESVMFQ-DPSV-MDLKDDFRNRFRNVSRLMDCVGCDKCRLWGKVQTAGYG
AALKVLFEY----DETKNGENPH----LRRTELVALVNTLGRVSHSLDTIQKFRHAVNTG
DMSVLDMAG---------------------------------------------------
------------------------------------------------------------
-----------------------------------------PL-----PLSQKL------
--------SVDHEQRESADASPVA--GFDEVIEGSAATAVPEPESD---DLWE-------
DPETKPRSP---TIAD---EFWAELDLVWRTYKMVLRSWVELPFKF----FA--------
------------------------------------------------------------
------------------------------------------------------------
------------------------------------------------------------
--------------------------------------------ILVMELQRLWNYWL--
-------------------------------------GLPVPARS---------------
------------------------------------------------------------
----------------------------------WDF-------------------HF--
-PSR------------------DEL--------------------------------
>XP_016245966_Cladophialophora_immunda
---------MRLQRASQFFLAFYFFLHPPCVQA---------------------------
---ES----QCAIDPNSIVTDAC-TSYSDLERLNANLYPSLDDLTQHTDFFAYYRLNLYN
KACPFWTDENSMCGNRACAVETI----EDESDI-PPIWRAAELSKLEGARAKHPGIALQR
ERPKDRPLQYQLGENVDESCVLEE-DDECD-----------------QRDYCVREDEGAA
AKGDYVSLVNNTERYTGYSGLGARQVWDAIYKENCFT-----------PKSPRH-ASLKP
-------------KPLQAAQSLKNIFQEYGRQHVDDSD----DLYP---LDDECLEQRAF
YRIVSGMHASISTHICWEFFNQ--TTGEWVHNLDCYKERLHKYPERISNIYFNYAILTRA
VAKLRKHLESYTFCS---------------------------GDPDQDFQTKQKVLALAD
TAASGPHTFDESVMFQ-DPSV-MVLKDDFRNRFRNVSRLMDCVGCDKCRLWGKLQTAGYG
AALKVLFEY----DENKNGENPH----LRRTELVALVNTLGRLSHSLDAIQKFRTALNTG
DMSVLDIQG---------------------------------------------------
------------------------------------------------------------
-----------------------------------------PL-----PPS--A------
--------K-TDSKADSVDTE------------------NTEDITDFD-DLYD-----DL
DSKASHEQPQGNSIAE---AFWTELDLVWRAYKMVLRSWFELPFKF----GA--------
------------------------------------------------------------
------------------------------------------------------------
------------------------------------------------------------
--------------------------------------------IFIMEMNRLWNFWL--
-------------------------------------GLPVPDRS---------------
------------------------------------------------------------
----------------------------------WDF-------------------HF--
-PSR------------------DEL--------------------------------
>XP_007752186_Cladophialophora_psammophila
---------MRLQRASHFFLAFYLVFHSPCVQA---------------------------
---ES----QCAIDPNSIVTDAC-TSYSDLERLNANLYPSLDDLTQHTDFFAYYRLNLYN
KACPFWTDENSMCGNRACAVETI----EDESDI-PPIWRAAELSKLEGARAKHPGIAQQR
ERPKNRPLQYQLGENVDESCVLEE-DDECD-----------------QRDYCVPEDEGAA
AKGDYVSLVNNTERYTGYSGLGARQVWDAIYKENCFT-----------PKSSRH-ASLKP
-------------KPLQAAQSLKNIFQEYGRQHVDNSD----DLYP---LDDECLEQRAF
YRIVSGMHASISTHICWEFFNQ--TTGEWVHNLECYRERLHKYPERISNLYFNYAILTRA
VAKLRKHLESYTFCS---------------------------GDPDQDFQTKQKVLALAD
QAASGPHTFDESIMFQ-DPSV-MDLKDDFRNRFRNVSRLMDCVGCDKCRLWGKLQTAGYG
AALKVLFEY----DENKNGENPH----LRRTELVALVNTLGRLSHSLDAIQKFRTALKTG
DLSVLDIDG---------------------------------------------------
------------------------------------------------------------
-----------------------------------------PL-----PVS--T------
--------K-SDTEIDPAATE------------------SSEQITEFD-DLYD-----DV
DIQTSRPPPQGSVLAE---AFWTELDLVWRTYKMVLRSWVELPFKF----GA--------
------------------------------------------------------------
------------------------------------------------------------
------------------------------------------------------------
--------------------------------------------IFLMEMNRLWNFWL--
-------------------------------------GLPVPDRS---------------
------------------------------------------------------------
----------------------------------WDF-------------------HF--
-PGR------------------DEL--------------------------------
>XP_018689032_Fonsecaea_erecta
---------MRLQRASQFFVALSLLWRPPCVRA---------------------------
---EP----QCAIDPNSIVTDAC-TSYSDLERLNANLFPFLDDLTQHTDFFAYYRLNLYN
KACPFWSDENSMCGNRACAVETI----DDESDI-PPIWRAAELSKLEGAKAKHPGIAQQR
ERPKDRPLQYQLGEDVDESCVLEE-DDECD-----------------QRDYCVPEDEGAA
AKGDYVSLVNNTERYTGYSGLGARQVWDAIYKENCFS-----------PKSPRH-ASLKP
-------------KPLQAAQSLKEVFQEYGRQHVDDTD----DLYP---LDDECLEQRAF
YRIVSGMHASISTHICWEFFNQ--TTGEWVHNLDCYKERLHKYPERISNIYFNYAILTRA
VAKLRKHLESYTFCS---------------------------GDPDQDFHTKQKVLALAD
TAASGPHTFDESVMFQ-DPSV-MVLKDDFRNRFRNVSRLMDCVGCDKCRLWGKLQTAGYG
AALKVLFEY----DENKNGENPH----LRRTELVALVNTLGRLSHSLDAIQKFRTALNTG
DMSVLDIQG---------------------------------------------------
------------------------------------------------------------
-----------------------------------------PL-----SLS--A------
--------R--------IDTT------------------NPEDTTDFD-DLYD-----DV
DTPSSSGSPQEGTIAE---AFWTELDLVWRAYKMVLRSWFELPFKI----GA--------
------------------------------------------------------------
------------------------------------------------------------
------------------------------------------------------------
--------------------------------------------IFVMEMNRLWNFWL--
-------------------------------------GLPVPDRS---------------
------------------------------------------------------------
----------------------------------WDF-------------------RF--
-PGR------------------DEL--------------------------------
>XP_022510941_Fonsecaea_monophora
---------MRLQRASQFFLAFYLFLHPSCVQA---------------------------
---EP----QCAIDPQSIVTDAC-TSYADLERLNANLYPSLDDLTQHTDFFAYYRLNLYN
KACPFWTDENSMCGNRACAVETI----DDESDI-PPIWRAAELSKLEGARAKHPGLAQQR
ERPKDRPLQYQLGEDVDESCVLEE-DDECD-----------------HRDYCVPEDEGAA
AKGDYVSLVKNTERYTGYAGLGARQVWDAIYKENCFT-----------PKSPKY-ASLKP
-------------KPLQAAQSLKDIFQEYGRQHVDETD----DLYP---LDDECLEQRAF
YRIVSGMHASISTHICWEFFNQ--TTGEWVHNLDCYKERLHKFPERISNVYFNYAILTRA
IAKLRKHLESYTFCS---------------------------GDPDQDFQTKQKVLALAD
TAASGPHTFDESIMFQ-DPSV-MVLKDDFRNRFRNVSRLMDCVGCDKCRLWGKLQTAGYG
AALKVLFEY----DENKNGENPH----LRRTELVALVNTLGRLSHSLEAIQKFRTALNTG
DKSVLDIHG---------------------------------------------------
------------------------------------------------------------
-----------------------------------------PL-----PVS--A------
--------K-GDSKVNSADTE------------------TSDENANFD-DLYD-----DV
DSKSSKSPPEENSISE---AFWTELDLVWRAYKMVLRSWFELPFKF----GA--------
------------------------------------------------------------
------------------------------------------------------------
------------------------------------------------------------
--------------------------------------------IFIMEMNRLWNFWL--
-------------------------------------GLPVPDRS---------------
------------------------------------------------------------
----------------------------------WDF-------------------HF--
-PGR------------------DEL--------------------------------
>XP_016631640_Fonsecaea_multimorphosa
---------MRLQRASQFFLAFYLFLHPHCVQA---------------------------
---EP----QCAIDPNSVVTDAC-ASYADLERLNANLYPSLEDLTQHTDFFAYYRLNLYN
KVCPFWTDENSMCGNRACAVETI----EDESDI-PPIWRAAELSKLEGARAKHPGIAQQR
ERPKDRPLQYQLGENVDESCVLEE-DDECD-----------------QRDYCVPEDEGAA
AKGDYVSLVNNTERYTGYSGLGARQVWDAIYKENCFA-----------PKSPRH-ASLKP
-------------KPLQAAESLKTVFQEYGRQHVDDSD----DLYP---LDDECLEQRAF
YRIVSGMHASISTHICWEYFNQ--TTGEWVHNLDCYKERLHKYPERISNIYFNYAILTRA
VAKLRRHLESYTFCS---------------------------GDRDQDFQTKHRVLALAD
TAASGPHTFDESIMFQ-DPSV-MVLKDDFRNRFRNVSRLMDCVGCDKCRLWGKLQTAGYG
AALKVLFEY----DENKNGENPH----LRRTELVALVNTLGRLSHSLDAIQKFRTALNTG
DMSVLDIQG---------------------------------------------------
------------------------------------------------------------
-----------------------------------------PL-----PLS--A------
--------K-SDAKIDSGDTE------------------NPED-TDFD-DLYD-----DL
DVKNSPVPQQGSAIAE---AFWTELDLVWRAYKMVLRSWVELPFKF----GA--------
------------------------------------------------------------
------------------------------------------------------------
------------------------------------------------------------
--------------------------------------------IFIMEMNRLWNFWL--
-------------------------------------GLPVPDRS---------------
------------------------------------------------------------
----------------------------------WDF-------------------HF--
-PSR------------------DEL--------------------------------
>XP_022499117_Fonsecaea_nubica
---------MRLQRASQFFLALYLFLHPSCVQA---------------------------
---EP----QCAIDPQSIVTDAC-TSYADLERLNANLYPSLDDLTQNTDFFAYYRLNLYN
KACPFWTDENSMCGNRACAVETI----DDESDI-PPIWRAAELSKLEGARAKHPGLAQQR
ERPKDRPLQYQLGEDVDESCVLEE-DDECD-----------------HRDYCVPEDEGAA
AKGDYVSLVKNTERYTGYAGLGARQVWDAIYKENCFT-----------PKSPKY-ASLKP
-------------KPLQAAQSLKDIFQEYGRQHVDETD----DLYP---LDDECLEQRAF
YRIVSGMHASISTHICWEFFNQ--TTGEWVHNLDCYKERLHKFPERISNVYFNYAILTRA
IAKLRKHLESYTFCS---------------------------GDPDQDFQTKQKVLALAD
TAASGPHTFDESIMFQ-DPSV-MVLKDDFRNRFRNVSRLMDCVGCDKCRLWGKLQTAGYG
AALKVLFEY----DENKNGENPH----LRRTELVALVNTLGRLSHSLEAIQKFRTALNTG
DKSVLDING---------------------------------------------------
------------------------------------------------------------
-----------------------------------------PL-----PVS--A------
--------K-GDSKVESADTE------------------TSDESANFD-DLYD-----DV
DSKSSQSPPEENSISE---AFWTELDLVWRAYKMVLRSWFELPFKF----GA--------
------------------------------------------------------------
------------------------------------------------------------
------------------------------------------------------------
--------------------------------------------IFIMEMNRLWNFWL--
-------------------------------------GLPVPDRS---------------
------------------------------------------------------------
----------------------------------WDF-------------------HF--
-PSR------------------DEL--------------------------------
>XP_013280854_Fonsecaea_pedrosoi
---------MRLQRASQFFLAFYLFLHPSCVQA---------------------------
---EP----QCAIDPQSIVTDAC-TSYADLERLNANLYPSLDDLTQHTDFFAYYRLNLYN
KACPFWTDENSMCGNRACAVETI----DDESDI-PPIWRAAELSKLEGARAKHPGLAQQR
ERPKDRPLQYQLGEDVDESCVLEE-DDECD-----------------HRDYCVPEDEGAA
AKGDYVSLVKNTERYTGYAGLGARQVWDAIYKENCFT-----------PKSPKY-ASLKP
-------------KPLQAAQSLKDIFQEYGRQHVDETD----DLYP---LDDECLEQRAF
YRIVSGMHASISTHICWEFFNQ--TTGEWVHNLDCYKERLHKFPERISNVYFNYAILTRA
IAKLRKHLESYTFCS---------------------------GDPDQDFQTKQKVLALAD
TAASGPHTFDESIMFQ-DPSV-MVLKDDFRNRFRNVSRLMDCVGCDKCRLWGKLQTAGYG
AALKVLFEY----DENKNGENPH----LRRTELVALVNTLGRLSHSLEAIQKFRTALNTG
DKSVLDIHG---------------------------------------------------
------------------------------------------------------------
-----------------------------------------PL-----PVS--A------
--------K-GDSKVTSADTE------------------TSDESANFD-DLYD-----DI
DSKSSKSPPEENSISE---AFWTELDLVWRAYKMVLRSWFELPFKF----GA--------
------------------------------------------------------------
------------------------------------------------------------
------------------------------------------------------------
--------------------------------------------IFIMEMNRLWNFWL--
-------------------------------------GLPVPDRS---------------
------------------------------------------------------------
----------------------------------WDF-------------------HF--
-PGR------------------DEL--------------------------------
>XP_007761538_Cladophialophora_yegresii
---------MRV-NASHFFLAFYFLLRPHYVRG---------------------------
---DRGQTQQCAIDPDSIVTDAC-TSYSDLERLNADLAPSLDDLTQKTDFFAYYRLNLYN
KVCPFWNDESSMCGNRACAVETI----EDESDI-PLIWRAEELSKLEGARAKHPGLAQQR
ERPKDRPLQYQLGANVDESCVLED-DDECD-----------------QRDYCVPEDEGAA
AKGDYVSLVNNTERYTGYSGLGAKQVWDAIYKENCFT-----------PQPARH-ASLKP
-------------KPLQAAASLKNVFQEYGRQHVDNSD----DQYP---LDDECLEQRAF
YRIVSGMHASISAHICWDYFNQ--TTGEWVRNLDCYKERLHQHPERVSNLYFNYAILTRA
IAKLRRHLESYTFCS---------------------------GDTAQDFQTKQKVLELAD
RAAAGPHTFDESVMFQ-DPSV-MDLKDDFRSRFRNVSRLMDCVGCDKCRLWGKVQTAGYG
AALKVLFEY----DETKNGENPH----LRRTELVALVNTLGRVSHSLDTIQKFRHAVNTG
DMSVLNMQG---------------------------------------------------
------------------------------------------------------------
-----------------------------------------PI-----PLSQKL------
--------SGDHEQRRPVDASPVAGVGFDD---------VPEPESDDH-DLWE-----DP
DPETKPRPR---TIAD---EFRAEFDLVWRTYKMVLRSWVELPFKF----FA--------
------------------------------------------------------------
------------------------------------------------------------
------------------------------------------------------------
--------------------------------------------ILVMELQRLWNYWL--
-------------------------------------GLPVPARS---------------
------------------------------------------------------------
----------------------------------WDF-------------------HF--
-PSR------------------DEL--------------------------------
>XP_016234853_Exophiala_spinifera
---------MRLHGASQFFLAFYLLLRPHCAGA---------------------------
---EP----QCAIDPNSIVSDAC-TSYSDLERLNAQLYPSLEDLTQKTDFFAYYRLNLYN
KVCPFWSDENSMCGNRACAVETI----EDESDI-PLIWRAEELSKLEGARAKHPGRAQQR
ERPKDRPLQYQLGENVDESCVLED-DDECD-----------------DRDYCVPEDEGTT
GKGDYVSLVNNTERYTGYSGMGARQVWDAIYKENCFS-----------AQSSRG-SSSNS
-------------KSLRAAQNLKNVFQEYGRQHVDDGD----DLYP---LDDECLEQRAF
YRIVSGMHASISTHLCWEFFNQ--TTGEWVHNVECYKERLHKYPERISNLYFNYAILTRA
LAKARKHLESYTFCS---------------------------GDPEIDFETKQKVLALAD
QAAAGPHTFDETVMFQ-DPGV-IDLKEDFRNKFRNVSRLMDCVGCDKCRLWGKVQTAGYG
AALKILFEY----DENKNGENPH----LRRTELVALVNTLGRVSHSLDAIQKFRMAVNTG
DYSVLETQG---------------------------------------------------
------------------------------------------------------------
-----------------------------------------PL------TA---------
----------PKKVDSMPSAA------------------ATADLDDFG-DLDD-----D-
PYDVEPERKPTPSISD---AFWTELDLVWRAYKMVLKSWVDMPFKL----SA--------
------------------------------------------------------------
------------------------------------------------------------
------------------------------------------------------------
--------------------------------------------VFILEMKRAWSWWL--
-------------------------------------GLPVPPRS---------------
------------------------------------------------------------
----------------------------------WDI-------------------HF--
-PTR------------------DEL--------------------------------
>XP_016261550_Exophiala_oligosperma
---------MRFQSASQFFLTFYLLLRPHCARA---------------------------
---EP----QCAIDPNSIVTDAC-TSYSDLERLNAQLYPSLEDLTQKTDFFAYYRLNLYN
KVCPFWSDENSMCGNRACAVDTI----EDESDI-PLIWRAEELSKLEGARAKHPGRAQQR
ERPKDRPLQYQLGENVDESCVLED-DDECD-----------------DRDYCVPEDEGTT
SRGDYVSLVNNTERYTGYSGMGARQVWDAIYKENCFS-----------AKPLRD-ISSNS
-------------KPLKAAQNLKNVFQEYGRQHVDDGD----DLYP---LDDECLEQRAF
YRIVSGMHASISTHLCWEFFNQ--STGQWGHNVECYKERLHKYPERISNVYFNYAILTRA
LAKARKHLESYTFCS---------------------------GDPEIDLETKQKVLALAG
QAAAGPHTFDESVMFQ-DPAV-IDLKEDFRNKFRNVSRLMDCVGCDKCRLWGKVQTAGYG
AALKILFEY----DENKNGENPH----LRRTELVALVNTLGRVSHSLDAIQKFRMAVNTG
DYSVLNTQG---------------------------------------------------
------------------------------------------------------------
-----------------------------------------PL-----PVS---------
----------SKEEDRKPGGN------------------VRPDFDDFG-DLDD-----D-
PYSPEPASRPGESLSE---AFWTELDLVWRAYKMVLKSWVDMPFKM----GA--------
------------------------------------------------------------
------------------------------------------------------------
------------------------------------------------------------
--------------------------------------------IFVMEMNRLWNYWL--
-------------------------------------GLPVPPRS---------------
------------------------------------------------------------
----------------------------------WEI-------------------HF--
-PTR------------------DEL--------------------------------
>XP_013319963_Exophiala_xenobiotica
---------MRLQNASQFFLALYLFLRPHCVRA---------------------------
---ES----QCVIDPNSIVTDAC-TSYSDLERLNAELYPSLEDLTQKTDFFAYYRLNLYN
KVCPFWTDENSICGNRACAVDTI----EDESDI-PLIWRAEELSKLEGAHAKHPGRAQQR
ERPKNRPLQYQLGENVDESCVLED-DDECD-----------------DRDYCVPEDEGST
GKGDYVSLVNNTERYTGYSGMGARQVWDAIYKENCFS-----------AKSLRP-ASRNS
-------------KPLQAAQNLKNVFQEYGRHHVDNGD----DLYP---LDDECLEQRAF
YRIVSGMHASISTHLCWEFFNQ--TTGQWGHNVECYKERLHNYPERISNVYFNYAILTRA
IAKIRKHLESYTFCS---------------------------GDPEIDFETKQKALTLAS
KAAAGPHTFDESVMFQ-DPAV-FDLKEDFRNKFRNVSRLMDCVGCDKCRLWGKVQTAGYG
AALKILFEF----DENKNGENPH----LRRTELVALVNTLGRVSHSLDAIQKFRRAVNTG
DYSVLDVQG---------------------------------------------------
------------------------------------------------------------
-----------------------------------------PL-----PPSDDS------
--------IPAKDGSESPKVA------------------EADDQEDLF-DLDE-----D-
PYHPNQDPRRGQSISE---AFWTELDLVWRAYKMVLRSWVDMPFKL----FA--------
------------------------------------------------------------
------------------------------------------------------------
------------------------------------------------------------
--------------------------------------------IAVMELNRVWNYWL--
-------------------------------------GLPVPPRS---------------
------------------------------------------------------------
----------------------------------WDI-------------------HF--
-PSR------------------DEL--------------------------------
>XP_007727850_Capronia_coronata
---------MRLRHASQFFLAFYLFLHPSCVTA---------------------------
---ES----QCAIDPNSIVSDAC-TSYSDLERLHAQLEPALDDLTQQTDFFAYYRLNLYN
KACPFWNDENSMCGNRACAVDTI----EDESAI-PPIWRAEELSKLEGARAKHPGRAQRR
ERPSNRPLQYQLGENVDESCVVEE-DDECD-----------------ERDYCIPDDEGAA
GKGDYVSLVNNTERYTGYSGMGARQVWDAIYKENCFS-----------AKSPR--GSLRS
-------------KTLQAAQNLKNVFQEYGRQHVDDGE----DLYP---LDDECLEQRAF
YRIVSGMHASISTHLCWEYFNQ--TTGTWFHNVDCYKERLHTHPERVSNIYFNYALLTRA
VAKARKHLESYTFCS---------------------------GDPEQDFETKQKVLALAD
KAAAGPHTFDESVMFQ-DPGV-MDLKEDFRNRFRNVSRLMDCVGCDKCRLWGKVQTAGYG
AALKILFEF----DEDKNGENPH----LRRTELVALVNTLARVSHSVDAIQKFRVAVNTG
DLSVLDVQG---------------------------------------------------
------------------------------------------------------------
-----------------------------------------PL-----PVTGDS------
--------Q-AQAEAHEQGTT------------------SAEDTLDFE-FLDD----DDL
DEQPTSLPQR--TFSE---EFWMEWDLVWRTYRMVLRSWIEMPFKL----FA--------
------------------------------------------------------------
------------------------------------------------------------
------------------------------------------------------------
--------------------------------------------IFVMEMNRLWNYWL--
-------------------------------------GIPVPDRS---------------
------------------------------------------------------------
----------------------------------WDF-------------------HF--
-PSR------------------DEL--------------------------------
>XP_007734682_Capronia_epimyces
---------MRLQHASQFFLAFYLFLRPHCVGA---------------------------
---EP----QCAIDPNSIVSDAC-TSYSDLERLNAELGPSLDDLTQHTDFFAYYRLNLYN
KACPFWTDENSMCGNRACAVETI----EDESAV-PPIWRAEELSKLEGARAKHPGRAQRR
ERPRDRPLQYQLGENVDESCVLED-DDECD-----------------ERDYCIPDDEDAA
GKGDYVSLVNNTERYTGYSGMGARQVWDTIYKENCFS-----------AASPQT-ASLRS
-------------RSSQAAQNLKNVFQEYGRQHVDDGE----DLYP---LDDECLEQRAF
YRIVSGMHASISTHLCWEFFNQ--TTGEWFHNVDCYKERLHTHPERISNIYFNYALLTRA
MAKARKHLGSYTFCS---------------------------SDPEQDFETKQKVLALAG
KAAAGPHTFDETVMFQ-DPAV-IDLKEDFRTRFRNVSKLMDCVGCDKCRLWGKVQTAGYG
AALKILFEF----DESKNGENPH----LRRTELVALVNTLARVSHSLDAIQKFRLAVNTG
DYGVLDVKG---------------------------------------------------
------------------------------------------------------------
-----------------------------------------PL-----SVP--E------
--------K-PGAEDQIQGRA------------------TDEDTLGFE-SVDDGLN-DDR
DRDP--LPQR--TLSE---EFWSEWDLVWRAYRMVLRSWVEMPFKL----FA--------
------------------------------------------------------------
------------------------------------------------------------
------------------------------------------------------------
--------------------------------------------IFVMEMNRLWNYWL--
-------------------------------------GIPVPDRS---------------
------------------------------------------------------------
----------------------------------WGF-------------------HF--
-PTR------------------DEL--------------------------------
>XP_009161614_Exophiala_dermatitidis
---------MRPHTASQFFLTFYLFLRPQCVRA---------------------------
---ES----QCAIDPNSIVSDAC-TSYSDLERLNAELEPSLDDLTQNTDFFAYYRLNLYN
KACPFWNDENSMCGNRACAVDTI----EDESAI-PPIWRAEELSKLEGARAKHPGRAQQR
ERPKDRPLQYQLGENVDETCVLEE-DDECD-----------------ERDYCVPDDEGAA
GKGDYVSLVNNTERYTGYSGMGARQVWDAIYKENCFT-----------AKSPRE-ATLPS
-------------KQFQAAQNLKNVFQEYGRQHVDQKD----DLYP---LDDQCLEQRAF
YRIVSGMHASISTHLCWEFFNQ--TTGEWFHNVDCYKERLHTYPERISNIYFNYALLTRA
VAKARKHLESYTFCS---------------------------GDPQQDFETKQKVLALAD
KAASGPHTFDESVMFQ-DPAV-LDLKEDFRNRFRNVSRLMDCVGCDKCRLWGKVQTAGYG
AALKILFEF----DETKNGENPP----LRRTELVALVNTLARVSHSLDAIQKFRAAVNTG
DYSVLDVKG---------------------------------------------------
------------------------------------------------------------
-----------------------------------------PLGVSSETVAKES------
--------S-SPAASPQPSSA------------------NDDDFQDFE----------DE
PEPP--LVEQ--TISE---VFWSELDLVWRAYKMVLRSWVEMPFKF----FA--------
------------------------------------------------------------
------------------------------------------------------------
------------------------------------------------------------
--------------------------------------------IFVMELNRLWNYWL--
-------------------------------------GIPVPDRS---------------
------------------------------------------------------------
----------------------------------WDF-------------------HF--
-PTR------------------DEL--------------------------------
>XP_013260291_Exophiala_aquamarina
---------MRLQHASPFFLAFYVFLRPHCVRA---------------------------
---EP----QCAIDPNSIVTDAC-TSYSDLETLNAQLAPSLEELTQRTDFFAYYRLNLYN
KVCPFWSDENSLCGNRACAVDTI----EDESEI-PMIWRAEELSKLEGARAKHPPRALQR
ERPKNRPLQYQLGENVDESCVLED-DDECD-----------------ERDYCIPEDEGAA
GKGDYVSLVNNTEKYTGYSGMGARQVWDSIYKENCFS-----------TKAPRH-ATLQP
-------------KPLQAAQSLANIFQEYGRHKVDATD----DLYP---LDDECLEQRAF
YRIVSGMHASISTHLCWDFFNQ--TTGEWVRNLDCYKERLHGFPERVSNVYFNYAILTRA
VAKVRKHLESYTFCS---------------------------GDPDQDYETKQKVLALAD
KAASGPNTFDESVMFQ-DPSV-IDLKDDFRNRFRNVSRLMDCVGCDKCRLWGKVQTAGYG
AALKILFEY----DEKKNGENPH----LRRTELVALVNTLGRVSHSLDAIQRFRYAVNTG
DHNVLDSTT---------------------------------------------------
------------------------------------------------------------
-----------------------------------------PI-----PQAKEP------
--------AAAEKTEKASDTV------------------HDED-EDEDVDLDQ-----DP
YESSEHPQRAARTISE---EFRDEWNLVWRTYVMVLKSWYEMPFKF----AA--------
------------------------------------------------------------
------------------------------------------------------------
------------------------------------------------------------
--------------------------------------------IMVMELNRLWNYWI--
-------------------------------------GLPVPPRS---------------
------------------------------------------------------------
----------------------------------WDF-------------------HF--
-PTR------------------DEL--------------------------------
>XP_016229609_Exophiala_mesophila
---------MRLQHASRFFLAFHLFLNPRCVRA---------------------------
---EP----QCAIDPNSIVSDAC-TSYSDLEKLNTQLAPALEDLTQHTDFFAYYRLNLYN
KVCPFWSDENSMCGNRACAVETI----EDESDI-PLIWRAEELSKLEGAHAKHPPRAIRR
ERPKDRPLQYQLGEGVDESCVLED-DDECD-----------------QRDYCVAEDEGAA
AKGDYVSLVNNTERYTGYSGMGARQVWESIYKENCFS-----------AKSPQH-ASLRS
-------------KPLEAAQNLRNVFQEYGRQNVDTAD----DLYP---LDDECLEQRAF
YRIVSGMHASISTHLCWEFFNQ--STGEWVRNLECYKQRLHGFPERVSNVYFNYAILTRA
IAKVRKHLETYTFCS---------------------------GDVQQDFETKQKVLELAD
RAAASGNTFDESLMFQ-DPSV-IDLKDDFRNRFRNVSRLMDCVGCDKCRLWGKVQTAGYG
AALKILFEY----DETKNGENPH----LRRTELVALVNTLGRVSHSLNAIQRFRYALNTG
DHSVLYSDD---------------------------------------------------
------------------------------------------------------------
-----------------------------------------PL-----PATPTP------
--------GSKAQPEEKS--I------------------SDDDGQDEDI-----------
--SYKKPPPPSRSVWE---EIKTEWNLVWRTYFMVLRTWWEMPFKF----SG--------
------------------------------------------------------------
------------------------------------------------------------
------------------------------------------------------------
--------------------------------------------IAVMELNRLWSFWL--
-------------------------------------GLPVPPRS---------------
------------------------------------------------------------
----------------------------------WDW-------------------HF--
-PSK------------------DEL--------------------------------
>XP_013271277_Rhinocladiella_mackenziei
---------MRLQHASQFFLAFYIFLRPHCVRA---------------------------
---EP----QCAIDPDSIVTDAC-TSYSDLERLNAELSPSLEELTQHTDFFAYYRLNLYN
KVCPFWSDENSMCGNRACAVDTI----EDESDI-PPIWRAEELSKLEGARAKHPGRMLQK
ERPKNRPLQYQLGENVDESCVLEE-DDECD-----------------QRDYCVPEDEGAA
AKGDYVSLVHNTERYTGYSGMGAKQVWDAIYKENCFT-----------PKSPRH-GALKP
-------------KPLQAAQKLKNIFQEYGRQHVDNRD----DLYP---LDDECLEQRAF
YRIVSGMHASISTHLCWDFFNQ--TTGEWVHNVDCYKERLHSHPERVSNVYFNYAILTRA
IAKLRKHLESYTFCS---------------------------GDPDQDFETKRKVLELAD
KAVAGPHTFDESVMFQ-DPAV-LDLKDDFRSRFRNVSRLMDCVGCDKCRLWGKVQTAGYG
AALKILFEY----DENKNGENPH----LRRTELVALVNTLGRVSHSLDAIQKFRKAINTG
DYSVLDIQG---------------------------------------------------
------------------------------------------------------------
-----------------------------------------PL-----P-----------
----------------NAEET------------------NEEGQDIFE-HLEE-----DI
HEKHQAYPQR--SLVE---EFWSELDLVWRAYKLVLRSWAEMPFKF----FA--------
------------------------------------------------------------
------------------------------------------------------------
------------------------------------------------------------
--------------------------------------------IFVMEMNRLWNFWL--
-------------------------------------GLPVPDRS---------------
------------------------------------------------------------
----------------------------------WDF-------------------HF--
-PTR------------------DEL--------------------------------
>XP_018003312_Phialophora_attinorum
---------MHSRTATRFFLGVYALFHATTVQA---------------------------
---DP----QCAIDPKSIVTDAC-TSYAALDTLNADIAPSLHDLTEATDFFSYYRLNLFQ
KTCPFWADESAQCGNRACVVDTI----ENEQDI-PEIWRAEELSKLEGLKAKHPGRQQQK
ERPKQRPLQYQLGENVDESCVLED-DDECD-----------------TRDYCVPEDEGAA
AKGDYVSLVHNPERFTGYAGESAQMVWNAIYKENCFT-----------SQAPAA-ARTAS
-------------NKDLAAKSLLTVFQDYSRNQLDSSTEESLDLFDPAILDDQCVEQRAF
YRIISGMHTSISTHLCYDYLNQ--TTGEWFHNTTCYRERLHKHPERLSNLYFNYALVTRA
LVKLRRHLEHYTFCS---------------------------GDPEQDFSTKQKVLQLTS
TLASSPTTFDESLLFK-TD---LSLKDDFKNRFRNVSRIMDCVGCERCRLWGKVQTAGYG
AALKILFEF----DETKNGENPH----LRRTELVAL--------HSLDALKWFRAAIAEE
DAQNA-------------------------------------------------------
------------------------------------------------------------
------------------------------------------------KVATDK------
--------KTVTQSDLKRQVS------------------SKPAFNDATFHAEA-------
SQRPKRHRDEPETLKE---AFIAEWNLVWRAYKMVLRSWFQMPGKL----FN--------
------------------------------------------------------------
------------------------------------------------------------
------------------------------------------------------------
--------------------------------------------IGVGEANRLWAWFI--
-------------------------------------GLPVPQRS---------------
------------------------------------------------------------
----------------------------------WDV-------------------EWIQ
VPRR------------------DEL--------------------------------
>NP_588313_Schizosaccharomyces_pombe
---------MKIAKGLVGLLILYKNVCQVLCKSGSSV-----------------------
---KSGSPWSIKNDGKSIIHDTLNSSYSDIENLNSRVSPLLFDLTEKSDYMRFYRLNLFN
KECRYNLDDNVACGSSACNV-LV----TDEQDV-PEVWSSKSLGKLEGFMPELSRQIVET
DRSVMEHV-----DKISQSCLLERLDDEAH-----------------Q--YCYVDNELDS
G-CVYVSLLENPERFTGYSGPHSTRIWEMIYNQ-CLP-----------DSSAPT------
-------------------IDFPALFMQGPLAPPPKPQ----EQLLKERMDAWTLEQRVF
YRVLSGMHSSISTHLCHGYLNQ--RNGVWGPNLQCFQEKVLNYPERLENLYFAYALMQRA
IDKLYGHLDSLTFCH---------------------------DSVLQDSEVRQKIAGLVS
LIHNSPKMFDETMLFAGDPSISTALKEDFREHFKTVSALMDCVGCERCRLWGKIQTNGFG
TALKILFEVSNIEDEVTNFDSRSFSLRLRRSEIVALINTFDRLSRSINFVDDFKQIYSEQ
HK----------------------------------------------------------
------------------------------------------------------------
------------------------------------------------PASFKR------
--------RVLRRIKQLLFSV------------------TPVALHPFL------------
-------QKTSSILVDLYFDFKAEWDNVMLGFRYVFASYLRFP-----------------
------------------------------------------------------------
------------------------------------------------------------
------------------------------------------------------------
---------------------------------------------------RLFKFVLF-
-------------------------------------SQESPFLN---------------
------------------------------------------------------------
----------------------------------WTS-------------------HH--
-LQRYIPKNWFPEVASV----------------------------------------
```
