## Supplementary material for "Coding Sequence Insertions in Fungal Genomes are Intrinsically Disordered and can Impart Functionally-Important Properties on the Host Protein": MAFFT_MSAs: XP_723568.1_blasthits_MAFFT.txt

```
>XP_723568_Candida_albicans
--------------------------------------------------------MSTP
-S----------------------------------------------------------
----------------------EYKLPEYTVKDYASFALAGAIGCGATHGAMTPIDVVKT
RIQLEPTVYNKGMLGSFKQVIKSEGAGALLTGLGPTILGYSLQGAFKFGGYELFKKTFIE
YLGYDTAKQYKDSIYIGSSALAEFFADIALCPLEATRIRL-VSQPTFANGLIGGFSRILK
EEGVGSFYNGFTPILFKQIPYNIAKFLVFERANEAIYNAIPTPKVDLSTAAHTAVNLGAG
IIAGCAAAIVSQPADTLLSKVNKTKKAPGQSTVGLLIQLAKQLGVSGSFAGLPTRLVMVG
TLTSLQFTIYGSLKKA------------------LNCPPAVAL-----
>XP_002417599_Candida_dubliniensis
--------------------------------------------------------MSTP
-S----------------------------------------------------------
----------------------EYKLPQYTVKDYASFALAGAIGCGATHGAMTPIDVVKT
RIQLEPTVYNKGMLGSFKQVVQTEGAGALLTGLGPTVLGYSLQGAFKFGGYELFKKTFIE
YLGYDTAKQYKDSIYIGSSALAEFFADIALCPLEATRIRL-VSQPTFANGLIGGFSRILK
EEGVGSFYNGFTPILFKQIPYNIAKFLVFERANEAIYNAIPTPKVDLSNAAHTAVNLGAG
IIAGCAAAIVSQPADTLLSKVNKTKKAPGQSTVGLLVQLAKQLGVTGSFAGLPTRLVMVG
TLTSLQFTIYGSLKKA------------------LDCPPAVAL-----
>XP_002549046_Candida_tropicalis
--------------------------------------------------------MAEP
------------------------------------------------------------
------------------------KIPNYTVKDYASFALAGAIGCGVTHGAMTPIDVVKT
RIQLEPTVYNKGMFGSFKQVVQSEGAGALLTGLGPTVLGYSMQGAFKFGGYELFKKQFIE
YLGYDTAKKYKDSVYIGSSALAEFFADIALCPLEATRIRL-VSQPTFANGLIGGFSRILK
EEGVGSFYNGFTPILFKQIPYNIAKFLVFERASEAIYAAIPTPRSELSTGANTVVNLGSG
IIAGCAAAIVSQPADTLLSKVNKTKKAPGQSTVGLLVQLAKQLGFKGSFAGLPTRLVMVG
TLTSLQFTIYGSLKKA------------------LGCPPAVAL-----
>XP_003866332_Candida_orthopsilosis
--------------------------------------------------------MSAP
AT----------------------------------------------------------
----------------------AYKLPEYTVSDYAKFALAGAIGCGATHGAMTPIDVVKT
RIQLEPTVYNKGMIGSFKQVIGTEGAGALLTGLGPTVLGYSLQGAFKFGGYELFKKQFIE
LLGYDTAKKYKNSIFIGSSALAEFFADIALCPLEATRIRL-VSQPTFANGLVGGFSRILK
EEGVGSFYNGFTPILFKQIPYNIAKFLVFERAAEAIYGSISTPKKDLSHGTVTAVNLGAG
IIAGCAAAVVSQPADTLLSKVNKTKKAPGQSTVGLLVQLAKQLGFTGSFAGLPTRLVMVG
TLTSLQFTIYGQIKKA------------------LNCPPAVEL-----
>XP_001527934_Lodderomyces_elongisporus
--------------------------------------------------------MSAV
SV----------------------------------------------------------
-----------------------PKVPEYTATDYAKFALAGAMGCGLTHGAMTPIDVVKT
RIQLDPQVYNKGMVGSFKQIIKTEGVGALLTGLGPTVLGYSMQGAFKFGGYEFFKKQFIG
FLGYDTAKQYKNSIYIGSSALAEFFADIALCPLEATRIRL-VSQPTFANGLIGGFSRIAK
EEGIGSFYNGFTPILFKQIPYNIAKFLVFERAAEAIYTAIPTPKNQLSNGAQTAVNLGAG
IIAGCAAAIVSQPADTLLSKVNKTKKAPGQSTIGLLGQLAKQLGFKGSFAGLPTRLVMVG
TLTSLQFTIYGSLKKA------------------LNCPPGVEL-----
>XP_007375584_Spathaspora_passalidarum
------------------------------------------------------------
------------------------------------------------------------
---------------------------------------------------MCPIDVVKT
RIQLEPTVYNKGMLGSFKQVVANEGAGALLTGLGPTILGYSLQGAFKFGGYELFKKNFIE
LLGYDTAKQYKNSIYIGSAALAEFFADIALCPLEATRIRL-VSQPTFADGLIGGFGRILR
EEGVGSFYNGFTPILFKQIPYNIAKFLVFERAAEAIYAAIPTPKKDLSNSTNTLVNLGSG
IIAGCAAAIVSQPADTLLSKVNKTKKAPGQSTVGLLVQLAKQLGIKGSFTGLPTRLIMVG
TLTSLQFTIYGTIKKA------------------LGCPPAVEL-----
>XP_043047192_Scheffersomyces_spartinae
------------------------------------------------------------
------------------------------------------------------------
---------------------MSQQIPQFTLKDYGAFALAGAAGCGVTHGAMTPIDVIKT
RIQLEPTVYNKGMVGSFKQIVSTEGAGALLTGLGPTVLGYSMQGAFKFGGYELFKTIFVT
NLGLDTAKQYKNSVYIGSAALAEFFADIALCPLEATRIRL-VSQPTFANGLIGGFARILK
EEGVGSFYNGFTPILFKQIPYNIAKFLVFERAAEAIYKAIPTPKNELSSGANTAVLLGSG
VIAGCAAAIVSQPADTLLSKVNKTKKAPGQSTLGLLAQLAKQLGIKGSFTGLPTRLVMVG
TLTSLQFTIYGTLKQF------------------FGCPKAVEL-----
>XP_001382539_Scheffersomyces_stipitis
--------------------------------------------------------MSTP
AI----------------------------------------------------------
--------------------------PQFTIGDYASFALAGAMGCGVTHGAMTPIDVVKT
RIQLEPTVYNKGMIGSFRQVISTEGAGALLTGLGPTVLGYSLQGAFKFGGYELFKKTFIE
QLGYDTAKRYKDSVYIGSAALAEFFADIALCPLEATRIRL-VSQPTFANGLIGGFSRILK
EEGVGSFYNGFTPILFKQIPYNIAKFLVFERAAAAIYGAIPTPKNELSSFASTGVNLSAG
IIAGCAAAIVSQPADTLLSKVNKTKKAEGQSTVGLLIQLAKQLGIKGSFTGLPTRLVMVG
TLTSLQFTIYGSLKKT------------------LNCPPAVDL-----
>XP_020062044_Suhomyces_tanzawaensis
--------------------------------------------------------MAA-
------------------------------------------------------------
----------------------DPRIPVFSVKDYASFALAGAIGCGATHGAMTPIDVVKT
RIQLEPAVYNRGMIGSFKQVIASEGAGALLTGFGPTVLGYSMQGAFKFGGYELFKKTFIE
QLGYDTAKQYKNSVFIGSAALAEFFADIALCPLEATRIRL-VSQPSFANGLVGAFGRILK
EEGPGSFYNGFTPILFKQIPYNIAKFLVFERAAEAIFKAIPTPKNELSSTGLTGVNLLAG
IIAGCSAAVVSQPADTLLSKVNKTKKAPGQSTIGLLAQLAGQLGIRGSFAGLPTRLVMVG
TLTSLQFTIYGSLKGA------------------LGCPPGVEL-----
>XP_020075045_Hyphopichia_burtonii
--------------------------------------------------------MAAP
VPPVAA------------------------------------------------------
----------------------TPALPQYSVADYASFGLAGAIGCGVTHGAMTPIDVIKT
RIQLEPTVYNKGMVGSLRQIVSTEGAGALLTGLGPTVLGYSLQGTFKFGGYELFKKTFIE
QIGYETSKKYKNSIYIGSAAMAEFVADIALCPLEATRIRL-VSQPSFANGLVGGFSRILK
EEGLGSFYNGFTPILFKQIPYNIAKFLVYERAAEAIYAAVPTPKKDLSTSAVTGINLGAG
IIAGCAAAIVSQPADTLLSKVNKTKKAPGQSTVGLLAQLAGQLGFRGSFAGLPTRLIMVG
TLTSLQFTIYGSLKQV------------------LNCPKGVEL-----
>XP_015469257_Debaryomyces_fabryi
--------------------------------------------------------MATP
Q-----------------------------------------------------------
----------------------SQTLPTYTVGDYASFALAGAIGCGVTHGAMTPIDVIKT
RIQLEPTVYNNGLFGSFKKIVGTEGAGALLTGLGPTVLGYSLQGCFKFGGYELFKKNFTE
LVGIDTAKHYKNSVYMGSAALAEFFADIALCPLEATRIRL-VSQPNFANGLIGGFSRILK
EEGVGSFYNGFTPILFKQIPYNIAKFLVFERAAEAIFGAVGTPKNQLSETKLTLINLSAG
IIAGCAAAFVSQPADTLLSKVNKTKKAPGQSTIGLLGQLAKQLGVVGSFAGLPTRLVMVG
TLTSLQFTIYGHIKKM------------------LNCPKAVEL-----
>XP_457484_Debaryomyces_hansenii
--------------------------------------------------------MATL
Q-----------------------------------------------------------
----------------------SQTLPTYTVGDYASFALAGAIGCGVTHGAMTPIDVIKT
RIQLEPTVYNKGLLGSLKKIVGAEGAGALLTGLGPTVLGYSLQGCFKFGGYELFKKNFTE
LVGVDTAKKYKNSVYMGSAALAEFFADIALCPLEATRIRL-VSQPNFANGLIGGFSRILK
EEGVGSFYNGFTPILFKQIPYNIAKFLVFERASDAIFGAVGTPKNQLSETKLTLINLSAG
IIAGCAAAFVSQPADTLLSKVNKTKKAPGQSTIGLLGQLAKQLGVVGSFAGLPTRLVMVG
TLTSLQFTIYGHIKKM------------------LDCPKAVEL-----
>XP_006689551_Yamadazyma_tenuis
--------------------------------------------------------MASS
------------------------------------------------------------
----------------------ATGLPNYTATDYAKFALAGAIGCGVTHGAMTPIDVIKT
RIQLEPTVYNTGMVGSFKKIVAGEGVGALLTGLGPTILGYSMQGAFKFGGYELFKKTFVE
YLGLETSKNYKDAIYIGSSALAEFFADIALCPLEATRIRL-VSQPTFANGLIGGFSRIFK
EEGAGSFYNGFTPILFKQIPYNIAKFLVFERASQAIFGFVPTPKSELSTLSLTGIDLLAG
IIAGCSAAFVSQPADTLLSKVNKTKKAPGQSTIGLLGQLAKELGVKGSFAGLPTRLIMVG
TLTSLQFAIYGKIKGA------------------LNCPPAVTL-----
>XP_001486101_Meyerozyma_guilliermondii
--------------------------------------------------------MATQ
S-----------------------------------------------------------
----------------------SSPLPAFSVKDYASFAAAGAVGCGVTHGAMTPIDVVKT
RIQLEPTVYNKGMLGSFRQVVSTEGAGALLTGLGPTILGYSMQGAFKFGGYELFKKQFIE
FLGYEKAKNYKNSIYIGSAALAEFFADIALCPLEATRIRL-VSQPTFANGLVSGFSRILK
EEGAGSFYNGFTPILFKQIPYNIAKFLVFERAAEAIFGFVKTPKSELSQSTLTTINLGAG
VIAGCAAAIVSQPADTLLSKVNKTKKAPGQSTVGLLVQLAKQLGFTGSFAGLPTRLVMVG
TLTSLQFTIYGSLKQA------------------LGCPKAIEL-----
>XP_018710361_Metschnikowia_bicuspidata
--------------------------------------------------------MAEK
------------------------------------------------------------
----------------------ARTIPSFTIGDYGAFALAGAMGCGITHGAMTPIDVIKT
RIQLEPAVYNTGMVGSLRKIVSSEGAGALLTGLGPTILGYSMQGAFKFGGYELFKKTFIE
QLGYDTAKNYKNSIYIGSAALAEFFADIALCPLEATRIRL-VSQPNFANGLIGGFSRIMK
EEGVGSFYNGFTPILFKQIPYNIAKFLVFERAAESIAAAVPGEKADFTSTTKTVVNLSAG
IVAGCAAAIVSQPADTLLSKVNKTKKAPGQSTLGLLGQLAKQLGVRGSFAGLPTRLIMVG
TLTSLQFTIYGSLKNA------------------LNCPPGVEL-----
>XP_002619405_Clavispora_lusitaniae
MLCWINSSQIGDVPRSYRRKRKESTRKIFPKACTHTQARRRTCCHRFASCATALQFGSSK
AVGLAWAWSGGVRPDTAGARPETYGCARKFARCAWKQANKNRSCDSARAFSFFAYISPGA
KGIFSFSSLFHTCVYIFIMAAKQQTLPTFTVGDYASFALAGAMGCGVTHGAMTPIDVVKT
RIQLEPTVYNKGMIGSFKQVVSSEGAGALLTGLGPTVLGYSLQGAFKFGGYELFKKTFIE
QLGYDTASKYKNSVYIGSAALAEFFADIALCPLEATRIRL-VSQPTFANGLIGGFSRILK
EEGVGSFYNGFTPILFKQIPYNIAKFLVFERAAEAIYGAIPTPKAELSSGAATAVNLGAG
IIAGCAAAIVSQPADTLLSKVNKTKKAPGQSTIGLLAQLAKQLGIRGSFTGLPTRLVMVG
TLTSLQFTIYGSLKSA------------------LNCPKAVEL-----
>XP_025343012_Candida_haemuloni
--------------------------------------------------------MATK
S-----------------------------------------------------------
----------------------EYKLPNYTVGDYASFALAGAMGCGITHGAMTPIDVVKT
RIQLEPTVYNKGMISSFRQVISKEGASALLTGLGPTVLGYSLQGAFKFGGYELFKKTFIE
QLGYDTASKYKNTVFMGSAALAEFFADIALCPLEATRIRL-VSQPSFANGLVGGFGRILK
EEGVGSFYNGFTPILFKQIPYNIAKFLVFERAAEAIFGFVGKPRNELSQGTLTSINLSAG
IIAGCAAAIVSQPADTLLSKVNKTKKAPGQSTVGLLAQLAGQLGVRGSFAGLPTRLVMVG
TLTSLQFTIYGSLKAA------------------LGCPKGVEL-----
>XP_024712751_Candida_pseudohaemulonis
--------------------------------------------------------MATK
T-----------------------------------------------------------
----------------------EYKLPNYTVGDYASFALAGAMGCGLTHGAMTPIDVVKT
RIQLEPTVYNKGMISSFRQVISKEGAGALLTGLGPTVLGYSLQGAFKFGGYELFKKTFIE
QLGYDTASKYKNTVFMGSAALAEFFADIALCPLEATRIRL-VSQPTFANGLVGGFGRILK
EEGLGSFYNGFTPILFKQIPYNIAKFLVFERAAEAIFGAVGKPRSELSSGALTSINLSAG
IIAGCAAAIVSQPADTLLSKVNKTKKAPGQSTVGLLAQLAGQLGVRGSFAGLPTRLVMVG
TLTSLQFTIYGSLKAA------------------LNCPKGVEL-----
>XP_025337903_Candida_duobushaemulonis
--------------------------------------------------------MATK
T-----------------------------------------------------------
----------------------EYKLPNYTVGDYASFALAGAMGCGLTHGAMTPIDVVKT
RIQLEPTVYNKGMISSFRQVISKEGAGALLTGLGPTVLGYSLQGAFKFGGYELFKKTMIE
QLGYDTASKYKNTVFMGSAALAEFFADIALCPLEATRIRL-VSQPTFANGLVGGFSRILK
EEGLGSFYNGFTPILFKQIPYNIAKFLVFERAAEAIFGAVGKPRSELSNGALTSINLSAG
IIAGCAAAIVSQPADTLLSKVNKTKKAPGQSTVGLLAQLAGQLGVRGSFAGLPTRLVMVG
TLTSLQFTIYGSLKAA------------------LNCPKGVEL-----
>XP_028891201_Candida_auris
--------------------------------------------------------MATK
T-----------------------------------------------------------
----------------------EVKLPNFTVGDYASFALAGAMGCGLTHGAMTPIDVVKT
RIQLEPTVYNKGMISSFRQVISKEGAGALLTGLGPTVLGYSLQGAFKFGGYELFKKTFIE
QLGFETASKYKNSVFMGSAALAEFFADIALCPLEATRIRL-VSQPTFANGLIGGFTRILK
EEGVGSFYNGFTPILFKQIPYNIAKFLVFERAAEAIFGFVGKPRADLSQGTLTAINLSAG
IIAGCAAAIVSQPADTLLSKVNKTKKAPGQSTVGLLAQLAGQLGFRGSFAGLPTRLVMVG
TLTSLQFTIYGSLKAA------------------LNCPKGIEL-----
>NP_012611_Saccharomyces_cerevisiae
--------------------------------------------------------MSVS
-------A----------------------------------------------------
----------------------APAIPQYSVSDYMKFALAGAIGCGSTHSSMVPIDVVKT
RIQLEPTVYNKGMVGSFKQIIAGEGAGALLTGFGPTLLGYSIQGAFKFGGYEVFKKFFID
NLGYDTASRYKNSVYMGSAAMAEFLADIALCPLEATRIRL-VSQPQFANGLVGGFSRILK
EEGIGSFYSGFTPILFKQIPYNIAKFLVFERASEFYYG-FAGPKEKLSSTSTTLLNLLSG
LTAGLAAAIVSQPADTLLSKVNKTKKAPGQSTVGLLAQLAKQLGFFGSFAGLPTRLVMVG
TLTSLQFGIYGSLKST------------------LGCPPTIEIGGGGH
>XP_018221378_Saccharomyces_eubayanus
--------------------------------------------------------MSLS
-------A----------------------------------------------------
----------------------APVIPQYSVSDYMKFGLAGAIGCGSTHSSMVPIDVVKT
RIQLEPTVYNKGMVGSFKQIIAGEGAGALLTGFGPTLLGYSIQGAFKFGGYEVFKKFFID
NLGYDTASQYKNSVYMGSAAMAEFLADIALCPLEATRIRL-VSQPKFANGLVGGFSRILK
EEGVGSFYSGFTPILFKQIPYNIAKFLVFERASEFYYG-FAGPKEKVSSTTATLLNLLSG
LTAGLAAAIVSQPADTLLSKVNKAKKAPGQSTVGLLAQLAKQLGFFGSFAGLPTRLVMVG
TLTSLQFGIYGSLKST------------------LGCPPTIEIGGGGH
>XP_033767338_Saccharomyces_paradoxus
--------------------------------------------------------MSLS
-------A----------------------------------------------------
----------------------APVIPQYSVSDYMKFALAGAIGCGSTHSSMVPIDVVKT
RIQLEPTVYNKGMVGSFKQIIAGEGAGALLTGFGPTLLGYSIQGAFKFGGYEVFKKFFID
NLGYDTASHYKNSVYMGSAAMAEFLADIALCPLEATRIRL-VSQPQFANGLVGGFSRILK
EEGVGSFYSGFTPILFKQIPYNIAKFLVFERASEFYYG-FAGPKEKLSSTSTTLLNLLSG
LTAGLAAAIVSQPADTLLSKVNKTKKAPGQSTIGLLAQLAKQLGFFGSFTGLPTRLVMVG
TLTSLQFGIYGSLKST------------------LGCPPTIEIGGGGH
>XP_003674177_Naumovozyma_castellii
------------------------------------------------------------
MSATTTTD----------------------------------------------------
----------------------AHKIPDYAASDYFKFALAGAIGCGTTHSSLVPVDVVKT
RIQLEPTVYNKGMVGSFKKIIADEGAGALLTGFGPTLLGYSVQGAFKFGGYEVFKKLSID
TIGYENAVHYKNSVYMGSAAVAEFLADIALCPLEATRIRL-VSQPTFANGLVGGFSRILK
EEGVGSFYSGFTPILFKQIPYNIAKFLVFERASEVYYG-IVGAKETLSDMTNTGINLLSG
LTAGFAAAFVSQPADTLLSKVNKTKKAPGQSTIGLLAQLAKQLGVIGSFAGLPTRLIMVG
TLTSLQFAIYGSLKNT------------------LGCGPTITIGGGGH
>XP_003667783_Naumovozyma_dairenensis
------------------------------------------------------------
--MASITP----------------------------------------------------
----------------------SHNIPNYSASDYFKFAIAGAIGCGSTHSSLVPVDVVKT
RIQLEPAVYNKGMIGSFRKIIADEGAGALMTGFGPTLLGYSVQGAFKFGGYEVFKKLSID
LIGYDNAVNYKNSVYMGSAAVAEFFADIALCPLEATRIRL-VSQPQFANGLVSGFSRIMK
EEGIGSFYNGFTPILFKQIPYNIAKFLVFERASELYYK-LVGGKDSLSDLANTGINLLSG
LTAGFAAAIVSQPADTLLSKVNKTKKAPGQSTIGLLAQLAKQLGFVGSFAGLPTRLVMVG
TLTSLQFGIYGSLKKT------------------LGCGPTITIGSGGH
>XP_003959750_Kazachstania_africana
------------------------------------------------------------
-------M----------------------------------------------------
----------------------SHNIPQYSASDYFKFALAGAIGCGTTHSSMVPIDVVKT
RIQLEPNVYNKGMVASFRKIIGQEGATALLTGFGPTLLGYSLQGAFKFGGYEVFKKLFID
ILGYDTASKYKNSVYMGSAAIAEFFADIALCPLEATRIRL-VSQPQFANGLFGGFSRILK
EEGVGSFYNGFTPILFKQIPYNIAKFLVFERASEFYLK-FTGPKDRLSETALTGINLLSG
LTAGLAAAIVSQPADTLLSKVNKTKKAPGQSTVGLLAQLARQLGFVGSFAGLTTRLVMVG
TLTSLQFGIYGSLKKT------------------LGCGPTIEIGGGGH
>XP_022462706_Kazachstania_naganishii
------------------------------------------------------------
-------M----------------------------------------------------
----------------------ADKIPEYAASDYLKFALAGAIGCGVTHSSLVPIDVVKT
RIQLEPAVYNKGMVGSFKKIIGEEGAGALLTGFGPTLLGYSVQGAFKFGGYEVFKKLFID
TIGYDNAVHYKNSVYMGSAAVAEFFADIALCPLEATRIRL-VSQPTFANGLVGGFSRILK
EEGVGSFYSGFTPILFKQIPYNIAKFLVFERASELYYS-IVGAKDSLSGAMVTGVNLLSG
LTAGFAAAIVSQPADTLLSKVNKTKKAPGQSTIGLLAQLAKQLGVVGSFTGLPTRLVMVG
TLTSLQFGIYGSLKKT------------------LGCGPTIEIGGGGH
>XP_445984_Candida_glabrata
--------------------------------------------------------MSNQ
------------------------------------------------------------
-------------------------LPQYSYSDYAKFALAGAIGCGSTHSSMVPIDVVKT
RIQLEPTVYNKGMVGSFRKIIAEEGAGALLTGFGPTLLGYSIQGAFKFGGYEVFKKFFID
TLGYDTAARYKNSVYIGSAAAAEFLADIALCPLEATRIRL-VSQPTFANGLVGGFSRILK
EEGVGSFYSGFTPILFKQIPYNIAKFLVFERASELYFS-LAPPKDTLSQTSLTAINLLSG
LTAGLAAAIVSQPADTLLSKVNKTSKAPGQSTVGLLFQLAKQLGFVGSFAGLPTRLVMVG
TLTSLQFGIYGQLKKS------------------LGCAPTIEIAGGGH
>XP_004180375_Tetrapisispora_blattae
--------------------------------------------------------MSSP
------------------------------------------------------------
------------------------EIPTYTLLDYSKFALAGAIGCGSTHSSLVPIDVVKT
RIQLEPTVYNGGMVQSFKKIIGEEGPRALLTGFGPTLLGYSIQGSFKFGGYEVFKKLFID
TLGYDTAVRYKNSVYMGSAAAAEFLADIALCPLEATRIRL-VSQPGFANGLVGGFSRILR
EEGIGSFYSGFTPILFKQIPYNIAKFLVYERASELYYR-IIGAKDTLSSGANTAINLLSG
LTAGLAAAIVSQPADTLLSKVNKTKKAPGQSTVGLLAQLAKQLGFVGSFAGLPTRLVMVG
TLTSLQFGIYGSLKKS------------------LGCAPTIEIGGGGH
>XP_003686280_Tetrapisispora_phaffii
--------------------------------------------------------MSAP
KSTLETNI----------------------------------------------------
----------------------QPVIPQYSVGDYAKFALAGAIGCGTTHSSMVPIDVVKT
RIQLEPTVYNTGMVGSFRKIISQEGSGALLTGFGPTLLGYSIQGAFKFGGYEVFKKFFID
QLGYETATNYKNSIYMGSAAAAEFLADIALCPLEATRIRL-VSQPQFANGLVGGFSRILK
EEGVGSFYSGFTPILFKQIPYNIAKFLVFERASELYFG-IVGEKETLSGSVQTAVNLLSG
LTAGLAAAIVSQPADTLLSKVNKTKKAPGQSTIGLLAQLAKQLGFVGSFTGLPTRLVMVG
TLTSLQFGIYGTLKKS------------------LGCPPTIEIGGGGH
>XP_001647508_Vanderwaltozyma_polyspora
--------------------------------------------------------MSSP
---VETKT----------------------------------------------------
----------------------EYKVPQYTMSDYFKFALAGAIGCGSTHSSLVPIDVVKT
RIQLEPTVYNKGMVASFKKIIGEEGAGALMTGFGPTLLGYSIQGAFKFGGYEVFKKLFVD
TLGYETSVNYKNTIYMGSAAAAEFIADIALCPLEATRIRL-VSQPTFANGLVDGFSRIMK
EEGVGSFYRGFTPILFKQIPYNIAKFLVYERAAELYYG-IAGPKETLSQALNTGINLLAG
LTAGLAAAIVSQPADTLLSKVNKTPKAPGQSTIGLLAQLAKQLGFVGSFSGLPTRLVMVG
TLTSLQFGIYGTLKKS------------------LGCAPTIEIGGGGH
>XP_003682043_Torulaspora_delbrueckii
--------------------------------------------------------MSA-
------------------------------------------------------------
------------------------PVPQYTVSDYAKFALAGAIGCGTTHSAMVPIDVVKT
RIQLEPTIYNKGMVSSFKKIIGEEGAGALLTGFGPTLLGYSMQGAFKFGGYEVFKKLFID
TLGYDTAVNYKNSIYMGSAAIAEFFADIALCPLEATRIRL-VSQPNFANGLVGGFSRILK
EEGLGSFYAGFTPILFKQIPYNISKFLVFERAAEAYFG-LAGPKEQLSATSVTGINLVAG
LTAGLAAAIVSQPADTLLSKVNKTKKAPGQSTIGLLGQLAKQLGFFGSFAGLPTRLVMVG
TLTSLQFGIYGSLKRT------------------LGCAPSVEIAKKD-
>XP_037146401_Zygotorulaspora_mrakii
--------------------------------------------------------MSAA
-------A----------------------------------------------------
----------------------AGPVTQYSISDYAKFALAGAIGCGTTHSAMVPIDVVKT
RIQLEPTIYNKGMVSSFKKIVGEEGAGALLTGFGPTLLGYSLQGSFKFGGYEVFKKLFID
LLGYDTAVNYKNSVYMGSAAIAEFFADIALCPLEATRIRL-VSQPSFANGLVGGFSRILK
EEGVGSFYNGFTPILFKQIPYNISKFLVFERAAETYFG-MAGPKDQLSSASVTGINLGAG
LTAGLAAAIVSQPADTLLSKVNKAKKAPGQSTLGLLAQLAKQLGFVGSFAGLPTRLIMVG
TLTSLQFGIYGTLKKS------------------LGCAPTVEIAGSGH
>XP_002494975_Zygosaccharomyces_rouxii
--------------------------------------------------------MSAQ
SSAPKPV-----------------------------------------------------
------------------------VIPQYSLTDYAKFALAGAIGCGSTHSAMVPIDVVKT
RIQLSPEVYRGGMISSFRKIISEEGAGALLTGFGPTLLGYSIQGAFKFGGYEVFKKMFID
VLGFENAANYKNSVYMGSAAIAEFFADIALCPLEATRIRL-VSQPNFASGLVGGFSRMLK
EEGVGTFYNGFTPILFKQIPYNIAKFWVFERASAVYYG-LAGGKDKLSETASTAINLGSG
LTAGLAAAVVSQPADTLLSKVNKTPKAPGQSTLNLLGQLAKQLGFFGSFAGLPTRLVMVG
TLTSLQFGIYGSLKTA------------------LHCPPAINLGGGH-
>XP_003645899_Eremothecium_cymbalariae
--------------------------------------------------------MS--
------------------------------------------------------------
----------------------GYQVPNYSLSDYAKFALAGAIGCGATHSAMVPIDVVKT
RIQLDPTKYNTGMIGSFRRIIGEEGAAALLTGFGPTLLGYSLQGAFKFGGYEVFKKAFVD
ALGYDTACQYRTSIYISSAAIAEFFADIALCPLEATRIRL-VSQPTFANGLIGGFARIMK
EEGVGSFYNGFTPILFKQIPYNIAKFVVYEHAANAYYG-LAGGKEKLSANISTGINLLAG
LTAGLAAAIVSQPADTLLSKVNKTKKAPGQSTVGLLIQLAKQLGVVGSFAGLPTRLVMVG
SLTSLQFGIYGRLKQS------------------LNCGPAVEIGN-H-
>NP_985305_Eremothecium_gossypii
--------------------------------------------------------MST-
------------------------------------------------------------
----------------------SYQVPNYSLSDYAKFALAGAIGCGATHSAMVPIDVVKT
RIQLEPLKYSSGMVGSFRKIVGEEGAAALLTGFGPTLLGYSMQGAFKFGGYEVFKKAFVD
ALGYETACQYRTPIYIGSAAIAEFFADIALCPLEATRIRL-VSQPTFANGLVGGFARILK
EEGIGSFYNGFTPILFKQIPYNIAKFVVFEHAANAYFG-LAGSKENLSTTAATGINLLAG
LTAGLAAAVISQPADTLLSKVNKTKKAPGQSTFGLLMQLAKQLGFVGSFAGLPTRLVMVG
TLTSLQFGIYGKLKQS------------------LGCGPAVEIGKGH-
>XP_452174_Kluyveromyces_lactis
--------------------------------------------------------MAS-
------------------------------------------------------------
------------------------PVPEYTVSDYAKFALAGAIGCGITHSSMVPIDVVKT
RIQLEPTVYNKGMVSSFKQIISSEGAGALLTGFGPTLLGYSLQGSFKFGGYELFKKLAID
NMGYDNAVNYKNTIYIGSAAIAEFFADIALCPLEATRIRL-VSQPTFANGLFGGFSRILK
EEGVGSFYNGFTPILFKQIPYNIAKFFVFEHAANAYFG-LAGPKETMSETTHTAINLAAG
LTAGLAAAVVSQPADTLLSKVNKTKKAPGQSTIGLLAQLAKQLGFVGSFTGLPTRLVMVG
TLTSLQFGIYGTLKKS------------------LGCAPAVEI--NSH
>XP_022675173_Kluyveromyces_marxianus
--------------------------------------------------------MSS-
------------------------------------------------------------
------------------------TLPQYTASDYAKFALAGAIGCGTTHSSMVPIDVVKT
RIQLEPTVYNKGMISSFRQIISAEGAGALLTGFGPTLLGYSLQGAFKFGGYELFKKLAID
NMGYENAVNYKNTVYIGSAAIAEFFADIALCPLEATRIRL-VSQPSFANGLFGGFSRILR
EEGVGSFYNGFTPILFKQIPYNIAKFVVFEHAAEVYFG-LAGSKESLSASATTGINLLAG
LTAGLAAAVVSQPADTLLSKVNKTKKAPGQSTVGLLAQLAKQLGFVGSFAGLPTRLVMVG
TLTSLQFGIYGSLKKT------------------LGCPPAVEIGKSSH
>XP_022628862_Lachancea_lanzarotensis
--------------------------------------------------------MSA-
------------------------------------------------------------
------------------------AIPQYTVSDYAKFALAGAIGCGVTHSAMVPIDVVKT
RIQLEPTVYNKGMVSSFKQIISSEGAGALLTGFGPTLLGYSLQGSFKFGGYEVFKKLFID
TLGYDQAVNYKNSIYIGSAAIAEFFADIALCPLEATRIRL-VSQPNFSNGLVGGFSRIMK
EEGLSSFYNGFTPILFKQIPYNIAKFLVYERAAEVYFG-LAGPKEGLSTSATTGLNLLSG
LTAGLAAAIVSQPADTLLSKVNKAKKAPGQSTIGLLGQLAKELGFVGSFAGLPTRLVMVG
TLTSLQFGIYGSLKKS------------------LGCAPAIEIASK--
>XP_002551829_Lachancea_thermotolerans
--------------------------------------------------------MSA-
------------------------------------------------------------
------------------------PIPQYSMSDYAKFALAGAIGCGVTHSAMVPIDVVKT
RIQLEPTVYNKGMVSSFKQIVSAEGAGALLTGFGPTLLGYSMQGAFKFGGYEVFKKLFID
TLGYDQAVNYKNSIYIGSAAIAEFFADIALCPLEATRIRL-VSQPSFADGLFGGFSRILR
EEGAASFYNGFTPILFKQIPYNIAKFLVYERAAEVYFG-MVGPKDTLSNTTATGLNLLSG
LTAGLAAAVVSQPADTLLSKVNKAKKAPGQSTIGLLGQLAKELGFVGSFAGLPTRLVMVG
TLTSLQFGIYGTLKKS------------------LGCAPAIEIASK--
>XP_020060822_Aspergillus_aculeatus
--------------------------------------------------------MS--
AT--------------TPKA----------------------------------------
----------------------DAP---TGLALYSRFAFAGAVCCSVTHGALTPVDVVKT
RIQLDPVTYNRGMIGGFKQVIANEGAGALLTGFGPTAAGYFLQGAFKFGGYEFFKQQWIN
QLGYETASNNRTAIYLASSATAEFFADIALCPLEATRIRL-VSQPTFASGLMSGFGKILK
NEGIGAFYSGFGPMLFKQVPYTMAKFVVFEKTVEAVYG-F-VDKNSVSEGAKTGINLGSG
LIAGFAAAIVSQPADTMLSKINKTPGEPGEGTVSRLIKIGKELGLRGSYAGIGARLFMVG
TITAGQFAIYGDIKRL------------------LGATGGVEIGK---
>XP_001274947_Aspergillus_clavatus
--------------------------------------------------------MAAS
PA-------------AVAPT----------------------------------------
----------------------VPETKVEGLALYSRFAFAGAVCCSVTHGAFTPVDVVKT
RIQLDPVTYNRGMIGGFRQVIQNEGAGALLTGFGPTFAGYFMQGAFKFGGYEFFKQQSIN
VLGLERARQNRTAVYSVSAACAEFFASIALCPLEATRIRL-VSQPGFANGLFSGFGKIFK
NEGIGAFYRGFGPILLKQVPYTVTKFVVYEKVAEAVFA-R-LDKSKLSNGAQTGVNLGSG
LIAGFAAAIISQPADTMLSKINKTKGLPGESTVSRLIKIAGELGLRGSFTGLPTRLFMIG
GLTAGQFAIYGDIKKA------------------LGATNGVEIAK---
>XP_001262644_Aspergillus_fischeri
--------------------------------------------------------MAAS
PA-------------VVA------------------------------------------
-----------------------PEKKLEGLSLYSRFAFAGAVCCSVTHGAFTPVDVVKT
RIQLDPATYNRGMIGGFRQVIQNEGAGALLTGIGPTFAGYFMQGAFKFGGYEFFKQQSIN
LLGLEKARQNRTAVYSVSAASAEFFASIALCPLEATRIRL-VSQSGFANGLIGGFGKILK
NEGIGAFYRGFGPILLKQVPYTVTKFVVYEKVAEAVFA-R-LDKSKLSNGAQTGVNLGSG
LIAGFAAAIVSQPADTMLSKINKTKGLPGESTVSRLIKIAGELGLRGSFAGLPTRLFMIG
GLTAGQFAIYGDIKKA------------------LGATNGVEIAK---
>XP_041140763_Aspergillus_flavus
--------------------------------------------------------MSAK
AE--------------SPAP----------------------------------------
----------------------AAPQQLSGLALYSRFAFAGAVCCSVTHGALTPVDVVKT
RIQLDPVTYNRGLVGGFRQVIANEGAGALLTGFGPTAAGYFLQGAFKFGGYEFFKQQWIN
QLGYETASNNRTAVYLASSATAEFFADIALCPLEATRIRL-VSQPTFATGLLSGFGKILK
NEGVGAFYSGFGPILFKQVPYTMAKFVVFEKVSEAIYR-G-FDKETLSDGAKTTINLGSG
LIAGFAAALVSQPADTMLSKINKTPGEPGEGTVSRLIKIGKELGLRGSYAGIGARLFMVG
TLTAGQFAIYGDIKRL------------------LGATGGVEIGK---
>XP_750023_Aspergillus_fumigatus
--------------------------------------------------------MAAS
PA-------------AIAPT----------------------------------------
----------------------APESKVEGLGLYSRFAFAGAVCCSVTHGAFTPVDVVKT
RIQLDPKTYNRGMIGGFRQVIQNEGAGALLTGIGPTFAGYFMQGAFKFGGYEFFKQQSIN
VLGLETARQNRTAVYSVSAACAEFFASIALCPLEATRIRL-VSEPGFANGLFSGFGKILK
HEGVGAFYRGFGPILLKQVPYTVTKFVVYEKVAEAVFA-R-LDKSKLSNSAQTGVNLGSG
LIAGFAAAIISQPADTMLSKINKTKGLPGESTVSRLIKIAGELGFRGSFAGLPTRLFMIG
GLTAGQFAIYGDIKKALGKSDYFLGGSQRLTFVPLGATNGVEIAK---
>XP_658474_Aspergillus_nidulans
--------------------------------------------------------MAAK
ID--------------APAA----------------------------------------
----------------------APAPQLSGLQLYSRFAFAGAVCCSITHGALTPVDVVKT
RIQLDPVTYNRGMIGGFRQVIANEGAGALLTGFGPTAAGYFLQGAFKFGGYEFFKQQWIN
QLGYESASKNRTAIYLASSATAEFFADIALCPLEATRIRL-VSQPEFASGLLSGFSKILK
NEGVGAFYSGFGPILFKQVPYTMAKFVAFEKFSEAIYG-V-VDKNTLSDGGKTVVNLGSG
LLAGFAAAIVSQPADTMLSKINKTQGLPGEGTTTRLIKIAKELGLKGSFSGIGARLFMIG
TITAGQFAIYGDIKRL------------------LGATGGVEIAPSK-
>XP_001389761_Aspergillus_niger
------------------------------------------------------MSASAK
VE--------------APAA----------------------------------------
----------------------APAPQLSGLQLYSRFAFAGAVCCSVTHGALTPVDVVKT
RIQLDPVTYNRGMIGGFRQVIANEGAGALLTGLGPTAAGYFLQGAFKFGGYEFFKQQWIN
QLGLETASNNRTAVYLASSAAAEFFADIALCPLEATRIRL-VSQPTFATGLVSGFGKILK
NEGVGAFYSGFGPILFKQVPYTMAKFVVFEKAAEAIYG-M-VDKNTASDGTKTAINLGSG
LIAGFAAALVSQPADTMLSKINKTPGEPGEGTVSRLIKIGKELGFRGSYAGIGARLFMVG
TLTAGQFAIYGDIKRV------------------LGATGGVEISK---
>XP_015409530_Aspergillus_nomiae
----------------------LSFNCLTFPPSISPLFSSLFLFVFRAEYDSPYNIMSSK
AE--------------TPAP----------------------------------------
----------------------AAPQQLSGLALYSRFAFAGAVCCSVTHGALTPVDVVKT
RIQLDPVTYNRGMIGGFRQVIANEGAGALLTGFGPTAAGYFLQGAFKFGGYEFFKQQWIN
QLGYETASNNRTAVYLASSATAEFFADIALCPLEATRIRL-VSQPTFATGLLSGFGKILK
NEGVGAFYSGFGPILFKQVPYTMAKFVVFEKASEAIYR-N-FDKETLTDGAKTAINLGSG
LIAGFAAALVSQPADTMLSKINKTPGEPGEGTVSRLIKIGKELGFRGSYAGIGARLFMVG
TLTAGQFAIYGDIKRL------------------LGATGGVEIGK---
>XP_001818148_Aspergillus_oryzae
--------------------------------------------------------MSAK
AE--------------SPAP----------------------------------------
----------------------AAPQQLSGLALYSRFAFAGAVCCSVTHGALTPVDVVKT
RIQLDPVTYNRGLVGGFRQVIANEGAGALLTGFGPTAAGYFLQGAFKFGGYEFFKQQWIN
QLGYETASNNRTAVYLASSATAEFFADIALCPLEATRIRL-VSQPTFATGLLSGFGKILK
NEGVGAFYSGFGPILFKQVPYTMAKFVVFEKVSEAIYR-G-FDKETLSDGAKTTINLGSG
LIAGFAAALVSQPADTMLSKINKTPGEPGEGTVSRLIKIGKELGLRGSYAGIGARLFMVG
TLTAGQFAIYGDIKRL------------------LGATGGVEIGK---
>XP_040642695_Aspergillus_ruber
--------------------------------------------------------MAAT
AE--------------KP------------------------------------------
----------------------------SGLGLYGKFAFAGAVCCSVTHGALTPVDVVKT
RIQLDPVTYNKGMIGGFRQVVANEGAGALLTGFGPTAAGYFLQGAFKFGGYEFFKQQCVN
QVGVENASQYRTPIYLASSAAAEFFADIALCPLEATRIRL-VSQPTFASGLASGFSKILS
QEGIGSFYSGFGPMLFKQVPYTMAKFVVFEKVSEAIYR-N-FDKNTLSDGTKTTINLGSG
LIAGFAAAIVSQPADTMLSKINKTPGAPGEGTVSRLAKIGKELGLRGSYAGIGARLFMVG
TITAGQFAIYGDVKRL------------------LNVTGGVEIAK---
>XP_040707674_Aspergillus_sydowii
----------------------------------------------------MASATAPK
VD--------------AP-A----------------------------------------
----------------------APAP-LSGLQLYSRFAFAGAVCCSVTHGALTPVDVVKT
RIQLDPATYNRGMIGGFRQVVANEGAGALLTGFGPTAAGYFLQGAFKFGGYEFFKQQWIN
QLGLENASKNRTAIYLASSATAEFFADIALCPLEATRIRL-VSQPEFASGLMSGFTKILK
NEGVGAFYSGFGPILFKQVPYTMAKFVAFEKFSEAIFS-V-VDKNTLSDGGKTGVNLGAG
LLAGFAAAIVSQPADTMLSKINKTQGLPGEGTTTRLIKIAKELGLKGSFSGIGARLFMIG
TITAGQFAIYGDIKRI------------------LGATGGVEIAPSK-
>XP_001210923_Aspergillus_terreus
--------------------------------------------------------MAAP
KT--------------DAPV----------------------------------------
----------------------AAAPQLSGLQLYSRFAFAGAVCCSVTHGALTPVDVVKT
RIQLDPVTYNRGMIGGFRQVIANEGAGALLTGFGPTAAGYFLQGAFKFGGYEFFKQQCIN
QLGYETASNNRTAVYLASSACAEFFADIALCPLEATRIRL-VSQPDFASGLMSGFTKILK
NEGVGAFYSGFGPILFKQVPYTMAKFVVFEKVSEAIFR-T-VDKESLSDGSKTAVNLGSG
LIAGFAAALVSQPADTMLSKINKTPGAPGEGTVSRLVKIGKELGFRGSYAGIGARLFMVG
TLTAGQFAIYGDIKRL------------------LGATGGVEISK---
>XP_022487765_Penicillium_arizonense
--------------------------------------------------------MAAT
-------------------T----------------------------------------
----------------------TPAPQMGAVDFYGRISFAGAMCCAITHGAATPLDVVKT
RIQLDPATYNRGMIGGFRQVIQNEGAGALLTGFGPTAAGYFLQGAFKFGGYEFFKQQSIN
MLGYETAKNNRTAVYLASAGIAEFFADVALCPLEATRIRL-VSQPTFASGLLPAMGRIMK
EEGIGAFYSGFGPILFKQVPYTMAKFVVFEKVSEAIYA-Q-FDKSTLSDGSKTGINLGSG
LVAGLAAAVISQPADTMLSKINKTQGAPGEGTVTRLVKIAKELGIRGSYGGIGARLFMVG
SITAGQFAIFGDIKRV------------------LGCGAGVEIGK---
>XP_014530409_Penicillium_digitatum
--------------------------------------------------------MAAP
-------------------T----------------------------------------
----------------------APKEEMSALNLYSRFAFAGAMCCAITHGAATPLDVVKT
RIQLDPVTYNRGMLGGFRQVIQNEGAGALLTGFGPTAAGYFLQGAFKFGGYEFFKQQSIN
ALGYETAKNNRTAVYLASAGAAEFIADIALCPLEATRIRL-VSQPTFASGLLPAMTRILK
EEGIGAFYSGFGPILFKQVPYTMAKFVVFEKVSEAILS-N-VNKETLSDGGKTGINLGSG
LIAGLAAAIISQPADTMLSKINKTPGAPGEGTITRLVKISKELGIRGSFGGVGARLFMVG
SITAGQFAIYGDIKRM------------------LGATGGVEIGK---
>XP_016596682_Penicillium_expansum
--------------------------------------------------------MAAP
-------------------T----------------------------------------
----------------------APKEEMSALNLYSRFAFAGAMCCAITHGAATPLDVVKT
RIQLDPVTYNRGMLGGFRQVIQNEGAGALLTGFGPTAAGYFLQGAFKFGGYEFFKQQSIN
AVGYETAKNNRTAVYLASAGAAEFIADIALCPLEATRIRL-VSQPTFASGLLPAMTRILK
EEGIGAFYSGFGPILFKQVPYTMAKFVVFEKVSEAILA-N-VNKETLSDGGKTGINLGSG
LIAGLAAAIISQPADTMLSKINKTPGAPGEGTVTRLVKIAKELGIRGSYGGIGARLFMVG
SITAGQFAIYGDIKRM------------------LGATGGVEIGK---
>XP_040647887_Penicillium_griseofulvum
--------------------------------------------------------MAAP
-------------------I----------------------------------------
----------------------APKQEMSSLNLYSRFAFAGAMCCAITHGAATPLDVVKT
RIQLDPVTYNRGMLGGFRQVIQNEGAGALLTGFGPTAAGYFLQGAFKFGGYEFFKQQSIN
ALGYETAKNNRTAVYLASAGAAEFIADIALCPLEATRIRL-VSQPTFASGLLPAMTRILK
EEGIGAFYSGFGPILFKQVPYTMAKFVVFEKVSETILA-N-VNKETLSDSGKTGINLGSG
LIAGLAAAIISQPADTMLSKINKTQGAPGEGTVTRLIKIGKELGIRGSYGGIGARLFMVG
SITAGQFAIYGDIKRM------------------LGATGGVEIGK---
>XP_038930015_Penicillium_roqueforti
--------------------------------------------------------MAVP
-------------------V----------------------------------------
----------------------APKEEMSALNLYSRFAFAGAVCCAVTHGAATPLDVVKT
RIQLDPVTYNRGMLGGFKQVVQNEGAGALLTGFGPTAAGYFLQGAFKFGGYEFFKQQSIN
AVGYETAKNNRTAVYLASAGAAEFIADIALCPLEATRIRL-VSQPTFASGLLPAMTRILK
EEGIGAFYSGFGPILFKQVPYTMAKFVVFEKVSEAVLS-R-VNKETLSDGAKTGINLGSG
LVAGLAAAIISQPADTMLSKINKTPGAPGEGTVTRLIKIAKELGIRGSYGGIGARLFMVG
SITAGQFAIYGDIKRM------------------LGATGGVEIGK---
>XP_002556720_Penicillium_rubens
--------------------------------------------------------MATP
-------------------A----------------------------------------
----------------------APKQEMSALSLYSRFAFAGAMCCAITHGAATPLDVVKT
RIQLDPVTYNRGMLGGFRQVVQNEGAGALLTGFGPTAAGYFLQGALKFGGYEFFKQQSIN
ALGYETAKNNRTAVYLASAGAAEFIADIALCPLEATRIRL-VSQPTFASGLLPAMSRILK
EEGIGAFYSGFGPILFKQVPYTMAKFVVFEKVSETILA-S-VNKETLSDGAKTGINLGSG
LIAGLAAAIISQPADTMLSKINKTQGAPGEGTVTRLIKIAKELGIRGSYGGIGARLFMVG
SITAGQFAIYGDIKRM------------------LGATGGVEIGK---
>XP_040807262_Penicillium_solitum
--------------------------------------------------------MAAP
-------------------T----------------------------------------
----------------------APKQEMSALNLYSRFAFAGAMCCAITHGAATPLDVVKT
RIQLDPVTYNRGMLGGFRQVVQNEGAGALLTGFGPTAAGYFLQGAFKFGGYEFFKQQSIN
ALGYETAKNNRTAVYLASAGAAEFIADIALCPLEATRIRL-VSQPTFASGLLPAMTRILK
EEGIGAFYSGFGPILFKQVPYTMAKFVVFEKVSEAILS-K-VNKETLSDGGKTGINLGSG
LIAGLAAAIISQPADTMLSKINKTPGAPGEGTVTRLIKIAKELGIRGSYGGIGARLFMVG
SITAGQFAIYGDIKRM------------------LGATGGVEIGK---
>XP_022584580_Penicilliopsis_zonata
--------------------------------------------------------MAAS
AP--------------KVEA----------------------------------------
----------------------TPAPQLSGLQLYSRFAFAGAVCCSVTHGALTPVDVVKT
RIQLDPVTYNRGLIGGFRQVIANEGAGALLTGFGPTAAGYFLQGAFKFGGYEFFKQQWIN
QLGYDTASNYRTAVYLASSATAEFFADIALCPLEATRIRL-VSEPTFASGLLSGFGKILK
NEGVGAFYSGFGPILFKQVPYTMAKFVVFEKVVEAAYG-V-IDKNTLSDGGKTAVNLGSG
LLAGFAAALVSQPADTMLSKINKTKGLPGEGTTSRLIKIGKELGLRGSYAGIGARLFMVG
TLTAGQFAIYGDIKRV------------------LGATGGVEIGK---
>XP_016620996_Cladophialophora_bantiana
--------------------------------------------------------MATA
TP-------QVGAAIPAATP----------------------------------------
----------------------A-PKQLSGIDLYSRFAFAGAVCCSVTHGALTPVDVVKT
RIQLDPATYNNGMIGGFRKVIQNEGAGALLTGVGPTFAGYFLQGAFKFGGYEFFKQQSIN
LLGYETASNNRTAVYLASSAAAEFFADIALCPLEATRIRL-VSEPTFASGLIGGFGKILR
NEGVMAFYSGFGPILFKQVPYTMAKFVVYEKVAETVWR-TL-DKNTASDGTKTVVNLGSG
LIAGFAAAIVSQPADTMLSKINKTKGLPGESTTSRLFKIGKELGFRGSYAGIGARLFMVG
TLTAGQFAIYGDIKRM------------------IGATGGVEIAK---
>XP_008729506_Cladophialophora_carrionii
--------------------------------------------------------MAAA
SQ-------QVGAALPGTAP----------------------------------------
----------------------A-PKALSGIDLYSRFAFAGAVCCSVTHGGLTPVDVVKT
RIQLDPVTYNRGLIGGFRQVIAKEGAGALLTGVGPTFAGYFLQGAFKFGGYEFFKQQSIN
LLGYETASNNRTAVYLASSALAEFFADIALCPLEATRIRL-VSEPTFASGLVGGFSKILR
NEGVGAFYSGFGPILFKQVPYTMAKFVVYEKVAEAVWQ-TM-DKNTASDGTKTVVNLGSG
LIAGFAAALVSQPADTMLSKINKTKGLPGESTTSRLFKIGKELGLRGSYAGIGARLFMVG
TLTAGQFAIYGDIKRV------------------IGAVGGVEISK---
>XP_016254785_Cladophialophora_immunda
--------------------------------------------------------MATA
TP-------QVGAAIPATTP----------------------------------------
----------------------A-PKQLSGLDLYSRFAFAGAVCCSVTHGALTPVDVVKT
RIQLDPATYNNGMIGGFRKVIQNEGAGALLTGVGPTFAGYFLQGAFKFGGYEFFKQQSIN
LLGYETASNNRTAVYLASSAAAEFFADIALCPLEATRIRL-VSEPTFASGLIGGFGKIFR
NEGVMAFYSGFGPILFKQVPYTMAKFVVYEKVAETVWR-SL-DKNTASDGTKTVVNLGSG
LIAGFAAAIVSQPADTMLSKINKTKGLPGESTTSRLFKIGKELGFRGSYAGIGARLFMVG
TLTAGQFAIYGDIKRM------------------IGATGGVEISK---
>XP_007747173_Cladophialophora_psammophila
--------------------------------------------------------MATA
TP-------QVGAAIPAATP----------------------------------------
----------------------A-PKQLSGIDLYSRFAFAGAVCCSVTHGALTPVDVVKT
RIQLDPATYNNGMIGGFRKVIQNEGAGALLTGIGPTFTGYFLQGAFKFGGYEFFKQQSIN
LLGYETASNNRTAVYLASSAAAEFFADIALCPLEATRIRL-VSEPTFASGLIGGFGKILK
NEGVMAFYSGFGPILFKQVPYTMAKFVVYEKVAETVWR-TL-DKNTASDSTKTVVNLGSG
LIAGFAAAIVSQPADTMLSKINKTKGLPGESTTSRLFKIGKELGFRGSYAGIGARLFMVG
TLTAGQFAIYGDIKR---------------------------------
>XP_018698441_Fonsecaea_erecta
--------------------------------------------------------MATA
TS-------PVGAAIPATAP----------------------------------------
----------------------A-PKQLSGLDLYSRFAFAGAVCCSVTHGALTPVDVVKT
RIQLDPATYNNGMIGGFRKVIQNEGAGALLTGVGPTFAGYFLQGAFKFGGYEFFKQQSIN
LLGYETASNNRTAVYLASSAAAEFFADIALCPLEATRIRL-VSEPTFASGLIGGFGKIFR
NEGVMAFYSGFGPILFKQVPYTMAKFVVYEKVAETVWR-SL-DKNTASDGTKTVVNLGSG
LIAGFAAAIVSQPADTMLSKINKTKGLPGESTTSRLFKIGKELGFRGSYAGIGARLFMVG
TLTAGQFAIYGDIKRM------------------IGATGGVEISK---
>XP_022506940_Fonsecaea_monophora
--------------------------------------------------------MATA
TP-------QVGAAIPATTP----------------------------------------
----------------------A-PKQLSGLDLYSRFAFAGAVCCSVTHGALTPVDVVKT
RIQLDPATYNNGMIGGFRKVIQNEGAGALLTGFGPTAAGYFLQGAFKFGGYEFFKQQSIN
LLGYETASNNRTAVYLASSAAAEFFADIALCPLEATRIRL-VSEPTFASGLVGGFGKIFR
NEGIGAFYSGFGPILFKQVPYTMAKFVVYEKVAEAVWR-SL-DKETASDGTKTVVNLGSG
LIAGFAAAIVSQPADTMLSKINKTKGLPGESTTSRLFKIAKELGFRGSYAGIGARLFMVG
TLTAGQFAIYGDIKRI------------------LGATGGVEISK---
>XP_016636106_Fonsecaea_multimorphosa
--------------------------------------------------------MATA
TP-------QVGAALPATAP----------------------------------------
----------------------A-PKQLSGLDLYSRFAFAGAVCCSVTHGALTPVDVVKT
RIQLDPATYNNGMIGGFRKVIQNEGAGALLTGVGPTFAGYFLQGAFKFGGYEFFKQQSIN
LLGYETASNNRTAVYLASSAAAEFFADIALCPLEATRIRL-VSEPTFASGLIGGFGKILR
NEGVGAFYSGFGPILFKQVPYTMAKFVVYEKVAEAVWR-TM-DKNTASDGTKTVVNLGSG
LIAGFAAALVSQPADTMLSKINKTKGLPGESTTSRLFKIGRELGFRGSYAGIGARLFMVG
TLTAGQFAIYGDIKRM------------------IGATGGVEISK---
>XP_022505648_Fonsecaea_nubica
--------------------------------------------------------MATA
TP-------QVGAAIPATTP----------------------------------------
----------------------A-PKQLSGLDLYSRFAFAGAVCCSVTHGALTPVDVVKT
RIQLDPATYNNGMIGGFRKVIQNEGAGALLTGFGPTAAGYFLQGAFKFGGYEFFKQQSIN
LLGYETASNNRTAVYLASSAAAEFFADIALCPLEATRIRL-VSEPTFASGLVGGFGKIFR
NEGIGAFYSGFGPILFKQVPYTMAKFVVYEKVAEAVWR-SL-DKETASDGTKTVVNLGSG
LIAGFAAAIVSQPADTMLSKINKTKGLPGESTTSRLFKIAKELGFRGSYAGIGARLFMVG
TLTAGQFAIYGDIKRI------------------LGATGGVEISK---
>XP_013285521_Fonsecaea_pedrosoi
--------------------------------------------------------MATA
TP-------QVGAAIPATTP----------------------------------------
----------------------A-PKQLSGLDLYSRFAFAGAVCCSVTHGALTPVDVVKT
RIQLDPATYNNGMIGGFRKVIQNEGAGALLTGFGPTAAGYFLQGAFKFGGYEFFKQQSIN
LLGYETASNNRTAVYLASSAAAEFFADIALCPLEATRIRL-VSEPTFASGLVGGFGKIFR
NEGIGAFYSGFGPILFKQVPYTMAKFVVYEKVAEAVWR-SL-DKETASDGTKTVVNLGSG
LIAGFAAAIVSQPADTMLSKINKTKGLPGESTTSRLFKIAKELGFRGSYAGIGARLFMVG
TLTAGQFAIYGDIKRI------------------LGATGGVEISK---
>XP_007760189_Cladophialophora_yegresii
--------------------------------------------------------MAAA
SQ-------QVGAALPGTAP----------------------------------------
----------------------A-PKALSGIDLYSRFAFAGAVCCSVTHGGLTPVDVVKT
RIQLDPVTYNRGLIGGFRQVIANEGAGALLTGVGPTFAGYFLQGAFKFGGYEFFKQQSIN
LLGYETASNNRTAVYLASSALAEFFADIALCPLEATRIRL-VSEPTFASGLVGGFSKILK
NEGVGAFYSGFGPILFKQVPYTMAKFVVYEKVAEAVWQ-TM-DKNTASDGTKTVVNLGSG
LIAGFAAALVSQPADTMLSKINKTKGLPGESTTSRLFKIGRELGIRGSYAGIGARLFMVG
TLTAGQFAIYGDIKRV------------------IGAVGGVEISK---
>XP_016232858_Exophiala_spinifera
--------------------------------------------------------MAAT
LPPSSTGSTKLDAAVQVAKA----------------------------------------
----------------------NEPQKLSGFGLYSRFAFAGAVCCAVTHGGLTPVDVVKT
RIQLDPVTYNNGMIGGFRKVIANEGAGALLTGVGPTFAGYFLQGAFKFGGYEFFKQQFIN
QLGYETAANNRTAVYLASSAAAEFFADIALCPLEATRIRL-VSEPTFASGLVSGFSKIAK
TEGFGAFYSGFGPILFKQVPYTMAKFVVYEKVAEAVYR-S-VDKNTASDGTKTIINLGSG
LIAGFAAAIVSQPADTMLSKINKTKGLPGESTTSRLVKIAKELGLRGSYAGIGARLFMVG
TLTAGQFAIYGDIKRV------------------LGATGGVEIAK---
>XP_016257884_Exophiala_oligosperma
--------------------------------------------------------MAAT
LPPSSTGSTKLDAAVQVAKA----------------------------------------
----------------------NEPQKLSGLGLYSRFAFAGAVCCAVTHGGLTPVDVVKT
RIQLDPVTYNNGMIGGFRKVIANEGAGALLTGVGPTFAGYFLQGAFKFGGYEFFKQQCIN
QLGYETAANNRTAVYLASSAAAEFFADIALCPLEATRIRL-VSEPTFASGLVSGFSKIAK
TEGFGAFYSGFGPILFKQVPYTMAKFVVYEKVAETIYR-S-VDKNTASDGTKTIINLGSG
LIAGFAAAIVSQPADTMLSKINKTKGLPGESTTSRLIKIAKELGLRGSYGGIGARLFMVG
TLTAGQFAIYGDIKRV------------------LGATGGVEIAK---
>XP_013314244_Exophiala_xenobiotica
--------------------------------------------------------MAAT
LPPSSTGSTKLDAVVQTAKA----------------------------------------
----------------------NEPQKLSGVALYSRFAFAGAVCCAVTHGGLTPVDVVKT
RIQLDPVTYNTGMIGGFRKVIANEGAGALLTGIGPTFAGYFLQGAFKFGGYEFFKQQCIN
TFGYETAANNRTAVYLASSACAEFFADIALCPLEATRIRL-VSEPTFASGLVSGFSKIAR
TEGLGAFYSGFGPILFKQVPYTMAKFVVYEKVAEAIYR-N-VDKNTASDGTKTVINLGSG
LIAGFAAALVSQPADTMLSKINKTKGLPGESTTSRLVKIAKELGFRGSYAGIGARLFMVG
TLTAGQFAIYGDIKRV------------------LGATGGVEIAK---
>XP_007724112_Capronia_coronata
--------------------------------------------------------MVYP
PP----------ADTVPKTP----------------------------------------
----------------------SQPKEISGFGLYSRFAFAGAICCSVTHGSMTPVDVVKT
RIQLDPATYNNGMIGGFRKVIQNEGAGALWTGAGPTFAGYFLQGAFKFGGYELFKQQAIN
ILGYDSARNNRTAVYLASSALAEFFADIALCPLEATRIRL-VSQPTFATGLVGGFSKILK
TEGVGAFYSGFGPILFKQVPYTMAKFVVYEKVAETIWS-KFIDKNTASDGLKTTVNLGSG
LIAGFSAAIVSQPADTMLSKINKTKGLPGESTTSRLIKIAKELGFRGSFAGIGTRLFMVG
TITAGQFAIYGDIKRV------------------LGATAGVDIGK---
>XP_007732170_Capronia_epimyces
-------------------------------------------------------MAAAA
AP-------KL---L--ETP----------------------------------------
----------------------AEP-KLSGLGLYSRFAFAGAVCCSITHGSLTPVDVVKT
RIQLDPVTYNTGLIGGFRKVIQTEGAGALLTGVGPTFAGYFLQGAFKFGGYEFFKQQAID
LLGYDTARNNRTAVYLASSAAAEFFADIALCPLEATRIRL-VSDPTFASGLISGFSKIFK
NEGFGAFYSGFGPILFKQVPYTMAKFVVYEKVAEAIYG-NFVDQKTASDGTKTAVNLGSG
LIAGFAAAIVSQPADTMLSKINKTKGLPGESTTSRLVKIAKELGFRGSYAGIGARLFMVG
TLTAGQFAIYGDIKRV------------------LGATGGVDIGK---
>XP_009154674_Exophiala_dermatitidis
--------------------------------------------------------MAAA
AP-------KVNTAL--ETP----------------------------------------
----------------------TEPKKLSGVALYSRFAFAGAVCCSITHGALTPVDVVKT
RIQLDPATYNNGMIGGFRKVIQNEGAGALLTGIGPTFAGYFLQGAFKFGGYEFFKQQSIN
LLGYDTARNNRTAVYLASSAAAEFFADIALCPLEATRIRL-VSEPTFASGLVSGFTKILR
NEGVGAFYSGFGPILFKQVPYTMAKFVVYEKVAEAVWK-NLVDQKTASDGTKTAVNLGSG
LIAGFAAAIVSQPADTMLSKINKTKGLPGESTTSRLIKIAKELGLRGSYAGIGARLFMVG
TLTAGQFAIYGDIKRL------------------LGATGGVDIAK---
>XP_013254275_Exophiala_aquamarina
--------------------------------------------------------MAAT
LPPKSTGSTKLDAAIQTASA----------------------------------------
----------------------NQPKKLSGIDLYSRFAFAGAVCCSVTHGGLTPVDVVKT
RIQLDPVTYNNGLIGGFRKVIQNEGAGALLTGVGPTFAGYFLQGAFKFGGYEFFKQQSIN
LLGYETASNNRTAVYLASAATAEFFADIALCPLEATRIRL-VSEPTFASGLIGGFGKILK
NEGVGAFYSGFGPILFKQVPYTMAKFVVYEKVAEAIYK-TAVDKNTASDGTKTAVNLGSG
LIAGFAAAIVSQPADTMLSKINKTKGLPGEGTTSRLIKIAKELGIRGSYAGLGARLFMVG
TLTAGQFAIYGDIKRM------------------LGAVGGVEIAN---
>XP_016223951_Exophiala_mesophila
--------------------------------------------------------MAA-
--------TKIDGAIQNIAA----------------------------------------
----------------------SEPKKLSGLDLYSRFAFAGAVCCSVTHGGLTPVDVVKT
RIQLDPVTYNTGLIGGFRKVIANEGAGALLTGVGPTFAGYFLQGAFKFGGYEFFKQQSIN
LLGYETASNNRTAVYLASSAAAEFFADIALCPLEATRIRL-VSEPTFASGLVSGFSKIAS
QEGLGAFYSGFGPILFKQVPYTMAKFVVYEKVAEQIYR-S-VDKNTASDGTKTVINLGSG
LIAGFAAALVSQPADTMLSKINKTKGLPGEGTTSRLVKIAKELGFRGSYAGIGARLFMVG
TLTAGQFAIYGDIKRV------------------IGAVGGVEIAN---
>XP_013270086_Rhinocladiella_mackenziei
--------------------------------------------------------MAAA
VSP------KAALAVPS-------------------------------------------
----------------------SEPKKLSGLDLYSRFAFAGAVCCSVTHGALTPVDVVKT
RIQLDPVTYNNGMIGGFRKVIQNEGAGALLTGVGPTFAGYFLQGAFKFGGYEFFKQQSIN
FLGYEAASNNRTAVYLASSAACEFFADIALCPLEATRIRL-VSEPTFASGLVSGFSKILT
TEGVGAFYSGFGPILFKQVPYTMTKFVVYEKVAEAIFR-Q-IDKNTASDGTKTAVNLGSG
LIAGFAAAIVSQPADTMLSKINKTKGLPGESTTGRLIKIAKELGLRGSYAGIGARLVMVG
ILTAGQFAIYGDIKRV------------------LGATGGVEIAK---
>XP_017998946_Phialophora_attinorum
--------------------------------------------------------MAAA
AQ-------KVADAIPAPTP----------------------------------------
-----------------------EAKKLSGLGLYSRFAFAGAVCCSVTHGGLTPVDVVKT
RIQLDPATYNRGLIGGFRQVIAKEGAGALLTGVGPTFAGYFLQGAFKFGGYEFFKQQSIN
LIGYESATANRTAVYLASAACAEFFADIALCPLEATRIRL-VSEPTFASGLVSGMSKIAS
QEGLGAFYSGFGPILFKQVPYTMAKFVVYEKVAEAIYQ-R-VDKSKTSDGMQTVINLGSG
LMAGFAAAIISQPADTMLSKINKTKGLPGEGTTSRLIKIAKELGLRGSFSGLGARLFMVG
TLTAGQFAIYGDIKKA------------------IGAVGGVEISK---
>NP_596208_Schizosaccharomyces_pombe
--------------------------------------------------------MSTP
LIPPAPP-----------------------------------------------------
----------------------KKTLQLYTPQYYGLCTLGGLLACGTTHSAITPLDLIKC
RKQVNPNIY-PGNIAGFKTILSKEGLRGLYTGGMPTLIGYSLQGCGKYGFYELFKHKYST
LVGAQKAHEYRTSIYLAASASAELLADIMLCPMEAIKVRVQTSNPRFANTTREAWSKIVT
NEGFGTLYRGLAPLWFRQIPYTMMKFASFERIVEALYTYIGKPKNMYSKAEKIGISFAGG
YMAGVLCAIISHPADVMVSKLNSNKKA-GEGAGAAAARIYKEIGFSGLWNGLGVRIVMIG
TLTGAQWLIYDSFKIM------------------CGFPATGA------
```
