## Supplementary material for "Coding Sequence Insertions in Fungal Genomes are Intrinsically Disordered and can Impart Functionally-Important Properties on the Host Protein": MAFFT_MSAs: XP_723573.1_blasthits_MAFFT.txt

```
>XP_723573_Candida_albicans
------------------------------------------------------------
---------------------------------MTSIYT---------------------
------------------------------------------------------------
------SDLKNHRRA-PP------------------------------------------
--------------------------------------PPN-------------------
GAAGSGSGSSSGSGSGSGSGSGSGSLTNIVTSSNSLGVTAN-------------QTKPIQ
LNIN-SSK---------RQSGWVHV---KDDG------------------------IFTS
FRWNKRFMVIN--------------DKTLNFYKQEPYS------SDGNSNSN-TPDLSFP
LYLINN------------------------------------------------------
-----------IN---LKPNSGYSK--TSQSFEIVPK-----------------------
-----------------NNN----------------------------------------
--------KSILISV-------------------------------------------KT
NNDYLDWLDAFTTKCPLVQIGENNSGVS---S--SHPHLQIQHLTNGSLNGNSSS-----
------------SP---TSGLSSSSVLTGGNSG-------------VSGPINFTHKVHVG
FDPASGNFTGLPDTWKSLLQHSKITNEDWKKDPVAVIKVLE--FYSDIN-----------
-------------------------------------------GGNSAAGTPIGSPMINS
KTNNNNNDPNNYSSAKNNVQEANLQEWVKP-PAK--------------------------
---STVSQFKPSRAAP-KPPTPYHLTQLNGSS----------------------------
--------------------------------------------------HQHTSSSGSL
PSSGNNNNNNNSTNNNNTKNVS--------------------------------------
----------------------------------------PLNNLMNKSE----------
------------------------------------------------------------
---------------------------------LIPARRA-------PPPP---------
---------------------------------------TSGTSSDTY------------
--------SNKNHQDRSGYEQQRQQRTDSS-------QQQQQQQKQHQYQQKSQQQQQQP
LSSHQGGTSHIPKQVPPTLPSSGPPTQA----ASGKSMPSKIHPDLKIQQGTN-------
NYIKSSGTDANQVDGDA--KQFIKPFNLQSKKS--------QQQLASKQPSPPSS----Q
QQQQKPMTSHGLMGTSHSVTKPLN----------PV-NDPIKPLNLKSSK------SKEA
LNETSGVSKTPSPTDKSNKPTAPASGPAVT-----K-----TAKQLKKERERLNDLQIIA
KLKTVVNNQDPKPLFRIVEKAGQGASGNVYLAEMIK--------------------DNN-
-RKIAIKQMDLDAQPRKELIINEILVMKDSQHKNIVNFLDSYLI-GDNELWVIMEYMQGG
SLTEIIEN------NDFKLNEKQIATICFETLKGLQHLHKKHIIHRDIKSDNVLLDAYGN
VKITDFGFCAKLTDQRNKRATMVGTPYWMAPEVVKQKEYDEKVDVWSLGIMTIEMIEGEP
PYLNEEPLKALYLIATNGTPKLKKPELLSNSIKKFLSICLCVDVRYRASTDELLEHSFIQ
HKSGKIEELAPLLEWKK-QQQKHQQHKQETSDTGFA---
>XP_002417604_Candida_dubliniensis
------------------------------------------------------------
---------------------------------MTSIYT---------------------
------------------------------------------------------------
------SDLKNHRRA-PP------------------------------------------
--------------------------------------PPN-------------------
GS--TGSGSSSGSGAGSGPGPGSGGLANIITSSNSLGVTAN-------------QTKPIQ
LNIN-SSK---------RQSGWVHV---KDDG------------------------IFTS
FRWNKRFMVIN--------------DKTLNFYKQEPYS------SDANSSTN-TPDLSFP
LYLISN------------------------------------------------------
-----------IN---LKPNSGYTK--TSQSFEIVPK-----------------------
-----------------NNN----------------------------------------
--------KSILISV-------------------------------------------KT
NNDYLDWLDAFTTKCPLVQIGENNSGVA---T--SHPHLQIQHLTNSSLNGNSSS-----
------------SP---TSGLSPSSVLTGGNSG-------------VSGPINFTHKVHVG
FDPASGNFTGLPDTWKSLLQHSKITNEDWKKDPVAVIEVLE--FYSDIN-----------
-------------------------------------------GGNSAAGTPIGSPMINS
KT---NNDPNNYSSNKNNVQEANLQEWVKP-PAK--------------------------
---STVSQFKPSRAAP-KPPTPYHLTQLNGSS----------------------------
--------------------------------------------------NLPASTSTSY
LGSGNNN-----SNNNNNKSVS--------------------------------------
----------------------------------------PLNNLMNKSE----------
------------------------------------------------------------
---------------------------------LVPARRA-------PPPP---------
---------------------------------------TSATSSDPY------------
--------SNKTHQDRSGYEQQRSHRNDPSQQQQQQQQQQQQQQKQHHYQQKSQQQQKQP
LSSHQGGPSHIPKQVPPTLPSAGPPTSASSSSSSGKSMPSKIHPDLKIQQGTN-------
NYIKSSGANTSQVDAEA--KQFIKPFNLQSKKS--------QQQLASKQPSPPSSQQQQQ
QQQQKPMGMHGLMGTSHSVTKPLN----------PV-NDAIKPLNLKSSK------SKEA
LNEASSVSKTPSPTDKSNKPTAPTTGPAVT-----K-----TAKQLKKERERLNDLQIIA
KLKTVVNNQDPKPLFRIVEKAGQGASGNVYLAEMIK--------------------DNN-
-RKIAIKQMDLDAQPRKELIINEILVMKDSQHKNIVNFLDSYLI-GDNELWVIMEYMQGG
SLTEIIEN------NDFKLNEKQIATICFETLKGLQHLHKKHIIHRDIKSDNVLLDAYGN
VKITDFGFCAKLTDQRNKRATMVGTPYWMAPEVVKQKEYDEKVDVWSLGIMTIEMIEGEP
PYLNEEPLKALYLIATNGTPKLKKPELLSNSIKKFLSICLCVDVRYRASTDELLEHSFIQ
HKSGKIEELAPLLEWKKQQQQKHQHHKPETSDTGFA---
>XP_002549020_Candida_tropicalis
------------------------------------------------------------
---------------------------------MTSIYT---------------------
------------------------------------------------------------
------SDLKNHRRA-PP------------------------------------------
--------------------------------------PPP-------------------
PPS-DGGSTNT-----------TGKNNNNNQNNTSNPSMSSSPYSQLNNMGMNMSSKPIH
LTIN-SNK---------RQSGWVYV---KDDG------------------------IFTS
FRWNKRFMIIN--------------EKTLNFYKQEPTT------DNNNTS---SPDLSFP
LYLINN------------------------------------------------------
-----------IN---LKPNSGYSK--SSFSFEIIPK-----------------------
-----------------NNN----------------------------------------
-------YKPILISV-------------------------------------------KS
KNDYSDWIDAFTTKCPLVQIGDNNSSSS---SSSSTGHLQIQHLTNNNLPSSSTT-----
------------SSNSNSSNSISNSILSGGNAG-------------VSGPINFTHKVHVG
FDPTSGSFTGLPDTWKSLLQHSKITNEDWKKDPVAVIEVLE--FYSDIN-----------
--------------------------------------------G-SATGTPIGSPMING
NTNNTTMISNN--TQKMTIQDNNLQEWTKP-PTK--------------------------
-----STQFKPSRAAP-KPPTPYHLTQQSSSN----------------------------
--------------------------------------------------LSSSSSSNKN
VSASNNK------------NNS--------------------------------------
----------------------------------------PLTTLMNKSD----------
----PS------------------------------------------------------
------------------------------SSDLVPVRRA-------PPPP---------
----------------------------------------NAAGKSTT------------
--------SQPQDQSRPFNQIPPPTSTTSKQQQQPQQQQSQQH-----------------
-----------PKQTPPSLPSTGPPNK------------NKIHPDLKIQQGTN-------
NFTKQNNYNNDP-------KSYIKPFTLQSKSS--------QQNLAQKQP----------
---------TTPVGTSHAATKPLN----------PE-SQGIKPLNLKSKSKDETSPTTTT
TTATSSSSSKSKSPSPTNKTTEAVSGQGVT-----K-----TAKQLKKERERLNDLQIIA
KLKTVVNSQDPKPLFRIIEKAGQGASGNVYLAEMIN--------------------SNN-
-RKIAIKQMDLNVQPRKELIINEILVMKDSQHKNIVNFLDSYLR-KETELWVIMEYMEGG
SLTEIIEN------NEFKLSEKQIATICFETLKGLQHLHKKHIIHRDIKSDNVLLDAHGN
VKITDFGFCAKLTDQRNKRATMVGTPYWMAPEVVKQKEYDEKVDVWSLGIMTIEMIEGEP
PYLNEEPLKALYLIATNGTPKLKKPELLSNSIKKFLSICLCVDVRYRASTDELLEHSFIQ
HKSGKIEELAPLLEWKKQKIQSHQNSANTTDDGNTTGFE
>XP_003866293_Candida_orthopsilosis
------------------------------------------------------------
---------------------------------MTSVYN---------------------
------------------------------------------------------------
------SDLKNHRRA-PP------------------------------------------
--------------------------------------PPR-------------------
PPV-AAHSSSSLNLSSTTSGLGLGSKGNTYHNNISSPTSNQ-----------------IP
ISLG-SNK---------RQSGWVHV---KDDG------------------------IFTS
FRWNKRFMNMN--------------DRSLNIYKNEP-----------SINDPNSPELLLP
LNLISN------------------------------------------------------
-----------II---LKPQSGHSK--NCQSFEIIPK-----------------------
-----------------NYG----------------------------------------
--------KSILISV-------------------------------------------KS
SNEYLDWLNAFSSKCPSAQIGQSMNSSS---TIAGLP-------TSSMGAASSQS-----
------------SHNLASLGGSVSGSLHGGNSG-------------VSSPINFTHKVHVG
FDPASGNFTGLPETWKSLLQHSKITNEDWKKDPAAVIEVLE--FYSDIN-----------
--------------------------------------------G-SNPTTPMASPQVNM
NKNIGNTIDHN--S--------NLQEWTKP-PPK--------------------------
---SSTTQFKPTRSAP-KPPPPYHLTAQQHGS----------------------------
--------------------------------------------------GGNEATAPTT
I--------------------S--------------------------------------
----------------------------------------PLSNLLSKSVGTTNANTTTV
PTPSGD------------------------------------------------------
------------------------------KNDLVPVRRA-------PPPP---------
---------------------------------------TGSSGGISK------------
--------QQQQQQQQ------QQQPLRSH-----QRQQSTSK-----------------
-----------PQQVPPSLPGGASFNRT---------PTYKVHPDLKIQQSSTSLSSDKE
NMSDEGVKHYSPTSKKSPSESQHPNVSVV------------QSHQHKPHQ----------
----QPLTGPAGA--AHSVTKPLN----------PL-NESVKPLQLKSKQ------DQGA
QRSDQQQSEQQDKSKPKPKVQSPTQGPAVP-----K-----TAKQLKKERERLNDLQIIA
KLKTVVNSNNPKPLFRIIEKAGQGASGNVYLAETIS--------------------Q-G-
-KKIAIKQMDLNIQPRKELIINEILVMKDSQHKNIVNFLDSYLI-GDSELWVIMEYMEGG
SLTEIIEN------NEFKLNERQIATICFETLKGLQHLHKKHIIHRDIKSDNVLLDSQGN
VKITDFGFCAKLTDQRNKRATMVGTPYWMAPEVVKQKEYDEKVDVWSLGIMTIEMIEGEP
PYLNEEPLKALYLIATNGTPKLKKPELLSNSIKKFLSICLCVDVRYRATTDELLEHSFIQ
HKSGKIEELAPLLEWKKNQGQAHDQGE------------
>XP_001527865_Lodderomyces_elongisporus
------------------------------------------------------------
---------------------------------MTSVYT---------------------
------------------------------------------------------------
------SDFKNHRRA-PP------------------------------------------
--------------------------------------PPTQSRQHLTGAQRNVLNNSIL
APTNFVSSSSTPSTSLPPPSSSSSSTSSTTVAPTAITSNSS-------SLPFGVTPRPIE
VNIS-SNK---------RQSGWVHV---KDDG------------------------IFTS
FRWNKRFMNIN--------------DRTLNFYKAEP-----------SPIDKPIPDLSFP
LNLISS------------------------------------------------------
-----------IQ---LKPQTGHNK--TAQSFEIVPK-----------------------
-----------------SNG----------------------------------------
--------KPILISI-------------------------------------------KH
SNDYSDWLDAFAAKCPSVPIGQSSSIISNGISSQSSLGFNFKNSGNGNGNGNGNGNDYGI
GSGGFNGNNKIRSNNSLASSSTTSSTLNGGSAN-------------VSGPINFTHKVHVG
FDPASGNFTGLPETWKSLLQHSKITNEDWKKDPVAVIEVLE--FYSDIN-----------
-------------------------------------------GG-SNNGTPMGSPMINN
SDRVLGAPDYNS----------NLQEWTKP-PSK--------------------------
---SNASQFKPSRVAP-KPPSRQQQQQQQLTS----------------------------
--------------------------------------------------ASSSSSLNNK
STFAQEK------------NFS--------------------------------------
----------------------------------------PLSNILSKAE---------E
SPSHQK------------------------------------------------------
------------------------------EDNLIPVRRA-------PPPPPQA------
--------------------------------SSLSSSSASASAPASS------------
--------SSSSSSSNVQGSLLKQQFSSTSLQQQQQQQQSSFAA----------------
-----------PKQTPPTLPSSSAPSNS----SFNKLANQNIHPDVKLNK----------
----------------------INPYGTTGKTSPTKTSLLPQKQLNNNNSDYNYNETKSS
AYNDSLL--KGPAGAAHLVTKPLN----------PLGDSPIQPLHLKPKT-------QQQ
QQQQQEQSAIEKPKKAGTPVTQPATGPAPI-----K-----TAKQLKKERERLNDLQIIA
KLKTVVNSADPKPLFKIIEKAGQGASGNVYLAEMIS--------------------E-R-
-KKIAIKQMDLNVQPRKELIINEILVMKDSQHKNIVNFLDSYLR-KETELWVIMEYMEGG
SLTEIIEN------NDFKLSEKQIATICFETLKGLQHLHKKHIIHRDIKSDNVLLDAHGN
VKITDFGFCAKLTDQRNKRATMVGTPYWMAPEVVKQKEYDEKVDVWSLGIMTIEMIEGEP
PYLNEEPLKALYLIATNGTPKLKKPELLSNSIKKFLSICLCVDVRYRATTDELLEHSFIL
HKSGKIEELAPLLEWKKTQQLQQQQQREQSEHQQQYDN-
>XP_007375577_Spathaspora_passalidarum
------------------------------------------------------------
------------------------------------------------------------
------------------------------------------------------------
------------------------------------------------------------
------------------------------------------------------------
------------------------------------------------------------
------------------------------------------------------------
------------------------------------------------------------
------------------------------------------------------------
------------------------------------------------------------
------------------------------------------------------------
------------------------------------------------------------
------------------------------------------------------------
------------------------------------------------------------
------------------------------------------------------------
------------------------------------------------------------
------------------------------------------------------------
------------------------------------------------------------
------------------------------------------------------------
------------------------------------------------------------
------------------------------------------------------------
------------------------------------------------------------
------------------------------------------------------------
------------------------------------------------------------
------------------------------------------------------------
------------------------------------------------------------
------------------------------------------------------------
------------------------------------------------------------
------------------------------------------------------------
------------------------------------------------------------
--------MDLNVQPRKELIINEIMVMKDSQHKNIVNFLDSYLR-GNNDLWVIMEYMEGG
SLTEIIEN------NEFKLSEKQIATICFETLKGLQFLHKKHIIHRDIKSDNVLLDAKGN
VKITDFGFCAKLTDQRNKRATMVGTPYWMAPEVVKQKEYDEKVDVWSLGIMTIEMIEGEP
PYLNEEPLKALYLIATNGTPKLKKPELLSNSIKKFLSICLCVDVRYRATTDELLEHSFIQ
NKSGKIEELAPLLEWKK--QPADQEGL------------
>XP_043051710_Scheffersomyces_spartinae
MSLRRLLFNSSDSLKGVLLTYTIMSQKLQETPILKPVNQGADLVLNPMAELEPETSPGTS
FARMLTAVSNSVSKSINQLSHSLNSQENSPSLVPNNLEE---------------------
------------------------------------------------------------
------ETVHAFSSS-PKLGLASPLGHSSSRVESLAQSLHEVELHNGVLPTFDSDLHTRN
HLLSAQSTDTSPSNPATSNTTEETSNSPTSPSSFLKVVPPM-----------------PV
NLDTTGERLDTMTSLDMLTEDPIPASDLETTEQTPDHDLQCVHREETPLASAVKGEDSVE
DNADGSLP---------RMPGSFDVKGLKEDANEYAQLKESLSKNETQESLVLSSPKFTP
PMAQQDFKSI---LDPGSKK-----GSVVSLLETKSNKS--------------TASLRVD
DKNVKADINTKLDSPSLVLVTGEERIVDNTAESSQPTKVVGPEIENKNIQLD----SSNL
DLPNLSQASVISSSSNINTNNNADTSTASDSTAIIKP------KSKEDRSANSSSIAQKG
PPLGFSM----------SSTAANSPKLVPTSSPGKSTVTTQSLKGTPVFASNAKVSPALS
-SSQKFTTTPITASTRENFLIGVHNPSKGNQ------------SNASI-----NGKKRKS
GNRVRGVLNQMFGKSKILSATPTSEVSSIN------------------------------
-------------------------------MK-------------ISTPFNAKHVAHVG
VDDD-GSYTGLPMEWERLLSASGISKTEQQQHPQAVMDIVA--FYQDSNENPDDAALRKF
TYDQPDF----------QST-------------------------SSSPNTPTTPQTESF
QFDEENGNSTWTQTPTQHYQGKPQSPSPSQ------------------------ARSPFT
GSGN-ENLFIPSRPAP-KPPSQTS--TPLHGT----------------------------
---------------------------SQNPDQITDSVSNRNSLTSPSKVHAFG-RSISS
KSIKNLRASRKYSDAKAAIPIPSAPLPIIQPNGEIQSASLSGTSLGLPKSKSHSYSLNKQ
VAPTPQKGSTTAPLQQI-----------------------PKFNDSTSAPCLAQSNSNLT
YPKQRSD-----------------------------------------------------
------------------------------KFDFKSHRPP-------PPPPSSQRF----
-----------------------PLPPPPPPPPLQQPPVPPPVSKAPSNGSDFDNLAYNS
KKLAPQSFQQTDDDLTIPPRVDRTLPSKQVQQQKQEQSLSQSQQQQQPNGERKKVTT---
------------------------------------------------------------
------------------------------------------------------------
----------------------------------------QQPVRDAKQA----------
----------------------------------------AILQAKKREEKKRKNQQIIA
KLKSICSEGDPTKMYTNLTKIGQGASGGVYIGHDINNQS---------------------
-STVAIKQMNLEQQPKKELIINEILVMKGSRHPNIVNYIDSYL--MGGDLWVIMEYMEGG
SLTEIV--------THSVMTEGQIGAVCRETLKGLQFLHLKGVIHRDIKSDNILLDMGGN
IKMTDFGFCAQINEIILKRTTMVGTPYWMAPEVVSRKEYGPKVDIWSLGIMIIEMIEGEP
PYLNETPLRALYLIATNGTPKLKNPEALSYDIRHFLSWCLQVDFNKRATAEELLADQFI-
VDSDDISSLAPMVRIARMKKIDQDDD-------------
>XP_001382546_Scheffersomyces_stipitis
------------------------------------------------------------
---------------------------------MTSIYT---------------------
------------------------------------------------------------
------SDLKHHRRA-PP------------------------------------------
--------------------------------------PPP-------------------
GTG-SGMNSATGSTSSLAP-------------STSSSHKNS-----------------IQ
LNIN-SNK---------RQSGWVHI---KDDG------------------------IFTS
FRWNKRFMVIN--------------EKTLNFYKNEP-----------TPAD--SPDLSFP
LNHISI------------------------------------------------------
-----------IN---LKPNYGYTK--TSQCLEIVPK-----------------------
-----------------NNG----------------------------------------
--------KVILISI-------------------------------------------KY
NNDYLDWLDAFTTKCPLVQIGQANSSNP---I----------------------------
----------------------------SGNSG-------------VSNPINFTHRVHVG
FDPASGNFTGLPDTWKTLLQHSKITNEDWKKDPVAVIEVLE--FYSDIN-----------
-------------------------------------------GG-SAASTPMSSPAIGL
NYN-ASAFNQT--K--------NLSEWTKP-PSKNNSNSNN---------------HNQL
SSSSSTSNFQPSRAAP-KPPMPYHLTSQK-------------------------------
--------------------------------------------------------SSNS
I--------------------S--------------------------------------
----------------------------------------PLSNLMTKTNQSAPSETTE-
-----K------------------------------------------------------
------------------------------NSDLVPIRRA-------PPPP---------
---------------------------------------GSSQSTSAI------------
--------PTSNNSNM------PTGLGIST-----SPGSSTTI-----------------
-----------PKQVPPSLP-----------------PNSKVHPDLTIQTGTN-------
NYINANSKYQGPSSAPASGPGYIKPFGITNKLQ--------QQQQTKSST----------
----EPLQVSDKA--NKNVESPIK----------P----------LQPKK------DVAV
AAAALAATSAAKKTDTKTKM---PMGPAPI-----K-----TAKQLKKEREKLNDMQIIA
KLKTVVNSKDPTPLFKIIEKAGQGASGAVYLAEMVK--------------------ENN-
-RKVAIKQMDLNIQPRKELIINEILVMKDSQHKNIVNFLDSYLR-GNSDLWVIMEYMEGG
SLTEIIEN------NEFKLSERQIATICFETLKGLQHLHKKHIIHRDIKSDNVLLDAKGN
VKITDFGFCAKLTDQRNKRATMVGTPYWMAPEVVKQKEYDEKVDVWSLGIMTIEMIEGEP
PYLNEEPLKALYLIATNGTPKLKKPELLSNSIKKFLSICLCVDVRYRATTNELLEHSFIQ
HKSGKIEELAPLLEWKKNVQKSDAHTSLTLEDE------
>XP_020062054_Suhomyces_tanzawaensis
------------------------------------------------------------
---------------------------------MTSIYN---------------------
------------------------------------------------------------
------SDIKHYRRA-PP------------------------------------------
--------------------------------------PPL-------------------
AAQ-NPINNNS-----------------------------T-----------------IL
LSIN-SNK---------RQSGWVHV---KDDG------------------------IFTS
FRWNKRFMVIN--------------DKTLNFYKTEPIT------NSNTPGINESPDISFP
LNLIGS------------------------------------------------------
-----------IQ---LKPSTGYTK--TAQSFEIVPK-----------------------
-----------------NNG----------------------------------------
--------RLILILV-------------------------------------------KA
NNDYLDWIDAFTTKCPLIQVGNALSSAT---S----------------------------
--------------------NATATTLANGNAG-------------VSNPINFTHKVHVG
FDPASGNFTGLPDTWKSLLQHSKITNEDWKKDPVAVIEVLE--FYSDIN-----------
-------------------------------------------GG-LAASTPLMSPAVGM
KTP----------A--------ALHEWTKP-PSKGIQGPTGPPGPLQTLQQLLLPASSQP
PSASSQTTFVPSRAAP-KPPLPYHLTSQK-------------------------------
------------------------------------------------------AASGNS
I--------------------S--------------------------------------
----------------------------------------PLNNLLNKSD----------
---AGD------------------------------------------------------
------------------------------ASELTPTRRA-------PPPP---------
---------------------------------------TGAAGSNNA------------
--------SNASNASKPFKPAVPTGLGITT-----PPSSLPAH-----------------
-----------PKQVPPQL------------------PLNKVHPDLKIHTGAN-------
---YNNSNKYTPTGTPT-NQNFIKPFGLGAKLH--------QLPVQKHHDAGSGQQAPKA
GINIKPLNVATKASPAQANDAPIK----------PL-QPRPKELNEGPKQ------L---
-----------------------ATGPAPV-----K-----SAKQLKKERERLNDMQVIA
KLKTVVNNNDPTPLFKIIEKAGQGASGAVYLAE-LT--------------------ENR-
-QKVAIKQMDLNVQPRKELIINEILVMKDSQHKNIVNFLDSYLR-GNSDLWVIMEYMEGG
SLTEIIEN------NDFKLSERQIATICFETLKGLQHLHKKHIIHRDIKSDNVLLDAKGN
VKITDFGFCAKLTDQRNKRATMVGTPYWMAPEVVKQKEYDEKVDVWSLGIMTIEMIEGEP
PYLNEEPLKALYLIATNGTPKLKKPEALSNSIKKFLSICLCVDVRYRASTDELLEHSFIQ
HKSGKIEELAPLLEWKKNHGSSMHDDDAI----------
>XP_020075057_Hyphopichia_burtonii
------------------------------------------------------------
---------------------------------MTSIYT---------------------
------------------------------------------------------------
------SDIKHHRKA-PP------------------------------------------
--------------------------------------PPG-------------------
SNTSSSSSTSLAYHNMTSSIPPPLSSSSTSNSNTSGATMASTLDEGNTSTTSSNSSKSIQ
LNIN-SNK---------RQSGWVHV---KDDG------------------------IFTS
FRWNKRFMIIN--------------DKTLNFYKNEPIA---HATLDSNSMNTNAPDLSFP
LNLISS------------------------------------------------------
-----------IN---LKPNSGYSK--TSQTLEIIPK-----------------------
-----------------NNG----------------------------------------
--------KSMLISI-------------------------------------------KS
NNDYLDWLDAFTNKCPLINIGNQNNTNV--------------------------------
---------------------------LNGGTG-------------VSNPINFTHKVHVG
FDPASGNFTGLPDSWKNLLQHSKITNEDWKKDPVAVIEVLE--FYSDIN-----------
-------------------------------------------GGNSAASTPMSSPAIGN
NSVNK-----------------NLQDLTKP-PQN-----------------------RNQ
NQANNNPQFKPIRAAP-KPPAPYHLTHQQNKS----------------------------
--------------------------------------------------FSGSLPSDSN
NQDNQNNEYTN--------NIS--------------------------------------
----------------------------------------PLNNLLNNSN-------KAT
DSKSAP------------------------------------------------------
------------------------------NNDLIPVRRA-------PPPP---------
------------------------------------------------------------
---------SSNNNNNNNKQNLPTGLGISNSGQNQ-------------------------
------SPSSIPKQSPPTLPK------------------NKLHPDLKIQTGLN-------
--QTPNKYPTPPASAPVTGPTYIKPFGLNKTPA--------QGQYQDQNQSQNQNHYQNP
PLSASSNQQHFQTGKTGINIKPIATGAGGLPSSISQQDAPIKPLQPQPRQ----------
-PAHHQHQQSQASNKLNQPNGNPPMGPAQN-----K-----TAKQIKKEREKLNDMQIIA
KLKTVVNNNDPTPLFKIIEKAGQGASGAVYLAESLN------------------KGDEN-
-NKVAIKQMDLNVQPRKELIINEILVMKDSQHKNIVNFLDSYLR-GNSDLWVIMEYMEGG
SLTEVIEN------NECKLSEKQIATICLETLKGLQHLHKKHIIHRDIKSDNVLLDAKGN
VKITDFGFCAKLTDQRNKRATMVGTPYWMAPEVVKQKEYDEKVDVWSLGIMTIEMIEGEP
PYLNEEPLKALYLIATNGTPKLKKPDLLSNSIKKFLSICLCVNVMYRALTDELLEHSFIQ
HKSGKVEELAPLLEWRKNPQNHNYSDEEDDD--------
>XP_015469246_Debaryomyces_fabryi
------------------------------------------------------------
---------------------------------MTSIYT---------------------
------------------------------------------------------------
------SDIKHHRKA-PP------------------------------------------
--------------------------------------PPS-------------------
TSNTFRSNSSS-----------------------SASSSSN-------------DKQSIK
LNIN-SNK---------RQSGWVHI---KDDG------------------------IFTS
FRWNKRFMIIN--------------DKTLNFYKNEPTNLHSFNVPDSSLVNSNSPDLSFP
LNLISS------------------------------------------------------
-----------IN---LKPNSGYTK--TSQTFEIVPK-----------------------
-----------------NNG----------------------------------------
--------KSMLISI-------------------------------------------KS
NNDYLDWLDAFTTKCPLINIGNENSTNS---A----------------------------
--------------------------LINGNTG-------------VSNPINFTHKVHVG
FDPASGNFTGLPDTWKNLLQHSKITNEDWKKNPVAVIEVLE--FYSDIN-----------
-------------------------------------------GG-SPGLTPISLPSINN
NNNNNTNGS-------------SLQEWTKH-PSK----------------------QLQA
SQQEQPQQFKPSRTAP-KPPVPYHLTQQKSQS----------------------------
------------------------------------------------------------
-------------------NVS--------------------------------------
----------------------------------------PLNNLLQNSE--------KP
DAKNDS------------------------------------------------------
------------------------------QNDLIPVRRA-------PPPP---------
---------------------------------------TSNKLNLNL------------
--------DKNNSAPN-----LPAGLGISG------------------------------
------SSNSIPKQSPPYLPK---------------------QKDLKIQTPST-------
---GLNKYPSPPSSAPAAGPSYIKPFGLTSKQS--------QYLQQQQQPSQQEQQTPKS
SG-------------AKYITSPQK----------ND-ETPIKPLQPRPQK----------
-PQQQQHQQSNQPQLQVKKVTSPQMGQGTI-----K-----SAKQIKKEREKLNEMQIIA
KLKSVVNNNDPTPLFKIIEKAGQGASGAVYLAE-TK--------------------STG-
-KKVAIKQMDMNVQPRKELIINEILVMKDSQHKNIVNFLDSYLR-GSSDLWVIMEYMEGG
SLTEIIEN------NEFKLSEKQIATICFETLKGLQHLHKKNIIHRDIKSDNVLLDARGN
VKITDFGFCAKLTDQRNKRATMVGTPYWMAPEVVKQKEYDAKVDVWSLGIMTIEMIEGEP
PYLNEEPLKALYLIATNGTPKLKKPELLSNSIKKFLSICLCVDVRYRALTDELIEHSFIQ
HKSTDVAVLAPLLEWKKNPRPDYSDDED-----------
>XP_457495_Debaryomyces_hansenii
------------------------------------------------------------
---------------------------------MTSIYT---------------------
------------------------------------------------------------
------SDIKHHRKA-PP------------------------------------------
--------------------------------------PPS-------------------
TSNTFRSNSSS-----------------------SASSSSN-------------DKQSIK
LNIN-SNK---------RQSGWVHI---KDDG------------------------IFTS
FRWNKRFMIIN--------------DKTLNFYKNEPTNLHSFNVPDSNSVNSNSPDLSFP
LNLISS------------------------------------------------------
-----------IN---LKPNSGYTK--ASQTFEIVPK-----------------------
-----------------NSG----------------------------------------
--------KSMLISI-------------------------------------------KS
NNDYLDWLDAFTTKCPLINIGNENSANS---A----------------------------
--------------------------IINGNTG-------------VSNPINFTHKVHVG
FDPASGNFTGLPDTWKNLLQHSKITNEDWKKNPVAVIEVLE--FYSDIN-----------
-------------------------------------------GG-SPGSTPINSPSINN
NSNKNDSSS-------------SLQEWTKH-PSK----------------------QLQS
AQPQQPAQFKPSRAAP-KPPVPYHLTQQKPQS----------------------------
------------------------------------------------------------
-------------------NVS--------------------------------------
----------------------------------------PLNNLLQNSE--------KA
DTKRDS------------------------------------------------------
------------------------------QNDLIPIRRA-------PPPP---------
---------------------------------------TSNKLNLNP------------
--------DKNNSAPN-----LPAGLGISG------------------------------
------SSNSIPKQLPPYLPK---------------------QKDLKIQTPST-------
---GLNKYPSPPSSAPAAGPSYIKPFGLTSKQS--------QYSQQQSQSSHQEQQSPKN
AG-------------PKDITSPQK----------PE-ETPIKPLQPRPQK----------
-PQ----QQPDQPQSQVKKVASPQMGQGKI-----K-----TAKQIKKEREKLNEMQIIA
KLKSVVNNNDPTPLFKIIEKAGQGASGAVYLAE-TK--------------------STG-
-NKVAIKQMDMNVQPRKELIINEILVMKDSQHKNIVNFLDSYLR-GSSDLWVIMEYMEGG
SLTEIIEN------NEFKLSEKQIATICFETLKGLQHLHKKHIIHRDIKSDNVLLDAKGN
VKITDFGFCAKLTDQRNKRATMVGTPYWMAPEVVKQKEYDAKVDVWSLGIMTIEMIEGEP
PYLNEEPLKALYLIATNGTPKLKKPELLSNSIKKFLSICLCVDVRYRASTDELIEHSFIQ
HKSTDVEVLAPLLEWKKNPRPDYSDEED-----------
>XP_006689543_Yamadazyma_tenuis
------------------------------------------------------------
---------------------------------MTTIYT---------------------
------------------------------------------------------------
------SDIKHHRRA-PP------------------------------------------
--------------------------------------PPS-------------------
----------------------------------------------------QATEREIK
LSINSSSK---------RQSGWVHI---KDDG------------------------IFTS
FRWNKRFMVIN--------------DKTLNFYKSDN-------------TLNVSPDLSFP
LNLIHS------------------------------------------------------
-----------IN---LKNNTGYTK--NSYSFEIIPK-----------------------
-----------------NNN----------------------------------------
-------NKPILISI-------------------------------------------KH
NNDYLDWLDAFSTKCPYINVNSSSSSSS--------------------------------
----------------VVENLGSLNIGESSSNQ-------------VSNPINFTHKVHVG
FDPASGNFTGLPETWKSLLQHSKITNEDWKKDPVAVIEVLE--FYSDIN-----------
-------------------------------------------G--SNANTPINSPYLNH
LKGPGTS---------------SFANLTQP-PKN--------------------------
--------FKPTRQAP-KPPVPYHLSKGNETA----------------------------
--------------------------------------------------GGAGTTA---
-------------------TVS--------------------------------------
----------------------------------------PLNNLLNNSG----------
SSTNIN------------------------------------------------------
------------------------------NPTLAPIRRA-------PPPP---------
------------------------------------------------------------
--------------------------------------------------------REKV
GQLPLGSSSVVPKQQPPTLPGATKPSQFNVKNPP---------PQVQVQPSQK-------
-------------QSQQKSHYVTKPVSPESQMQKPAPSDYPHKAHAQQET----------
----------------------------------VLESNETKPLQIKPKQ----------
-----------------------------------K-----SAKQLKREKERLNEMQILA
KLKTVVNSNDPTPLFKIIEKAGQGASGSVYLAEMV---------------------SNQ-
-QKVAIKQMDLNVQPRKELIINEILVMKDSQHKNIVNFLDSYLR-SSNDLWVIMEYMEGG
SLTEIIDN------NENKLTELQISVICRETLLGLQHLHKKHIIHRDIKSDNVLLDSRGN
VKITDFGFCAKLTDQRNKRATMVGTPYWMAPEVVKQKEYDAKVDVWSLGIMTIEMIEGEP
PYLNEEQLKALYLIATNGTPKLKHPEFLSTSIKKFLSICLCVDVRYRATTDELVKHSFV-
NNNGTVEDLAPLLAWKTRI--------------------
>XP_001486109_Meyerozyma_guilliermondii
------------------------------------------------------------
---------------------------------MTSIYT---------------------
------------------------------------------------------------
------ADIRNHRRA-PP------------------------------------------
--------------------------------------PPT-------------------
----------QASANDLAAGGLTQFNGSHVASNSNGSSGSN---------------KSIQ
LNIN-SKK---------RQFGWVHL---KDDG------------------------IFTS
FRWNRRFMVIN--------------DKTLNFYKNEPPAPSNLYSADQATMASNTPDMSFP
LNLVSA------------------------------------------------------
-----------IN---LKPNSGYSK--TSHTFEIVPK-----------------------
-----------------NNG----------------------------------------
--------RSMFISV-------------------------------------------KS
NNDYMDWLDAFTTKCPLINIGNANATNM--------------------------------
---------------------------LSGNAG-------------VSNPINFTHKVHVG
FDPASGNFTGLPDTWKNLLQHSKITNEDWKKDPVAVIEVLE--FYSDIN-----------
-------------------------------------------GGNSSTSTPVGLPAVNN
MANELKMNA-------------NLQEWTKH-PTK--------------------------
--NQHEHQFNPTRAAP-RPPPS---TTQKSSS----------------------------
------------------------------------------------------------
-------------------NIS--------------------------------------
----------------------------------------PLNNLLNNSH---------L
AANTQV------------------------------------------------------
------------------------------TGDLVPARRA-------PPPP---------
-----------------------------------------LANNEST------------
--------HAPTQRLKPFNSNQPTGLGLSS------------------------------
-----ANTTTIPKQSPPSLPK-----HQTVDSKPAQLPYPKKYPE---------------
---------------NDDGHEYVKPFATTSKL---------QLGTRNEEP----------
----------------KEIKKPVA-------------QDAIKPLRIAPKA----------
------------QQATSGKTSSPAIGPAPV-----K-----TAKQLKREREKLNEMQIIA
KLKTVVNNNDPTPLFKIIEKAGQGASGAVYLAESLA--------------------KGG-
-SKVAIKQMDLNLQPRKELIINEILVMKDSQHKNIVNFLDSYLR-GTSDLWVIMEYMEGG
SLTEVIEN------NDCRLSEKQISIICFETLKGLQHLHKKHIIHRDIKSDNVLLDAKGN
VKITDFGFCAKLTDQRNKRATMVGTPYWMAPEVVKQKEYDEKVDVWSLGIMTIEMIEGEP
PYLNEEPLKALYLIATNGTPKLKKPELLSNSIKKFLSICLCVDVKYRALTDELIQHSFIQ
HKAGKVDELAPLLEWKRNISRE-----------------
>XP_018710349_Metschnikowia_bicuspidata
------------------------------------------------------------
---------------------------------MATILN---------------------
------------------------------------------------------------
------KDIRGHRRA-PP------------------------------------------
--------------------------------------PPG-------------------
----------------------------------------------------MVHKDSDT
IKFT-SAR---------KLSGWVYL---KDDG------------------------IFTS
FRWNKRYMSIG--------------DRALNFFKTEP-----------SETANLEFDLLFP
LNLIGS------------------------------------------------------
-----------IN---IKPNLGYNK--TSQTMEIVPK-----------------------
-----------------NGT----------------------------------------
--------KPLLVSI-------------------------------------------KT
HRDYLDWLDAFTTKCPLVTINQHGAFAM--------------------------------
-----------------------------GNLG-------------VSSPINFTHKVHVG
FDPESGNFTGLPDAWKSMLQHSKITNEDWKKDPVAVIEVLE--FYSDIN-----------
-------------------------------------------G--SNATTPLASPALGA
GEQPKM----------------NLQDWTKH-PTA------------------------KL
ATQDPKYDLRPTRAAP-KPPAPFHTTLSLLQK----------------------------
--------------------------------------------------P---------
-------------------GVS--------------------------------------
----------------------------------------PLNNLMNAGL----------
---GSK------------------------------------------------------
------------------------------SQDLLPERRA-------PPPP---------
--------------------------------------------GQQT------------
--------HTSSQSSQPFKPMNQPVASLSS-QYPKYPQQTTKSGSYKAGISHNQTQPLRN
STLGGGTYTQVPKTSPPKLPL---------------------------------------
-----NAQPTAKAHSENIKQTLAKMDSLSAKTD---------------------------
------------------------------------DSLTLKSLKLKPLK----------
------------PDLKPASKPEPKTAATLQ-----K-----SAKQIKKEKEQLSDQQVIA
KLKTVVNSDDPSSLFRIILKAGQGASGEVYLAESLI------------------PGQNG-
-RKVAIKQMDLQAQPRKELIINEILVMKDSRHDNIVNFLDSYLR-ESNDLLVIMEYMEGG
SLTEVIEN------NECKLNERQIATICHETLKGLQFLHKKHIIHRDIKSDNVLLSAGGN
VKITDFGFCAKLTDQRSKRATMVGTPYWMAPEVVKQKEYDEKVDVWSLGIMTIEMIEGEP
PYLNEEPLKALYLIATNGTPKLKKPELLSNSIKKFLSICLCVDVKYRASTDELLEHSFIQ
YKSGQVSELAPLLEWKNNQQS------------------
>XP_002619418_Clavispora_lusitaniae
------------------------------------------------------------
---------------------------------MSSIYT---------------------
------------------------------------------------------------
------SDLKNHRRA-PP------------------------------------------
--------------------------------------PPG-------------------
-------------------------------ARPEASSRFN-------------------
---S-APR---------KHSGWVYV---KDDG------------------------IFTS
FRWNKRYMAFG--------------DRSLNLYKQEPEDPAR------------DMDVSYP
LSLVSA------------------------------------------------------
-----------IN---LKQNSGPSK--GASTLELVFK-----------------------
-----------------SGS----------------------------------------
--------KPLLVAV-------------------------------------------KS
STEYLDWLDTFSTKCPLAQIGSGGTVAV--------------------------------
-----------------------------GNTG-------------VSSPINFTHKVHVG
FDPASGSFTGLPDAWKSMLQHSKITNEDWKKDPVAVIEVLE--FYSDIS-----------
-------------------------------------------G--SAQNTPVASPALYQ
GPPQMS----------------SIHDAAKHAPSK--------------------------
----TDEKSAGVRLAP-KPPLPYHMTQKQKES----------------------------
--------------------------------------------------A---------
---------------------S--------------------------------------
----------------------------------------PLGNLLQQNN----------
------------------------------------------------------------
--------------------------------DLVPVRRA-------PPPP---------
---------------------------------------RTDASRPSQ------------
--------NAHAHAVQQSSSQSSQSSSQSSLSSQSSHSQQKPSLSQQHPQRHQSPPSASL
QRKPQGAAYPPPRTSPPALPN--------------------VHPNVKISP----------
------------------------------------------------------------
---------------VKEKTPPSR------------VSPDLKPLKLKASN----------
---------NAQTNVSSKAPAKLATGPAQT-----K-----TAKQIKKEREALNNRQVLA
KLKTVVNNNDPSNLFRIISKAGQGASGEVYLAESLI------------------PGQKG-
-KKVAIKQMDLQAQPSKELIINEILVMKDSQHDNIVNFLDSYLR-GDNDLLVVMEYMEGG
SLTEVIEN------NECKLNERQISTICHETLKGLQFLHKKHIIHRDIKSDNVLLDAKGN
VKITDFGFCAKLTDQRSKRATMVGTPYWMAPEVVKQKEYDEKVDVWSLGIMTIEMIEGEP
PYLNEEPLKALYLIATNGTPKLKKPELLSNSMKKFLSICLCVDVRYRASTDELLEHPFIQ
YKSTKIEELAPLLEWKKHAHDEH----------------
>XP_025339837_Candida_haemuloni
-------MPSSSS-----------------SP-------------NPAA-----TSP---
VVQVMSAFESA-------------------------------------------------
------------------------------------------------------------
------------SRS-PK--------HTNDKVN--VNAITDSEDDQQLTPA--TDLLTSA
H----DQVDTDPIRQIDSN------ESPIDP-------PPR-----------------SQ
DKDDS------------------PGFSSLSSQHTNEDDY---------------GDDSTP
S----ALP---------RMPGTYDFNGLK-DA---MPMSESIERLQNEE--------LHP
P-SRKDLQSVQNDIQPGKKPSNHSLGSPVVLSEGDNSKTQSQDQSQEAEPPKDTVGLGIS
TENTPFTVQSAGDSIE-VPVRGD--LLGGDINLSRSPYLGTPEIEQYKPQLDPGKPKADL
DIEEILKQR--ARDSNTDTDQSSAENKLSDTLDKIPTVQDTIDDDKDDMMNMSHSTSIEE
PLSGLSMIENPSQRSLSNSTVIRSPPPPPSSSGSHGYNATPAITGT-----EGNQTPR-S
-QGTIVNRTPQSNST-------IRYPHIGAQKSPRDLDMGVIHSNAKLSTPLSNGKKRSS
GSRVKGVFSSMFGKSK---SNPSGS-PELS------------------------------
-------------------------------MK-------------ISTPFNPQHTQHVS
EAPD-GSLAGLPAEWERLLSFQGISKKEQEQHPHTMRDIMALFFEEKIGEKKGPMSEQEG
GTESPSLGYA------NESTSSF--------------------AQSSPPSTPTASSSSSE
HVNAQRHSGPQISTPVQ------QISVPKT------------------------QKTP--
GSTQAEGQFIPSRPAP-KPPSTPSAYAPTPPA----------------------------
---------------------------SDTPR---------------SKKSMMGRRSLSN
KSLKK-------SSQKPEIAPP--PLPNI--SGPIRAAPQPPSQ--IPKSKSHSYSLAQQ
TQ-TANKGSTTAPVAPT-----------------------SRFNDQ-HAP----------
------D-----------------------------------------------------
------------------------------K-EFKAHRAP-------PPP----------
---------------------------------------PPPVHKTPA------------
-----QALEHITSDSATYERNKSSEPKKSSATSEQTQTSSSSH-----------------
------------------------------------------------------------
------------------------------------------------------------
----------------------------------------QQPIRDAKKA----------
----------------------------------------ALLTQKRREEKKRKNQQIIS
KLQSICTEGNPNDYYKDLKKIGQGASGGVYIARSVAGPSG--------------------
-KIVAIKQMNLEQQPKKELIINEILVMKSSRHDNIVNYIDSFL--IKGELWVVMEYMEGG
SLTEIV--------THSVMTEGQIGAVCRETLKGLQFLHSKGVIHRDIKSDNILLNVDGH
IKMTDFGFCAQINELNLKRTTMVGTPYWMAPEVVSRKEYGPKVDVWSLGIMVIEMIEGEP
PYLNETPLRALYLIATNGTPKLKEPEVLSYDIRKFLNWCLQVDFNKRGTAEQLLEDKFI-
LNSDDVSSLAPLVKIARMKKASEGSDD------------
>XP_024712761_Candida_pseudohaemulonis
------------------------------------------------------------
----------------------------------MSIYT---------------------
------------------------------------------------------------
------SDLKNHRRA-PP------------------------------------------
--------------------------------------PPG-------------------
------------------------------------------------------AVSAPQ
KNWNLSNR---------RQAGWVQL---KEDG-------------------------FTS
FRWNKRFMVIS--------------DRTLNFYKLEPSA---------DMSQPKDLDMLFP
LNLIGA------------------------------------------------------
-----------IN---LKPSLSSKL--TPPVIEIVPK-----------------------
-----------------NNA----------------------------------------
--------KSLLISI-------------------------------------------KN
NNDHLDWLDSFATKCPLITIGSGLGSLS--------------------------------
---------------------------VS--LG-------------VSNPTNFTHNIHVG
FDPASGNFTGVPEAWKQLLLNSKITNEDWKKDPVAVIEVLE--FYSDIN-----------
-------------------------------------------G--SNGGTPVSTPELKQ
GPGSL-----------------NFQDWTKH-PAA---------------------KAQ--
----QPMDFKPTRAAP-KPPAPYHTTQKP-------------------------------
------------------------------------------------------------
--------------------LS--------------------------------------
----------------------------------------PLMNLMNAQG----PESSDS
LAKLSG------------------------------------------------------
------------------------------PGSLIPARRA-------PPVPGQA------
--------------------------------PGQAPVPQEPRRKAPE------------
--------PPQAQ--------PP--RHQAPDAAK----KTQGL-----------------
-----GISTLAPKQAPPVMPR-------------------NVHPDVKV------------
-------------HSDNIKHTLAKTDPQRRPQD---------------------------
------------------------------------DLPDLKPLRLKPKQDQRPKHEEKP
HEALKQKSDTVPPRTVDPKVHKAP-TPA-------K-----TTKQIKKEREQLNDRQILA
KLKTVVNNKDPSTLFRIINKAGQGASGEVYLAESLA------------------PKDRG-
-QKVAIKQMDLKVQPRKELIINEILVMKDSQHANIVNFLDSYLR-GSSDLLVVMEYMEGG
SLTEVIEN------NESKLNENQIATICHETLKGLQFLHRKQIIHRDIKSDNVLLDARGN
VKITDFGFCAKLTDQRSKRATMVGTPYWMAPEVVKQREYDGKVDVWSLGIMTIEMIEGEP
PYLNEEPLKALYLIATNGTPELKNPKAVSEEMMNFLSCCLILQPEARGSTDSLLRDPFIT
HKSSDVGVLAPLLEWKKNQESAAAQ--------------
>XP_025337913_Candida_duobushaemulonis
------------------------------------------------------------
---------------------------------MITI-----------------------
------------------------------------------------------------
-------------GV-PL------------------------------------------
--------------------------------------LPR-------------------
------------------------------------------------------AVSAPQ
KNWNLSNR---------RQAGWVQL---KEDG-------------------------FTS
FRWNKRFMVIS--------------DRTLNFYKSEPSA---------DMSQPKDLDMSFP
LNLIGA------------------------------------------------------
-----------IN---LKPSSSSKS--TPPVIEIVPK-----------------------
-----------------NNA----------------------------------------
--------KSLLISI-------------------------------------------KN
NNDHLDWLDSFATKCPLITIGSGSGSSS--------------------------------
---------------------------VS--SG-------------VSNPTNFTHNIHVG
FDPASGNFTGVPEAWKQLLSNSKITNEDWKKDPVAVIEVLE--FYSDIN-----------
-------------------------------------------G--SNGGTPVSTPELKQ
GPGSL-----------------NFQDWTKH-PAA---------------------KAQ--
----QPMDFKPTRAAP-KPPAPYHTTQKP-------------------------------
------------------------------------------------------------
--------------------SS--------------------------------------
----------------------------------------PLMNLMNAQG----PESSDS
LAKLSG------------------------------------------------------
------------------------------PGSLIPARRA-------PPVPGQA------
--------------------------------PGQAP------GQAP-------------
--------PPQAQ--------PP--RHQAPDAAK----KPQGL-----------------
-----GISTSVPKQAPPVMPR-------------------NVHPDVKV------------
-------------HSDNIKHTLAKTDPSRRPQD---------------------------
------------------------------------DLPDLKPLRLKPKQEQRPKHEEKP
HEALKQKSDNVPPRTVDPKVHKAP-TPA-------K-----TTKQIKKEREQLNDRQILA
KLKTVVNNKDPSTLFRIINKAGQGASGEVYLAESLA------------------PKDRG-
-QKVAIKQMDLKVQPRKELIINEILVMKDSQHANIVNFLDSYLR-GSSDLLVVMEYMEGG
SLTEVIEN------NETKLNENQIATICHETLKGLQFLHRKQIIHRDIKSDNVLLDAKGN
VKITDFGFCAKLTDQRSKRATMVGTPYWMAPEVVKQREYDGKVDVWSLGIMTIEMIEGEP
PYLNEEPLKALYLIATNGTPELKNPKAVSEEMMNFLSCCLILQPEARGSTDSLLRDPFIT
HKSTDVGVLAPLLEWKKNQESADAQ--------------
>XP_028891211_Candida_auris
------------------------------------------------------------
---------------------------------MTSIYT---------------------
------------------------------------------------------------
------SDLKNHRRA-PP------------------------------------------
--------------------------------------PPG-------------------
------------------------------------------------------TSASSG
VTWNLSNR---------RQAGWVHL---KEDT-------------------------FTA
FRWNKRFMVIS--------------DRTLNFYKSEPSA---------DMSQPKDLDMSFP
LNLIGA------------------------------------------------------
-----------IN---LKSNSGSNKVNSYPIIEIVPK-----------------------
-----------------NNA----------------------------------------
--------NTLLVSI-------------------------------------------RS
NTEYHDWLDTFATKCPLINIGNG-GSST--------------------------------
---------------------------ISGASG-------------VSNPINFTHKVHVG
FDPASGNFTGLPEAWKSMLSNSAITNEDWKKDPVAVIEVLE--FYSDIN-----------
-------------------------------------------G--SNANTPVASPALNS
GQGSL-----------------NFQEWTKH-PVP---------------------KSSST
QHDIQQKDFKPTRAAP-KPPAPYHTTQKKD------------------------------
------------------------------------------------------------
-------------------NAS--------------------------------------
----------------------------------------PLMNLMHAQT----PKSDES
LPKKAG------------------------------------------------------
------------------------------PGSLIPARRA-------PPVPGQP------
--------------------------------QKQPP--LQPQREAPQ------------
--------PYQNQSQVPSRKHPPLTSDQSPSHAENKVSRISSL-----------------
-----GPSTQAPKQAPPSLPR-------------------NVHPDVKV------------
-------------HSDHVKHTLAKVDQHKKYHD---------------------------
------------------------------------DVPDLKPLKLKPA-----------
HET--QKSENVPPRTVDPKAQKTQIKPAAGPGGSGK-----TTKQIKKEREQLNERQVIA
KLKTVVNNKDPSTLFRIISKAGQGASGEVYLAESLI------------------PGERG-
-KKVAIKQMDLKVQPRKELIINEILVMKDSQHDNIVNFLDSYLR-GSSDLLVIMEYMEGG
SLTEIIEN------NEGKLNEHQIATICKETLKGLRFLHRKHIIHRDIKSDNVLLDSKGN
VKITDFGFCAKLTDQRSKRATMVGTPYWMAPEVVKQREYDEKIDIWSLGIMLIEMIEGEP
PYLNEEPLKALYLIATNGTPQLKNPGASSQKMRNFLSVCLCLNPSSRGNTDDLLEHKFIK
EESGRIEELAPLLEWRKNQESGQE---------------
>NP_014101_Saccharomyces_cerevisiae
------------------------------------------------------------
---------------------------MSLSAAANKISD---------------------
------------------------------------------------------------
------NDFQNIGPA-PR------------------------------------------
--------------------------------------PPS-------------------
------SNSQGR----TCYNQTQPITKLMSQLDLTSA----------------------S
HLGTSTSK---------KKSGWVSY---KDDG------------------------IL-S
FIWQKRYLMLH--------------DSYVALYKND--K------------QNDDAILKIP
LTSIIS------------------------------------------------------
-----------VSRTQLKQY----------CFELVRC-----------------------
-----------------SDR------NSVSSGSSS----SLNVSS----DSNS-------
-------KKSIYIAT-------------------------------------------KT
ESDLHSWLDAIFAKCPLL------------------------------------------
-------------------------------SG-------------VSSPTNFTHKVHVG
FDPETGSFVGMPTNWEKLLKHSRITGEDWNNNSAAVIQVLQ--FYQEYN--GAGNPTNTL
DKPQSGETSS------------------------------------SQKSLPNSYNDNKL
RNNSVNSKSSSGVSS---------------------------------------------
-------SMVSQRKTS-QPPNTKSPVSLGSGS--LPPINTKLPTSQSNIPRHLQNVPNQQ
YPKMRNGHSPTNGQFPRGPMH-------------------PNNSQRSLQ-----------
QQQQQQQQQKQQHQQYPY----------------------------------------HH
QGPSPSPSPSPSPLNPYR----------------------PHHNMINPYSKQPQ------
--------------------------------SPLSSQ---STQNQAIPRYAQNSSPT--
------------------------------AAHFQPQRTA-------PKPPISA------
--------------------------------PRAPYPSNQ-------------------
-------------------NA-TSNTHVQPVAPKNDQST---------------------
------------------------------------------------------------
------------------------------------------------------------
----------------------------------------PQTMRQAPKR----------
------------PDADVAQP----GG---------------VAKPKKPARPTMSTAEIMS
KLKKVTVNADPSQCFKVIEKAGQGASGSVYLAERTHI-PTESNMIELINNDIDEPH-VG-
-DKVAIKQMVLSKQPRKELIVNEILVMKDSRHKNIVNFLEAYLR-TDDDLWVVMEFMEGG
SLTDIIENSPTNDNSHSPLTEPQIAYIVRETCQGLKFLHDKHIIHRDIKSDNVLLDTRAR
VKITDFGFCARLTDKRSKRATMVGTPYWMAPEVVKQREYDEKIDVWSLGIMTIEMLEGEP
PYLNEDPLKALYLIATNGTPKLKHPESLSLEIKRFLSVCLCVDVRYRASTEELLHHGFF-
NMACDPKDLTSLLEWKE----------------------
>XP_018219599_Saccharomyces_eubayanus
------------------------------------------------------------
---------------------------MSLSAAANKISD---------------------
------------------------------------------------------------
------NDFQNIGPA-PM------------------------------------------
--------------------------------------PPN-------------------
------ANGQGR----TGYNQTQPITKLMSQLDLTSA----------------------S
HLSANSLK---------KKSGWVSY---KDDG------------------------LL-S
FIWQKRYLVLH--------------DSYVALYKND--K------------QNDDAILQIP
LTSIIS------------------------------------------------------
-----------VSRTQLKQY----------CFELIRC-----------------------
-----------------SDR------NSVSSGSSS----SVNVSS----ENNS-------
-------KKSIYIAT-------------------------------------------KT
ENDLHTWLDAIFAKCPLL------------------------------------------
-------------------------------SG-------------VSSPTNFTHKVHVG
FDPETGSFVGMPTNWEKLLKHSRITGEDWNNNSAAVIQVLQ--FYQEYN--GAGNPTNPL
EKSQSSEAAS------------------------------------SQKSLPSSYNENK-
--HSVNSKASSGGSS---------------------------------------------
-------GLTSQRQAS-QPPNTKPHVSSGNGS--LPPINTKVLNNQSNIPRHLQNVPSQQ
YNKMRNAHSPTNGQFPRGPMH-------------------SNHSQRSLQQQQHQQHQQHH
QQQQQQQQQYQQQQQYPY----------------------------------------HQ
QVPSPSPSPSPSPLNPYR----------------------PHHNMINPYSKQSL------
--------------------------------SPLGAQPSNANQKQGTPNYAQNPSPT--
------------------------------GPQFQPQRTA-------PKPPVSA------
--------------------------------PRAPYPPKQ-------------------
-------------------SAVAAGAAMQHVAAKNDQPV---------------------
------------------------------------------------------------
------------------------------------------------------------
----------------------------------------LQSMRQAPKR----------
------------PDTDDKQA----TG---------------VTKPKKPTRPTMSTAEIMS
KLKSVTVNADPSICFKVIEKAGQGASGSVYLAERTYI-PIESNMSELMNNEIDEPQ-VG-
-DKVAIKQMILSKQPRKELIVNEILVMKDSRHDNIVNFLEAYLR-TDDDLWVVMEFMEGG
SLTDIIENSPANDTSRSPLTEPQIAYIVRETCQGLKFLHDKHIIHRDIKSDNVLLDTKAR
VKITDFGFCAKLTDKRSKRATMVGTPYWMAPEVVKQREYDEKIDVWSLGIMTIEMLEGEP
PYLNEDPLKALYLIATNGTPKLKYPETLSLEIKRFLSVCLCVDVRYRASTEELLHHGFF-
NLACDPKDLTALLEWKE----------------------
>XP_033768667_Saccharomyces_paradoxus
------------------------------------------------------------
---------------------------MSLSAAANKISD---------------------
------------------------------------------------------------
------NDFQNIGPA-PR------------------------------------------
--------------------------------------PPS-------------------
------SNSQGR----TGYNQTQPITKLMSQLDLTSA----------------------S
HLDTNLSK---------KKSGWVSY---KDDG------------------------IL-S
FIWQKRYLMLH--------------DSYVALYKND--K------------QNDDAILKIP
LTSIIS------------------------------------------------------
-----------VSRTQLKQY----------CFELIRC-----------------------
-----------------NDR------NSVSSGSSS----SLNVSS----DNNS-------
-------KKSIYIAT-------------------------------------------KT
ESDLHTWLDAIFAKCPLL------------------------------------------
-------------------------------SG-------------VSSPTNFTHKVHVG
FDPETGSFVGMPTNWEKLLKHSRITGEDWNNNSAAVIQVLQ--FYQEYN--GAGNSTNTS
DKSQSSETAS------------------------------------SQKSLPSSYSESKL
RNNSVNSKSSSGVSS---------------------------------------------
-------GMVSQRQAP-QPPNTKSPVSLGSGS--LPPINTKLPNSQSNIPRHLQNVPNQQ
YTKMRNGHSPTNGQFPRGPMH-------------------PNHSQRSL------------
----QQQQQKQQHQQYPY----------------------------------------HQ
QGASPSPSTSSSPLNPYR----------------------PHHNMINPYSKQPQ------
--------------------------------SPLSSQ---STQNQAIPRYVQNSSPT--
------------------------------ATHFQPQRTA-------PKPPVSA------
--------------------------------PKVPYPSNQ-------------------
-------------------SA-ASNTPIQHVAPKNDQST---------------------
------------------------------------------------------------
------------------------------------------------------------
----------------------------------------LQAMRQAPKR----------
------------PDADAKQP----AG---------------VTKPKKPTRPTMSTAEIMS
KLKSVTVNADPSQCFKVIEKAGQGASGSVYLAERTHI-PTESNMIELINNEIDEPH-VG-
-DKVAIKQMVLSKQPRKELIVNEILVMKDSRHKNIVNFLEAYLR-TEDDLWVVMEFMEGG
SLTDIIESSPTNDTSHSPLTEPQIAYIVRETCQGLKFLHDKHIIHRDIKSDNVLLDTRAR
VKITDFGFCARLTDKRSKRATMVGTPYWMAPEVVKQREYDEKIDVWSLGIMTIEMLEGEP
PYLNEDPLKALYLIATNGTPKLKYPETLSLEIKRFLSVCLCVDVRYRASTEELLHHGFF-
NMACDPKDLTSLLEWKE----------------------
>XP_003673935_Naumovozyma_castellii
------------------------------------------------------------
---------------------------MSLSAAANKISE---------------------
------------------------------------------------------------
------RDFQNIGPA-PR------------------------------------------
--------------------------------------PPA-------------------
------TTSPSKVNGTVGYNQTRPIPKFMNQRDGTRNLNSG--------MG--------A
PQ-HIGSQ---------AKVGWVSY---KDDG------------------------LL-S
FIWQKRYLILS--------------DSYISLYKND--K------------SIEEPILQIA
LTNIVS------------------------------------------------------
-----------VSRTQLKQN----------CLELIRS-----------------------
-----------------TDR------SSLSSSSS-----NLSISS----DAGS-------
-------KKSIYIAT-------------------------------------------KT
EHDLHSWLDSIFARCPLL------------------------------------------
-------------------------------SG-------------VSSPTNFTHKVHVG
FDPETGSFVGMPTNWENLLKHSRITGEDWNNDSAAVIQVLQ--FYQEYN--G--------
NGKAPNTTKP------LTN--DS--------------------KNSSQTSLINS------
---------DSSRKP--------------S-PL--------------------------Q
AT-----GLVPQRQAP-TPPRSKVPVGPGKPQ--LPRLNT-------T------------
------------------PLN----------------------------------NT---
----QQHQRSPYS---PVNGIP------PRN----------------AARNTP-----YK
QPT--------SPVDSFR----------------------PIHNMSNPYSRHEHQPSQ--
--------------------------------SPSPSPLG----QGKKDQGI--------
------------------------------PTRLQPQRMA-------PKPPV--------
-------------------------------------TGPS---PN--------------
-------------------SASVSAAAYAFKQKQQQQQQQQ-------------------
------------------------------------------------------------
------------------------------------------------------------
--------------------QPYPRP---------------TEQRAAPQP----------
------------PRQQENEP-KKDIG---------------VTKPRKQTKPSMSNAEIMS
KLKSVTINTDPSPYFQMIEKAGQGASGSVYLAERIAIPP-------GEFDET--PE-VG-
-DKVAIKQMILSKQPRKELIVNEILVMKDSRHKNIVNFLEAYLK-TEDDLWVVMEFMEGG
SLTDIIENSPATGSSSSPLTEPQIAYIVRETCQGLKFLHDKHIIHRDIKSDNVLLDNNAR
VKITDFGFCAKLTDQRSKRATMVGTPYWMAPEVVKQREYDEKVDVWSLGIMTIEMLESEP
PYLNEDPLKALYLIATNGTPKLKNPESLSLEIKRFLSVCLCVDVRYRASTEELLHHGFF-
DMACEPSALTPLLDWKN----------------------
>XP_003668011_Naumovozyma_dairenensis
------------------------------------------------------------
---------------------------MALSATINDISD---------------------
------------------------------------------------------------
------SDFQNIGPA-PQ------------------------------------------
--------------------------------------PPH-------------------
------GRSTSN---NIGYNQTKPITKMMSQFD----LNNGS----PVRAG--------S
PL-PLKSQ---------RKTGWVSY---KDDG------------------------IL-S
FLWQKRYLILN--------------DSYLSLYKND--K------------STDEPILQIS
LTNIVA------------------------------------------------------
-----------VSRNQIKQN----------CFEIVRS-----------------------
-----------------SDR------NSYSSSSS-----NVSSSS----D--S-------
-------KKSIYIAT-------------------------------------------KT
EVELHSWLDAIFAKCPLL------------------------------------------
-------------------------------SG-------------VSSPTNFTHKVHVG
FDPETGSFVGMPTNWEKLLKHSRITGEDWNNNSAAVIQVLQ--FYQDYN--GINNNNLNN
NPNNENANKL------LNNIKNP--------------------SNISQSSLGHKNEFAQ-
----FNGSRNASQSN--------------T-TA--------------------------M
TT-----NLQPQRHAP-TPPKAKVPMNPNKPQ--LSPLNT-------T------------
----------------GSRLH----------------------------------NVQNQ
YRQQQQQQRQQHS---PTTAIP------PRN----------------TARNVPNQGTSYQ
QKAG-------SPVNGYK----------------------PLHNMSNPYTK---------
---------------------------------SSPTYL--------QEQSIGGKIST--
------------------------------PPRLHPQRTA-------PTPPT--------
-------------------------------------H--A---NN--------------
-------------------NTSVSAATYAMKQGQEQRSSPQGH-----------------
------------------------------------------------------------
------------------------------------------------------------
---------------AVGHKQPLPQA---------------LRQ--APRK----------
------------PETSNGAP-KKNAG---------------VTKPRKQSKPSMSNAEIMS
KLKSVTINTDPTEYFQMIEKAGQGASGSVYLAKRINIPP-------AEFEESEIPG-IG-
-DKVAIKQMILSKQPRKELIVNEILVMKDSHHKNIVNFLEAYLK-TEDDLWVVMEFMEGG
SLTDIIENSPVDDTSHSPLTESQIAYIVRETCQGLKFLHDKHIIHRDIKSDNVLLDMNGR
VKITDFGFCAKLTDQRSKRATMVGTPYWMAPEVVKQREYDEKVDVWSLGIMTIEMLESEP
PYLNEDPLKALYLIATNGTPKLKHPEKLSLEIKRFLSVCLCVDVRYRASTEELLHHGFF-
EVACEPRDLMPLLEWKN----------------------
>XP_003955405_Kazachstania_africana
------------------------------------------------------------
---------------------------MSLSAAANKISD---------------------
------------------------------------------------------------
------KDFQNIGPA-PQ------------------------------------------
--------------------------------------PPT-------------------
------TSLNS-----VSYNQTRPITNFVSNLD----LNRRT----PAQRSV--------
---SHTMK---------RKSGWISY---KDDG------------------------LL-S
FLWQKRFLVLS--------------DSYLALYKTD--K------------NLEDPALLIS
LTSIVS------------------------------------------------------
-----------VSRTQLKHN----------CFEIIRS-----------------------
-----------------NER------NSLSSSSSSGSALNLSPSF----DS-N-------
-------KKAIYIAT-------------------------------------------KT
EYELHDWLDSIFAKCPLL------------------------------------------
-------------------------------SG-------------VSSPTNFTHKVHVG
FDPETGSFVGMPTNWEKLLKHSRITGEDWNNDSAAVIQVLQ--FYQEYN--GISPTS---
--NNSDTAKS---------------------------------NNSSVNSLHHN------
----INTKASTS------------------------------------------------
-------ELLPQRSAP-SPPNTRTPSSSSKNK--LHTID--------T------------
----------------RTPVH--------------------------------HPISSGK
KATQQLYSRQQTSNQSPTNNAP------PKV----------------MMHQSPYG---SD
NSTTQKTSQGSTPTNAYR----------------------PHHNLSNPYVKAQGSASSSS
LHHQQQRTMNAPQ-------------------AQLPTVMSAKSFGNSNNQSLG-------
--------------------------------TLQPRRAA-------PKPPTVA------
--------------------------------LKQQAPQTSNTYNN--------------
-------------------ASSVAAAAMAMRKDNHTQ-----------------------
------------------------------------------------------------
------------------------------------------------------------
--------------------QQFKEL--------------------PPKV----------
------------P----AEP-SKDAG---------------ITKQKKQSKPLMSNAEIML
RLKSVTFNTDPTPYFKMIEKAGQGASGSVYLAERLESPPSEYQNDHVVSIENNEPQAIG-
-DKVAIKQMILSKQPRKELIVNEILVMKNSRHKNIVNFLEAYLK-TEDDLWVVMEFMEGG
SLTDIIENSPTNGSNHSPLTEPQIAYIVRETCQGLKFLHDKHIIHRDIKSDNVLLDTRAR
VKITDFGFCAKLTDKRSKRATMVGTPYWMAPEVVKQREYDEKVDVWSLGIMTIEMLEGEP
PYLNEDPLKALYLIATNGTPKLKNPETLSLEIKRFLSVCLCVDVRYRASTEELLHHTFF-
DMACKPSDLTQLLEWKE----------------------
>XP_022466845_Kazachstania_naganishii
------------------------------------------------------------
---------------------------MSLSAAANKISE---------------------
------------------------------------------------------------
------SDFQNIGPA-PR------------------------------------------
--------------------------------------PPT-------------------
------AARASGS---VAYNQTQPTTKYMNQLSLGASKFTDP----SSQQVSSRS----I
SSPLQDTR---------RKAGWVSY---KENG------------------------IL-S
FIWQKRYMVLN--------------DLYLALYKNE--K------------HLDDPLISVP
LTSIVS------------------------------------------------------
-----------VSRNQMKQN----------CFEIVRM-----------------------
-----------------NER----TSLNLSNGGLNGSPRSSSSSS----DQAS-------
-------KKSLYVAT-------------------------------------------KT
EYDVHSWLDAIFAKCPLL------------------------------------------
-------------------------------SG-------------VSSPTNFTHKVHVG
FDPETGSFVGMPTNWEKLLKHSRITGDDWNNDSAAVIQVLQ--FYQEYNEIDINGQ----
--QTTGGPAS---------------------------------ARSQPNSLINKYPSTSS
DVSLGSSSSSSSSSF--------------------------------------------Q
QNRHASNEMMPQRRAP-SPPTSHGSNHSVTSQ----------------------------
------------------------------------------HKQQAMSLSQRAQLNQSY
ITSQQQHQQQQMESQKVVSPTA-------VNLPPRSALRQTPRQTPPPQQQQPMQYQQQQ
HQQQQYPQYQQQQQQQYRQQFPHQYNSGNQRISPVAQNTKPYHNQHNPYAAQKP------
--------------------------------QQLPPQHGQIQTAQKVSPVKQGPSIS--
------------------------------PVKLQPQRAA-------PKPPSQV------
--------------------------------ADN-------------------------
-------------------NISVTAAAVAMKQEPQVNKI---------------------
------------------------------------------------------------
------------------------------------------------------------
----------------------------------------IQPAREAPRK----------
------------PKTEP----KKDVG---------------VTKQKKTSKPTMSNAEVIS
RLRSVSINTDPSPLFQMIEKAGQGASGSVYLAERLVLPPLESRQAESDGENMK----VG-
-DKVAIKQMILSKQPRKELIVNEIHVMKDSKHKNIVNFIESYLK-TEDDLWVVMEYMEGG
SLTDIIENSPTNGSTHSPLTEPQIAYIVRETCQGLKFLHDKHIIHRDIKSDNVLLDTHAR
VKITDFGFCAKLTDQRNKRATMVGTPYWMAPEVVKQREYDEKVDVWSLGIMAIEMLESEP
PYLNEDPLKALYLIATNGTPKLKYPETLSLEIKRFLSVCLCVDVRYRASTEELLHHVFF-
SMACEPNELTPLLDWKD----------------------
>XP_449508_Candida_glabrata
------------------------------------------------------------
---------------------------MSLSAAAAKISD---------------------
------------------------------------------------------------
------SDFQSIGPA-PR------------------------------------------
--------------------------------------PPV-------------------
------SAGG------AAFNKTQPITRYMSQLDLNSGRANRS------------------
---NSNVR---------RKSGWVSY---KDDG------------------------LL-S
FLWQKRFMVLN--------------DSALTLYKNE--K------------VTEDPVLKIP
LTVIVS------------------------------------------------------
-----------VSKNQLKQY----------CFELTRV-----------------------
-----------------SER----NSSNGGQSGNT--------------DSMA-------
-------KKTIYIAT-------------------------------------------KT
ETDLISWLDSIFAKCPLL------------------------------------------
-------------------------------SG-------------VSSPTNFTHKVHVG
FDPETGSFVGMPTNWEKLLKHSRITGEDWNNDSAAVIQVLN--FYQEYN--NGEGSTYGA
GSTTSVSSGS---------------------------------TNSSQINLLKD------
----TNTSTNSSDK---------------------------------------------V
SPISQANSMVPQRRAP-SPPKQSSTVNSVNSV----------------------------
----------------------------------------NVVPSQNSSQQAINMPNRSN
TPIRQGSSPYQNNISSKNNMAPRMQAPSPAGGNKIQNSLPKLATHNNYNQQQGFVNKYPS
PGSSPGSSQPPSPINGYR----------------------PHHNMSNPYANKGPGSPLNA
RPNQQTTIQ-----------------------NQVPFNQRNGSQQQSNYPMKVYPTI---
------------------------------PVLKQPQQGG-------GYPNQNV------
--------------------------------IQN-------------------------
-------------------QTSVNAANMAMRQQQQQQNKINQN-----------------
------------------------------------------------------------
------------------------------------------------------------
---------------NPPAA--------------------LQPVRQAPKK----------
------------PAGVSKDG---------------------AEKAKKTSKPTMSNAEIMS
KLKQVTLDADPSTLFKMIEKAGQGASGSVYLAERTEIIEADGPQHQRGGTEHEDPL-IG-
-DKVAIKQMVLSKQPRKELIVNEIMVMNDSRHENIVNFLEAYLK-TEDDLWVVMEYMEGG
SLTDIIENSPTNGSAYSPLSEPQIAYIVRETCKGLKFLHDKNIIHRDIKSDNVLLDTKAR
VKITDFGFCAKLTDQRSKRATMVGTPYWMAPEVVKQKEYDAKVDVWSLGIMAIEMLEGEP
PYLNEDPLKALYLIATNGTPKLKHPQSLSLEIKRFLSVCLCVDVKYRASTEELLHHSFF-
NIACEPEDLTSLLENKK----------------------
>XP_004179186_Tetrapisispora_blattae
------------------------------------------------------------
---------------------------MTLSATSNGISE---------------------
------------------------------------------------------------
------SDFQNIGPA-PK------------------------------------------
--------------------------------------PP--------------------
----------------VSYNQTKPLTKSLT-------------------AGIIRTTSNIT
PQGPYNTK---------KKTGWVTY---KEEG------------------------LL-S
FLWQKRFLVLS--------------DSYLALFKND--K------------LTDDPILQIP
LTSIAS------------------------------------------------------
-----------VSRTQMKQH----------CLELVRS-----------------------
-----------------TDR------NSISSTSS-----GNSNNE----S--S-------
-------KKTIYIAT-------------------------------------------KT
EQELSMWLDTIFAKCPLL------------------------------------------
-------------------------------SG-------------VSSPTNFTHKVHVG
FDPETGSFVGMPSNWEKLLKHSRITGEDWNNDSAAVIQVLQ--FYQDYN--GIEGQN---
--NAANATAN------QNRIKSSGSTTSSTNVTTQI-----KGRNGSQSSV--SSMGSA-
----LNSTPSSSRSNSNKTVRESSKAPDQT-PG--------------------------Q
ASIPSNVAIVPQRDVS-S--RSQSPMNNSQPN--RAK----------T------------
----------------SSPLAPGPMSRNQSHPLYKSQQQSYSHSQLTVQQQQQQPQQQQQ
PQQQQQQQRNQYQQKYPVNS-P------LNN----------------KINHMPQ----HI
QTSGPKSHGQSSPLNPYK----------------------PYHNMVNPYSKDQQTSAQQP
LSSRQPSTKNSGKDTSPINLVTNLPVSQSTGSSPSPSPVS----GKAQ------------
------------------------------PNIYTPQRSA-------PRPPNSV------
--------------------------------NQMAPHMKG---QN--------------
-------------------TPSNSPLTPSQSSTQIKIGVPQA------------------
------------------------------------------------------------
------------------------------------------------------------
--------------------QPYNKINTPLGSTPDKLGKDLVPQRQAPRK----------
------------PDAKQQQPDQKNAG---------------ITKPKKSSRPQMSHAEIMS
RLSKVTYSKDPTSFFKMIEKAGQGASGSVYLAERIRLPPDPISNNNAKYTTENSSQ-IG-
-DKVAIKQMILSKQPRKELIVNEILVMQDSRHKNIVNFLEAYLK-TEDDLWVVMEYMEGG
SLTDIIENSPENVTNKSPLTEPQIAYIVRETCQGLKFLHERHIIHRDIKSDNVLLDNQGR
VKITDFGFCAKLTDQRSKRATMVGTPYWMAPEVVKQREYDEKVDVWSLGIMTIEMLEGEP
PYLNEDPLKALYLIATNGTPKLKHPDTLSLDIKRFLSVCLCVDVRYRASTEELLHHNFF-
ENACDPVELMPLLEWKR----------------------
>XP_003688719_Tetrapisispora_phaffii
------------------------------------------------------------
---------------------------MSLSAAANNISD---------------------
------------------------------------------------------------
------TDFQNIGPA-PK------------------------------------------
--------------------------------------PPI-------------------
-SSSILNSMNELGKNSTGYNQTQPIGDISSPFDFQRNNSSRA----------FNNAAQYP
ASATLTMT---------NRKGWISY---KDDG------------------------LL-S
FLWQKRYIVVN--------------DLYLSFYKNE--K------------TTDDPLLRVP
LTNIVS------------------------------------------------------
-----------ISRTQVKVN----------CMEIVRT-----------------------
-----------------TDR------NSVPSATGSLSNINSSN------DTAT-------
-------KKSIFIST-------------------------------------------KT
EVELNSWLDLLFTRCPLL------------------------------------------
-------------------------------SG-------------VSSPTNFTHKVHVG
FDPETGSFVGMPTNWEKLLKHSRITGEDWNNDSAAVIQVLQ--FYQQYNDVDGSGANVQS
NVNKIEKVKS------NS-------------------------TSSPVDSLPYGSSSHLP
GTNHSSSTSLNNIDNQNKKLQLNYGHQNTGNSTM---------------------VKQNR
SSPLGQQGLLPQIQAPMKVPLPTGVPNNNTTN----------------------------
--------------------------------KPLIAPINTKISVNTQNHNQKLPSPINQ
SGMQQNQKFQQMHQFRPNESPS---------------------HPNHPQRMMPRYPQQQQ
QQQTMNNR--------------------------------AQHNMVNPYSKISATS----
--------------------------------NKMPGIRGPEAQQIQTSSP---------
------------------------------PPRLHPQRAA-------PQRP---------
------------------------------------------------------------
---------NVNQALSSTTTINATAAAASAMRQHAKHNVGQPT-----------------
------------------------------------------------------------
------------------------------------------------------------
------------------------------------PANLPPAQRQAPKK----------
------------PIGTQGAV---------------------STETKKPSKPILSNAEIMA
RLKQVTFIQDPTPSFEMIEKAGQGASGSVYLAKRSALPPKEDK-----INQYDEPAKIG-
-DKVAIKQMMLSKQPRKELIVNEILVMKDSRHKNIVNFLEAYLK-TEDDLWVVMEYMEGG
SLTDIIENSPADESINSPLTESQIAYIVRETCQGLKFLHDRHIIHRDIKSDNVLLDTQGR
VKITDFGFCAKLTDQRSKRATMVGTPYWMAPEVVKQREYDEKVDVWSLGIMTIEMLEGEP
PYLNEDPLRALYLIATNGTPKLRHPESLSLEIKRFLSVCLCVDVRYRASTEELLHHNFF-
SLACPPEELLSLLEWKL----------------------
>XP_001644336_Vanderwaltozyma_polyspora
------------------------------------------------------------
---------------------------MSLSAAANSISE---------------------
------------------------------------------------------------
------SDFQNIGPA-PR------------------------------------------
--------------------------------------PPA-------------------
------APSNSITPI-SGFNQTQPISSF----NINNTNSNNI----IEKKNYLKFNTIDK
NTRAMNLS---------KRNGWVSY---KDDG------------------------LL-S
FIWQKRFLVIN--------------DSYISLYKND--K------------MNDDPILQFA
LTNVIS------------------------------------------------------
-----------VSRTQLKQN----------CLEIIRI-----------------------
-----------------TDRNSFPSSNNLSNSNSSNGNNNSNNSNLSSLDSSS-------
-------KKSIYITT-------------------------------------------KN
EHELHAWLDTLFTKCPLL------------------------------------------
-------------------------------SG-------------VSSPTNFTHKVHVG
FDPETGSFVGMPTNWEKLLKHSRITGEDWNNDSAAVIQVLQ--FYQEYNDLGISNNNNNN
NNNNNQNSAS----------------------------------NSASNSITS-------
----LNNNKSNRSSPSHIKSPINDYNNNQQ-PL--------------------------P
SIDSSKSSFQPVRHAP-SPPNFKPQISVNTRNQGLPQ-----------------------
----------------QSPSM-------------------GKYQNVIQQQRSITPTSITN
FHQQQQQPQQRM----PVRNIV------------------------------PQQYQMQQ
KPV--------SPINQYR----------------------SHHNMENPYSK---------
--------------------------------GPVVAQSIIQNNDNASPIKPNQGIPT--
------------------------------PVRLHPQRGA-------PLPPQQQ------
--------------------------------APGKPSVPS-------------------
-------------KSPGQINPSSAAAAALAMKQHMKQVTPTKQ-----------------
------------------------------------------------------------
------------------------------------------------------------
--------------------QPGPPN-------------FPQPQRQAPKK----------
------------PELDQ----KKDVG---------------VRKQKKPSKPTMSNAEIMS
KLKQVTFNLDPTPYFRMIEKAGQGASGSVYLAERQQI---QSNNLEMIQSTNEEKAHIG-
-DKVAIKQMILSKQPRKELIVNEILVMKDSRHKNIVNFLEAYLK-TEDDLWVVMEFMEGG
SLTDIIENSPANGETNSPLTEGQIAYIVRETCQGLKFLHDKHIIHRDIKSDNVLLDTRAR
VKITDFGFCAKLTDQRSKRATMVGTPYWMAPEVVKQREYDEKVDVWSLGIMSIEMLEGEP
PYLNEDPLKALYLIATNGTPKLKHPESLSLEIKRFLSVCLCVDVRYRASTEELLHHTFF-
NMACEPSDLTSLLEWKN----------------------
>XP_003681523_Torulaspora_delbrueckii
------------------------------------------------------------
---------------------------MSLSAAANKISD---------------------
------------------------------------------------------------
------NDFQNIGPA-PR------------------------------------------
--------------------------------------PPG-------------------
------VAK-QP----SGYNQTQPITKFSSQFDIHRNVGS------RS-----------I
SQSSMHFK---------KRAGWVSY---KDDG------------------------LL-S
FLWQKRYLVLN--------------DSYLALYKND--K------------VSEDPVLQIP
ITSIVS------------------------------------------------------
-----------VSRNQLKQN----------CFEIVRS-----------------------
-----------------SERIS-SSSSSVSSSGSS----GSGSAG----DSGS-------
-------RKSIYISP-------------------------------------------KT
EQELHSWLDAIFAKCPLL------------------------------------------
-------------------------------SG-------------VSSPTNFTHKVHVG
FDPETGSFVGMPSNWEKLLKHSRITGEDWNNDSAAVIQVLQ--FYQEYN--GISGQ----
--PQSNPPKV-------G------------------------------SSL-R-----N-
----VSSNNNYKNLN--------GSNTSVN-PA---------------------------
-------GLLPQRQAP-ATPNAKPPRSAEKAP--LPQSQTKTP-----------------
-----------------SPQH----------------------------ISPYQQQQHHH
KYPQQAHAQQIRTGQ-STNTTPLAQRTLPRN-------NSQQNYY-------------QQ
QHAHQPSP---LKMNGYR----------------------PHHNMVNPYAKQ--------
--Q-----------------------------PVLSSNPS----QQSLRND-NYENVP--
------------------------------L-RLHPERVA-------PKPPISV------
--------------------------------V------------TPQ------------
-------------HTNGPNRDPMSAGAGAMNQPGAGQPSPATQ-----------------
------------------------------------------------------------
------------------------------------------------------------
--------------------NPPGKA--------------LQPMRQAPKK----------
------------PTAEHK---N-DVG---------------VTKQRKPGRPSMSNAEIMT
KLKSVTFNVDPSPYFNMIEKAGQGASGSVYLAQRIQLPPRLAEE--ERDNNQE-PSEIG-
-DKVAIKQMILSKQPRKELIVNEILVMKDSRHKNIVNFLEAYLK-TEDDLWVVMEFMEGG
SLTDIIENSPSNGGNYSPLTEPQIAYIVRETCQGLQFLHDKNIIHRDIKSDNVLLDTKAR
VKITDFGFCAKLTDKRSKRATMVGTPYWMAPEVVKQREYDEKVDVWSLGIMSIEMLEGEP
PYLNEDPLKALYLIATNGTPKLKHPETLSLEIKRFLSVCLCVDVRYRATTEELLHHTFF-
SMACDPQDLSSLLSWKK----------------------
>XP_037145444_Zygotorulaspora_mrakii
------------------------------------------------------------
---------------------------MSLSAAANKISD---------------------
------------------------------------------------------------
------NDFQNIGPA-PR------------------------------------------
--------------------------------------PPG-------------------
------MMKSQA----SGYNQTKPITRFNTNTPPRQG---NT----RS-----------V
SQPTMYFK---------KRAGWISC---KDDG------------------------LL-S
FLWQKRYMVLN--------------DSYLILYKND--K------------VAEDPVLQIP
LTSIVS------------------------------------------------------
-----------VSRTQLKQN----------CFELVRS-----------------------
-----------------NERVS-SSSNSIASSGSG----SSSGGT----DSSS-------
-------RKTIYISP-------------------------------------------KT
EQELHNWLDSIFVKCPLL------------------------------------------
-------------------------------SG-------------VSSPTNFTHKVHVG
FDPETGSFVGMPSNWEKLLKHSRITGEDWNNDSAAVIQVLQ--FYQEYN--GISNN----
--NNNKSNIS------LAN------------------------GNKAQSHI-QSQSLNN-
----NNSDNNINTINSDTIKPLNYKNSNSN-PK---------------------DFKVTG
NSGTKSAGFSSQRSTP-LSASSE---NANASS--KP---SITPLYTKT------------
----------------SSPQH-----------------------------SKVYQQQH--
---QHSHMQQSMNAQSPTGTLYNKKAAAPRD------------YYNQHIQQQPQQYKPQQ
QRQQ--SS---GQVNPHR----------------------PQHNMVNPYALN--------
--K-----------------------------PSIPSTVSQVTIPKVSNLDTQNQNVT--
------------------------------LSKLQPQRAA-------PQPPIS-------
---------------------------------------------NPN------------
--------FK---------KEGLSGNVVNNASNQQRQPHPVAQ-----------------
------------------------------------------------------------
------------------------------------------------------------
--------------------HP------------------TQPLRQAPKK----------
------------PEADSK---K-DVA---------------VTKQRKQTKPSMSNAEIMA
KLKSVTFNNDPSSYFNMIEKAGQGASGSVYLAQRIEL-PCTQED--SDSNTLDEPPQIG-
-DKVAIKQMVLSKQPRKELIVNEILVMKDSRHKNIVNFLEAYLK-TEDDLWVVMEFMEGG
SLTDIIENSPTNGSEHSPMTEPQIAYIVRETCQGLQFLHDKNIIHRDIKSDNVLLDTRAR
VKITDFGFCAKLTDKRSKRATMVGTPYWMAPEVVKQREYDEKVDVWSLGIMTIEMLEGEP
PYLNEDPLKALYLIATNGTPKLKSPESLSLEIKRFLSVCLCVDVRYRASTEELLHHTFF-
SMACESQDLTPLLDWKR----------------------
>XP_002495754_Zygosaccharomyces_rouxii
------------------------------------------------------------
---------------------------MSLSAAANKISD---------------------
------------------------------------------------------------
------NDFQNIGPA-PR------------------------------------------
--------------------------------------PPG-------------------
------SGG-------GGFNQTKPITKFLNQLDLNRD-GSNN----KS-----------I
SQTTMNFK---------KRTGWISY---KDDG------------------------LL-S
FLWQKRFLVLN--------------DSYLALYKND--K------------VNEDPVLQIP
LTGIVS------------------------------------------------------
-----------VSRTLLKQN----------CFEIVRS-----------------------
-----------------TDRM---SSNSISSAGSG----GSGGGL----DPGS-------
-------KKSIYIAT-------------------------------------------KT
EQELHSWLDAIFAKCPLL------------------------------------------
-------------------------------SG-------------VSSPTNFTHKVHVG
FDPETGSFVGMPSNWEKLLKHSRITGEDWNNDSAAVIQVLQ--FYQEYN--GISDK----
--NESSTNLA-------SH------------------------QNASQTSL-NTNNSIN-
----SNSNNNKNNKN-NKIPSGPSSNSSHS-PGS---SGSSDSLKSNSINGKHQQLQQQA
HQSSSSTGLIPQRQPP-TPPNSK---GANVTM--GPGNQSIKP----N------------
----------------VTPVK----------------------------VTPIQTMNH--
--PQHQMKMQPMRPM-PSPTNGGFPRGMPRNLPPPPPPPPQQQFYPKH------QFIPHQ
QHA---SP---PEMNGYR----------------------PHHNMMNPYAKQMNGGGSTV
NGQ-----------------------------PNL-PRAS----PQGGHVD-KNVNMP--
------------------------------P-RLRPQRAA-------PRPPVAA------
--------------------------------AAAAAATATNNHSAPQ------------
--------VNVKVNTNDPVAQQSSGPMGAKPSPGKQQQQ---Q-----------------
------------------------------------------------------------
------------------------------------------------------------
--------------------QPLPNV--------------PQPQRQAPKK----------
------------PQVDAT---NKDVG---------------VTKPRKQNKPTMSNAEIMS
KLRSVTLDTDPSSFFDMVEKAGQGASGSVYLAKRAQLLPHPPED--V--TNLD-PPQIG-
-DKVAIKQMILSKQPRKELIVNEIIVMKDSRHKNIVNFLEAYLK-TDDDLWVIMEYMEGG
SLTDIIENSAAMESNHSPLTEPQIAYIVRETCQGLKFLHDRNIIHRDIKSDNVLLDTRAR
VKITDFGFCAKLTDKKSKRATMVGTPYWMAPEVVKQREYDEKVDVWSMGIMTIEMLEGEP
PYLNEDPLKALYLIATNGTPKLRSPERLSLEIKRFLSVCLCVDVKYRASTEELLHHSFF-
SMACTPEDLVKLLAWKR----------------------
>XP_003645820_Eremothecium_cymbalariae
------------------------------------------------------------
---------------------------MSLSAAARDISE---------------------
------------------------------------------------------------
------SDFQDIGPA-PK------------------------------------------
--------------------------------------PPP-------------------
----------------MAFNQTKPLVDYMSQLDINGGKHSSGVAVNQQKIRPIQR-----
-----------------KKSGWVSY---KDDG------------------------LL-S
FLWQKRYMVLN--------------DNYLSLYKGE--S------------GKEDAVLQIS
LTSIVS------------------------------------------------------
-----------VSRNQLKQN----------CFEVVRS-----------------------
-----------------SER-----------SVNS----STPSSP----DSSS-------
-------KKSVFIAT-------------------------------------------KT
ELDLHNWLDSIFAKCPLL------------------------------------------
-------------------------------SG-------------VSSPTNFTHKVHVG
FDPETGSFVGMPFNWEKLLKHSRITGEDWNNNSAAVIQVLQ--FYQEYN--NGTNAAPPS
LPPGVQAPLT------P------------------------VLAKSSSSQTLVNS-----
----VPSV-NYRGG----------------------------------------------
-------DMVPQRKAP-TPPKQMVV--ASIPN----------------------------
-----------------------------------S--GKNYNNFSSPSVSGGATVIHPN
VQITRQSSPK---P--PKSNIP-----NP----------------------THDNHGYQQ
QKKLPVAGHPAA----------------------------FSKD------------SEQS
SSS-----------------------------KKLPAK--PAKESLILRPSTSSTSV---
------------------------------PLRVQPARNA-------PGRSAQQ------
--------------------------------IAQS------Q-----------------
-------------------SASTAAAAMALRAQH---QSHQSH-----------------
------------------------------------------------------------
------------------------------------------------------------
---------------QSHQS--------------------QQP-QKQPLQ----------
------------PIQPNVP--PPPVREAPKKPADLAPVVPPVVKKKKAVRPMMSHTEIME
KLQAVTFNTDPTPFFQMIEKAGQGASGSVYLARRLKLPPYDEN---LD-EDKQLICEVG-
-NKVAIKQMILSKQPRKELIVNEILVMKDSQHKNIVNFLEAYLK-TEDDLWVVMEYMEGG
SLTDVIENSMGNETSESPMTEPQIAYIVRETCQGLKFLHDKNIIHRDIKSDNVLLDTHGR
VKITDFGFCAKLTDKRSKRATMVGTPYWMAPEVVKQREYDEKVDVWSLGIMTIEMLEGEP
PYLNEEPLKALYLIATNGTPKLKRPESLSLEIKRFLSVCLCVDVRYRASTEELLHHSFF-
ETSCEPEELATLLKWKKQD--------------------
>NP_984656_Eremothecium_gossypii
------------------------------------------------------------
---------------------------MSLSAAARELSE---------------------
------------------------------------------------------------
------SDFQDIGPA-PK------------------------------------------
--------------------------------------PPP-------------------
----------------VAYNQTKPLVNYMSQMDL--GAKSGG------KMRAVQR-----
-----------------KKSGWVSY---KDDG------------------------LL-S
FLWQKRYMVLN--------------DNYLSLYKGD--S------------GREDAVVQIP
LTSIVS------------------------------------------------------
-----------VSRNQLKQN----------CFEVVRS-----------------------
-----------------SDR-----------SGAP----AAGAGG----D-SS-------
-------KKSVFIAT-------------------------------------------KT
ELDLHTWLDSIFSKCPLL------------------------------------------
-------------------------------SG-------------VSSPTNFTHKVHVG
FDPETGSFVGMPFNWEKLLKHSRITGEDWNNNSAAVIQVLQ--FYQEYN--NGT--ATPT
AQAAAQAAGA------PGRPPM-------------------LTLSSNSSQASMQQ-----
----IASTPPYSGG----------------------------------------------
-------EMIPQRKAP-TPPKPVVTSGSAIPS----------------------------
-----------------------------------AKGGPNVGVTTSPSVH------HQN
TQHGKQQSPTQSGP--PKS-LP------P----------------------LHRD---EE
GPTAPLGNSVSS----------------------------VATK-ESPTERLLNNLSETS
LMQ-----------------------------KQLPAK--P------VAPPSSVGPVAP-
------------------------------PLRLQPQRVA-------PGRPAQP------
--------------------------------GPHA------P-----------------
-------------------D-TRPGGPNAMKQQHGPPAAASGQ-----------------
------------------------------------------------------------
------------------------------------------------------------
---------------LGPDS--------------------KKP-EGAPGH----------
------------PTA--------------------------VAKKKKAGRPTMSNAEIMT
RLAAVTFNTDPSPFFQMIEKAGQGASGSVYLAQRLKIPPYDEN---SGVSQHELNDNIG-
-DKVAIKQMILSKQPRKELIVNEILVMKDSQHKNIVNFLEAYLK-TEDDLWVVMEYMEGG
SLTDVIENSIGSDASESPMTEPQIAYIVRETCQGLKFLHDKHIIHRDIKSDNVLLDTHGR
VKITDFGFCAKLTDKRSKRATMVGTPYWMAPEVVKQREYDEKVDVWSLGIMTIEMLEGEP
PYLNEEPLKALYLIATNGTPKLKHPELLSLEIKRFLSVCLCVDVRYRASTEELLHHSFF-
ETSCEPEELANLLKWKK----------------------
>XP_451329_Kluyveromyces_lactis
------------------------------------------------------------
---------------------------MSLSAAARDYSD---------------------
------------------------------------------------------------
------ADFQNIGPA-PK------------------------------------------
--------------------------------------PP--------------------
----------------MGFNQTQPISNDFNKLDLNRNLKQRSLVSTTQK-----------
-----------------RKSGWISY---KDDG------------------------IL-S
FIWQKRYMVLS--------------DAYLSLYKTE-QT------------IRETPVMQIP
LTSIVS------------------------------------------------------
-----------VSRNQLKQN----------CFEIIRS-----------------------
-----------------SSA---NGSMPMSAS-----------------QDGS-------
-------KKSIYIST-------------------------------------------KT
ELELHTWLDAIFARCPLL------------------------------------------
-------------------------------SG-------------VSSPTNFTHRVHVG
FDPETGSFVGMPSNWEKLLKHSRITGEDWNNNSAAVIQVLQ--FYQEYN--GVNQSSASL
PPSASSATPS------PSTNTLPTIAKNNFHATLQSNGSGGSSSGSSTSSFNHNN-----
----FNNS-STNVDA--------------------------------------------A
RSDHGKNELIPQRKPP-SPP----------------------------------------
-----------------------------------SSSSSNV---------------HPN
VEISK-ASPNNHGPKVAQQYVP-----SP-QHTQRKPLASLHNMANPYSRTKAGPTVRQQ
VSTQPYSYQQQQ----------------------------PKQNYQQSLQQ-----QQQQ
ANR-----------------------------QQTPAK-YPTDGP--NVSPRDQNHKPPS
PQNHNQYQHNLKQPQQQQQKQLIQQHTVAIPPRMHPQRIASDRSQNQPKPGMQP------
--------------------------------LIQVTTSQNKQ-----------------
-------------------PSPSQSAAQMAMRQHNQHPAGMPK-----------------
------------------------------------------------------------
------------------------------------------------------------
---------------VANAK--------------------LQPAREAPRV----------
------------GDSNQQK--TTEVS------------------KKKPSKPAMSNAEIMT
NLKNVTFNMDPTPFFRMVEKAGQGASGSVYLAERLQLPPYKDE---LEAEKN----QLG-
-NKVAIKQMILSKQPRKELIVNEILVMKDSKHNNIVNFLEAYLK-TEDDLWVVMEYMEGG
SLTDIIENSPTGSSGQSPLTEPQIAYIVRETCQGLKFLHDKHIIHRDIKSDNVLLDTRGR
VKITDFGFCAKLTDKRSKRATMVGTPYWMAPEVVKQREYDEKVDVWSLGIMTIEMLESEP
PYLNEEPLKALYLIATNGTPKLKHPEYLSLEIKRFLSVCLCVDVKYRASTEELLHHSFF-
NMSCESQDLISLLEWKN----------------------
>XP_022675206_Kluyveromyces_marxianus
------------------------------------------------------------
---------------------------MTMTNASEYSSELLPGTFGSRSVGVGDDGGSKK
QEEAEQKIGNVEVGVSNGEDENVLIGKTQGKKQQSASDTLGLPRAPGSLDVKGLQESVGD
RFVKDLSDYKSMDPGKPT------------------------------------------
--------------------------------------VPAAAVSDLLGNASHIVSSDQE
EDAGESEKKRGYENGNGNPGESESESERENEHDLDNGNDAQQPTLDEPIQFTRVSSSSVL
SGSISDAD-----------RNTLSN---DDDDDDDISNNYNAGPDGNNITLKETPGTVDS
IIGDKTNSTIVGSSSQNIGRMSNG-GRVMSDFSSFGAGLDLSNDVLNSKHHSDSPNVTTP
ITEAIG------------------------------------------------------
-----------NRNSNNNSNSNSNSNSNSGLYE-TRT-----------------------
-----------------NDALSTSSESLGRTGNSSAEQFKHVSTHDVIPEEEQPHTYPNL
-EKKNTSEDQQPLKT-------------------------PVMMNNFFENQGQSQGQNQS
QSQSQFQTPVTGSRSPFRSISSPFTSLRKNVKSQHGTPDHSQRNSNSSTSSSGDTKRKSG
AKKKGVFSTFVQNIKRNSHSEKRSS------SGGGGVNSTGSGGFKISTPYDPKHVYHVG
VDAKTGEYTGLPNEWEKLLTSSGITMKEQQQHPQAVMDIVK--FYQDVTETSGEDKVFKT
FKVGGGSGTN------IASTPSFR-------------------TPSATHVQKFTTPPLQP
NASFLDNVNGNHYNNNNSIINEPVYHSNNT------------------SNLQSPLLTNEF
GEAANNEKFIPTRPAP-KPQGSSSVSRKVEIP----------------------------
--------------------------------------------------SPINSITHGT
PKVQRSDTLNSSSGFSFTKRL---------------------------------------
----------------------------------------NSFKSEQPLPPIPKAAEK--
------------------------------------------------------------
------------------------------PVTLQPTRAA-------PTPPKQQ------
--------------------------------QQHTPVIPSEQQVPPP------------
----------------PIPGGVSSSSAHSSGGDGGNTQGAQAR-----------------
------------------------------------------------------------
------------------------------------------------------------
------------------------------------------------------------
-----------------------------------------TAQEKKREDRRRKNQQIQA
KLLEICTAGDPSKLYKNLIKIGQGASGGVYTAY-----------------------ELGT
NAAVAIKQMNLEKQPKKDLIVNEILVMKGSKHNNIVNFIDSYL--FKGDLWVVMEYMEGG
SLTDVV--------THCILTEGQIGAVCRETLKGLQFLHSKGVIHRDIKSDNILLSMNGD
IKLTDFGFCAQINEVNLKRTTMVGTPYWMAPEVVSRKEYGPKVDIWSLGIMIIEMIEGEP
PYLNETPLRALYLIATNGTPKLKDPENLSDTMASFLNLCLTVDPEERGTALELLDHPFIT
EIAEENISLAPLVKLARMKKLAESMEDEEDEEEARGHGQ
>XP_022630899_Lachancea_lanzarotensis
------------------------------------------------------------
---------------------------MSLSAAANKISE---------------------
------------------------------------------------------------
------SDFQNIGPA-PR------------------------------------------
--------------------------------------PPG-------------------
----------------ASYNKTQPITNYLGQLDL------------KDKARGVSSDTGTG
LRSGRGFT---------KKNGWIQY---KDDG------------------------IL-S
FLWQKRYMVLS--------------DSYLTLYKNEPRS------------ASEDPVLQIP
LTTIVS------------------------------------------------------
-----------VSRTQLKQN----------CFEVVRN-----------------------
-----------------HDR----GSVPGSSSGNS----SNPSGG----SNGSGSSPSPS
-SGADYNRKTIYIST-------------------------------------------KT
EIELHSWLDAIFAKCPLL------------------------------------------
-------------------------------SG-------------VSSPTNFTHKVHVG
FDPETGSFVGMPSNWEKLLKHSRITGEDWNNNSAAVIQVLQ--FYQEYN--GVSNGASTG
TGAPAAAGIG------N------------------------VSASSSSSSLPKQN-----
----FQQ--QFRPQD--------------------------------------------Q
SSRQPSADLVPQRKPP-TPPSMSNAHRPNLQV----------------------------
-----------------------------------TTSYQN----ARPP--------HSA
YPSSKSVASLQNRP--PQSHLP-----SPASSAHRIPLAQQNHYSPAKQPVPSHQHQAPQ
QRTMPH-QEPSR----------------------------FQHNLHNPYSSKGPSMSSPS
GSK-----------------------------EQIDQR----KRPPMNNSPYSNSSTPP-
------------------------------P-RLHPQRAP-------PSAPKLP------
-----------------------------------A------E-----------------
-------------------SNASSAAAAAMRQKP------KED-----------------
------------------------------------------------------------
------------------------------------------------------------
---------------VGPGY--------------------LQPTRDAPKK----------
------------PDAQLQP--KKDVG---------------VTKPRKPSKPTMSNAEIMA
KLKSVTFNHDPSPFFQMMEKAGQGASGSVYLAQRSQLPTYEEG----NLNEQIGEQHIG-
-DKVAIKQMILSKQPRKELIVNEILVMKDSQHKNIVNFLEAYLK-TEDDLWVVMEYMEGG
SLTDLIENSPANGSNSSPLTEPQIAYIVRETCQGLKFLHDKHIIHRDIKSDNVLLDHRAR
VKITDFGFCAKLTDKRSKRATMVGTPYWMAPEVVKQREYDEKVDVWSLGIMSIEMLEGEP
PYLNEDPLKALYLIATNGTPKLKQPETLSLKIKRFLSVCLCVDVKYRASTEELLHHSFF-
DMSCEPAELNSLLEWKK----------------------
>XP_002551520_Lachancea_thermotolerans
------------------------------------------------------------
---------------------------MSLSAAANKISE---------------------
------------------------------------------------------------
------NDFQNIGPA-PR------------------------------------------
--------------------------------------PPG-------------------
----------------AAFNKTQPITSYLNQLDL------------QDK-RNEQRGAGNG
NR----------------KSGWVSY---KDDG------------------------IL-S
FLWQKRYMVLS--------------DSYLTLYKNEPRA------------GSDDAVLQIP
LTTIVS------------------------------------------------------
-----------VSRTQLKQN----------CFEVVRS-----------------------
-----------------SDR---NSSASGSSVGSS----GNGSGG----SDGS-------
-------RKTMYIAT-------------------------------------------KT
EIDLHSWLDAIFAKCPLL------------------------------------------
-------------------------------SG-------------VSSPTNFTHKVHVG
FDPETGSFVGMPSNWEKLLKHSRITGEDWNNNSAAVIQVLQ--FYQEYN--G--------
------AGTA------T------------------------ASNNSSTTSLPKAS-----
----INQG-QY--GG--------------------------------------------Q
QSRQNSHDMLPQRKPP-TPPSVQ--HRPKLQV----------------------------
-----------------------------------STSHQNYQTSQQSP--------YQS
F-NNKYASPLQNKP--LNSHLP-----SP--PAHKLPYPQQVQ--------GQNSSQLKQ
HRQNGYAQDASR----------------------------FKHNMQNPYLTSTPPSSSPS
SSK-----------------------------EQVSQRHAPQQRPPVNNSPYSNSSTPP-
------------------------------PQRLHPQRAA-------PAVLKPP------
-----------------------------------A------Q-----------------
-------------------PAPSTAAAAAAMNQS------RPE-----------------
------------------------------------------------------------
------------------------------------------------------------
---------------AGPKF--------------------LQPNREAPKK----------
------------PDA--HP--KKDVG---------------VTKQRKPTKPTMSNAEIMA
KLKSVTFNTDPTPFFQMVEKAGQGASGSVYLAQRTQLPDYGEG----DLNEQIGEQHIG-
-DKVAIKQMILSKQPRKELIVNEILVMKDSQHKNIVNFLEAYLK-TEDDLWVVMEYMEGG
SLTDLIENSPTNGSNHAPLTEPQIAYIVRETCQGLKFLHDKHIIHRDIKSDNVLLDHRAR
VKITDFGFCAKLTDKRSKRATMVGTPYWMAPEVVKQREYDEKVDVWSLGIMTIEMLEGEP
PYLNEDPLKALYLIATNGTPKLKQPEVLSLKIKRFLSVCLCVDVKYRASTEELLHHSFF-
DMSCDPRDLTSLLEWKK----------------------
>XP_020053076_Aspergillus_aculeatus
------------------------------------------------------------
-----------------------------------MYSP---------------------
------------------------------------------------------------
------DQFMNPGPA-PR------------------------------------------
--------------------------------------PPA-------------------
------DR-PNLNLPTNPT-----VATSFSQMSL-NSPSTPG----PANLSLFPNTSTPT
LTRT-KTEQSGQGGVAVIKEGYVRC---KEDK------------------------FL--
ATWNQRYLILR--------------EFRLDFLKNETGK----------------VVLSIP
LAAVTG------------------------------------------------------
-----------VSRSEDTRM----------AFEILRL-----------------------
-----------------ANLKDANSKAALITRDVP-------------------------
-------TKSITCEV-------------------------------------------KS
DDEIYDWIDKIYERCPGM------------------------------------------
-------------------------------GG-------------VSNPTNFSHRVHVG
FDPRTGAFVGLPPEWEKLLTASAITKEDYKNNPQAVIEVLE--FYSDIK-----------
------------------------------------------------------------
----MREQNPQYYA-GLASPPT---QQAKP----------------------------HS
-NNSVGNSIAPPRPPPPAPAQRLDT-SQ--------------------------------
-----------------------------------------SYSTSRSAASSPAQ-----
-SDR-TAE--QQQQLERMNELADQERRRVEEEA---------R--RVRQREE--EQSRYE
Q---------------------------------------DAYNASLPKTRVPLAKQELG
GY-G--------SP----------------------------------------------
------------------------------DDRYKPSRPA-------PQAPGSTR-----
------------------------PDPS----RQL--TAQRPAPSPP-------------
-----------TAGQRPGDYAN-----G--RTE-------QASPSSRYP-----AQTQA-
ARTPNSGPKTQQAQGPPP-SKLPAPVQP--------------------------------
------------------------------------------------------------
----------------------------------------VKPLNIANK-----------
----------------QATGKTNVPDGVRQAEAALT-KKA-EPRQREVRMSAMSENEVMD
RLRSVVSKNNPNESYSKQRKIGQGASGSVYVARVKE--------HATSPVARELYRQYGP
RTQVAIKQMDLRSQPRKELIVNEIIVMKDSQHSNIVNFLDSFLQEQSNELWVVMEFMEGG
ALTDVIDNNQV-------IQEDQIATICLETCKGLAHLHSQNIIHRDIKSDNVLLDRAGH
VKITDFGFCAKLTESKSKRATMVGTPYWMAPEVVKQKEYGPKVDCWSLGIMAIEMIESEP
PYLNEEPLKALYLIATNGTPRLKKPEKLSKELKSFLSVCLCVDVRSRATADELLAHEFL-
KMGCSLASLAELLRWKKNSGQ------------------
>XP_001273922_Aspergillus_clavatus
------------------------------------------------------------
-----------------------------------MYSP---------------------
------------------------------------------------------------
------DQFMNPGPA-PR------------------------------------------
--------------------------------------PPT-------------------
------DR-PKLTLPSNPS-----VATSFSQMSL-NSPGTPG----TANLSLFPNTSSPA
LSQT-KTNQSGQGGVAIVKEGYVRC---KEDK------------------------FL--
ATWNQRYLILR--------------EFRLEFLKNETGK----------------VVLSIP
LNTVTN------------------------------------------------------
-----------VSRSEDTRM----------AFEIIRL-----------------------
-----------------ANAKDAASKAALITRDVP-------------------------
-------TKSITCEV-------------------------------------------KS
DDEIYDWIDKIYERCPGM------------------------------------------
-------------------------------GG-------------VSNPTNFSHRVHVG
FDPQTGAFVGLPPEWEKLLTASAITKEDYKKNPQAVIEVLE--FYSDIK-----------
------------------------------------------------------------
----MREQNPQYYA-GLASPQS--SQQSKP----------------------------YS
-NSSVGSSIAPPRPPPPAPAQRLDS-GP--------------------------------
-----------------------------------------TQA-TRSANSSPAHSQSKA
ESDR-AFEQQQQQQLERMKEVAEQERRRVEEDN---------R--RARQREE--EQNRLD
Q---------------------------------------EAYNASIPKTRVPLAKQELG
GY-SA-----ESSM----------------------------------------------
------------------------------ADRYKPSRPA-------PQAPGAAR-----
------------------------QDPS----RQL--TAQRPAPAPP-------------
---------SSN---------------GSAGTQRD----YQNSPSSRYAPNDPRTP--A-
ARAQNNGTK---AQGPPP-SKLPAPVQP--------------------------------
------------------------------------------------------------
----------------------------------------VKPLNIANKQ----------
----------------QTTNKGNVSDGVRQAEAALS-KKA-EPRHKEVRMSAMSENEVMD
RLRSVVSKDNPNESYSKQRKIGQGASGSVYVARVKE--------HCVSPVARELYRQYGP
RCQVAIKQMDLRSQPRKELIVNEIIVMKDSQHANIVNFLDSFLQEQSNELWVVMEFMEGG
ALTDVIDNNPV-------IQEDQIATICAETCRGLAHLHGQNIIHRDIKSDNVLLDRAGH
VKITDFGFCAKLTESKSKRATMVGTPYWMAPEVVKQKEYGPKVDCWSLGIMAIEMIESEP
PYLNEEPLKALYLIATNGTPRLKKPEKLSKELKSFLSVCLCVDVRSRATADELLEHDFL-
KTGCSLASLAELLRWKKNSGQ------------------
>XP_001266046_Aspergillus_fischeri
------------------------------------------------------------
-----------------------------------MYSA---------------------
------------------------------------------------------------
------DQFMNPGPA-PR------------------------------------------
--------------------------------------PPT-------------------
------DR-PKLTLPSNPS----GVATSFSQMSL-NSPSTPG----SANLSLFPNTSSPS
LSQT-KTNQTGQGGVAVVKEGYVRC---KEDK------------------------FL--
ATWNQRYLILR--------------EFRLDFLKNETGK----------------VVLSIP
LNTVTS------------------------------------------------------
-----------VSRSEDTRM----------AFEIIRL-----------------------
-----------------ANAKDAASKSALITRDVP-------------------------
-------TKTITCEV-------------------------------------------KS
DDEIYDWIDKIYERCPGM------------------------------------------
-------------------------------GG-------------VSNPTNFSHRVHVG
FDPQTGAFVGLPPEWEKLLTASAITKEDYKKNPQAVIEVLE--FYSDIK-----------
------------------------------------------------------------
----MREQNPQYYA-GLAGPPS--GQQSKP----------------------------YS
-NNSVGSSIAPPRPPPPGPAQRLDN-GH--------------------------------
-----------------------------------------SQT-SRSANSSPSQ---RA
ESDR-ALD--QQQQLERMKEMAEQERRRVEDET---------R--RARQRED--EQNKLD
Q---------------------------------------EAYNASIPKARVPLAKQELG
GY-GG-----DASM----------------------------------------------
------------------------------ADRYKPSRPA-------PQAPGSTR-----
------------------------QDPS----RQL--TAQRPAPAPPT------------
--------TSSN---------------GST----------KNSPNTRYAPNDPHSQ--A-
ARAQGNGTK-T-AQGPPP-SKLPAPVQA--------------------------------
------------------------------------------------------------
----------------------------------------VKPLNIANK-----------
----------------QTTQKGNVPDSVRQAEAALT-KKA-EPRHKEVRMSAMSENEVMD
RLRSVVSKDNPNESYSKQRKIGQGASGSVYVARVKE--------HAVSPVARELYRQYGP
RCQVAIKQMDLRSQPRKELIVNEIIVMKDSQHANIVNFLDSFLQEQSNELWVVMEFMEGG
ALTDVIDNNPV-------IQEDQIATICAETCKGLAHLHGQNIIHRDIKSDNVLLDRAGH
VKITDFGFCAKLTESKSKRATMVGTPYWMAPEVVKQKEYGPKVDCWSLGIMAIEMIESEP
PYLNEEPLKALYLIATNGTPRLKKPEKLSRELKSFLSVCLCVDVNSRATADELLDHDFL-
KTGCSLASLAELLRWKKNSGQ------------------
>XP_041140324_Aspergillus_flavus
------------------------------------------------------------
-----------------------------------MYSP---------------------
------------------------------------------------------------
------DQFMNPGPA-PR------------------------------------------
--------------------------------------PPA-------------------
------ER-PKLNLPANSS----NTVASFSQMSL-DSPGTPG----SANLSLFPNTSTPS
LTQT-KTNQSGQGGVAVIKEGYVRC---KEDK------------------------FL--
ATWNQRYLILR--------------EFRLDFLKNETGR----------------VVLSIP
LQTVTA------------------------------------------------------
-----------VSRSEDTRM----------AFEVIRL-----------------------
-----------------ANPKDATSKAALITRDVP-------------------------
-------TKSITCEV-------------------------------------------KS
DDEIYDWIDKIYERCPGM------------------------------------------
-------------------------------GG-------------VSNPTNFSHRVHVG
FDPRTGAFVGLPPEWEKLLTASAITKEDYKKNPQAVIEVLE--FYSDIK-----------
------------------------------------------------------------
----MREQNPQYYA-GLASPQS--SQQPKP----------------------------YN
-SNTVGSSIAPPRPPPPAPSQRLDS-GH--------------------------------
-----------------------------------------S---NRSAGSSPSPVHSKS
DPDR-ALE--QQQQLERMKEMADQERRRMEEGA---------R--RTRQREE--EQNRLD
Q---------------------------------------EAYNASLPKTRVPLAKQELG
GY-GA-----DSSM----------------------------------------------
------------------------------NERYKPSRPA-------PQAPSSAR-----
------------------------QDSA----RQL--TAQRPAPAPP-------------
---------SSNQGQRPGEYGS-ANGPGIARTPGS----DQSSPNSRYPAHDPRAQSSA-
ARSQNNGTK-QQAQGPPP-SKLPAPVQP--------------------------------
------------------------------------------------------------
----------------------------------------VKPLNIANK-----------
----------------QATNK-NVPDGVRQAEAALT-KKA-EPRQREVRMSAMSENEVMD
RLRSVVSKDNPNESYSKQRKIGQGASGSVYVARVKE--------HAVSPVARELYRQYGP
RTQVAIKQMDLRSQPRKELIVNEIIVMKDSQHANIVNFLDSFLQEQSNELWVVMEFMEGG
ALTDVIDNNPV-------IQEDQIATICSETCKGLAHLHSQNIIHRDIKSDNVLLDRAGH
VKITDFGFCAKLTESKSKRATMVGTPYWMAPEVVKQKEYGPKVDCWSLGIMAIEMIESEP
PYLNEEPLKALYLIATNGTPRLKKPEKLSKELKSFLSQCLCVDVRSRATAEELLAHEFL-
KSGCSLPSLAELLRWKKNNGQ------------------
>XP_754042_Aspergillus_fumigatus
------------------------------------------------------------
-----------------------------------MYSA---------------------
------------------------------------------------------------
------DQFMNPGPA-PR------------------------------------------
--------------------------------------PPT-------------------
------DR-PKLSLPSNPS----GVATSFSQMSL-NSPSTPG----SANLSLFPNTSSPS
LSQT-KTNQTGQGGVAVVKEGYVRC---KEDK------------------------FL--
ATWNQRYLILR--------------EFRLDFLKNETGK----------------VVLSIP
LNTVTS------------------------------------------------------
-----------VSRSEDTRM----------AFEIIRL-----------------------
-----------------ANAKDAASKSSLITRDVP-------------------------
-------TKTITCEV-------------------------------------------KS
DDEIYEWIDKIYERCPGM------------------------------------------
-------------------------------GG-------------VSNPTNFSHRVHVG
FDPQTGAFVGLPPEWEKLLTASAITKEDYKKNPQAVIEVLE--FYSDIK-----------
------------------------------------------------------------
----MREQNPQYYA-GLAGPPS--GQQSKS-------------------------NNNNN
-NNSVGSLIAPPRPPPPGPAQRLDN-GH--------------------------------
-----------------------------------------SQT-SRSANSSPSQ---RA
ESDR-ALD--QQQQLERMKEMAEQERRRVEDET---------R--RARQRED--EQNKLD
Q---------------------------------------EAYNASIPKTRVPLAKQELG
GY-GG-----DASM----------------------------------------------
------------------------------ADRYKPSRPA-------PQAPGSTR-----
------------------------QDPS----RQL--TAQRPAPAPPT------------
--------TSSN---------------GSA----------KNSPNARYAPNDPRSQ--A-
ARAQGNGTK-T-AQGPPP-SKLPAPVQA--------------------------------
------------------------------------------------------------
----------------------------------------VKPLNIANK-----------
----------------QTTQKGNVPDSVRQAEAALT-KKA-EPRHKEVRMSAMSENEVMD
RLRSVVSKDNPNESYSKQRKIGQGASGSVYVARVKE--------HAVSPVARELYRQYGP
RCQVAIKQMDLRSQPRKELIVNEIIVMKDSQHANIVNFLDSFLQEQSNELWVVMEFMEGG
ALTDVIDNNPV-------IQEDQIATICAETCKGLAHLHGQNIIHRDIKSDNVLLDRAGH
VKITDFGFCAKLTESKSKRATMVGTPYWMAPEVVKQKEYGPKVDCWSLGIMAIEMIESEP
PYLNEEPLKALYLIATNGTPRLKKPEKLSRELKSFLSVCLCVDVNSRATADELLEHDFL-
KTGCSLASLAELLRWKKNSGQ------------------
>XP_659671_Aspergillus_nidulans
------------------------------------------------------------
--------MNND-----------SFSSFKFRRPSSKLHK---------------------
------------------------------------------------------------
----------------D-------------------------------------------
--------------------------------------PPG-------------------
---------------YGSRA----LNSQQSTTSLKRHPSAPV-YPRSSAAGSRE----HL
RTRSNAY--GSSSSSLDQNSAGASP-------------------------------VLGS
S--DSGHFHSS----------------------------------H-SSRSRPPYSGRFS
LNDQ-S------------------------------------------------------
--------------SD---ELIGAPFDSRGMLSALEE-----------------------
-----------------HT-AEPDNRSYQPPD--------PAERYTEKPPNFRSQTTPNP
-RA---LRQSASFTTLPPRMEAFPNAAGN-----DRPTN-TKRFSDEATPVRPPGPSRSK
KSSFSSFVNSMLG-SP-RGIK---------------------------------------
----------------------------------------------ISAPENPVHVTHVG
YDNQTGQFTGLPKEWQRLLQESGITQKEQEEHPQTMVDIMR--FYEKNARG--DDEVWHK
FDHAYPQQPT----------------AASPISQPA----------GSTTYGT--QRTSPP
TSPRFPQNHEGSFENPRAPPPIPRAAPIAA-------------------------HAMSP
PLGG----LVPNRAPP-KPPTA--------------------------------------
------------------------------------------------------------
------------------------------------------------------------
------------------------------------------------------------
------------------------------------------------------------
------------------------------AANLVPSRPA-------PQPPTSSPYS---
------NISTRPS----------PE----TQSP----QFSTPP-IPETEPLP--SESQRS
RSNSRTNG---AQGPW--PSV-----SPSHYQQQQEQAMAVAQQALA-NKQLERSRSQRQ
QQQSPRPDQM----------PIAQP-----------------------------------
------------------------------------------------------------
----------------------------------------ALPQHAPSP-----------
-----------------EDVALTQA-------SQTARAAPAARPRQR-PR-QSNAMDVRA
RLVAICTPGDPTKLYYNLNKIGQGASGGVFTAY-----------------------EQHT
NNCVAIKQMNLDLQPKKDLIINEILVMKDSKHKNIVNFLDSYL--HGLDLWVVMEYMEGG
SLTDVV--------TFNIMSEPQIAAVCRETLNGLQHLHSKGVIHRDIKSDNILLSLDGN
IKLTDFGFCAQINDSQNKRNTMVGTPYWMAPEVVTRKEYGRKVDIWSLGIMAIEMIEGEP
PYLTESPLRALYLIATNGTPKIKDEHNLSPVFKDFLHFALRVDPEKRASAHDLLKHPFM-
NLCAPLNHLSPLVKAARISRAQEKAQKGGV---------
>XP_001398428_Aspergillus_niger
------------------------------------------------------------
-----------------------------------MYSP---------------------
------------------------------------------------------------
------DQFMNPGPA-PR------------------------------------------
--------------------------------------PPA-------------------
------DR-PQLNLPTNPS---NNVATSFSQMSL-NSPSTPG----PANLSLFPNTSTPS
LTRT-KTDQSGGGGVTVIKEGYVRC---KEDK------------------------FL--
ATWNQRYLILR--------------EFRLDFLKNETGK----------------IVLSIP
LTAVTG------------------------------------------------------
-----------VSRSEDTRM----------AFEIIRL-----------------------
-----------------ANPKDVNSKTAVITRDVP-------------------------
-------TKSITCEV-------------------------------------------KS
DDEIYDWIDKIYERCPGM------------------------------------------
-------------------------------GG-------------VSNPTNFSHRVHVG
FDPRTGAFVGLPPEWEKLLTASAITKEDYKKNPQAVIEVLE--FYSDIK-----------
------------------------------------------------------------
----MREQNPQYYA-GLSSPAN---QQAKP----------------------------FS
GGGSVGNSIAPPRPPPPAPAQRLDSGGQ--------------------------------
-----------------------------------------SYS-SQSPVSSPSQ--SKS
DSDR-ALE--QQQQLERMNELADKERRRMEED----------R--RARQREE--EQNRLD
Q---------------------------------------EAYNASLPKTRVPLAKQELG
GY-G-------QSP----------------------------------------------
------------------------------DDRYKPSRPA-------PQAPGSSR-----
------------------------QDPP----RQL--TAQRPAPSAP-------------
-----------TAGQRPGDYAN-----GSARAE-------QSSPSSRHP-----AQGQSP
ARAQNNGVKAQPAQGPPP-SKLPAPVQP--------------------------------
------------------------------------------------------------
----------------------------------------VKPLNIANK-----------
----------------Q-TAKTNVPDGVRQAEAALS-KKA-EPRQREVRMSNMSENEVMD
RLRSVVSKDNPNESYSKQRKIGQGASGSVYVARVKE--------HATSGVARELYRQYGP
RTQVAIKQMDLRSQPRKELIVNEIIVMKDSQHANIVNFLDSFLQEQSNELWVVMEFMEGG
ALTDVIDNNPV-------IQEDQIATICAETCKGLAHLHSQNIIHRDIKSDNVLLDRAGH
VKITDFGFCAKLTESKSKRATMVGTPYWMAPEVVKQKEYGPKVDCWSLGIMAIEMIESEP
PYLNEEPLKALYLIATNGTPRLKKPEKLSKELKSFLSVCLCVDVRSRATADELLAHDFL-
KLGCSLASLAELLRWKKNSGQ------------------
>XP_015407688_Aspergillus_nomiae
------------------------------------------------------------
--------MNHD-----------SFSSLKFRRPSSKLHK---------------------
------------------------------------------------------------
----------------D-------------------------------------------
--------------------------------------PPS-------------------
---------------IGSRM----LKSQQSNTSLKRHPSAPV-YPRSSASRSRE----HS
RTRSNAY--GSSTSSLDQNSGGPSP-------------------------------VLAN
N--ESGYFSGN----------------------------------HNTTKSRPPHSGRFS
LNAQ-S------------------------------------------------------
--------------SD---ELIGAPFDSRGMLSALQE-----------------------
-----------------NT-AESDR---QP---------------TQKPPTLRSQTAPDT
-RG---LRQSASFTALHNRMDALVNRTDS-----DRSTN-TKRYSDEGNGTKPVG--RSK
KASFSSFVNSMLG-SP-RGIK---------------------------------------
----------------------------------------------ISAPENPVHVTHVG
YDNQTGQFTGLPKEWQRLLQESGISKKEQEEHPQTMVDIMR--FYEKNAQG--DDEVWHK
FDHAYAHHQP----------------VTTSSSQPSSG--------GSTPYGTVGQRASSP
TSPRFPQNHEGSFENPRAPPPIPRGAPVAT-------------------------QAMSP
PVGG----LVPNRAPP-RPP-A--------------------------------------
------------------------------------------------------------
------------------------------------------------------------
------------------------------------------------------------
------------------------------------------------------------
------------------------------AANMTPARPA-------PQPPTTASYA---
--------TTRPAQDPWPQFGMIPE----NAQP-----FGTPP-IPESEPLP--SGPQLS
RSNSKANG---AVAPWVSPAVA---STPTQYQQQQEQAMAAAQQAIA-GKQLDRSQSLR-
QQQAQQPKQK----------QATQP-----------------------------------
------------------------------------------------------------
-----------------------------------------IPQQVSPV-----------
-----------------EDPSAAH--------QQSARAVPAARPRQR-AR-QSNAMDIRS
RLVAICTPGDPTKMYYNLNKIGQGASGGVFTAY-----------------------HNAT
GSCVAIKQMNLDLQPKKDLIINEIIVMKDSKHKNIVNFLDSYL--HGLDLWVVMEYMEGG
SLTDVV--------TFNIMSEGQIAAVCRETLNGLQHLHSKGVIHRDIKSDNILLSLDGN
IKLTDFGFCAQINDSHNKRNTMVGTPYWMAPEVVTRKEYGRKVDIWSLGIMAIEMIEGEP
PYLTESPLRALYLIATNGTPTIKDEQSLTPVFRDFLHLALKVDPEKRASAHDLLKHPFM-
SFCAPLSHLAPLVKAARLSRAQEKAQKGGH---------
>XP_001817093_Aspergillus_oryzae
------------------------------------------------------------
-----------------------------------MYSP---------------------
------------------------------------------------------------
------DQFMNPGPA-PR------------------------------------------
--------------------------------------PPA-------------------
------ER-PKLNLPANSS----NTVASFSQMSL-DSPGTPG----SANLSLFPNTSTPS
LTQT-KTNQSGQGGVAVIKEGYVRC---KEDK------------------------FL--
ATWNQRYLILR--------------EFRLDFLKNETGR----------------VVLSIP
LQTVTA------------------------------------------------------
-----------VSRSEDTRM----------AFEVIRL-----------------------
-----------------ANPKDATSKAALITRDVP-------------------------
-------TKSITCEV-------------------------------------------KS
DDEIYDWIDKIYERCPGM------------------------------------------
-------------------------------GG-------------VSNPTNFSHRVHVG
FDPRTGAFVGLPPEWEKLLTASAITKEDYKKNPQAVIEVLE--FYSDIK-----------
------------------------------------------------------------
----MREQNPQYYA-GLASPQS--SQQPKP----------------------------YN
-SNTVGSSIAPPRPPPPAPSQRLDS-GH--------------------------------
-----------------------------------------S---NRSAGSSPSPVHSKS
DPDR-ALE--QQQQLERMKEMADQERRRMEEGA---------R--RTRQREE--EQNRLD
Q---------------------------------------EAYNASLPKTRVPLAKQELG
GY-GA-----DSSM----------------------------------------------
------------------------------NERYKPSRPA-------PQAPSSAR-----
------------------------QDSA----RQL--TAQRPAPAPP-------------
---------SSNQGQRPGEYGS-ANGPGIARTPGS----DQSSPNSRYPAHDPRAQSSA-
ARSQNNGTK-QQAQGPPP-SKLPAPVQP--------------------------------
------------------------------------------------------------
----------------------------------------VKPLNIANK-----------
----------------QATNK-NVPDGVRQAEAALT-KKA-EPRQREVRMSAMSENEVMD
RLRSVVSKDNPNESYSKQRKIGQGASGSVYVARVKE--------HAVSPVARELYRQYGP
RTQVAIKQMDLRSQPRKELIVNEIIVMKDSQHANIVNFLDSFLQEQSNELWVVMEFMEGG
ALTDVIDNNPV-------IQEDQIATICSETCKGLAHLHSQNIIHRDIKSDNVLLDRAGH
VKITDFGFCAKLTESKSKRATMVGTPYWMAPEVVKQKEYGPKVDCWSLGIMAIEMIESEP
PYLNEEPLKALYLIATNGTPRLKKPEKLSKELKSFLSQCLCVDVRSRATAEELLAHEFL-
KSGCSLPSLAELLRWKKNNGQ------------------
>XP_040637167_Aspergillus_ruber
------------------------------------------------------------
-----------------------------------MYTT---------------------
------------------------------------------------------------
------DQFMNPGPA-PR------------------------------------------
--------------------------------------PPA-------------------
------ER-PKLNIPTDPS----STATSFGQMSL-SSPSTPG----SGNLSLFPNTSSPA
LSHT-KTNQSGQGGVAIIKEGYVRS---KEDK------------------------FL--
ATWNQRYLILR--------------EFRLEFLKNETGK----------------IVLSIP
LNTVTG------------------------------------------------------
-----------VSRSEDAKM----------AFEVVRL-----------------------
-----------------ANPKDATSKTAMLSREVP-------------------------
-------TKSITCEV-------------------------------------------KS
DDEIYDWIDKIYERCPGM------------------------------------------
-------------------------------GG-------------VSNPTNFSHRVHVG
FDPQTGAFVGLPPEWEKLLTASAITKEDYKKNPQAVIEVLE--FYSDIK-----------
------------------------------------------------------------
----MREQNPQYFS-GLASPPSPAGQQPKP----------------------------YS
-NNSVGSSIAPPRPPPPPPSQRLDT-GA--------------------------------
-----------------------------------------SPSSSHPSNFS-------S
QNDR-AFE--HQQQADRVREATDQERRRLEEEA---------R--RAR---D--DQERRD
Q---------------------------------------EAYNASLPKTRVPLAKQEIG
GY-GPS----DPSM----------------------------------------------
------------------------------NDRYKPSRPA-------PPAPGSANR----
-----------------------PPGGP----GQL--TAQRPAPPAP-------------
--------------------SS-ANGYGASRTPGSRPDDHQASPSSRYPPHDPWNQAKG-
---------PQHAQGPPP-SKLPAPVQP--------------------------------
------------------------------------------------------------
----------------------------------------VKPLNIANK-----------
----------------QTANK---PDGIRQAEAALT-KKA-EPR-KEVRMSAMTENEVMD
RLRAVVSKDNPNESYSKQRKIGQGASGSVYVARVKE--------HAMSPVARELYRQYGP
RCQVAIKQMDLRSQPRKELIVNEIIVMKDSQHANIVNFLDSFLQEQSSELWVVMEFMEGG
ALTDVIDNNPV-------IQEDQIATICAETCRGLAHLHSQNIIHRDIKSDNVLLDRAGH
VKITDFGFCAKLTESKNKRATMVGTPYWMAPEVVKQKEYGPKVDCWSLGIMAIEMIESEP
PYLNEEPLKALYLIATNGTPRLKKPEKLSKELKAFLSVCLCVDVRSRATADELLAHEFL-
KQGCSLASLAELLRWKKNSGQ------------------
>XP_040699102_Aspergillus_sydowii
------------------------------------------------------------
-----------------------------------MYSA---------------------
------------------------------------------------------------
------DQFMNPGPA-PR------------------------------------------
--------------------------------------PPT-------------------
------DR-PKLNLAPSTS----GVATSFGQMNI-DSPSTPT----TANLSLFPNTSSPS
LVRT-KTDQSGPAGYGVVKEGYVRC---KEDK------------------------FL--
ATWNQRFLILR--------------ESRLDFMKNEAGK----------------VVLSIP
LSAVTG------------------------------------------------------
-----------VSRSEDTRM----------AFEIIRL-----------------------
-----------------ANPKDATSKSALLTRDIP-------------------------
-------TKSLTCEV-------------------------------------------RT
DEEIYDWIDKIYERCPGM------------------------------------------
-------------------------------GG-------------VSNPTNFSHRVHVG
FDPRTGAFVGLPPEWEKLLTASAITKEDYKKNPQAVIEVLE--FYSDIK-----------
------------------------------------------------------------
----MREQNPQYYA-GLGNASG----QAKS----------------------------YG
-NNSVGGSIAPPRPPPPAPAQRLDS-GQ--------------------------------
-----------------------------------------SYS-SRSASSGHTP--SKS
GSDR-ATE--QQQQLEKMKEMADQERRRVEED----------R--RNRQREE--EQNRLE
Q---------------------------------------DAYNASLPKTRVPLAKQELG
GY-GGS----EPSM----------------------------------------------
------------------------------NDRYKPSRPA-------PQAPGSARQ----
-----------------------PQDTS----RQL--TAQRPAPSPP-------------
----------TTSGQRPGDYSS-N---GASRGPGSR---YDDQPNGRYPPQDPRAQASA-
PRGQNNG-KPQQAHGPPP-SKLPAPVQP--------------------------------
------------------------------------------------------------
----------------------------------------VKPLNIANK-----------
----------------Q-APKNNAPDGVRQAEAALT-KKA-DPHKKEVRMSAMSENEVMD
RLRSVVSKDNPNESYSKQRKIGQGASGSVYVARVKE--------NATSGVARELYRQYGP
RCQVAIKQMDLRSQPRKELIVNEIIVMKDSQHANIVNFLDSFLQEQSNELWVVMEFMEGG
ALTDVIDNNRV-------IQEDQIATICTETCKGLAHLHSQSIIHRDIKSDNVLLDRAGH
VKITDFGFCAKLTETKNKRATMVGTPYWMAPEVVKQKEYGPKVDCWSLGIMAIEMIESEP
PYLNEEPLKALYLIATNGTPRLKSPEKLSKELKSFLSVCLCVAVDSRATAQELLEHDFL-
KMGCSLASLAELLRWKKNTGQ------------------
>XP_001218066_Aspergillus_terreus
------------------------------------------------------------
-----------------------------------MYSP---------------------
------------------------------------------------------------
------DQFMNPGPA-PR------------------------------------------
--------------------------------------PPT-------------------
------DR-PKLNIPSNPS----SVATSFSQMNL-NSPGTP-------SLSLFPNTSTPS
LAHT-KTNQSGQGGVAIIKEGYVRC---KEDK------------------------FL--
ATWNQRYLLLR--------------EFRLDFLKNETGK----------------VVLSIP
LNTVTA------------------------------------------------------
-----------VSRSEDTRM----------AFEIVRL-----------------------
-----------------ANPKDASSKTALITRDLP-------------------------
-------TKSITCEV-------------------------------------------KT
DDEIYEWIDKIYERCPSM------------------------------------------
-------------------------------GG-------------VSNPTNFSHRVHVG
FDPQTGAFVGLPPEWEKLLTSSAITKEDYKKNPQAVIEVLE--FYSDIK-----------
------------------------------------------------------------
----MREQNPQYYA-GLSSPAG----QSKP----------------------------Y-
-GNNVGNSIAPPRPPPPAPSQRLDT-GL--------------------------------
-----------------------------------------S---SHSP---------KS
ESDR-AME--QQQQLEKMKEMAEQERRRVEEEA---------RRNRERQRDD--EQGRLD
Q---------------------------------------EAYNASLPKTRVPLAKQELG
GY-GG-----D--M----------------------------------------------
------------------------------NDRYKPSRPA-------PQAPGAARN----
------------------------QDPS----RQL--TAQRPAPSPP-------------
--------TAANQGQRPGDYGS-STGRAPGYRP-------DEAPGSRY---DPRSQ----
TRTPNNGAKGPQAQGPPP-TKLPAPVQP--------------------------------
------------------------------------------------------------
----------------------------------------VKPLNIANK-----------
----------------Q-TNKNNVPDGVRQAEAALT-KKP-EPRQREMRMSAMTENEVMD
RLRSVVSKDNPNESYSKQRKIGQGASGSVYVARVKE--------HATSPVARELYRQYGP
RCQVAIKQMDLRSQPRKELIVNEIIVMKDSQHANIVNFLDSFLQEQSNELWVVMEFMEGG
ALTDVIDNNPV-------IQEDQIATICAETCKGLAHLHSQNIIHRDIKSDNVLLDRAGH
VKITDFGFCAKLTETKNKRATMVGTPYWMAPEVVKQKEYGPKVDCWSLGIMAIEMIESEP
PYLNEEPLKALYLIATNGTPRLKKPEKLSKELKSFLSVCLCVDVRSRATADELLAHEFL-
KTGCSLPSLAELLRWKKNNGQ------------------
>XP_022484582_Penicillium_arizonense
------------------------------------------------------------
-------------------------------MHSNMYTP---------------------
------------------------------------------------------------
------DQFMNPGPA-PR------------------------------------------
--------------------------------------PPT-------------------
------DRPPKLTLPTN------NTTASFGQMTL-DSPSTPGP--GSANLSLFPNTSSPS
LAMS-RSN-T-QSGITIIKEGHVRC---KEDK------------------------FL--
ATWNSRYLILR--------------EYKLEFLKNDSSK----------------VVISFP
LSSVTA------------------------------------------------------
-----------VARSEESKM----------AFEVTRL-----------------------
-----------------ANPKDASSKSALLTRDLP-------------------------
-------TKTITCEV-------------------------------------------KS
DDEIYEWIDKIYERCPGM------------------------------------------
-------------------------------GG-------------VSNPTNFSHRVHVG
FDPKTGAFVGLPPEWEKLLTASAITKEDYKKNPQAVIEVLE--FYSDIK-----------
------------------------------------------------------------
----MREQNPQYYA-GMNTPS---GNGSKP----------------------------Y-
-GSSVGNSIAPPRPPPPGPMQRLDS-GQ--------------------------------
-----------------------------------------SKQ-SDGSMRSASSPSQGR
ESER-AAE--QQKQADHLKELAEQERRRLEDIR---------R--------------KEE
Q---------------------------------------DAYNQSIPQTRTPMAKQELG
GY-GGE----DPST----------------------------------------------
------------------------------NSRYQPSRPA-------PQAPGAGAR----
-----------------------PQQDP----RQL--TAQRPAPAPP-------------
-------------SQSPYGQGA-PRAPGAPRTE-----DRQGSPSSRYPPNDARAPGSA-
NRPQQNGSKGQQAQGPPP-TRLPAPVQA--------------------------------
------------------------------------------------------------
----------------------------------------VKPLNIANK-----------
----------------QNGNKQNVPDGVRQAEAALT-KKP-EPRQKEVRMSAMSENEVMD
RLRSVVSKDNPNDSYSKQRKIGQGASGSVYVARVKE--------GATSSVAHELYRTYGP
RCQVAIKQMDLRSQPRKELIVNEIIVMKDSQHANIVNFLDSFLQESSNELWVVMEFMEGG
ALTDVIDNNQV-------ISEHQIATICAETCKGLAHLHSQNIIHRDIKSDNVLLDRVGH
VKITDFGFCAKLTESKSKRATMVGTPYWMAPEVVKQKEYGPKVDCWSLGIMAIEMIESEP
PYLNEEPLKALYLIATNGTPRLKKPEKLSKELKAFLSVCLCVDVRSRATADELLAHEFL-
QMGCSLASLAELLRWKKANGQ------------------
>XP_014537032_Penicillium_digitatum
------------------------------------------------------------
-----------------------------------MYAP---------------------
------------------------------------------------------------
------EQFMNPGPA-PR------------------------------------------
--------------------------------------PPT-------------------
------ERPPKLTLPTN------STTTSFGQMSL-DSPMTPGA--SPANLSLFPNTSSPS
LAMT-RSN-TGQNGISIIKEGTVRC---KEDK------------------------FL--
ATWNTRYLILR--------------EYKLEFLKSDSGK----------------VVITFP
LSAVTA------------------------------------------------------
-----------VARSEDSKM----------AFEVTRL-----------------------
-----------------ANPKDANSKPALLARDLP-------------------------
-------TKTITCEV-------------------------------------------KS
DDEIYEWIDKIYERCPGM------------------------------------------
-------------------------------GG-------------VSNPTNFSHRVHVG
FDPNTGAFVGLPPEWEKLLTSSAITKEDYKKNPQAVIEVLE--FYSDIK-----------
------------------------------------------------------------
----MREQNPQYFA-GTNTPP---------------------------------------
----------------DRPMQRLDS-SQ--------------------------------
-----------------------------------------SSP-SDGSMRSASS-SAG-
QADR-AAD---QQQGDQMKEVTDQERRRMEEER---------R-------------NKEE
Q---------------------------------------DAYNASIPQTRPTMAQQELG
GY-GGD----ESSQ----------------------------------------------
------------------------------NSRYQPSRPA-------PQAPGSGAR----
------------------------QQDP----RQL--TAQRPAPAPP-------------
-------------SQSPYGQSA-TRAPGAAQTD-----EHQASSNSRQLPSDARAPGSA-
NRPQQNGSKGQ--AGPPP-TRLPAPVQA--------------------------------
------------------------------------------------------------
----------------------------------------VKPLKIANK-----------
----------------QNGTKQTVPDGVRQAEAALT-KKADQPRQKEVRMSAMSENEVME
RLRSVVSKDNPNESYSKQRKIGQGASGSVYVARVKE--------NAPSGVASELYRTYGP
RCQVAIKQMDLRSQPRKELIVNEIIVMKDSQHPNIVNFLDSFLPESSNELWVVMEFMEGG
ALTDVIDNNPV-------ITEGQIATICAETCRGLAHLHNQSIIHRDIKSDNVLLDRVGH
VKITDFGFCAKLTEHKNKRATMVGTPYWMAPEVVKQKEYGPKVDCWSLGIMAIEMIESEP
PYLNEEPLKALYLIATNGTPRLKKPEKLSKELKSFLSVCLCVNVQSRASADELLAHEFL-
QTGCSLASLAELLRWKKATS-------------------
>XP_016602072_Penicillium_expansum
------------------------------------------------------------
----------------------------MTSYGGNMYAP---------------------
------------------------------------------------------------
------EQFMNPGPA-PR------------------------------------------
--------------------------------------PPT-------------------
------DRPPKLTLPTN------NTTTSFGQMSL-DSPMTPGP--GAANLSLFPNTSSPS
LAMT-RSN-TGQNGISIIKEGAVRC---KEDK------------------------FL--
ATWNTRYLIL---------------------------------------------LITFP
LSSVTA------------------------------------------------------
-----------VARSEDSKM----------AFEVTRL-----------------------
-----------------ANPKDANSKAALLARDLP-------------------------
-------TKTITCEV-------------------------------------------KS
DDEIYEWIDKIYERCPGM------------------------------------------
-------------------------------GG-------------VSNPTNFSHRVHVG
FDPNTGAFVGLPPEWEKLLTSSAITKEDYKKNPQAVIEVLE--FYSDIK-----------
------------------------------------------------------------
----MREQNPQYFA-GINTPP---NGQPKA----------------------------Y-
-GSSVGSSIAPPRPPPPGPMQRLDS-SQ--------------------------------
-----------------------------------------SKP-SDGSMHSASS-SVG-
QVDR-ATD--QQQQAEMMKEMADQERRRVEEER---------R-------------NKEE
Q---------------------------------------DAYNASIPQARPTMAQQELG
GY-GGD----EQSQ----------------------------------------------
------------------------------NGRYQPSRPA-------PQAPGSAAR----
------------------------QQDP----RQL--TAQRPAPAPP-------------
-------------SQSPYGQSA-PRAPGAPRAD-----ERQASPSSRHPPSDTRAPGSA-
NRPQQNGSKGQ--AGPPP-TRLPAPVQA--------------------------------
------------------------------------------------------------
----------------------------------------VKPLNIANK-----------
----------------QNGTKQAVPDGVRQAEAALT-KKADQPRQKEVRMSAMSENEVME
RLRSVVSKDNPNESYSKQRKIGQGASGSVYVARVKE--------SAPSGVAHELYRTYGP
RCQVAIKQMDLRSQPRKELIVNEIIVMKDSQHPNIVNFLDSFLQESSNELWVVMEFMEGG
ALTDVIDNNPV-------ISEGQIATICAETCKGLAHLHNQSIIHRDIKSDNVLLDRVGH
VKITDFGFCAKLTEHKNKRATMVGTPYWMAPEVVKQKEYGPKVDCWSLGIMAIEMIESEP
PYLNEEPLKALYLIATNGTPRLKKPEKLSKELKAFLSVCLCVNVHSRASADELLAHEFL-
QTGCSLASLAELLRWKKATN-------------------
>XP_040650933_Penicillium_griseofulvum
------------------------------------------------------------
-----------------------------------MYAP---------------------
------------------------------------------------------------
------EQFMNPGPA-PR------------------------------------------
--------------------------------------PPT-------------------
------DRPPKLTLPTN-------TATSFGQMSL-DSPITPGS--SSANLSLFPNTSSPS
LGMS-RSN-TGQNGISVIKEGTVRC---KEDK------------------------FL--
ATWNTRYLILR--------------EYRLEFLKSDSGK----------------VVITFP
LSSVTA------------------------------------------------------
-----------VARSEDSKM----------AFEVTRL-----------------------
-----------------ANPKDAGSKAALLARDLP-------------------------
-------TKTITCEV-------------------------------------------KS
DDEIYEWIDKIYERCPGM------------------------------------------
-------------------------------GG-------------VSNPTNFSHRVHVG
FDPNTGAFVGLPPEWEKLLTSSAITKEDYKKNPQAVIEVLE--FYSDIK-----------
------------------------------------------------------------
----MREQNPQYYA-GINSPP---NGQSKP----------------------------Y-
-GSSVGSSIAPPRPPPPGPMQRLDS-GQ--------------------------------
-----------------------------------------SKQ-SDGSMRSASS-SVG-
QSDR-AAD--HQQQVERMKELADQERRRVEEER---------R-------------NKEE
Q---------------------------------------DAYNASIPKSRPTMAQQELG
GY-SGD----EPSQ----------------------------------------------
------------------------------NSRYQPSRPA-------PQAPGSAAR----
------------------------QQDP----RQL--TAQRPAPAPP-------------
-------------SQSPYGQSA-PRAPGAPRTD-----DRQGSPSSRYPPNDPRAPGSA-
HRPQQNGSKGQ--NGPPP-TRLPAPVQA--------------------------------
------------------------------------------------------------
----------------------------------------VKPLNIANK-----------
----------------QNGNKQNVPDGVRQAEAALT-KKADQPRQKEVRMSAMSETEVME
RLRSVVSKDNPNESYSKQRKIGQGASGSVYVARVKE--------SAPSGVAHELYRTYGP
RCQVAIKQMDLRSQPRKELIVNEIIVMKDSHHPNIVNFLDSFLQESSNELWVVMEFMEGG
PLTDVIDNNPV-------ISEGQIATICAETCKGLAHLHNQSIIHRDIKSDNVLLDRVGH
VKITDFGFCARLTEHKSKRATMVGTPYWMAPEVVKQKEYGPKVDCWSLGIMAIEMIESEP
PYLNEEPLKALYLIATNGTPRLKKPEKLSKELKAFLSVCLCVDVRSRASADELLAHEFL-
RTGCSLASLPELLSWKKATG-------------------
>XP_038928197_Penicillium_roqueforti
------------------------------------------------------------
--------MNQD-----------NF-PLKFRRTSSKLHK---------------------
------------------------------------------------------------
----------------D-------------------------------------------
--------------------------------------PPS-------------------
---------------FSSRI----LRSHQSATSLKRTPSAPV-YPRSSPSGSRE----HN
RSQSNAQFPGSSSSSLDQNSGGPSP-----------------------------------
SNDESGGFFSN----------------------------------L-TSRSRTRSSHRFS
YNEQ-S------------------------------------------------------
--------------SD---ELNG-PHETRGMLSALDE-----------------------
-----------------NS-VETD-----PHS-------------QQKPALRSNHTSPDN
-RGRHSLRQSASFTTLTQRMDSFAHRET------ERPPNPGKQHSDDGNPPAPRT-RQSK
KASFSRFVDSMLG-SPGRNMK---------------------------------------
----------------------------------------------ISAPENPVHVTHVG
YDNQTGQFTGLPKEWQRLLQENGISKKEQEEHPQTMMDIMR--FYEKNTRGDSDDEVWHK
FDNAQAAQAA-------------------QATSPR-------------------EQTSPP
GSPRFPQNHESSFENPRSPPPIPRGPPAGM-------------------------PVISP
PLSG----MVPHRAPP-KPP----------------------------------------
------------------------------------------------------------
------------------------------------------------------------
------------------------------------------------------------
------------------------------------------------------------
-------------------------------TGMTPSRPP-------PQPPISNSY----
---------TSPQRTA-------PE----NHAP----TFGTPT-IPESEPLP--SSPHRS
RSSSR-NGTPTASV----PNVPNVIASPTQYQRQQEQVMAAAQQT------LERNRTQRQ
QAQ--------------------QP-----------------------------------
------------------------------------------------------------
------------------------------------------PAASAST-----------
-----------------TAPAPDLSSGV----SPTARAPPAARPRQRQQR-QSSAMDIRA
RLMLICNPADPTQIYHNFNKIGQGASGGVYTAY-----------------------EYPN
NNCVAIKQMNLDLQPKKDLIINEILVMKDSKHKNIVNFLESFL--HGLDLWVVMEYMEGG
SLTDVV--------TFNIMSEGQIAAVCRETLSGLQHLHSKGVIHRDIKSDNILLAMDGN
IKLTDFGFCAQINDSQNKRNTMVGTPYWMAPEVVTRKEYGRKVDIWSLGIMAIEMIEGEP
PYLTESPLRALYLIATNGTPTIKDEHNLSPVFREFLHFALKVDPEKRASAHDLLKHPFM-
SLCAPLSHLAPLVKAARISRAQEKAQKGGA---------
>XP_002562660_Penicillium_rubens
------------------------------------------------------------
----------------------------MTSYGNNMYSS---------------------
------------------------------------------------------------
------EQFMNPGPA-PR------------------------------------------
--------------------------------------PPT-------------------
------DRPPKLTLPTN------NTATSFGQMSL-DSPSTPAP--STANLSLFPNTSSPS
LAMT-RSN-TGQNGISIIKEGTVRC---KEDK------------------------FL--
ATWNTRYLILR--------------EYKLEFLKSDSGK----------------VVITFP
LSSVTA------------------------------------------------------
-----------VARSEDSKM----------AFEVTRL-----------------------
-----------------ANPKDANSKASLLARDLP-------------------------
-------TKTITCEV-------------------------------------------KS
DDEIYEWIDKIYERCPGM------------------------------------------
-------------------------------GG-------------VSNPTNFSHRVHVG
FDPNTGAFVGLPPEWEKLLTSSAITKEDYKNNPQAVIEVLE--FYSDIK-----------
------------------------------------------------------------
----MREQNPQYYA-GINSPS---NGQPKA----------------------------Y-
-GSSVGSSIAPPRPPPPGPMQRLDS-SQ--------------------------------
-----------------------------------------SK--SDGSMRSASS-SVG-
QSDR-AAD--HQQQVERMKEMADQERRRVEEER---------R-------------NKEE
Q---------------------------------------DAYNASIPKSRPNMAQQELG
GY-GGD----EASQ----------------------------------------------
------------------------------NSRYQPSRPA-------PQAPGSAAR----
------------------------QQDP----RQL--TAQRPAPAPP-------------
-------------SQSPYGQNA-PRAPGAPRTD-----DRQGSPSSRYPPSDPRAPGSA-
SRHQQNGSKGQ--AGPPP-TRLPAPVQA--------------------------------
------------------------------------------------------------
----------------------------------------VKPLNIANK-----------
----------------QNGNKQNVPDGVRQAEAALT-KKADQPRQKEVRMSAMSENEVME
RLRSVVSKDNPNESYSKQRKIGQGASGSVYVARVKE--------SAPSSVAHELYRTYGP
RCQVAIKQMDLRSQPRKELIVNEIIVMKDSQHPNIVNFLDSFLQESSNELWVVMEFMEGG
ALTDVIDNNQV-------ITEGQIATICAETCKGLAHLHNQSIIHRDIKSDNVLLDRVGH
VKITDFGFCAKLTETKNKRATMVGTPYWMAPEVVKQKEYGPKVDCWSLGIMAIEMIESEP
PYLNEEPLKALYLIATNGTPRLKKPEKLSKELKSFLSVCLCVNVQSRASADELLAHEFL-
QTGCSLASLAELLRWKKATG-------------------
>XP_040813020_Penicillium_solitum
------------------------------------------------------------
----------------------------MTSYGNNMYAP---------------------
------------------------------------------------------------
------EQFMNPGPA-PR------------------------------------------
--------------------------------------PPT-------------------
------DRPPKLTLPTN------STTSSFGQMSL-DSPITPGP--SSANLSLFPNTTNPS
LAMT-RSN-TGQNGISIIKEGTVRC---KEDK------------------------FL--
ATWNTRYLILR--------------EYKLEFLKSDSGK----------------VVITFP
LSSVTA------------------------------------------------------
-----------VARSEDSKM----------AFEVTRL-----------------------
-----------------ANPKDANSKAALLARDLP-------------------------
-------TKTITCEV-------------------------------------------KS
DDEIYEWIDKIYERCPGM------------------------------------------
-------------------------------GG-------------VSNPTNFSHRVHVG
FDPNTGAFVGLPPEWEKLLTSSAITKEDYKKNPQAVIEVLE--FYSDIK-----------
------------------------------------------------------------
----MREQNPQYYA-EINSPPN-GNGQPKA----------------------------Y-
-GNSVGSSIAPPRPPPPGPMQRLDS-SQ--------------------------------
-----------------------------------------SKP-SDGSMRSASS-SVG-
QADR-AAD--HQQQVERMKEMADQERRRVEEER---------R-------------NKEE
Q---------------------------------------DAYNASIPQARPTMAQQELG
GY-GGD----EPSQ----------------------------------------------
------------------------------NSRYQPSRPA-------PQAPGSATR----
------------------------QQDP----RQL--TAQRPAPAPP-------------
-------------SQSPYGQSA-PRAPGAPRAD-----ERQGSPSSRYPPNDSRAPGSA-
NRPQQNGSKGQ--AGPPP-TRLPAPVQA--------------------------------
------------------------------------------------------------
----------------------------------------VKPLNIANK-----------
----------------QNGTKQAVPDGVRQAEAALT-KKADQPRQKEVRMSAMSENEVME
RLRSVVSKDNPNESYSKQRKIGQGASGSVYVARVKE--------SAPSGVAHELYRTYGP
RCQVAIKQMDLRSQPRKELIVNEIIVMKDSQHPNIVNFLDSFLQESSNELWVVMEFMEGG
ALTDVIDNNPV-------ITEGQIATICAETCKGLAHLHNQSIIHRDIKSDNVLLDRVGH
VKITDFGFCAKLTEHKNKRATMVGTPYWMAPEVVKQKEYGPKVDCWSLGIMAIEMIESEP
PYLNEEPLKALYLIATNGTPRLKKPEKLSKELKAFLSVCLCVNVHSRASADELLAHEFL-
QTGCSLASLAELLRWKKATS-------------------
>XP_022580016_Penicilliopsis_zonata
------------------------------------------------------------
--------MNQD-----------TFSSLKLRRPSSKLHK---------------------
------------------------------------------------------------
----------------DP------------------------------------------
--------------------------------------PPN-------------------
---------------VNSRS----LKSQQSNTSLKRHPSAPV-YPRSSGSGSRE----HL
RTRSNAY--GSSSSSLDQSSAGASP-------------------------------VLVN
SNHDSSYFTS-------------------------------------SSSSKPRHPGRFS
FNNELS------------------------------------------------------
--------------SD---DLIGAPFDTRGMLGALDE-----------------------
-----------------NTVAESDR---TPPSFLQHQQHQHQQQQQQPPPLLSSHTSPDR
IQT---LRQSASFSALHKRMDGFRGGGGGGGGDPDRGLT-AKRYSDEGN-VKPPG--RSK
KSSFSSFVTSMLG-SP-RNIK---------------------------------------
----------------------------------------------ISAPENPVHVTHVG
YDNQTGQFTGLPKEWQRLLQENGISKKEQEAHPQTMVDIMR--FYEKNTRGDSDEEVWHK
FDHAQPLKSPTVTPIHVSTTMTTITTTTSSSSSPSP---------SLNNSGASAPRAASP
TSPRFPQNHEGSFENPRAPPPIPR-APPAT-------------------------AAMSP
PLGG----LVPNRSAP-KPP-A--------------------------------------
------------------------------------------------------------
------------------------------------------------------------
------------------------------------------------------------
------------------------------------------------------------
------------------------------VPAIVPARPP-------PVPPVSSPPPPPP
PPPPPLSSSSSPSSYTATPNNLMRS----TADPAYGTAFSTPPIIPETESLPPQQSQSLS
RSNSRTNGTTPAAGVRMPPASSGPIATPTQWQQQQQQAMALAQQKLKQSKELERSRSQSQ
RQPEYQPPQQQAMHAVDPRIPVAQP-----------------------------------
------------------------------------------------------------
----------------------------------------APPVAVAPP-----------
-----------------MSPQASDASGMPGSTSAAARAPPAARPRQR-AR-QSNIMDVRA
RLASICTPGDPTKKYYNLNKIGQGASGGVYTAY-----------------------EAGT
NNCVAIKQMNLDLQPKKDLIINEILVMKDSRHKNIVNFLDSYL--HGLDLWVVMEYMEGG
SLTDVV--------TFNIMSEGQIAAVCRETLNGLQHLHSKGVIHRDIKSDNILLSLDGN
IKLTDFGFCAQINDSHHKRNTMVGTPYWMAPEVVTRKEYGRKVDIWSLGIMAIEMIEGEP
PYLTESPLRALYLIATNGTPAIKDEQNLSPVFRDFLHLALKVDPEKRASAHDLLKHPFM-
SLCEPLTHLAPLVKAARISRAQEKAQKMA----------
>XP_016622582_Cladophialophora_bantiana
------------------------------------------------------------
--------MD-NVHTTTSSTLA-TFTSSKRRRNT--LTK---------------------
------------------------------------------------------------
----------------NP------------------------------------------
--------------------------------------PPS-------------------
---------------AFPSK-GS-VRKQQSSTALQRAPSAPSPYPR-SHNTSLSSRDFHQ
RTQSSAF--ASSTSSLDHSSGAPSP-------------------------------IVPS
V----NAFA--------------------------------------SSVNGYPAPQHFP
LTPQNS------------------------------------------------------
--------------DDRHKDLIGAPFDASGLLSSFQA-----------------------
-----------------TSMNENQNAGVQS---------------PYPPPLTQTHTSPDL
-RT-HPLRNSQTFGPGMVAMMEVTPPKS------ENGTLSPKRFSGDGH-TKPAGPFR-K
KSGFSSFVNNMLG-SP-KTIK---------------------------------------
----------------------------------------------ISAPENPLHMIHVG
YDNQTGQFTGLPADWQRILSDSGITKTEQDQNPQMMVNIVE--TYKNNLGGN-DDGVWQK
FDHAKLSDSP----------------QSSNSSYQSPV--TPIIGSSAASYSPMAGIISPP
ASPRFPQNHEGSFENPRAPPPVPKGPPASA-------------------------MASMK
QSQSPL-LMMPNRPAP-KPPVQN-------------------------------------
------------------------------------------------------------
------------------------------------------------------------
------------------------------------------------------------
------------------------------------------------------------
------------------------------LRDMAPSRPA-------PPPPLSRDLP---
---------LRPVQDPPK-----PQ----P-PPA-SLP-NTPS-IPQEE--A------RS
RSGSKGP-AAT---P---PRTQPAIQSPAQYQQQQEQAMLLAQQAIQ-DKQLDRSRSQRQ
VAQ-------------------GAP-----------------------------------
------------------------------------------------------------
----------------------------------------EVPPKILPQ-----------
---------HISPGIPQAQFAAVAASPALEGTPQVAAV-----PRARQKRQQSNIVDVTA
RLRAICTPGDPTTKYSNLNKIGQGASGGVYTAF-----------------------ENGT
KRCVAIKQMNLEQQPKKDLIINEIIVMKDSKHKNIVNFIDSYL--HEGDLWVVMEYMQGG
SLTDVV--------TFNVMSEGQIAAVCRETLYGLQHLHSKNVIHRDIKSDNILLSERGD
IKLTDFGFCAQINDAHNKRTTMVGTPYWMAPEVVTRKEYGRKVDIWSLGIMAIEMIEGEP
PYLTESPLRALYLIAKYGTPRIKDEQNLSPVFRDFLYFALKVEPEKRASAHDLLHHPFM-
HNCAPLSSLAPLVQSAKESRAAEKANRGT----------
>XP_008722189_Cladophialophora_carrionii
------------------------------------------------------------
--------MDHDIYNSATSNLT-TFSSSKRRRNT--LTK---------------------
------------------------------------------------------------
----------------NP------------------------------------------
--------------------------------------PPS-------------------
---------------AYPSK-GS-LARHHSAAALQRAPSAPSPYQR-SHDASQSTRDFHH
RSQSNAY--GSSNSSLEHISGAPSP-------------------------------VVSS
T----NLFA--------------------------------------ASANSYQLPQHTP
LTPQTS------------------------------------------------------
--------------DDRHNDLIGAPFDASGLLSSFQA-----------------------
-----------------SSMNEKQHGGGSS---------------PFPAPLTHTYTSPDL
-RS-HPLRNSQTFGPGAVGMMEVTPPKS------ENGTLSPKRFSGDGH-IKPAGPFR-K
KSGFSSFVNNMLG-SP-RTIK---------------------------------------
----------------------------------------------ISAPENPMHMIHVG
YDNQTGQFTGLPADWQRILSDSGITKVEQDQNPQMMMNIVE--TYKNNLGGN-DDGVWQK
FDHAKLSDSP----------------QSSNSGYRSPG--TPNIGSSPAQYSPMAGVISPP
ASPRFPQNHEGSFENPRAPPPIPTGPPANT-------------------------MPSLK
QGQSPT-IMMPNRPAP-KAPAQS-------------------------------------
------------------------------------------------------------
------------------------------------------------------------
------------------------------------------------------------
------------------------------------------------------------
------------------------------LRDLAPTRPA-------PPPPVSRDLP---
---------LRPPLEQSR-----PP----P-APV-SQP-NTPQ-ASQEEPTA------PS
RSNSKGP-STT---P---PRPQQAIQSPIQYQQQQEHAMLLAQQAIQ-SKQLDRSRSQRQ
VAP-------------------GAP-----------------------------------
------------------------------------------------------------
----------------------------------------EVPPKILPQ-----------
---------QYSPNVPQTQFAAVTAAPALDSAPQVAAV-----PRPRQKRQQSNIVDVTA
RLRAICSPGDPTTKYSNLNKIGQGASGGVFTAY-----------------------EVGS
KRCVAIKQMNLEQQPKKDLIINEIVVMKGSQHKNIVNFIDSYL--HDGDLWVVMEYMQGG
SLTDVV--------TFNVMSEGQIAAVCRETLFGLQHLHSKNVIHRDIKSDNILLSERGD
IKLTDFGFCAQINDSHNKRTTMVGTPYWMAPEVVTRKEYGRKVDIWSLGIMAIEMIEGEP
PYLTESPLRALYLIAKYGTPRIKDEQALSPVFRDFLHFALKVEPEKRASAHDLLHHPFM-
HNCAPLTSLAPLVQSAKESRAAEKANRGN----------
>XP_016247609_Cladophialophora_immunda
------------------------------------------------------------
------------------------MASGP---ENGFYSS---------------------
------------------------------------------------------------
------GQFMNPGPA-PR------------------------------------------
--------------------------------------PPT-------------------
------DRPRHLELQRSNT---SIPTSTFESMSL-GGPASPAV--STPSAPYFSNGSSLS
LSTNGKPS----GPVTIIKEGHVRC---KEDK------------------------FL--
AQWNQRYLILR--------------EFRLDFLKSENGK----------------LMQSIQ
LNTVTG------------------------------------------------------
-----------VTRSEETRM----------AFEITRV-----------------------
-----------------ANPKDAGGK-IIMARDLP-------------------------
-------TRTITCEV-------------------------------------------RN
DDEIYDWIDKIYERCPGM------------------------------------------
-------------------------------GG-------------VSNPTNFSHRIHVG
FDPQTGGFVGLPQEWEKLLNNSAITRDDYKKNPQAVIEVLQ--FVSDQK-----------
------------------------------------------------------------
----MREQHPEMYTPGMVTPPA--AQPNKQ-------------------------L-GY-
-P-TGGNSVAPPRPAPPTDAQRYNA-NQFINK----------------------------
----------------------------------------YQEGPSRIGTPPGKPPLQRA
QTDKGAYD--MEADAARIKAIANEEQKRRQMEAEAKRAREVERQ-REQERED-LERSRRE
Q---------------------------------------EAYNASLPKTRPPLAQQEIG
GY-GGGSDRGPNRQ----------------------------------------------
------------------------------DPRYNPARAA-------PSAP---------
------------------------QQSSSVSARQN-PTAQRPAPSAP-------------
---------S-SSSQKSIPQSL-SASQSSLRSPESRDRDRQPSPNARYPPG-EAPRKESS
PKPQANG-----VNGQSV-SRSQGSVQQ--------------------------------
------------------------------------------------------------
----------------------------------------PKPLNVAKQP----------
----------------Q---AKPAADPRKEAEIALTAKKPVEERAKEVRMSSMSESEVMA
KLKQVVSKDNPLESYSKQKKIGQGASGSVYVARVKE--------SATSAVARELYRTHGP
KGQVAIKQMDLRNQPRKELIVNEIIVMKDSKHPNIVNFLDSFLQEQNNELWVVMEFMEGG
ALTDIIDNNPV-------ITEDQIATICFETCKGLAHLHSQDIIHRDIKSDNVLLDRVGN
VKITDFGFCAKLTESKSKRATMVGTPYWMAPEVVKQKEYGPKVDIWSLGIMAIEMIESEP
PYLNEEPLKALFLIATNGTPRLKNPNKLSRELKAFLSVCLCVDVRSRASADELLRNDFM-
RMGCSLASLSELLKWREKGRQ------------------
>XP_007743679_Cladophialophora_psammophila
------------------------------------------------------------
------------------------MASGP---ENGFYSS---------------------
------------------------------------------------------------
------GQFMNPGPA-PR------------------------------------------
--------------------------------------PPT-------------------
------DRPRHLELQRSNT---SIPTTAFESMSL-GGPASPAV--STPSAPYFSNGSSLS
LSTTGKPS----GPVTIIKEGHVRC---KEDK------------------------FL--
AQWNQRYLILR--------------EFRLDFLKSENGK----------------LMQSIQ
LNTVTG------------------------------------------------------
-----------VTRSEETRM----------AFEITRI-----------------------
-----------------ANPKDAGGK-IIMARDLP-------------------------
-------TRTITCEV-------------------------------------------RN
DDEIYDWIDKIYERCPGM------------------------------------------
-------------------------------GG-------------VSNPTNFSHRIHVG
FDPQTGGFVGLPQEWEKLLNNSAITRDDYKKNPQAVIEVLQ--FVSDQK-----------
------------------------------------------------------------
----MREQHPEMYTPGMVTPPA--TQPNKQ-------------------------L-GY-
-P-TGGNSVAPPRPTPPTDAQRYNS-NQFINK----------------------------
----------------------------------------YQEGPSRIGTPPTKPPLQRV
QTDKGAYD--MEADAARIKAIANEELKRRQMEAEAKRARDVERQ-REQERED-MERSRRE
Q---------------------------------------EAYNASLPKTRPPLAQQEIG
GY-GGGSERGPNRQ----------------------------------------------
------------------------------DPRYNPARAA-------PSAP---------
------------------------QQSSSGSLRQN-PTAQRPGPSAP-------------
---------S-SSSQKSIPQSL-SASQSSLRSPESRERDRQPSPNARYPPG------DST
PKPQANG-----VNGQSA-SRSQGSVQQ--------------------------------
------------------------------------------------------------
----------------------------------------PKPLNVAKQP----------
----------------Q---AKPAADPRKEAEIALTAKKPVEERAKEVRMSSMSESEVMA
KLKQVVSKDNPLESYSKQKKIGQGASGSVYVARVKE--------SATSAVARELYRTHGP
KGQVAIKQMDLRNQPRKELIVNEIIVMKDSKHPNIVNFLDSFLQEQNNELWVVMEFMEGG
ALTDIIDNNPV-------ITEDQIATICYETCKGLAHLHSQDIIHRDIKSDNVLLDRVGN
VKITDFGFCAKLTESKSKRATMVGTPYWMAPEVVKQKEYGPKVDIWSLGIMAIEMIESEP
PYLNEEPLKALFLIATNGTPRLKNPNKLSRELKAFLSVCLCVDVRSRASADELLRNDFM-
RMGCSLASLSELLKWREKGRQ------------------
>XP_018694606_Fonsecaea_erecta
------------------------------------------------------------
------------------------MASGP---ENGFYSS---------------------
------------------------------------------------------------
------GQFMNPGPA-PR------------------------------------------
--------------------------------------PPT-------------------
------DRPRHLELQRSNT---SIPTSTFDSMSL-GGPASPAV--STPSAPFFSNGSSLS
LSTNGKPS----GPVTIIKEGHVRC---KEDK------------------------FL--
AQWNQRYLILR--------------EFRLDFLKSENGK----------------LMQSIQ
LNTVTG------------------------------------------------------
-----------VTRSEETRM----------AFEITRV-----------------------
-----------------ANPKDAGSK-IVMARDLP-------------------------
-------TRTITCEV-------------------------------------------RN
DDEIYDWIDKIYERCPGM------------------------------------------
-------------------------------GG-------------VSNPTNFNHRIHVG
FDPQTGGFVGLPQEWEKLLNNSAITRDDYKKNPQAVIEVLQ--FVSDQK-----------
------------------------------------------------------------
----MREQHPEMYTPGMLTPPA--AQPNKQ-------------------------L-GY-
-P-TGGNSVAPPRPAPPTDAQRYNA-NQFINK----------------------------
----------------------------------------YQEGPSRIGTPPGKPPLQRS
QTDKGAYD--MEADAARIKAIANEEQKRRQMEAEAKRVRDVERQ-REQERDE-IERNRRE
Q---------------------------------------EAYNASLPKTRPPLAQQEIG
GY-GNGSERGPNRQ----------------------------------------------
------------------------------DPRYNPARAA-------PSAP---------
------------------------QQSSSVSIRQN-PTAQRPAPSAP-------------
---------S-SISQKSIPQSL-SASQSSLRSPESRERDRQPSPNARYPPG-ELSRKDST
PKPQTNG-----ANGQSA-SRSQGSVQQ--------------------------------
------------------------------------------------------------
----------------------------------------PKPLNVAKQP----------
----------------Q---AKPATDPRKEAEIALTAKKPVEERAKEVRMSSMSESEVMA
KLKQVVSKDNPLESYSKQKKIGQGASGSVYVARVKE--------SATSAVARELYRTHGP
KGQVAIKQMDLRNQPRKELIVNEIIVMKDSKHPNIVNFLDSFLQEQNNELWVVMEFMEGG
ALTDIIDNNPV-------ITEDQIATICYETCKGLAHLHSQDIIHRDIKSDNVLLDRVGN
VKITDFGFCAKLTESKSKRATMVGTPYWMAPEVVKQKEYGPKVDIWSLGIMAIEMIESEP
PYLNEEPLKALFLIATNGTPRLKNPNKLSRELKAFLSVCLCVDVRSRASADELLKNDFM-
RMGCSLASLSELLKWREKGRQ------------------
>XP_022509335_Fonsecaea_monophora
------------------------------------------------------------
------------------------MASGP---ENGFYSS---------------------
------------------------------------------------------------
------GQFMNPGPA-PR------------------------------------------
--------------------------------------PPT-------------------
------DRPRHLELQRSTT---SIPTSTFESMSLGGGPASPAI--STPSAPYFSNGSSLS
LSTNGKPS----GPVTIIKEGHVRC---KEDK------------------------FL--
AQWNQRYLILR--------------EFRLDFLKSENGK----------------LMQSIQ
LNTVTG------------------------------------------------------
-----------VTRSEETRM----------AFEITRI-----------------------
-----------------ANPKDAGGK-IIMARDMP-------------------------
-------TRTITCEV-------------------------------------------RS
DDEIYDWIDKIYERCPGM------------------------------------------
-------------------------------GG-------------VSNPTNFSHRIHVG
FDPQTGGFIGLPQEWEKLLNNSAITRDDYKKNPQAVIEVLQ--FVSDQK-----------
------------------------------------------------------------
----MREQHPEMYTPGMVTPPA--TQPNKQ-------------------------P-GY-
-T-TGGNSVAPPRPAPPTDAQRYNS-NQFINK----------------------------
----------------------------------------YQEGPSRIGTPPSKPPLQRA
QTDKGGYD--MEADAARIKAIAMEEQKRRQMEVEAKRAREVERQ-REQERED-IERSRRE
Q---------------------------------------EAYNASLPKTRPPLAQQEIG
GY-GGSSDRGPNRQ----------------------------------------------
------------------------------DPRYNPARAA-------PSAP---------
------------------------QQSSSGSARQN-PTAQRPAPSAP-------------
---------T-SSSQKSIPQSL-SSSQTSLRSPESRERDRQPSPNARYPPD-EASRKDNT
TKPQTNG-----VNGQSA-SRSQGSVQQ--------------------------------
------------------------------------------------------------
----------------------------------------PKPLNVAKQP----------
----------------Q---AKPAADPRKEAEIALTAKKPVEERAKEVRMSSMSESEVMA
KLKQVVSKDNPLESYSKQKKIGQGASGSVYVARVKE--------SATSAVAREIYRTHGP
KGQVAIKQMDLRNQPRKELIVNEIIVMKDSKHPNIVNFLDSFLQEQNNELWVVMEFMEGG
ALTDIIDNNPV-------ITEDQIATICYETCKGLAHLHSQDIIHRDIKSDNVLLDRVGN
VKITDFGFCAKLTESKSKRATMVGTPYWMAPEVVKQKEYGPKVDIWSLGIMAIEMIESEP
PYLNEEPLKALFLIATNGTPRLKNPNKLSRELKAFLSVCLCVDVRSRASADELLRNDFM-
RMGCSLASLSELLKWREKGRQ------------------
>XP_016630962_Fonsecaea_multimorphosa
------------------------------------------------------------
------------------------MASGP---ENGFYSS---------------------
------------------------------------------------------------
------GQFMNPGPA-PR------------------------------------------
--------------------------------------PPT-------------------
------DRPRHLELQRSNT---SIPTSTFESMSI-GGPASPAV--STPSAPYFSNGSSLS
LSTNGKPS----GPVTIIKEGHVRC---KEDK------------------------FL--
AQWNQRYLILR--------------EFRLDFLKSENGK----------------LMQSIQ
LNTVTG------------------------------------------------------
-----------VTRSEETRM----------AFEITRV-----------------------
-----------------ANPKDAGGK-IVMARDLP-------------------------
-------TRTITCEV-------------------------------------------RN
DDEIYDWIDKIYERCPGM------------------------------------------
-------------------------------GG-------------VSNPTNFSHRIHVG
FDPQTGGFVGLPQEWEKLLNNSAITRDDYKKNPQAVIEVLQ--FVSDQK-----------
------------------------------------------------------------
----MREQHPEMYTPGMVTPPA--TQPNKQ-------------------------L-GF-
-P-TGGNSVAPPRPAPPTDAQRYNA-NQFINK----------------------------
----------------------------------------YQEGPARIGTPPAKPPLQRA
QTDKGAYD--MEADAARIKAIANEEQKRRQMEAEAKRAREVERQ-REQERED-IERSRKE
Q---------------------------------------EAYNASLPKSRPPLAQQEIG
GY-GSGSDRAPNRQ----------------------------------------------
------------------------------DPRYNPARAA-------PSAP---------
------------------------QQSSSGSARQT-PTAQRPAPSAP-------------
---------S-SNSQKSVPQSL-ASSQSSLRSPESRERDRQPSPNARYPPS-EVSRKDSP
PKTQANG-----VNGQSV-SRSQGSVQH--------------------------------
------------------------------------------------------------
----------------------------------------PKPLNVAKQP----------
----------------Q---AKPAVDPRKEAEIALTAKKPVEERAKEVRMSSMSESEVMA
KLKQVVSKDNPLESYSKQKKIGQGASGSVYVARVKE--------SATSAVARELYRTHGP
KGQVAIKQMDLRNQPRKELIVNEIIVMKDSKHPNIVNFLDSFLQEQNNELWVVMEFMEGG
ALTDIIDNNPV-------ITEDQISTICYETCKGLAHLHSQDIIHRDIKSDNVLLDRVGN
VKITDFGFCAKLTESKSKRATMVGTPYWMAPEVVKQKEYGPKVDIWSLGIMAIEMIESEP
PYLNEEPLKALFLIATNGTPRLKNPNKLSRELKAFLSVCLCVDVRSRASADELLRNDFM-
RMGCSLASLSELLKWREKGRQ------------------
>XP_022494291_Fonsecaea_nubica
------------------------------------------------------------
------------------------MTSGP---ENGFYSS---------------------
------------------------------------------------------------
------GQFMNPGPA-PR------------------------------------------
--------------------------------------PPT-------------------
------DRPRHLELQRSTT---SIPTSTFESMSLGGGPASPAI--STPSAPYFSNGSSLS
LSTNGKPS----GPVTIIKEGHVRC---KEDK------------------------FL--
AQWNQRYLILR--------------EFRLDFLKSENGK----------------LMQSIQ
LNTVTG------------------------------------------------------
-----------VTRSEETRM----------AFEITRI-----------------------
-----------------ANPKDAGGK-IIMARDMP-------------------------
-------TRTITCEV-------------------------------------------RS
DDEIYDWIDKIYERCPGM------------------------------------------
-------------------------------GG-------------VSNPTNFSHRIHVG
FDPQTGGFVGLPQEWEKLLNNSAITRDDYKKNPQAVIEVLQ--FVSDQK-----------
------------------------------------------------------------
----MREQHPEMYTPGMVTPPA--TQPNKQ-------------------------L-GY-
-T-TGGNSVAPPRPAPPTDAQRYNS-NQFINK----------------------------
----------------------------------------YQEGPSRIGTPPSKPPLQRA
QTDKGGYD--MEADAARIKAIAMEEQKRRQMEAEAKRAREVERQ-REQERED-MERSRRE
Q---------------------------------------EAYNASLPKTRPPLAQQEIG
GY-GGGPDRGPNRQ----------------------------------------------
------------------------------DPRYNPARAA-------PSAP---------
------------------------QQSSSGSARQN-PTAQRPAPSAP-------------
---------T-SSSQKSIPQSL-SSSQTSLRSPESRERDRQPSPNARYPPD-EVSRKDNT
TKPQTNG-----VNGQSA-SRSQGSVQQ--------------------------------
------------------------------------------------------------
----------------------------------------PKPLNVAKQP----------
----------------Q---AKPAADPRKEAEIALTAKKPVEERAKEVRMSSMSESEVMA
KLKQVVSKDNPLESYSKQKKIGQGASGSVYVARVKE--------SATSAVAREIYRTHGP
KGQVAIKQMDLRNQPRKELIVNEIIVMKDSKHPNIVNFLDSFLQEQNNELWVVMEFMEGG
ALTDIIDNNPV-------ITEDQIATICYETCKGLAHLHSQDIIHRDIKSDNVLLDRVGN
VKITDFGFCAKLTESKSKRATMVGTPYWMAPEVVKQKEYGPKVDIWSLGIMAIEMIESEP
PYLNEEPLKALFLIATNGTPRLKNPNKLSRELKAFLSVCLCVDVRSRASADELLRNDFM-
RMGCSLASLSELLKWREKGRQ------------------
>XP_013279874_Fonsecaea_pedrosoi
------------------------------------------------------------
------------------------MASGP---ENGFYSS---------------------
------------------------------------------------------------
------GQFMNPGPA-PR------------------------------------------
--------------------------------------PPT-------------------
------DRPRHLELQRSTT---SIPTSTFESMSLGGGPASPAI--STPSAPYFSNGSSLS
LSTNGKPS----GPVTIIKEGHVRC---KEDK------------------------FL--
AQWNQRYLILR--------------EFRLDFLKSENGK----------------LMQSIQ
LNTVTG------------------------------------------------------
-----------VTRSEETRM----------AFEITRI-----------------------
-----------------ANPKDAGGK-IIMARDMP-------------------------
-------TRTITCEV-------------------------------------------RS
DDEIYDWIDKIYERCPGM------------------------------------------
-------------------------------GG-------------VSNPTNFSHRIHVG
FDPQTGGFVGLPQEWEKLLNNSAITRDDYKKNPQAVIEVLQ--FVSDQK-----------
------------------------------------------------------------
----MREQHPEMYTPGMVTPPA--TQPNKQ-------------------------L-GY-
-T-TGGNSVAPPRPAPPTDAQRYNS-NQFINK----------------------------
----------------------------------------YQEGPSRIGTPPSKPPLQRA
QTDKGGYD--MEADAARIKAIAMEEQKRRQMEVEAKRAREAERQ-REQERED-MERSRRE
Q---------------------------------------EAYNASLPKTRPPLAQQEIG
GY-GGSSDRGPNRQ----------------------------------------------
------------------------------DPRYNPARAA-------PSAP---------
------------------------QQSSSGSARQN-PTAQRPAPSAP-------------
---------T-SSSQKSIPQSL-SSSQTSLRSPESRERDRQPSPNARYPPD-EASRKDNT
TKPQTNG-----VNGQSA-SRSQGSVQQ--------------------------------
------------------------------------------------------------
----------------------------------------PKPLNVAKQP----------
----------------Q---AKPAADPRKEAEIALTAKKPVEERAKEVRMSSMSESEVMA
KLKQVVSKDNPLESYSKQKKIGQGASGSVYVARVKE--------SATSAVAREIYRTHGP
KGQVAIKQMDLRNQPRKELIVNEIIVMKDSKHPNIVNFLDSFLQEQNNELWVVMEFMEGG
ALTDIIDNNPV-------ITEDQIATICYETCKGLAHLHSQDIIHRDIKSDNVLLDRVGN
VKITDFGFCAKLTESKSKRATMVGTPYWMAPEVVKQKEYGPKVDIWSLGIMAIEMIESEP
PYLNEEPLKALFLIATNGTPRLKNPNKLSRELKAFLSVCLCVDVRSRASADELLRNDFM-
RMGCSLASLSELLKWREKGRQ------------------
>XP_007752749_Cladophialophora_yegresii
------------------------------------------------------------
--------MDHDIYNSATANST-TFSSSKKRRNT--LTK---------------------
------------------------------------------------------------
----------------NP------------------------------------------
--------------------------------------PPS-------------------
---------------AYPSK-GS-LPKLQSSAALQRTPSAPSPYQR-SHDASQSARDFHH
RSQSNAY--GSSSSSLEHISGAPSP-------------------------------IVTS
T----NFFA--------------------------------------ASANSYQLPQHTP
LSPQTS------------------------------------------------------
--------------DDRHNDLIGAPFDASGLLSSFQA-----------------------
-----------------TSMNEKQNGGGSS---------------PFPAPLTHTYTSPDL
-RS-HPLRNSQTFGPGAVAMMEVTPPRS------ENGTFSPKRFSGEGH-VKPAGPFR-K
KSGFSSFVNNMLG-SP-RTIK---------------------------------------
----------------------------------------------ISAPENPMHMIHVG
YDNQTGQFTGLPADWQRILSDSGITKVEQDQNPQMMMNIVE--TYKNNLGGN-DDGVWQK
FDHAKLSDSP----------------QSSNSSYRNPG--SPHIGSSPAQFSPIAGVISPP
ASPRFPQNHEGSFENPRAPPPIPSGTSGST-------------------------TPGLK
PGQTPT-IMMPNRPAP-KAPAQS-------------------------------------
------------------------------------------------------------
------------------------------------------------------------
------------------------------------------------------------
------------------------------------------------------------
------------------------------LRDLAPTRPA-------PPPPINRDLP---
---------LRPPPEQSR-----PQ----P-APA-SQP-NTPQ-VSQEESAA------RS
RSNSKGP-STT---P---PRSQQAIQSPVQYQQQQEHAMLLAQQAIQ-SKQLDRSRSQRQ
VAP-------------------GAP-----------------------------------
------------------------------------------------------------
----------------------------------------EVPPKILPQ-----------
---------QYSPNVPQTQFAAVTAAPALDNAPQVAAV-----PRPRQKRQQSNIVDVTA
RLRAICSPGDPTAKYSNLNKIGQGASGGVFTAY-----------------------EVGS
KRCVAIKQMNLEQQPKKDLIINEIVVMKGSQHKNIVNFIDSYL--HDGDLWVVMEYMQGG
SLTDVV--------TFNVMSEGQIAAVCRETLFGLQHLHSKNVIHRDIKSDNILLSERGD
IKLTDFGFCAQINDSHNKRTTMVGTPYWMAPEVVTRKEYGRKVDIWSLGIMAIEMIEGEP
PYLTESPLRALYLIAKYGTPRIKDEQALSPVFRDFLHFALKVEPEKRASAHDLLHHPFM-
HNCAPLTSLAPLVQSARESRAAEKANRVN----------
>XP_016236642_Exophiala_spinifera
------------------------------------------------------------
--------MNSDILPDASA-------PTKRRRAT--LTK---------------------
------------------------------------------------------------
----------------NP------------------------------------------
--------------------------------------PPS-------------------
---------------AYPSKLPS-LRKPQSSATLQRAPSAPSPYPRGSPAATYSARDFHH
RSQSSAY--ASS-SSLDQYTTNPSP-------------------------------IIPS
H----EFFAP-------------------------------------TTGDTYLPPQTYP
PTPLGS------------------------------------------------------
--------------DDRHNDLIGAPFDASGLLSSLQT-----------------------
-----------------AGLNRGQNDMMQA---------------SQSPQLSRNHTSVES
-RT-PSGGTSQMSRSSGIAMMEVTPPKS------DAGILSPKRFSGDG--SKPPGPFR-K
KSGFSSFMNNMLG-SP-RTIK---------------------------------------
----------------------------------------------ISAPENPMHMIHVG
YDNQTGQFTGLPADWQRILSDSGIPKNEQDQNPQMMMNIVE--TYKSNFGGGFDDGVWQK
FDHAKLSDSP----------------QSSSSSYQSPVATSPNI--NPATYSPIAGVISPP
ASPRFPQNHEGSFENPRAPPPIPKGPPASA-------------------------I-GSK
PAPSPA-LMMPNRPAP-KPPTQN-------------------------------------
------------------------------------------------------------
------------------------------------------------------------
------------------------------------------------------------
------------------------------------------------------------
------------------------------LRDLAPVRPA-------PPPPMKHDIV---
---------IRQP----------PK----PQSPAVTVPTSSPQ-ASQEE--T------FS
RSNSTKPRTSS---P---PRPSQPVQSPAQYQQQQEQAMLIAQQAIQ-SKQLDRSRSQRQ
VAP-------------------DAP-----------------------------------
------------------------------------------------------------
----------------------------------------EVPPKILPQ-----------
---------KYSPHVPQTQFAAAADSSNLQGQAQVAKVGPVPGPRPRARRQQSNIIDVTA
RLQAICTPGDPTMRYSNLNKIGQGASGGVFTAF-----------------------EVGS
KRCVAIKQMNLEQQPKKDLIINEIIVMKDSKHKNIVNFIDSYL--HEGDLWVVMEYMQGG
SLTDVV--------TFNVMSEAQIAAVCRETLYGLQHLHSKNVIHRDIKSDNILLSERGD
IKLTDFGFCAQINDTQNKRTTMVGTPYWMAPEVVTRKEYGRKVDIWSLGIMAIEMIEGEP
PYLTESPLRALYLIAKYGTPKIKNEADLSPIFRDFLHFALKVEPEKRASAHDLLHHPFM-
HNCAPLTSLAPLVQSARESRAAEKANKGN----------
>XP_016258462_Exophiala_oligosperma
------------------------------------------------------------
-----------------------MMASGQ---EHAFYSA---------------------
------------------------------------------------------------
------GQFMNPGPA-PR------------------------------------------
--------------------------------------PPT-------------------
------DRPRDLQLQRSNT---ALPVSSFDAMNL-NGPSSPAI--NTPNAPFFSNGSSIS
LAGSGKSS----SAVTIIKEGHVRC---KEDK------------------------FL--
AQWNQRYLILR--------------EYRLDFMKSETGK----------------CMQSIQ
LNTVTG------------------------------------------------------
-----------VTRSEDTRM----------AFEITRI-----------------------
-----------------ANPKDTGGK-VIVSRDLP-------------------------
-------TRTITCEV-------------------------------------------RN
DDEIYEWIDKIYERCPGM------------------------------------------
-------------------------------GG-------------VSNPTNFSHRIHVG
FDPQTGGFVGLPQEWEKLLNSSAITRDDYKKNPQAVIEVLQ--FVSDQK-----------
------------------------------------------------------------
----MRDQHPEMYTPGMVTPPA--TQPNKQ-------------------------L-GY-
-P-TGGNSVAPPRPAPPTDAQRYNA-NQFMHK----------------------------
----------------------------------------YQDSQSRSGTPPIKPPLQRS
QTDKGAYD--MEADAARIKEIANQEQKRRQMEAEAKRARD-------QERET-AERERRD
Q---------------------------------------EVYNASLPKTRPTIAQQEIG
GF-GGSTQ--PNRQ----------------------------------------------
------------------------------DPRFNPARAA-------PSAP---------
------------------------QQVSS--LRQQ-PVAHRPAPSAP-------------
---------TTSASQKSIPQST-SAGQGSLRTPGSREPDRQASPSARYQAERDAPRKEAV
SKPQANG-----VNAQSP-SRTPGSVQQ--------------------------------
------------------------------------------------------------
----------------------------------------PKPLNVAKQP----------
----------------Q---AKPAADPRKEAEIALTAKKPVEERAKEVRMSSMSENEVMA
KLKQVVSKDNPNDSYSKQKKIGQGASGSVYVARVRE--------SATSAVARELYRTHGP
KGQVAIKQMDLRNQPRKELIVNEIIVMKDSKHPNIVNFLDSFLQEQNNELWVVMEFMEGG
ALTDIIDNNPV-------ITEDQIATICFETCKGLAHLHSQDIIHRDIKSDNVLLDRVGN
VKITDFGFCAKLTESKSKRATMVGTPYWMAPEVVKQKEYGPKVDIWSLGIMAIEMIESEP
PYLNEEPLKALFLIATNGTPRLKNPNKLSRELKAFLSVCLCVDVRSRASADELLRNDFM-
RMGCSLASLSELLKWREKGRQ------------------
>XP_013312239_Exophiala_xenobiotica
------------------------------------------------------------
------------------------MASSQ---ENGFYSA---------------------
------------------------------------------------------------
------GQFMNPGPA-PR------------------------------------------
--------------------------------------PPT-------------------
------DRPRRLELQRSNS---SIPTSSFEAMSL-NGPSSPAV--NTPSAPFFSNGSSVS
LAGSGKTS----GPVTIIKEGHVRC---KEDK------------------------FL--
AQWNQRYLILR--------------EFRLDFMKSENGK----------------LMQSIQ
LNTVTG------------------------------------------------------
-----------VTRSEETRM----------AFEISRI-----------------------
-----------------ANPKDAAGK-IVMSRDLP-------------------------
-------TRTITCEV-------------------------------------------RN
DDEIYDWIDKIYERCPGM------------------------------------------
-------------------------------GG-------------VSNPTNFSHRIHVG
FDPQTGGFVGLPQEWEKLLNSSAITRDDYKKNPQAVIEVLQ--FVSDQK-----------
------------------------------------------------------------
----MRDQHPEMYTPGMVTPPA--AQPNKQ-------------------------L-GY-
-P-TGGNSVAPPRPAPPTDAQRYNA-NQFMNK----------------------------
----------------------------------------YQDSQPRVGTPPIKPQLQRS
QTDKGSYD--MEADAARIKEIANQEQKRRQIEAEAKRTRDLERQ-REQERDA-SDRDRKE
Q---------------------------------------EAYNASLPKTRPPIAQQEVG
GF-SGSTT--PNKQ----------------------------------------------
------------------------------DPRYNPARVA-------PSAP---------
------------------------QQSSSGAMRQQ-PPAVRPAPSAP-------------
---------STSTSQKSIPQSA-SAGQTSLRSPDSRDRDRQPSPNARYQPEREAPRKDAP
PKQQPNG-----VNGQSPTSRLPGSVQQ--------------------------------
------------------------------------------------------------
----------------------------------------PKPLNVAKQA----------
----------------P---AKAPTDPRKEAEIALTAKKPVEERAKEVRMSSMSESEVMA
KLKQVVSKDNPNDSYSKQKKIGQGASGSVYVARVRE--------SATSGVARELYRTHGP
KGQVAIKQMDLRNQPRKELIVNEIIVMKDSKHPNIVNFLDSFLQEQNNELWVVMEFMEGG
ALTDIIDNNPV-------ITEDQIATICFETCKGLAHLHSQDIIHRDIKSDNVLLDRVGN
VKITDFGFCAKLTESKSKRATMVGTPYWMAPEVVKQKEYGPKVDIWSLGIMAIEMIESEP
PYLNEEPLKALFLIATNGTPRLKNPNKLSRELKAFLSVCLCVDVRSRASADELLRNDFM-
RMGCSLASLSELLKWREKGRQ------------------
>XP_007726570_Capronia_coronata
------------------------------------------------------------
------------------------MASTQ---ENNFYSA---------------------
------------------------------------------------------------
------GQFMNPGPA-PR------------------------------------------
--------------------------------------PPT-------------------
------DRPRHIDLQRSNT---SLATTTFDSMSL-GTPVSPAI--STPSAPYFANNSSLS
LVGPGKSS----TSITIIKEGYVRC---KEDK------------------------FL--
AQWNQRYLILR--------------EFRLDFLKNENGK----------------VMQTIN
LNTITG------------------------------------------------------
-----------VTRSEDTRM----------AFEITRI-----------------------
-----------------SNPKEANGK-IIMSRDLP-------------------------
-------TRTITCEV-------------------------------------------HN
DDEIYDWIDKIYERCPGM------------------------------------------
-------------------------------GG-------------VSNPTNFSHRIHVG
FDSQTGGFTGLPQEWEKLLNNSAITRDDYKKNPQAVIEVLQ--FVSDQK-----------
------------------------------------------------------------
----MREQHPEMYSHGMVTPPA--SQPNKQ-------------------------L-GY-
-P-ASGNSVVPPRPAPPSDAQRYNA-NQFMNK----------------------------
----------------------------------------YQDGQGRSGTPPLKPQLQRT
QTDKGSYD--MEADATRIKEIAVQEQKRRQLEAEAKRTRDVERQ-REQEREEAAERSRRE
Q---------------------------------------EAYNASLPKARPPLAQQEVG
GF-TGGPERTPNRQ----------------------------------------------
------------------------------DPRYNPARAA-------PSAP---------
------------------------QQSPSGGLRQQ-PVAQRPAPSAP-------------
---------PTSNSQRSIPQ-S-SAGQSSLRSPDSRGRERQPSPNARYQPEREAPRKDGA
LKQQPNG-----INGQGP-SRTPGSVQQ--------------------------------
------------------------------------------------------------
----------------------------------------PKPLNVAKQA----------
----------------Q---AKTATDPRKDAEIALTAKKPVEERAKEVRMSSMTESEVMA
KLKQVVSKDNPMDSYSKQKKIGQGASGSVYVARVKE--------SANSPVAREIYRTHGP
KGQVAIKQMDLRNQPRKELIVNEIIVMKDSKHPNIVNFLDSFLQEQNNELWVVMEFMEGG
ALTDIIDNNPV-------ITEDQIATICFETCKGLAHLHSQDIIHRDIKSDNVLLDRVGN
VKITDFGFCAKLTESKSKRATMVGTPYWMAPEVVKQKEYGPKVDIWSLGIMAIEMIESEP
PYLNEEPLKALFLIATNGTPRLKNPNKLSRELKAFLSVCLCVDVRSRASADELLRNEFM-
RMGCSLASLSELLKWREKGRQ------------------
>XP_007736461_Capronia_epimyces
------------------------------------------------------------
------------------------MCNVRVLTASSFYGA---------------------
------------------------------------------------------------
------GQFMNPGPA-PR------------------------------------------
--------------------------------------PPT-------------------
------DRPRHIDLQRSNT---SLSTATFESMSM-GAPSSPAL--STPSGPYFSNGSSLS
LVGAGKSS----ASITIIKEGYVRC---KEDR------------------------LL--
SQWNQRYLILR--------------EFRLDFLKNENGK----------------VMQTIQ
LNTITG------------------------------------------------------
-----------VTRSEDTRM----------AFEITRV-----------------------
-----------------TNPKEANGK-IIMSRDMP-------------------------
-------TRTITCEV-------------------------------------------HN
DDEIYDWIDKIYERCPGM------------------------------------------
-------------------------------GG-------------VSNPTNFSHRIHVG
FDPQTGGFTGLPQEWEKLLNNSAITRDDYKKNPQAVIEVLQ--FVSDQK-----------
------------------------------------------------------------
----MREQHPEMYTPGMVTPPA--SQSNKQ-------------------------L-GY-
-P-TGVNSVAPPRPAPPTDAQRYNA-NQFMSK----------------------------
----------------------------------------YQDGQARSGTPPLKPQLQRA
QTDKGAYD--MEADAARIKEIAMQEQKRRQLEAETKRARDLEKQ-REQEREE-AERTRRE
Q---------------------------------------EAYNASLPKTRPPLAQQEVG
GF-SGGSDRTPNRQ----------------------------------------------
------------------------------DPRYNPARAA-------PSAP---------
------------------------QQSPSAALRQQ-PIAQRPAPSAP-------------
---------TTSNSQKSIPQSS-SAGQSSLRSPESRERDRQPSPNARYQPEREAPRKDAA
LKQQANG-----ANGQAP-GRSPGSVQQ--------------------------------
------------------------------------------------------------
----------------------------------------PKPLNVAKQQ----------
----------------Q---TKPGADPRKDAEIALSAKKPVEERAKEVRMSSMSESEVMA
KLKQVVSKDNPMDSYSKQKKIGQGASGSVYVARVKE--------SAPSPVAREIYRTHGP
KGQVAIKQMDLRNQPRKELIVNEIIVMKDSKHPNIVNFLDSFLQEQNNELWVVMEFMEGG
ALTDIIDNNPV-------ITEDQIATICFETCKGLAHLHSQDIIHRDIKSDNVLLDRVGN
VKITDFGFCAKLTESKSKRATMVGTPYWMAPEVVKQKEYGPKVDIWSLGIMAIEMIESEP
PYLNEEPLKALFLIATNGTPRLKNPNKLSRELKAFLSVCLCVDVRSRASADELLRNDFM-
RMGCSLASLSELLKWREKGRQ------------------
>XP_009157526_Exophiala_dermatitidis
------------------------------------------------------------
------------------------MAASQ---ENGFYSA---------------------
------------------------------------------------------------
------GQFMNPGPA-PR------------------------------------------
--------------------------------------PPT-------------------
------DRPRHIDLQRSNT---TLATTTFDTMSY-GAPSSPAI--STPNAPFFSNGSSLS
LSTTGKTS----GSITIIKEGHVRC---KEDK------------------------FL--
AQWNQRYLILR--------------EFRLDFLKNENGK----------------VMQTIA
LNTITG------------------------------------------------------
-----------VTRSEEVRM----------AFEITRV-----------------------
-----------------SNPKEANGK-IIMNRDLP-------------------------
-------TKTIICEV-------------------------------------------HN
DDEIYDWIDKIYERCPGM------------------------------------------
-------------------------------GG-------------VSNPTNFSHRIHVG
FDPQTGGFTGLPQEWAKLLNNSAITKDDYKKNPQAVIEVLQ--FVSDQK-----------
------------------------------------------------------------
----MREQHPEMYSHGMVTPPA--AQPNKQ-------------------------L-GY-
-P-VGGNSVAPPRPAPPTDAQRYNA-NQFMNK----------------------------
----------------------------------------YNDGQGRSGTPPLKPQLQRA
QTDKGAYD--MEADAARIKEIAMQEQKRLQAEAEAKRARDMERQ-REQEREE-AERNRRE
Q---------------------------------------EAYNASLPKTRPPLAKQELG
GYGAGSSERTPTRQ----------------------------------------------
------------------------------DPRYNPARAA-------PSAP---------
------------------------QQSPSNTLRQQ-PIAQRPAPSAP-------------
----------TSNSQKSIPQSS-SPAQNSLRSPENRDRDRQPSPNARYQPERDAPRKDTA
LKQHANG-----VNGQVP-SRVPGSVQQ--------------------------------
------------------------------------------------------------
----------------------------------------PKPLNVAKQA----------
----------------Q---AKPTNDPRKEAEIALTAKKPVEERAKEVRMSSMSESEVMA
KLKQVVSKDNPMDSYSKQKKIGQGASGSVYVARVKE--------SATSPVAREIYRTHGP
KGQVAIKQMDLRNQPRKELIVNEIIVMKDSKHPNIVNFLDSFLQEQNNELWVVMEFMEGG
ALTDIIDNNPV-------ITEDQIATICYETCKGLAHLHSQDIIHRDIKSDNVLLDRVGN
VKITDFGFCAKLTESKSKRATMVGTPYWMAPEVVKQKEYGPKVDIWSLGIMAIEMIESEP
PYLNEEPLKALFLIATNGTPRLKNPNKLSRELKAFLSVCLCVDVRSRASADELLRNDFM-
RMGCSLASLSELLKWREKGRQ------------------
>XP_013262823_Exophiala_aquamarina
------------------------------------------------------------
--------MDSDIHTTATG--------TKRRRAT--LTK---------------------
------------------------------------------------------------
----------------NP------------------------------------------
--------------------------------------PPS-------------------
---------------AYPSSSHSVLRKPQSQSTLQRAPSAPSPYPRNNDVAAHPARDPHQ
RTHSSAF--ASSSSSLEHISAAHSP-------------------------------VIPS
A----DYFP--------------------------------------STFHGYRSPQPLP
ITLQTS------------------------------------------------------
--------------DDPHKDLIGAPFDASGLLLSFQT-----------------------
-----------------AVSQDEQRQ--------------------LPAPLTQNNIISDL
-RY-HPLRNSQTIGPGGITMMEVTPPKS------ENGILSPKRFSGETQPSKPPGPLR-K
KSGFSSFVNNMLG-SP-RTIK---------------------------------------
----------------------------------------------ISAPENPMHMIHVG
YDNQTGQFTGLPADWQRILSDSGISKNEQEQNPQMMVNIVE--TYKSNFGGQ-DDGIWQK
FDHAKLSDSP----------------QSSNGSYQSPG--TPNNGSSSNAHSPITGVISPP
ASPRFPQNHEGSFENPRAPPPIPNKPPASA-------------------------M--IR
PAQTQTVLMMPQRPAP-KPPVQN-------------------------------------
------------------------------------------------------------
------------------------------------------------------------
------------------------------------------------------------
------------------------------------------------------------
------------------------------VRDMAPNRPA-------PPPPLSRDLP---
---------LRPSLEQST-----PQLTTVPPQPAA----VSPI-PTQDE--S------RS
RSNSKSPATASAPAP---PRTQPAIQSPGQYQQQQEHAMALAQQAIQ-SKQLDRSRSQRQ
IEQ-------------------GAP-----------------------------------
------------------------------------------------------------
----------------------------------------EVPPKVVPEM----------
--------MQVTPHVPPLQYGGATDPAIIQAQQQLTKVGPVPGPRPRAKRQQSNIIDVTA
RLKAICSPGDPTLKYSNLSKIGQGASGGVFTAF-----------------------ESGS
KRCVAIKQMNLEQQPKKDLIINEIIVMKDSKHKNIVNFIDSYL--HDGDLWVVMEYMQGG
SLTDVV--------TFNVMSEGQIAAVCRETLYGLQHLHSKNVIHRDIKSDNILLSERGD
IKLTDFGFCAQINDSQNKRTTMVGTPYWMAPEVVTRKEYGRKVDIWSLGIMAIEMIEGEP
PYLTESPLRALYLIAKYGTPRIKDEAALSGVFRDFLHFALKVEPEKRASAHDLLH-----
---VSLSSLQ-----------------------------
>XP_016222813_Exophiala_mesophila
------------------------------------------------------------
------------------------MATSQ---EKPFYSA---------------------
------------------------------------------------------------
------GQFMNPGPA-PR------------------------------------------
--------------------------------------PPV-------------------
------DRPRHLDLQRSQTSISSIPSNTFESMSISAGPASPAITASTPSAPYFSNASSLS
LSTIGKSS----GPVTIIKEGHVRC---KEDK------------------------FL--
SQWNQRYLILR--------------EFRLDFMKSENGK----------------LMQSIQ
LNTVTG------------------------------------------------------
-----------VTRSEETRM----------AFEIVRI-----------------------
-----------------ANPKDASGK-VVLSRDIP-------------------------
-------TRTITCEV-------------------------------------------RN
DDEIYDWIDKIYERCPGM------------------------------------------
-------------------------------GG-------------VSNPTNFSHRIHVG
FDPQTGGFVGLPQEWEKLLNNSAITRDDYKKNPQAVIEVLQ--FYSDQK-----------
------------------------------------------------------------
----AREQHPEIYSPGMNTPPA-TSQSNKQ-------------------------L-GF-
-P-TGGNNVAPPRPGAPLDPLRYNG-TQLGNK----------------------------
----------------------------------------FQEAPARTATPPSKPPMQRS
QTDKGSYD--MEADAARIKEIAMQEQKRRQAEADSKRAAD--RQ-REKERFE--EQSRRE
Q---------------------------------------EAYNASLPKTKPSLAQQELG
GY-GGSPDRTPNRP----------------------------------------------
------------------------------DPRFNPARTA-------PSAP---------
------------------------QTASS---RQQAPIAQRPAPSAP-------------
---------T-SANQKTIPQSS-SAPQASLRSPEIRDRDRQPSPSARYQPEREAPRANTN
PKALVNG-----ANGQSP-ARSPGSVQQ--------------------------------
------------------------------------------------------------
----------------------------------------PKPLNVAKQP----------
----------------Q---AKPAVDPRKEAEIALTAKKPVEERAKEVRMSSMSESEVMA
KLKQVVSKDNPLESYSKQKKIGQGASGSVYVARVKE--------SATSAVARELHRTHGP
KGQVAIKQMDLRNQPRKELIVNEIIVMKDSKHPNIVNFLDSFLQEQNNELWVVMEFMEGG
ALTDVIDNNPV-------ITEDQISTICFETCKGLAHLHSQDIIHRDIKSDNVLLDRVGN
VKITDFGFCAKLTESKSKRATMVGTPYWMAPEVVKQKEYGSKVDIWSLGIMAIEMIESEP
PYLNEEPLKALFLIATNGTPRLKNPNKLSRELKGFLSVCLCVDVRSRASADELLRNDFM-
RMGCSLASLSELLKWREKGRQ------------------
>XP_013273195_Rhinocladiella_mackenziei
------------------------------------------------------------
--------MDSDVHTGSTTTPSFTSTNTKRRRAT--LTK---------------------
------------------------------------------------------------
----------------NP------------------------------------------
--------------------------------------PPS-------------------
---------------AFPSK-PS-LRKPQSSATLQRAPSA--PYPR-SQAASQSSRDFHQ
RTQSSAY--GSSTSSLERISGAPSP-------------------------------VVPS
V----DYFG--------------------------------------STANTYQLQQQFP
PPPQTS------------------------------------------------------
--------------DDRHNDLIGAPFDASGLLSSFQA-----------------------
-----------------ADMNGNQNANAQS---------------PQPPPVTNNQTTPDL
-RS-HPLRNSQTFGPTGVAMMEVIPPKS------ENGTLSPKRFSGDGQ-TKPPGPLR-K
KTGFSSFVNNMLG-SP-RTIK---------------------------------------
----------------------------------------------ISAPENPMHMIHVG
YDNQTGQFTGLPADWQRILSDSGISKNEQDQNPQMMVNIVE--TYKSNFGGV-DDGVWQK
FDHAKLSDSP----------------QSSNSSYQSPV--TPNIGASSAAYSPMAGVISPP
ASPRFPQNHEGSFENPRAPPPIPKGPPASA-------------------------MTGGK
PGPS-N-IMMPNRPAP-KPPVQN-------------------------------------
------------------------------------------------------------
------------------------------------------------------------
------------------------------------------------------------
------------------------------------------------------------
------------------------------IRDLAPTRPA-------PPPPVPRDLP---
---------LRPSQEQQR-----PQ----PSAPAPPLP-ASPP-IPQEE--A------RS
RSNSKGPAATT---P---PRAQPAIQSPAQYQQQQEQAMLLAQQAIQ-SKQLDRSRSQRQ
VAQ-------------------GAP-----------------------------------
------------------------------------------------------------
----------------------------------------EVPPKILPP-----------
---------SASPNVPETQFAAAADSPVLQDQPQVAKVGPVPGPRPRTKRQQSNIVDVTA
RLKAICSPSDPTTKYHNLSKIGQGASGGVFTAY-----------------------EIGS
KRCVAIKQMNLEQQPKKDLIINEIIVMKDSKHKNIVNFMDSFL--HEGDLWVVMEYMQGG
SLTDVV--------TFNVMSEGQIAAVCRETLYGLQHLHSKNVIHRDIKSDNILLSERGD
IKLTDFGFCAQINDTQNKRTTMVGTPYWMAPEVVTRKEYGRKVDIWSLGIMAIEMIEGEP
PYLTEAPLRALYLIAKYGTPRIKDEQALSPVFRDFLHFALKVDPEKRASAHDLLHHPFM-
HNCAPLTSLAPLVQLARESRAAEKANRGN----------
>XP_018001433_Phialophora_attinorum
------------------------------------------------------------
------------------------MASDG---PNGYYSA---------------------
------------------------------------------------------------
------NQFMNPGPA-PR------------------------------------------
--------------------------------------PPV-------------------
------DRPR-LDLQRSQS---AVPVNTFDTMSL--GPPSPAV--ATPNGGYFPNASTLS
LNTQ-KSN----GPVTIIKEGWVR------------------------------------
--------------------------FSLDFLKNENGK----------------VISNIS
LKDVTG------------------------------------------------------
-----------VSRSETTRM----------AFEITRL-----------------------
-----------------ANPTQSKAP-I-LNRDLP-------------------------
-------TKTVTCEV-------------------------------------------RN
DDEIYEWIDKIYERCPGM------------------------------------------
-------------------------------GG-------------VSNPTNFSHRIHVG
FDPQTGGFVGLPQEWEKLLTASAITKEDYKKNPQAVIEVLE--FVT--------------
------------------------------------------------------------
------KQQPDAYQSPFPQASA--MQPGKS-------------------------LHGY-
-SASGGNGVAPPRPAPPSDSQRYNT-NQFVNK----------------------------
----------------------------------------YQDNITRTGTPPAKPGLTRS
ATDKSGYD--MEADAARIKEIANQEQQRIKREREMQRQQEDDRQRREQDRAREADRLRRE
Q---------------------------------------DDYNASIPKSRPPMAQQEVG
G--GGYVQRDKSAQ----------------------------------------------
------------------------------DPRYDPGRAA-------PRAPPIANG----
-----------------------NQQQG----RQP-PTAQRQAPSAP-------------
---------NKAPSQ--IPKATNSPSQGSLRTDS-----RQQSPGSRYQQDPNRPRQDSA
SRPNQNGA----VNGKSP-----PPVQQ--------------------------------
------------------------------------------------------------
----------------------------------------VKPLNVAKQP----------
----------------PQQGSKPIADPRKEAEAALTAKKPDNERAKEVRMSSMTESEVMA
KLKQVVSRDNPMDNYSKQKKIGQGASGSVYVARVKE--------SATSQVAREIYRTHGP
KGQVAIKQMDLRNQPRKELIVNEIIVMKDSKHPNIVNFLDSFLQEASNELWVVMEFMEGG
ALTDVIDNNPV-------ITEEQIATICNETCKGLAHLHSQDIIHRDIKSDNVLLDRMGN
VKITDFGFCAKLTESKSKRATMVGTPYWMAPEVVKQKEYGPKVDIWSLGIMAIEMIESEP
PYLNEEPLKALFLIATNGTPRLKNPNKLSRELKAFLSVCLCVDVRSRASADELLRNEFM-
KMGCSLASLSELLKWREKGRQ------------------
>NP_592864_Schizosaccharomyces_pombe
------------------------------------------------------------
---------------------------MLLSVRGVPVEI---------------------
------------------------------------------------------------
------PSLKDTKKS---------------------------------------------
------------------------------------------------------------
------------------------------------------------------------
-----KGI---------IRSGWVML---KEDK------------------------MK-Y
LPWTKKWLVLS--------------SNSLSIYKGS---------------KSESAQVTLL
LKDIQK------------------------------------------------------
-----------VERSKSRTF----------CFKLRFK-----------------------
-----------------SST-----------------------------KNFE-------
-------IQACELSV-------------------------------------------AD
NMECYEWMDLISSRA-LA------------------------------------------
-------------------------------SK-------------VSSPMNPKHQVHVG
IDNE-GNYVGLPKEWILLLQSSSITKQECMEEPKAVIQALD--FYSKQL-----------
----------------------------------------------DTTSETKDSFSFCK
ETLPRSSTTSYSIRDADKHHKLTTSGVTKM------------------------------
--------NITERCKP----------KTTIQT----------------------------
------------------------------------------------------------
------------------------------------------------------------
----------------------------------------DKKHIIRPFIEDKSHVESIM
TGK---------------------------------------------------------
------------------------------------------------------------
------------------------------------------------------------
------------------------------------------------------------
------------------------------------------------------------
------------------------------------------------------------
-------------------------------------------VTKVPVK----------
------------------------------------------ADSKNTLSRRMTDRQALA
MLKDSVTSHDPVEYFNVKHKLGQGASGSVYLAKVVG------------------GKQLGI
FDSVAIKSIDLQCQTRKELILNEITVMRESIHPNIVTYLDSFLV-RERHLWVVMEYMNAG
SLTDIIEK--------SKLTEAQIARICLETCKGIQHLHARNIIHRDIKSDNVLLDNSGN
IKITDFGFCARLSNRTNKRVTMVGTPYWMAPEVVKQNEYGTKVDIWSLGIMIIEMIENEP
PYLREDPIRALYLIAKNGTPTLKKPNLVSKNLKSFLNSCLTIDTIFRATAAELLTHSFL-
NQACPTEDLKSIIFSRKANTHIN----------------
```
