## Supplementary material for "Coding Sequence Insertions in Fungal Genomes are Intrinsically Disordered and can Impart Functionally-Important Properties on the Host Protein": MAFFT_MSAs: XP_723574.1_blasthits_MAFFT.txt

```
>XP_723574_Candida_albicans
------------------------------------------------------------
-------------------MTSMEPADTSIRSLNDINLQELANKQHQR----NIYAQGSP
TL-------------EDSITSNGNDINNP-------------------------------
NNNINK----TN------------------------------------------------
------------------------------------------------------------
------------------------------------------------------------
------------NNSNSSL-SLTKKTSRHINKDT--------------------------
----TTKGKYTL------------------------------------------------
-------------------------------------------------NDFQILRTLGT
GSFGRVHLTRSIHNGRFYAMKVLKKQRVVQMKQIEHTNDERRML---KLAQHPFIIRMWG
TFQDCHNLFMIMDYIEGGELFSLLRKSQRFPTPVAK----FYAAEVFLAIEYLHSLDIIY
RDLKPENILLDKNGHIKLTDFGFAK---EVQDVT-YTLCGTPDYIAPEV-VATKPYNKSV
DWWSFGILIFEMLTGYTPFYDP-TPMKTYENILNGSITYP-DYLPPDILDLLQKLIVKDL
TQRLGNLQGGSDDVKNHPWFKEVIWERLLSRDIETPYEPPITSGVGDTSQFD--------
--------------------------------------------RYPEDKDLDYGISGVE
DP-YRD-----------------QFQDF-------------------------
>XP_002417605_Candida_dubliniensis
------------------------------------------------------------
-------------------MTSMEPADTSIRSLNDINLQELANKQHQR----NIYAQGSP
TL-------------EDSLTSNGNDINNP-------------------------------
NNNINKSTTNTN------------------------------------------------
------------------------------------------------------------
------------------------------------------------------------
------------NNSSSSL-SLTKKTSRHINKDT--------------------------
----TTKGKYTL------------------------------------------------
-------------------------------------------------NDFQILRTLGT
GSFGRVHLTRSIHNGRFYAMKVLKKQRVVQMKQIEHTNDERRML---KLAQHPFIIRMWG
TFQDCHNLFMIMDYIEGGELFSLLRKSQRFPTPVAK----FYAAEVFLAIEYLHSLDIIY
RDLKPENILLDKNGHIKLTDFGFAK---EVQDVT-YTLCGTPDYIAPEV-VATKPYNKSV
DWWSFGILIFEMLTGYTPFYDP-TPMKTYENILNGSITYP-DYLPPDILDLLQKLIVKDL
TQRLGNLQGGSDDVKNHPWFKEVIWERLLSRDIETPYEPPITSGVGDTSQFD--------
--------------------------------------------RYPEDKDLDYGISGVE
DP-YRD-----------------QFSDF-------------------------
>XP_002549018_Candida_tropicalis
------------------------------------------------------------
-------------------MTSMEKGDTSIRSLNDINLQELANRQHQQ----NIYAQPSP
SL-------------EN----NNNETNNN-------------------------------
NNNKDNENSTSK------------------------------------------------
------------------------------------------------------------
------------------------------------------------------------
------------NNSSTSL-GLSKKPSRHVNKDT--------------------------
----TTKGKYTL------------------------------------------------
-------------------------------------------------NDFQILRTLGT
GSFGRVHLTRSIHNGRFYAMKVLKKQRVVQMKQIEHTNDERRML---KLAQHPFIIRMWG
TFQDCHNLFMIMDYIEGGELFSLLRKSQRFPTPVAK----FYAAEVFLAIEYLHNLDIIY
RDLKPENILLDKNGHIKLTDFGFAK---EVQDVT-YTLCGTPDYIAPEV-VATKPYNKSV
DWWSFGILIFEMLTGYTPFYDP-TPMKTYENILNGTITYP-DYLPPDILDLLQKLIVKDL
TQRLGNLQGGSNDVKNHPWFKEVIWERLLSRDIETPYEPPITSGVGDTSQFD--------
--------------------------------------------RYPEDKDLDYGISGVE
DP-YRD-----------------QFEDF-------------------------
>XP_003866325_Candida_orthopsilosis
------------------------------------------------------------
-------------------MASAHQQDSTTQSLHNMSLNDTTTEPVQQPSNNNIYASNSP
TL-------------DNNNNNNNNNSDNNTRGAGLQGFNNNNSSSNNTSNSNLANSNGTT
GQTTNNTTTTITTASNDAKSIPKPNSNNNSK-----------------------------
------------------------------------------------------------
------------------------------------------------------------
---------PNLSSQNSSSNSLTKKVSRHAHKDT--------------------------
----TTKGKYSL------------------------------------------------
-------------------------------------------------NDFQILRTLGT
GSFGRVHLTRSIHNGRFYAMKVLKKERVVNMKQVEHTNDERRML---KLAQHPFIIRMWG
TFQDCHNLFMIMDYIEGGELFSLLRKSQRFPTPVAK----FYAAETFLAIEYLHNLDIIY
RDLKPENILLDKNGHIKLTDFGFAK---EVQDVT-YTLCGTPDYIAPEV-VATKPYNKSV
DWWSFGILIFEMLTGYTPFYDP-TPMKTYENILNGTITYP-DYLPPDILDLLQKLIVKDL
TQRLGNLQGGSNDVKNHPWFKEVIWERLLSRDIETPYEPPITSGVGDTSQFD--------
--------------------------------------------KYPEDKDLDYGISGVE
DP-YRD-----------------MFQDF-------------------------
>XP_001528035_Lodderomyces_elongisporus
------------------------------------------------------------
---------------------MEGIQDHDIASMNESSSSRAAGRPYDQ-----IYNSGKP
NLLGNGVQSDTVPDNNNNNNNNNNNNNNN-------------------------------
NNISSSNITTTTTANNSSHSNETSTADVTMQ-----------------------------
------------------------------------------------------------
------------------------------------------------------------
---------GNIPKESPNSTNLSKKVSRHAYRDT--------------------------
----TTKGKYSL------------------------------------------------
-------------------------------------------------NDFQILRTLGT
GSFGRVHLTRSIHNGRFYAMKVLKKERVVNMKQVEHTNDERRML---KLAQHPFIIRMWG
TFHDCHNLFMIMDYIEGGELFSLLRKSQRFPTPVAK----FYAAEAFLAIEYLHDLDIIY
RDLKPENILLDKNGHIKLTDFGFAK---EVADVT-YTLCGTPDYIAPEV-VATKPYNKSV
DWWSFGILIFEMLTGYTPFYDP-TPMKTYENILNGTITYP-DYLPPDILDLLQKLIVKDL
TQRLGNLQGGSSDVKNHPWFKEVIWERLLSRDIETPYEPPITSGVGDTSQFD--------
--------------------------------------------RYPEDKDLDYGISGVE
DP-YQH-----------------FFEDF-------------------------
>XP_007375579_Spathaspora_passalidarum
------------------------------------------------------------
-------------------MTSME----GVVQGTDMDNHAATKQHQQQ-----IYNTGKP
------------------------------------------------------------
------------------------------------------------------------
------------------------------------------------------------
------------------------------------------------------------
------------NLKENDSQVLTKKISRHSDKDT--------------------------
----TTKGKYTL------------------------------------------------
-------------------------------------------------NDFQILRTLGT
GSFGRVHLTRSVHNGRFYAMKVLKKERVVNMKQVEHTNDERKML---KLSQHPFIIRMWG
TFQDCHNLFMIMDYIEGGELFSLLRKSQRFPTPVAK----FYAAEVFLAIEYLHNLDIIY
RDLKPENILLDKNGHIKLTDFGFAK---EVTDVT-YTLCGTPDYIAPEV-VATKPYNKSV
DWWSFGILIFEMLTGYTPFYDP-TPMKTYENILNGTITYP-DYLPPDILDLLQKLIVKDL
TQRLGNLQGGSDDVKNHPWFKEVIWERLLSRDIETPYEPPITSGIGDTSQFD--------
--------------------------------------------RYPEDKDLDYGISDVA
DP-YGE-----------------LFQDF-------------------------
>XP_043047187_Scheffersomyces_spartinae
------------------------------------------------------------
-----------------------MSKDYSVKSLEDVDLDAMIERQHQQ----QIVADEGE
T-----------------------------------------------------------
------------------------------------------------------------
------------------------------------------------------------
------------------------------------------------------------
------------QPQQQPSNSSDKNAQGAAARDT--------------------------
----TTKGKYSL------------------------------------------------
-------------------------------------------------NDFQILRTLGT
GSFGRVHLARSVHNGRFYAMKTLKKERVVNMKQVEHTNDERRML---KLAHHPFIIRMWG
TFQDCHNLFMIMDYIEGGELFSLLRKSQRFPTPVVK----FYAAEVFLAIEYLHQLDIIY
RDLKPENILLDKNGHIKLTDFGFAK---EVTDVT-YTLCGTPDYIAPEV-VATKPYNKSV
DWWSFGILIFEMLTGYTPFYDP-TPMKTYENILNGTITYP-DYLPPDILDLLQKLIVKDL
TQRLGNLQGGSNDVKNHPWFKEVIWERLLSKDIETPYEPPITSGVGDTSQFD--------
--------------------------------------------RYPEDKDLDYGISGVP
DP-YGQ-----------------LFGDF-------------------------
>XP_001382545_Scheffersomyces_stipitis
------------------------------------------------------------
-------------------MTSMENTETSIRSLNDINLEEMAQKQQQQ----NIYVTP-P
VL-------------EN-------------------------------------------
------------------------------------------------------------
------------------------------------------------------------
------------------------------------------------------------
------------QKTASQL-SLSKKSSKHSNRDT--------------------------
----TTRGKYTL------------------------------------------------
-------------------------------------------------NDFQILRTLGT
GSFGRVHLTRSIHNGRFYAMKTLKKEIVVNMKQVEHTNDERRML---KLAQHPFIIRMWG
SFQDCHNLFMIMDYIEGGELFSLLRKSQRFPTPVAK----FYAAEVFLAIEYLHKLDIIY
RDLKPENILLDKNGHIKLTDFGFAK---EVTDVT-YTLCGTPDYIAPEV-VATKPYNKSV
DWWSFGILIFEMLTGYTPFYDP-TPMKTYENILNGTITYP-DYLPPDILDLLQKLIVKDL
TQRLGNLQGGSDDVKNHPWFKEVIWERLLSRDIETPYEPPITSGVGDTSQFD--------
--------------------------------------------RYPEDKDLDYGISGVE
DP-YGS-----------------LFNDF-------------------------
>XP_020062052_Suhomyces_tanzawaensis
------------------------------------------------------------
-------------------MTSMANTEPSQMSLNEVSLEELAQRQQQQ----NIYVNP-P
VL-------------EN-------------------------------------------
------------------------------------------------------------
------------------------------------------------------------
------------------------------------------------------------
------------QKASSSLHSLQKLNSRHAHRDT--------------------------
----TTKGKYTL------------------------------------------------
-------------------------------------------------NDFQILRTLGT
GSFGRVHLARSIHNGRFYAMKTLKKERVINMKQVEHTNDERRML---KLAQHPFIIRMWG
TFQDCHNLFMIMDYIEGGELFSLLRKSQRFPTPVAK----FYAAEVLLAIEYLHKLDIIY
RDLKPENILLDKNGHIKLTDFGFAK---EVADVT-YTLCGTPDYIAPEV-VATKPYNKSV
DWWSFGILIFEMLTGYTPFYDP-TPMKTYENILNGTITYP-DYLPPDILDLLQKLIVKDL
TQRLGNLQGGSDDVKNHPWFKEVIWERLLSRDIETPYEPPITSGVGDTSQFD--------
--------------------------------------------RYPEDKDLDYGISGVD
DP-YGD-----------------MFADF-------------------------
>XP_020075056_Hyphopichia_burtonii
------------------------------------------------------------
-------------------MTSLEPNENSIKSLNDISLEEMAQRQQQQ----NIYVSP-P
VL-------------ETQKEQEQEQQQ---------------------------------
----------------------------LLQ-----------------------------
------------------------------------------------------------
------------------------------------------------------------
---------LLHQVQQNESSISSRSSSKHLHRDT--------------------------
----TTKGKYSL------------------------------------------------
-------------------------------------------------NDFQILRTLGT
GSFGRVHLARSIHNGRFYAMKTLKKERVVNMKQVEHTNDERRML---KLAQHPFIIRMWG
TFQDCRNLFMIMDYIEGGELFSLLRKSQRFPTPVAK----FYAAEVFLAIEYLHRLDIIY
RDLKPENILLDKNGHIKLTDFGFAK---EVSDVT-YTLCGTPDYIAPEV-VATKPYNKSV
DWWSFGILIFEMLTGYTPFYDP-TPMKTYENILNGTITYP-DYLPPDILDLLQKLIVKDL
TKRLGNLQNGSDDVKNHPWFKEVIWERLLSRDIETPYEPPITSGVGDTSQFD--------
--------------------------------------------RYPEDKELDYGISGVG
DP-YGN-----------------NQINYLLKYISLLD----------------
>XP_015469248_Debaryomyces_fabryi
------------------------------------------------------------
-------------------MTSMEHNETSTKSLNDISLEELSKRQQQQ----NIYVQ--P
VL-------------GSQTDDNRMSIDNQ-------------------------------
GDANTEDGGVSQASKGGPSDTGADKN----------------------------------
------------------------------------------------------------
------------------------------------------------------------
------------EKTLSAA-ELTKKESRHSDRDT--------------------------
----TTKGKYTL------------------------------------------------
-------------------------------------------------NDFQILRTLGT
GSFGRVHLTRSIHNGRFYAMKTLKKERVVNMKQVEHTNDERRML---KLAQHPFIIRMWG
TFQDCHNLFMIMDYIEGGELFSLLRKSQRFPTPVAK----FYAAEVFLAIEYLHELDIIY
RDLKPENILLDKNGHIKLTDFGFAK---EVSDVT-YTLCGTPDYIAPEV-VATKPYNKSV
DWWSFGILIFEMLTGYTPFYDP-TPMKTYENILNGTITYP-DYLPPDILDLLQKLIVKDL
SQRLGNLQDGSDGIKNHPWFKEVIWERLLSRDIETPYEPPITSGIGDTSQFD--------
--------------------------------------------RYPEDKDLDYGISGVS
DP-YAS-----------------MFGDF-------------------------
>XP_457493_Debaryomyces_hansenii
------------------------------------------------------------
-------------------MTSMEHNETSTKSLNDISLEELSKRQQQQ----NIYVQ--P
VL-------------GSQTDDNRMSIDKQ-------------------------------
SDGNTGDEEMGSVARGGPGDTRDDNNGGMGT-----------------------------
------------------------------------------------------------
------------------------------------------------------------
---------TESSNTSSQT-DLTKKPSRHGDRDT--------------------------
----TTKGKYTL------------------------------------------------
-------------------------------------------------NDFQILRTLGT
GSFGRVHLTRSIHNGRFYAMKTLKKERVVNMKQVEHTNDERRML---KLAQHPFIIRMWG
TFQDCHNLFMIMDYIEGGELFSLLRKSQRFPTPVAK----FYAAEVFLAIEYLHELDIIY
RDLKPENILLDKNGHIKLTDFGFAK---EVSDVT-YTLCGTPDYIAPEV-VATKPYNKSV
DWWSFGILIFEMLTGYTPFYDP-TPMKTYENILNGTITYP-DYLPPDILDLLQKLIVKDL
SQRLGNLQDGSDGIKNHPWFKEVIWERLLSRDIETPYEPPITSGIGDTSQFD--------
--------------------------------------------RYPEDKDLDYGISGVS
DP-YGS-----------------MFGDF-------------------------
>XP_006689544_Yamadazyma_tenuis
------------------------------------------------------------
------------MNQEPHIMTASSTGEVNIASTTPIDEVVMTSGSSGS------------
------------------------------------------------------------
------------------------------------------------------------
------------------------------------------------------------
------------------------------------------------------------
------------GADDDKPSSSQSKRSKHLDKDT--------------------------
----TTKGKYTL------------------------------------------------
-------------------------------------------------NDFQILRTLGT
GSFGRVHLARSIHNGRFYAMKTLKKERVVNMKQVEHTNDERRML---KLAQHPFIIRMWG
TFQDCHNLFMIMDYIEGGELFSLLRKSQRFPIPVAK----FYAAEVFLAIEYLHDLDIIY
RDLKPENILLDKNGHIKLTDFGFAK---EVIDVT-YTLCGTPDYIAPEV-VATKPYNKSV
DWWSFGILIFEMLTGYTPFYDP-TPMKTYENILNGTINYP-DYLPPDILDLLQKLIVKDL
TLRLGNLQNGSDDVKNHPWFKEVIWERLLSRDIETPYEPPITSGVGDTSQFD--------
--------------------------------------------RYPEDKDLDYGISGVP
DP-YGD-----------------MFNDF-------------------------
>XP_001486107_Meyerozyma_guilliermondii
------------------------------------------------------------
-------------------MTSMEYSETSKHSLNDISLEEMAQSQQQH----NIYVGGQE
T--------------HGAPDQPSIDAKNL-------------------------------
------------------------------------------------------------
------------------------------------------------------------
------------------------------------------------------------
------------------STSLTKSTSRHLHKDT--------------------------
----TTKGKYTL------------------------------------------------
-------------------------------------------------NDFQILRTLGT
GSFGRVHLARSIHNGRFYAMKTLKKERVVNMKQVEHTNDERRML---KLAQHPFIIRMWG
TFQDCHNLFMIMDYIEGGELFSLLRKSQRFPTPVAK----FYAAEVFLAIEYLHKLDIIY
RDLKPENILLDKNGHIKLTDFGFAK---EVADVT-YTLCGTPDYIAPEV-VATKPYNKSV
DWWSFGILIFEMLTGYTPFYDP-TPMKTYENILNGTITYP-DYLPPDILDLLQKLIVKDL
SQRLGNLQNGSDDIKNHPWFKEVIWERLLSRDIENPL-----------------------
------------------------------------------------------------
-----------------------------------------------------
>XP_018710352_Metschnikowia_bicuspidata
------------------------------------------------------------
-----------------------------------------------M----NT------
-S-------------TPISADASATAADV-------------------------------
------------------------------------------------------------
------------------------------------------------------------
------------------------------------------------------------
----------------------ASKTSKLNNRDT--------------------------
----TTKGKYSL------------------------------------------------
-------------------------------------------------NDFQILRTLGT
GSFGRVHLARSVHNGRFYAMKTLKKQRVVHMKQVEHTNDERRML---KLAQHPFIIRMWG
TFQDCHNLFMIMDYIEGGELFTLLRKSQRFPIPVAK----FYAAEVFLAIEYLHDLDIIY
RDLKPENILLDKNGHIKLTDFGFAK---EVTDVT-YTLCGTPDYIAPEV-VATKPYNKSV
DWWSFGILIFEMLTGYTPFYDP-TPMKTYENILNGTITYP-DYLPPDILDLLQKLIVKDL
TQRLGNLQNGSEDVKSHPWFKEVIWERLLSRDIETPYEPPITSGVGDTSQFD--------
--------------------------------------------RYPEDKDLDYGITGVE
DP-YAD-----------------TFTEF-------------------------
>XP_002619413_Clavispora_lusitaniae
------------------------------------------------------------
-------------------------------------MEQAS--------------Q--P
P--------------GAQ------------------------------------------
------------------------------------------------------------
------------------------------------------------------------
------------------------------------------------------------
----------------------KKKLS----RDT--------------------------
----TTKGKYSL------------------------------------------------
-------------------------------------------------NDFQILRTLGT
GSFGRVHLARSVHNGRFYAMKTLKKERVVQMKQVEHTNDERRML---KLAQHPFIIRMWG
TFQDCNNLFMIMDYIEGGELFSLLRKSQRFPTPVAK----FYAAEVFLAIEYLHSFDIIY
RDLKPENILLDKNGHIKLTDFGFAK---EVEDVT-YTLCGTPDYIAPEV-VATKPYNKSV
DWWSFGILIFEMLTGYTPFYDP-TPMKTYENILNGTITYP-DYLQPDILDLLQKLIVKDL
TQRLGNLQNGSDDVKNHPWFKEVVWERLLSRDIETPYEPPITSGVGDTSQFD--------
--------------------------------------------RYPEDKDLDYGITGVP
DP-YAD-----------------KFVDF-------------------------
>XP_025343003_Candida_haemuloni
------------------------------------------------------------
---------------------------------MDYHETQQGEAGQQN----NQ------
SN-------------EPSAQETAANAANM-------------------------------
N-----------------------------------------------------------
------------------------------------------------------------
------------------------------------------------------------
--------------VS-NQNQPAQKSSKNKHRDV--------------------------
----TTKGKYSL------------------------------------------------
-------------------------------------------------NDFQILRTLGT
GSFGRVHLARSVHNGRFYAMKTLKKERVINMKQVEHTNDERRML---KLAQHPFIIRMWG
TFQDCHNLFMIMDYIEGGELFSLLRKSQRFPTPVAK----FYAAEVFLAIEYLHNLDIIY
RDLKPENILLDKNGHIKLTDFGFAK---EVTDVT-YTLCGTPDYIAPEV-VATKPYNKSV
DWWSFGILIFEMLTGYTPFYDP-TPMKTYENILNGTITYP-DYLPPDILDLLQKLIVKDL
TQRLGNLQNGSDDVKNHPWFKEVIWERLLSRDIETPYEPPITSGVGDTSQFD--------
--------------------------------------------RYPEDKELDYGITGVD
DP-YGE-----------------LFADF-------------------------
>XP_024712759_Candida_pseudohaemulonis
------------------------------------------------------------
---------------------------------MDYHETQQ--AGQQN----NT--PVGP
NS-------------EALNHDTAAAAAAG-------------------------------
G-----------------------------------------------------------
------------------------------------------------------------
------------------------------------------------------------
--------------AALNQNQPAQKSSKNKHRDV--------------------------
----TTKGKYLL------------------------------------------------
-------------------------------------------------NDFQILRTLGT
GSFGRVHLSRSVHNGRFYAMKTLKKERVINMKQVEHTNDERRML---KLAQHPFIIRMWG
TFQDCHNLFMIMDYIEGGELFSLLRKSQRFPTPVAK----FYAAEVFLAIEYLHNLDIIY
RDLKPENILLDKNGHIKLTDFGFAK---EVTDVT-YTLCGTPDYIAPEV-VATKPYNKSV
DWWSFGILIFEMLTGYTPFYDP-TPMKTYENILNGTITYP-DYLPPDILDLLQKLIVKDL
TQRLGNLQNGSDDVKNHPWFKEVIWERLLSRDIETPYEPPITSGVGDTSQFD--------
--------------------------------------------RYPEDKELDYGITGVD
DP-YGE-----------------LFADF-------------------------
>XP_025337911_Candida_duobushaemulonis
------------------------------------------------------------
---------------------------------MDYHETQQ--AGQQN----NTPVPVGP
NS-------------DASNHDTAAAAAAG-------------------------------
G-----------------------------------------------------------
------------------------------------------------------------
------------------------------------------------------------
--------------AASNQNQPAQKSSKNKNRDV--------------------------
----TTKGKYSL------------------------------------------------
-------------------------------------------------NDFQILRTLGT
GSFGRVHLSRSVHNGRFYAMKTLKKERVINMKQVEHTNDERRML---KLAQHPFIIRMWG
TFQDCHNLFMIMDYIEGGELFSLLRKSQRFPTPVAK----FYAAEVFLAIEYLHKLDIIY
RDLKPENILLDKNGHIKLTDFGFAK---EVTDVT-YTLCGTPDYIAPEV-VATKPYNKSV
DWWSFGILIFEMLTGYTPFYDP-TPMKTYENILNGTITYP-DYLPPDILDLLQKLIVKDL
TQRLGNLQNGSDDVKNHPWFKEVIWERLLSRDIETPYEPPITSGVGDTSQFD--------
--------------------------------------------RYPEDKELDYGITGVD
DP-YGE-----------------LFADF-------------------------
>XP_028891209_Candida_auris
------------------------------------------------------------
---------------------------------MDYHETQS--AAQQN----NV------
-G-------------GDQTQESATQNANN-------------------------------
NNDDAGSS----------------------------------------------------
------------------------------------------------------------
------------------------------------------------------------
------------VTALQNQNQPAQKSSKNKNRDI--------------------------
----TTKGKYSL------------------------------------------------
-------------------------------------------------NDFQILRTLGT
GSFGRVHLARSVHNGRFYAMKTLKKERVINMKQVEHTNDERRML---KLAQHPFIIRMWG
TFQDCHNLFMIMDYIEGGELFSLLRKSQRFPTPVAK----FYAAEVFLAIEYLHNLDIIY
RDLKPENILLDKNGHIKLTDFGFAK---EVTDVT-YTLCGTPDYIAPEV-VATKPYNKSV
DWWSFGILIFEMLTGYTPFYDP-TPMKTYENILNGTITYP-DYLPPDILDLLQKLIVKDL
TQRLGNLQNGSDDVKNHPWFKEVIWERLLSRDIETPYEPPITSGVGDTSQFD--------
--------------------------------------------RFPEDKELDYGISGVD
DP-YGA-----------------LFPDF-------------------------
>NP_015121_Saccharomyces_cerevisiae
------------------------------------------------------------
----------------------MEFVAERAQPVGQTI------QQQNV------------
------------------------------------------------------------
-------NTYG--------QGVLQPHHDLQQ-----------------------------
------------------------------------------------------------
------------------------------------------------------------
---------RQQQQQQRQHQQLLTSQL--PQKSL--------------------------
----VSKGKYTL------------------------------------------------
-------------------------------------------------HDFQIMRTLGT
GSFGRVHLVRSVHNGRYYAIKVLKKQQVVKMKQVEHTNDERRML---KLVEHPFLIRMWG
TFQDARNIFMVMDYIEGGELFSLLRKSQRFPNPVAK----FYAAEVILALEYLHAHNIIY
RDLKPENILLDRNGHIKITDFGFAK---EVQTVT-WTLCGTPDYIAPEV-ITTKPYNKSV
DWWSLGVLIYEMLAGYTPFYDT-TPMKTYEKILQGKVVYP-PYFHPDVVDLLSKLITADL
TRRIGNLQSGSRDIKAHPWFSEVVWERLLAKDIETPYEPPITSGIGDTSLFD--------
--------------------------------------------QYPEEQ-LDYGIQ-GD
DP-YAE-----------------YFQDF-------------------------
>XP_018218837_Saccharomyces_eubayanus
------------------------------------------------------------
----------------------MDFVAGQPQPVGQSIQQQQQQQQQNA------------
------------------------------------------------------------
-------NTHE--------QDFPQPHHDLQQ-----------------------------
------------------------------------------------------------
------------------------------------------------------------
---------RQQ-----HHQQLLPSQL--PQKSL--------------------------
----ISKGKYTL------------------------------------------------
-------------------------------------------------HDFQIMRTLGT
GSFGRVHLVRSVHNGRYYAIKVLKKQQIVKMKQVEHTNDERRML---KLVEHPFLIRMWG
TFQDARNIFMVMDYIEGGELFSLLRKSQRFPNPVAK----FYAAEVILALEYLHGHNIIY
RDLKPENILLDRNGHIKITDFGFAK---EVQTVT-WTLCGTPDYIAPEV-ITTKPYNKSV
DWWSLGVLIYEMLAGYTPFYDT-TPMKTYEKILQGKVIYP-PYFHPDVVDLLSKLITADL
TRRIGNLQSGSKDIKAHPWFSEVVWERLLAKDIETPYEPPITSGIGDTSLFD--------
--------------------------------------------QYPEEQ-LDYGIQ-GD
DP-YAE-----------------YFHDF-------------------------
>XP_033769569_Saccharomyces_paradoxus
------------------------------------------------------------
----------------------MEYVAEQTQPVGQTV------QQQNA------------
------------------------------------------------------------
-------NTYG--------QSVLQPHHDLQQ-----------------------------
------------------------------------------------------------
------------------------------------------------------------
---------RQQQQQQRQHQQMLTSQL--PQKSL--------------------------
----VSKGKYTL------------------------------------------------
-------------------------------------------------HDFQIMRTLGT
GSFGRVHLVRSVHNGRYYAIKVLKKQQVVKMKQVEHTNDERRML---KLVEHPFLIRMWG
TFQDARNIFMVMDYIEGGELFSLLRKSQRFPNPVAK----FYAAEVILALEYLHAHNIIY
RDLKPENILLDRNGHIKITDFGFAK---EVQTVT-WTLCGTPDYIAPEV-ITTKPYNKSV
DWWSLGVLIYEMLAGYTPFYDT-TPMKTYEKILQGKVIYP-PYFHPDVVDLLSKLITADL
TRRIGNLQSGSRDIKAHPWFSEVVWERLLAKDIETPYEPPITSGIGDTSLFD--------
--------------------------------------------QYPEEQ-LDYGIQ-GD
DP-YAE-----------------YFQDF-------------------------
>XP_003673061_Naumovozyma_castellii
------------------------------------------------------------
----------------------MNVDTG----IGGTPMVAEGQQQQ--------------
------------------------------------------------------------
------------------------------------------------------------
------------------------------------------------------------
------------------------------------------------------------
-------------------QQVPRSQL--PQRSV--------------------------
----VSKGKYTL------------------------------------------------
-------------------------------------------------HDFQVMRTLGT
GSFGRVHLVRSVHNGRYYAIKVLKKQQVVRMKQIEHTNDERRML---KLVEHPFLIRMWG
TFQDSRNLFMVMDYIEGGELFSLLRKSQRFPNPVAK----FYAAEVTLGLEYLHSHNIIY
RDLKPENILLDRNGHIKITDFGFAK---EVDTVT-WTLCGPPDYIAPEV-IATKPYNKSV
DWWSLGVLIFEMLAGYTPFYDT-TPMKTYEKILQGKVVYP-TFFHPDVVDLLGKLITADL
TRRIGNLQSGSKDIKCHPWFSEVVWEKLLAKDIETPYEPPITTGIGDTSLFD--------
--------------------------------------------QYPEEQ-FDYGIH-CE
DP-YQE-----------------YFTEF-------------------------
>XP_003668298_Naumovozyma_dairenensis
-----------MSQTDDFISMKEI--------------------------GQAINDSQRQ
---------EQLPQQ--------------QQHQQEHDQGQQELQQQQP------------
------------------------------------------------------------
--------PAPPIQPEHHQHPH--------------------------------------
------------------------------------------------------------
------------------------------------------------------------
------------PNTQGPTKVRKN------LEGR--------------------------
----KTSGKYTL------------------------------------------------
-------------------------------------------------NDFQILRTLGT
GSFGRVHLIRSIHNGRFYALKVLKKHTIVKLKQVEHTNDERLML---SVVNHPFLVRMWG
TFQDCEQIFMIMDYIEGGELFSLLRKSQRFPNPVAK----FYAAEVCLALDYLHSLDIIY
RDLKPENILLDKNGHIKITDFGFAK---YVPDIT-YTLCGTLDYIAPEV-VSTKPYNKSV
DWWSFGILIYEMLAGYTPFYDS-NTMKTYENILNSKLKFP-EFFHEDVRDLLSKLITKDL
SERLGNLQNGTDDVKSHPWFSEVVWDKLLSRNIETPYEPPIQQGQGDTSQFD--------
--------------------------------------------RYPEEE-INYGIRGVE
DP-YHD-----------------LFKAF-------------------------
>XP_003959523_Kazachstania_africana
------------------------------------------------------------
---------------------MMETHAQYVDYLPTKEKQETSQELE--------------
------------------------------------------------------------
---------------------------DTAQ-----------------------------
------------------------------------------------------------
------------------------------------------------------------
---------QQQILYQKAMNQEQPSVL--QQRST--------------------------
----VSKGKYTL------------------------------------------------
-------------------------------------------------NDFQIMRTLGT
GSFGRVHLVRSVHNGRYYAIKVLKKQQIVKMKQIEHTNDERRML---KLVEHPFLIRMWG
TFQDSNNLFMVMDYIEGGELFSLLRKSQRFPNPVAK----FYAAEVVLALEYLHFNNIIY
RDLKPENILLDRNGHIKITDFGFAK---EVTTVT-WTLCGTPDYIAPEV-IATKPYNKSV
DWWSLGILIYEMLAGYTPFYDT-TPMKTYEKILHGRVTYP-SFFNSDVVDLLSKLITADL
TRRIGNLQNGTQEIKSHPWFSEVVWEKLLSKDIETPYEPPIVSGVGDTSLFD--------
--------------------------------------------QYPEER-LNYGIH-GE
DP-YEA-----------------LFTDF-------------------------
>XP_022464112_Kazachstania_naganishii
------------------------------------------------------------
----------------------MQTNAVPKQFANTSEPSQSPPQPQGG------------
------------------------------------------------------------
-------ERHGAEGLGKQEQEHQHQQQPMSK-----------------------------
------------------------------------------------------------
------------------------------------------------------------
---------AAVETAAAAGNAVQQSLL--PQRST--------------------------
----VSKGKYTL------------------------------------------------
-------------------------------------------------NDFQIMRTLGT
GSFGRVHLVRSVHNGRYYAIKVLKKTQVVRMKQIEHTNDERRML---KLVEHPFLIRMWG
TFQDAHNLFMVMDYIEGGELFSLLRKSQRFPNPVAK----FYAAEVVLALEYLHFHNIIY
RDLKPENILLDRNGHIKITDFGFAK---EVESVT-WTLCGTPDYIAPEV-IATKPYNKSV
DWWSLGILIFEMLAGYTPFYDS-TPMKTYEKILQGKVIYP-PFFHPDVVDLLSKLITADL
TRRIGNLQSGSQDIKQHPWFTEVIWEKLLNKDIETPYEPPITAGVGDTSLFD--------
--------------------------------------------QYPEER-FHYGIEDAD
DP-YHE-----------------YFLDF-------------------------
>XP_446753_Candida_glabrata
------------------------------------------------------------
----------------------MEY---SSQHHSTHMQQQQHQQQHQH------------
------------------------------------------------------------
-------NTHG-------------------------------------------------
------------------------------------------------------------
------------------------------------------------------------
-------------------TSQQSTLL--AQRST--------------------------
----VSKGKYSL------------------------------------------------
-------------------------------------------------QDFHIMRTLGT
GSFGRVHLVRSVHNGRYYAIKVLKKAQVVKMKQIEHTNDERRML---KLVEHPFLIRMWG
TFQDSRNLFMVMDYIEGGELFTLLRKSQRFPNPVAK----FYAAEVTLALEYLHFHNIIY
RDLKPENILLDRNGHIKITDFGFAK---EVETVT-WTLCGTPDYIAPEV-IATKPYNKSV
DWWSLGVLIYEMLAGYTPFYDT-TPMKTYEKILHGKVVYP-QFFNSDVIDLLSKLLTADL
TRRIGNLQKGAQDIKSHPWFAEVVWEKLLAKDIETPYEPPITAGVGDTSLFD--------
--------------------------------------------QYPEEQ-LDYGVQ-GS
DP-YAS-----------------YFTDF-------------------------
>XP_004177523_Tetrapisispora_blattae
------------------------------------------------------------
---------------MDMPINYQDYQHQHQQPHHQQQQQKAFIRQQQM------------
------------------------------------------------------------
-------GHTTVDSSNNDQAGNIAMASDLKA-----------------------------
------------------------------------------------------------
------------------------------------------------------------
---------AIQRNVNIDMDSNNNEVVHKHQRST--------------------------
----VTKGKYGL------------------------------------------------
-------------------------------------------------QDFQIMRTLGT
GSFGRVHLVRSVHNGRYYAIKVLKKQQIIKMKQIEHTNDERRML---KLVEHPFIIRLWG
TFQDSRNLFMVMDYIEGGELFSLLRKSQRFPNPVAK----FYAAEVVLALEYLHANNIIY
RDLKPENILLDRNGHIKVADFGFAK---EVSSVT-WTLCGTPDYIAPEV-IATKPYNKSV
DWWSLGVLIYEMLAGYTPFYDV-TPMKTYEKILQGKINFP-QGFHPDVIDLLTRLITSDL
TKRLGNLQNGSRDVKNHPWFSEVIWEKLLARDIETPYEPPITAGVGDTSLFD--------
--------------------------------------------QYPEEH-FDYGIQ-SD
DP-YAQ-----------------YFIDF-------------------------
>XP_003685854_Tetrapisispora_phaffii
--------MYIDPQNKNEVRRLSVSPRLEESEQPLYRSKNSQLDLDNNRPGQQQDKNNSE
---------EDVRKQ--------------QGNIEDSI-DKLNKKMSNA------------
------------------------------------------------------------
--------KLDDIEQRIRNGPDGGEVGDQLK-----------------------------
------------------------------------------------------------
------------------------------------------------------------
---------LAGISKQRTVANEENDLKKLAVHGK--------------------------
----KTDCKYTL------------------------------------------------
-------------------------------------------------RDFQILRTLGT
GSFGRVHLVRSNHNDRFYALKVLKKYTVVKLKQVEHTNDERKML---SVVAHPFLIRMWG
TFQDCEQVFMVMDYIEGGELFSLLRKSQRFPNPVAK----FYAAEVCLALEYLHSMDIIY
RDLKPENILLDKNGHIKITDFGFAK---YVPDVT-YTLCGTPDYIAPEV-VSTKPYNKSV
DWWSFGILIYEMLAGYTAFYDS-TTMKTYENILNAPLKFP-PFFHPDVQDLLSKLINRDL
SKRLGNLQGGSEDVKNHPWFSEVIWEKLLSRNIETPYEPPIQQGKGDTSQFE--------
--------------------------------------------RYPEEE-INYGIQG-E
DP-YNV-----------------LFEGF-------------------------
>XP_001646862_Vanderwaltozyma_polyspora
--------MYVDPQRNNEIRSLGIP----------------------NRKGNMASNGNSR
YTDVISSETKDLRNETLLTKATPAANSTNTGNDDDDDEDKDDDK----------------
------------------------------------------------------------
-----------EIEENVRT-----------------------------------------
------------------------------------------------------------
------------------------------------------------------------
------------LQRRNEVDDDRN--SSIAIQGR--------------------------
----TTSGKYSL------------------------------------------------
-------------------------------------------------RDFQILRTLGT
GSFGRVHLVRSNHNGRFYALKVLKKHTVVKLKQVEHTNDERKML---SVVSHPFLIRMWG
TFQDSEQVFMVMDYIEGGELFSLLRKSQRFPNPVAK----FYAAEVCLALEYLHSMDIIY
RDLKPENILLDKNGHIKITDFGFAK---YVPDVT-YTLCGTPDYIAPEV-VSTKPYNKSV
DWWSFGILIYEMLAGYTAFYDS-NTMKTYENILNAPLKFP-PFFHPDVQDLLSKLITRDL
SKRLGNLQGGSEDVKNHPWFSEVIWEKLLSRNIETPYEPPIRQGRGDTSQFE--------
--------------------------------------------RYPEEE-INYGVQG-E
DP-YHA-----------------LFQGF-------------------------
>XP_003681976_Torulaspora_delbrueckii
------------------------------------------------------------
--------------------MDIGY------------QQPQHHQPQHH------------
------------------------------------------------------------
-------QVP------------QQYYANY-------------------------------
------------------------------------------------------------
------------------------------------------------------------
-------------------ESREKSLL--PQKSV--------------------------
----VSKGKYSL------------------------------------------------
-------------------------------------------------QDFQIMRTLGT
GSFGRVHLVRSVHNGRYYAMKVLKKQQVIKMKQIEHTNDERRML---KLVEHPFVIRMWG
TFQDARNLFMVVDYIEGGELFSLLRKSHRFPNPVAK----FYAAEVTLALEYMHSHNIIY
RDLKPENILLDRNGHIKITDFGFAK---EVVTVT-WTLCGTPDYIAPEV-ITTKPYNKSV
DWWSLGVLIFEMLAGYTPFYDN-TPMKTYEKILQGKVNYP-PFFHPDAVNLLSNLITADL
TRRLGNLQSGSDDIKSHPWFSEVVWEKLLAKDIETPYEPPIQAGTGDTSLFD--------
--------------------------------------------QYPEEH-LDYGIK-GE
DP-YAQ-----------------YFVDF-------------------------
>XP_037142772_Zygotorulaspora_mrakii
------------------------------------------------------------
-----------------MEPMNSDY------------QQQHLHQQQQS------------
------------------------------------------------------------
-------YQPV--------QQTAQYYSNMPY-----------------------------
------------------------------------------------------------
------------------------------------------------------------
---------GGE-------DATHKSLL--PQRSV--------------------------
----ISKGKYSL------------------------------------------------
-------------------------------------------------QDFQIMRTLGT
GSFGRVHLVRSVHNGRYYAMKVLKKQQVIRMKQIEHTNDERRML---KLVEHPFIIRMWG
TFQDARNLFMVVDYIEGGELFSLLRKSHRFPNPVAK----FYAAEVTLALEYLHSHNIIY
RDLKPENILLDRNGHIKITDFGFAK---EVVTVT-WTLCGTPDYIAPEV-ITTKPYNKSV
DWWSLGVLIFEMLAGYTPFYDT-TPMKTYEKILQGKVNYP-PFFHPDVVDLLSKLITADL
TRRLGNLQSGSQDIKSHPWFSEVVWEKLLAKDIETPYEPPITPGIGDTSLFD--------
--------------------------------------------QYPEEH-LDYGIK-GE
DQ-YAQ-----------------YFTEF-------------------------
>XP_002498379_Zygosaccharomyces_rouxii
------------------------------------------------------------
----------------------MEYYEQYPHHHHHHHHFRQPEQAVPA------------
------------------------------------------------------------
-------SA---------------------------------------------------
------------------------------------------------------------
------------------------------------------------------------
-------------------SSHHKSLL--PQRSG--------------------------
----ISKGKYSL------------------------------------------------
-------------------------------------------------KDFQIMRTLGT
GSFGRVHLVRSVHNGRYYAMKVLKKQQVVKMKQIEHTNDERHML---KLVEHPFIIRMWG
TFQDAKNLFMVIDYIEGGELFSLLRKSHRFPNPVAK----FYAAEVTLALDYLHSHNIIY
RDLKPENLLLDRNGHIKITDFGFAK---EVVTVT-WTLCGTPDYIAPEV-ITTKPYNKSV
DWWSLGVLIFEMLAGYTPFYDA-TAMKTYEKILQGKVNYP-PFFHPDVVDLLSKLIMADL
TRRLGNLQSGSQDIKSHPWFGEVIWEKLLAKDIETPYEPPVVPGVGDTSLFE--------
--------------------------------------------MYPEEH-LDYGAT-GD
DP-YGQ-----------------YFVGF-------------------------
>XP_003644769_Eremothecium_cymbalariae
------------------------------------------------------------
--------------------MAMDF------------MGQQRYSTELV------------
------------------------------------------------------------
-------GA---------------------------------------------------
------------------------------------------------------------
------------------------------------------------------------
-------------------DVQKRSLL--PQRST--------------------------
----VSKGKYSL------------------------------------------------
-------------------------------------------------QDFQIMRTLGT
GSFGRVHLVRSIHNGRYYAIKILKKQQVVRMKQIEHTNDERRML---KLVEHPFLIRMWG
TFQDSRNLFMVMDYIEGGELFSLLRKSQRFPNPVAK----FYAAEVTLALEYLHAHNIIY
RDLKPENILLERNGHIKITDFGFAK---EVDTVT-WTLCGTPDYIAPEV-ITTKPYNKSI
DWWSLGILIFEMLAGYTPFYDV-TPMKTYEKILLGKIVYP-PFFHPDVVDLLSKLITEDL
TRRLGNLQSGSQDIKSHPWFAEVIWEKLLAKDIETPYEPPITAGVGDTSLFD--------
--------------------------------------------QYPEEQ-FDYGIQ-ED
DP-YMR-----------------YFVDF-------------------------
>NP_985458_Eremothecium_gossypii
------------------------------------------------------------
----------------------MEI------------MEQEL----CV------------
------------------------------------------------------------
-------AE---------------------------------------------------
------------------------------------------------------------
------------------------------------------------------------
-------------------EARRRSML--PQRST--------------------------
----VSKGKYSL------------------------------------------------
-------------------------------------------------QDFQIMRTLGT
GSFGRVHLVRSIHNGRYYAIKVLKKQQVIRMKQIEHTNDERRML---KVVEHPFLIRMWG
TFQDARNLFIVMDYIEGGELFSLLRKSQRFPNPVAK----FYAAEVTLALEYLHAHNIIY
RDLKPENILLDRNGHIKITDFGFAK---EVDTVT-WTLCGTPDYIAPEV-ITTKPYNKSI
DWWSLGILIFEMLAGYTPFYDV-TPIKTYEKILAGKVVFP-PFFHPDAIDLLGKLITDDL
TRRLGNLQSGSQDIKSHPWFSEVIWEKLLAKDIETPYEPPITAGVGDSSLFD--------
--------------------------------------------QYPEEH-LDYGVQ-GD
DP-YAS-----------------YFVDF-------------------------
>XP_453207_Kluyveromyces_lactis
------------------------------------------------------------
----------------------MEY------------QPVNLQQMNTA------------
------------------------------------------------------------
-------PAPA--------TNPVNPADVTVG-----------------------------
------------------------------------------------------------
------------------------------------------------------------
---------S--QSTDYLLAQQKESLL--PQRST--------------------------
----VSKGKYTL------------------------------------------------
-------------------------------------------------HDFQIMRTLGT
GSFGRVHLVRSVHNGRYYAIKVLKKHQIIRMKQIEHTNDERRML---KLVEHPFLIRMWG
TFQDSRNLFMVMDYIEGGELFSLLRKSQRFPNPVAK----FYAAEVTLALEYLHSHNIIY
RDLKPENILLDRNGHIKITDFGFAK---EVITVT-WTLCGTPDYIAPEV-ITTKPYNKSV
DWWSLGILIFEMLAGYTPFYDV-TPMKTYEKILAGEVVYP-PFFHPDVVDLLGKLITADL
TRRLGNLQSGPDDIKSHPWFAEVIWEKLVAKDIETPYEPPIAVGVGDSSLFD--------
--------------------------------------------QYPEEQ-LDYGVQ-GE
DP-YGQ-----------------YFLDF-------------------------
>XP_022674155_Kluyveromyces_marxianus
------------------------------------------------------------
----------------------MEY------------QTMNPQPVQTG------------
------------------------------------------------------------
-------ND--------------NLVKITSG-----------------------------
------------------------------------------------------------
------------------------------------------------------------
---------NPGQDAEYLSAQEKKSLL--PQRST--------------------------
----VSKGKYTL------------------------------------------------
-------------------------------------------------HDFQIMRTLGT
GSFGRVHLVRSVHNGRYYAIKVLKKQQIIRMKQIEHTNDERRML---KLVEHPFLIRMWG
TFQDSRNLFMVMDYIEGGELFSLLRKSQRFPNPVAK----FYAAEVTLALEYLHSHNIIY
RDLKPENILLDRNGHIKITDFGFAK---EVITVT-WTLCGTPDYIAPEV-ITTKPYNKSV
DWWSLGILIFEMLAGYTPFYDV-TPMKTYEKILAGKVVYP-PFFHPDVIDLLSKLITADL
TRRLGNLQSGPQDIKSHPWFAEVVWEKLLAKDIETPYEPPITVGVGDSSLFD--------
--------------------------------------------QYPEEQ-LDYGVQ-GE
DP-YAK-----------------YFVDF-------------------------
>XP_022628678_Lachancea_lanzarotensis
------------------------------------------------------------
----------------------MEH------------QNEQY-MSTLE------------
------------------------------------------------------------
-------SRPG--------L----------------------------------------
------------------------------------------------------------
------------------------------------------------------------
-------------------GERQRSLL--PQRSA--------------------------
----ISKGKYTL------------------------------------------------
-------------------------------------------------HDFQILRTLGT
GSFGRVHLVRSVHNGRYYAIKVLKKQQVIKMKQIEHTNDERRML---KLVDHPFLIRMWG
TFQDSRNLFMVMDYIEGGELFSLLRKSQRFPNPVAK----FFAAEVILALEYLHAHDIIY
RDLKPENILLDRNGHIKITDFGFAK---EVDTVT-WTLCGTPDYIAPEV-IATKPYNKSV
DWWSLGILIFEMLAGFTPFYDT-TPMKTYEKILQGKVTYP-PFFHADVVDLLVKLITSDL
TRRLGNLQSGAKDVKSHPWFSEVIWEKLLAKDIETPYEPPITAGVGDSSLFD--------
--------------------------------------------QYPEEH-LDYGCQ-GE
DP-YAQ-----------------YFIEF-------------------------
>XP_002556064_Lachancea_thermotolerans
------------------------------------------------------------
----------------------MEY------------QNEGYGHSVVP------------
------------------------------------------------------------
-------DRPG--------M----------------------------------------
------------------------------------------------------------
------------------------------------------------------------
-------------------GERQRSLL--PQRSA--------------------------
----VSKGKYSL------------------------------------------------
-------------------------------------------------NDFQILRTLGT
GSFGRVHLVRSVHNGRYYAIKVLKKEQVIRMKQIEHTNDERRML---KLVDHPFLIRMWG
TFQDSRNLFMVMDYIEGGELFSLLRKSQRFPNPVAK----FYAAEVILALEYLHAHDIIY
RDLKPENILLDRNGHIKITDFGFAK---EVDTVT-WTLCGTPDYIAPEV-IATKPYNKSV
DWWSLGILIFEMLAGYTPFYDA-TPMKTYEKILQGKVAYP-PFFHPDVVDLLSKLITADL
TRRLGNLQSGPQDVKSHPWFSEVIWEKLLAKDIETPYEPPITAGVGDSSLFD--------
--------------------------------------------QYPEEQ-LDYGSQ-GD
DP-FMQ-----------------YFIDF-------------------------
>XP_020057207_Aspergillus_aculeatus
MPSLGGLLKKRRTKDSQTLSKELEAGS--------AQTQTSPNAAEDDHNHN--HHHHHN
PLHYLTHHHHNNPDHHQQQNQQQHQQEHQQPASNSATTADPANQPQNS-------AANQL
NRSSTADQSN-EGQP-VSMQSTV----------------------------SQASPS-QH
TSGVSQSNVNAASIQNIIH----------SS-----------------------------
------------------------------------------------------------
------------------------------------------------------------
---------QQGSTHSGSGSQAQGQSAN-RNDAR--------------------------
----TTKGKYSL------------------------------------------------
-------------------------------------------------DDFILQRTLGT
GSFGRVHLVQSKHNHRFYAIKVLKKAQVVKMKQIEHTNDERRML---NRVRHPFLITLWG
TWQDSRNLYMVMDFVEGGELFSLLRKSQRFPNPVAK----FYAAEVTLALEYLHSQQIIY
RDLKPENLLLDRHGHLKITDFGFAK---EVPDIT-WTLCGTPDYLAPEV-VSSKGYNKSV
DWWSLGILIFEMLCGFTPFWDSGSPVKIYENILRGRVKYP-PYLHPDAVDLLSQLITADL
TKRLGNLHGGSEDVKNHPWFAEVTWDRLARKDIDAPYVPPIRGGQGDASQYD--------
--------------------------------------------RYPEET-EQYGMG-GE
DP-HGH-----------------LFPDF-------------------------
>XP_001275501_Aspergillus_clavatus
------------------------------------------------------------
------------------------------------------------------------
------------------MQSAVTQPHHSSTHHSAGLHHLQQQHQQSQQQQQQQQQQQQQ
SHHQHSQHTNAASIQNIIH----------PS-----------------------------
------------------------------------------------------------
------------------------------------------------------------
---------QHASSQGSAEGQAAAQQAT-RAESR--------------------------
----TTKGKYSL------------------------------------------------
-------------------------------------------------EDFAIQRTLGT
GSFGRVHLVQSKHNHRFYAIKVLKKAQVVKMKQVEHTNDERRML---NRVRHPFLITLWG
TWQDSKNLYMVMDFVEGGELFSLLRKSQRFPNPVAK----FYAAEVTLALEYLHSQQIIY
RDLKPENLLLDRHGHLKITDFGFAK---EVPDIT-WTLCGTPDYLAPEV-VSSKGYNKSV
DWWSLGILIFEMLCGFTPFWDSGSPVKIYENILRGRVKYP-PYLHPDAVDLLSQLITADL
TKRLGNLHGGSEDVKNHPWFAEVTWDRLARKDIDAPYVPPIRGGQGDASQYD--------
--------------------------------------------RYPEET-EQYGQE-GE
DQ-HGH-----------------MFPDF-------------------------
>XP_001260679_Aspergillus_fischeri
MPTLGGLLKKRRTKDSHTLSKELESSS--------SPTAAQTQTSPNSADHD--HHNQH-
------------------NDQTHHHQHSASSNTSNNSATPSAAQLHRS-------SNDNP
NRSSGTDQNS-EGPT-ASMQSAVTQP-HPSTHHNSGLHHL---------QHQQQQPQQQH
SH--------TSRLHNILH----------PS-----------------------------
------------------------------------------------------------
------------------------------------------------------------
---------HHA-SQASAEGYANSQQAN-RAEAR--------------------------
----TTKGKYSL------------------------------------------------
-------------------------------------------------DDFTIQRTLGT
GSFGRVHLVQSKHNHRFYAIKVLKKAQVVKMKQVEHTNDERRML---NRVRHPFLITLWG
TWQDARNLYMVMDFVEGGELFSLLRKSQRFPNPVAK----FYAAEVTLALEYLHSQQIIY
RDLKPENLLLDRHGHLKITDFGFAK---EVPDIT-WTLCGTPDYLAPEV-VSSKGYNKSV
DWWSLGILIFEMLCGFTPFWDSGSPVKIYENILRGRVKYP-PYLHPDAVDLLSQLITADL
TKRLGNLHGGSEDVKNHPWFAEVTWDRLARKDIDAPYVPPIRGGQGDASQYD--------
--------------------------------------------RYPEET-EQYGQQ-GE
DV-HGH-----------------LFPDF-------------------------
>XP_041145099_Aspergillus_flavus
MPSLGGLLKKRRTKDSQTLSKELEAGS--------SPTAAQTQTSPNQHHHS--H-----
-------------------------QSHPTPTATSPDVAYTSAQPHQS-------SHDHH
NCSSGTNQSHPEGQP-SSMQSAV----------------------------TQSPPAHHH
HGHHHTNSHNVASIQNIIH----------SS-----------------------------
------------------------------------------------------------
------------------------------------------------------------
---------HQSGQSVGGGSQ--------QSQTR--------------------------
----TTKGKYSL------------------------------------------------
-------------------------------------------------EDFSLQRTLGT
GSFGRVHLVQSKHNHRFYAVKVLKKAQVVKMKQIEHTNDERRML---NRVRHPFLITLWG
TWQDSRNLYMVMDFVEGGELFSLLRKSQVGDPPRLRCYEPFYAAEVTLALEYLHSHQIIY
RDLKPENLLLDRHGHLKITDFGFAK---EVPDIT-WTLCGTPDYLAPEV-VSSKGYNKSV
DWWSLGILIFEMLCGFTPFWDSGSPVKIYENILRGRVKYP-PYLHPDAVDLLSQLITADL
TKRLGNLHGGPEDVKNHPWFAEVTWDRLARKDIDAPYVPPIRGGQGDASQYD--------
--------------------------------------------RYPEEQ-EAYGQS-GE
DI-HGH-----------------LFPDF-------------------------
>XP_755552_Aspergillus_fumigatus
MPTLGGLLKKRRTKDSHTLSKELESSS--------SPAAAQTQTSPNSADHD--HHYQH-
------------------YDQTHHHQHSASSNPSNNSATPSAAQPHRS-------SNDNP
NRSSGTDQKS-EGQT-ASMQFAVTQP-HPSTHHNPRLHHL---------QQQQQQPQQQ-
SH--------TSRLHNILH----------PS-----------------------------
------------------------------------------------------------
------------------------------------------------------------
---------HHASSQASTEGHAHSQQAN-QTEAR--------------------------
----TTKGKYSL------------------------------------------------
-------------------------------------------------DDFTIQRTLGT
GSFGRVHLVQSKHNHRFYAIKVLKKAQVVKMKQVEHTNDERRML---NRVRHPFLITLWG
TWQDARNLYMVMDFVEGGELFSLLRKSQRFPNPVAK----FYAAEVTLALEYLHSQQIIY
RDLKPENLLLDRHGHLKITDFGFAK---EVPDIT-WTLCGTPDYLAPEV-VSSKGYNKSV
DWWSLGILIFEMLCGFTPFWDSGSPVKIYENILRGRVKYP-PYLHPDAVDLLSQLITADL
TKRLGNLHGGSEDVKNHPWFAEVTWDRLARKDIDAPYVPPIRGGQGDASQYD--------
--------------------------------------------RYPEET-EQYGQQ-GE
DV-HGH-----------------LFPDF-------------------------
>XP_663909_Aspergillus_nidulans
MPTLGGLLKKRRTRDSQDLSKELQAGSTTTGHTTTSPIAAEDSQSQQHHGHHGGHHFFH-
------------------------HNHHNHQPSNNSANSANSQNSHAA-------KHHQF
DQSSATSNQPSDGQT-ASMQSPAQQPSSTS---------------------AHSNSGHH-
--------SNAASIHNIIH----------PS-----------------------------
------------------------------------------------------------
------------------------------------------------------------
---------QQNTPQV-------------SRAER--------------------------
----TTKGKYTL------------------------------------------------
-------------------------------------------------DDFAIQRTLGT
GSFGRVHLVQSKHNHRYYAIKVLKKAQVVKMKQIEHTNDERRML---NRVRHPFLVTLWG
TWQDARNLYMVMDFVEGGELFSLLRKSQRFPNPVAK----FYAAEVTLALEYLHSLNIIY
RDLKPENLLLDRHGHLKITDFGFAK---EVPDIT-WTLCGTPDYLAPEV-VASKGYNKSV
DWWSLGILIFEMLCGFTPFWDQGSPVKIYQNILAGRIKFP-PYLHPDAVDLLSRLITSDL
TKRLGNLHGGPDDIKNHPWFAEVTWDRLLRKEIDAPYVPPIRGGQGDASQYE--------
--------------------------------------------NYQEES-EPYGQA-GE
DP-HGH-----------------LFPDF-------------------------
>XP_001399563_Aspergillus_niger
MPSLGGLLKKRRTKDSQTLSKELEAGS--------AQTQTSPNAAEDHHNHN--HHQHH-
--HHLFHHHH-----------------QPQPATNSGSAANTPSQPQDS-------VPQQS
NRSSGAEKSS-DGQV-ASMQSAV----------------------------TQASPSAHH
TSGLPQPNANAASIQNIIN----------PS-----------------------------
------------------------------------------------------------
------------------------------------------------------------
---------QQGAMHSASSGQTQSHHAG-RSDAR--------------------------
----TTKGKYSL------------------------------------------------
-------------------------------------------------DDFSLQRTLGT
GSFGRVHLVQSKHNHRFYAVKVLKKAQVVKMKQIEHTNDERRML---NRVRHPFLITLWG
TWQDSRNLYMVMDFVEGGELFSLLRKSQRFPNPVAK----FYAAEVTLALEYLHTQNIIY
RDLKPENLLLDRHGHLKITDFGFAK---EVPDIT-WTLCGTPDYLAPEV-VSSKGYNKSV
DWWSLGILIFEMLCGFTPFWDSGSPVKIYENILRGRVKYP-PYLHPDAVDLLSQLITADL
TKRLGNLHGGSDDVKNHPWFAEVTWDRLARKDIDAPYVPPIRGGQGDASQYD--------
--------------------------------------------RYPEET-EQYGMA-GE
DP-HGH-----------------LFPDF-------------------------
>XP_015400920_Aspergillus_nomiae
MANRSVSNGLQDDDNQDQIGSNSPSPSGMATPQPEFSDKRQPSIMHNFFQVGASHGPLYP
PKSQFFPSETAAFAHLAQSSAYVTGTRDDQSTGHHSSSSGSFVMMERDEASGMKSSEAEA
KEISPESLPPTNLPTPPYCSASSLLQKESETAELGSSSPEKGMGSFFSALKSILSPPASV
SPEPAARRHTSHPVSSVSDDPVLATHFSNPSLPRTSDPMCLSEVPLLEHEKPHISLSSEN
LAKLTGSVSDLARLKNTPPLTPRAMSNEGSQTDKLPATSAPESTEPTQQADEMDKSTDEI
AGKLEEAFPSPAETPQPSGPPVAPIKGNLYVKISEGRGLKPGFDPYVVCVFEWNEWISKS
AQDEEEESIERRQKEQEQSDREAGRPMAIPMKSR--------------------------
----QSSNNSSLDGPDLRGRAPVTDPHWNHEATFDVFGDQSEIDVSVYDRKNQEAFLGHV
RLCVNLKEDNSRLEGWFPLSARGAGDSAVSGEIYVEMRFEHTEKKQVGPDDFQVLKLIGK
GTFGQVYQVKKKDTRRIYAMKVLSKKVIIQKKEVAHTLGERNILVRTAMAASPFIVGLKF
SFQTPTDLYLVTDYMSGGELFWHLQKEGRFQEARAK----FYIAELILALQHLHEHDIVY
RDLKPENILLDANGHIALCDFGLSKANLAQNDTT-NTFCGTTEYLAPEVLLDEQGYTKMV
DFWSLGVLVFEMCCGWSPFYAE-DTQQMYKNIAFGKVRFPRDALSTEGRNFVKGLLNRNP
KHRLG-AKADAKELKEHPFFHDVDWEALSKKQVIPPFKPKLKSDT-DTSNFDPEFTNANT
TLNDRAAAVANSYMPASTPLSPGLQANFKGFTFVNESSIDHHLKHEPTDH-MDEGPDTWQ
RPHRPE-----------------GFDDHRMTGVHKTHEGGEPGIFNVDDNFDM
>XP_001821881_Aspergillus_oryzae
MPSLGGLLKKRRTKDSQTLSKELEAGS--------SPTAAQTQTSPNQHHHS--H-----
-------------------------QSHPTPTATSPDVAYTSAQPHQS-------SHDHH
NCSSGTNQSHPEGQP-SSMQSAV----------------------------TQSPPAHHH
HGHHHTNSHNVASIQNIIH----------SS-----------------------------
------------------------------------------------------------
------------------------------------------------------------
---------HQSGQSVGGGSQ--------QSQTR--------------------------
----TTKGKYSL------------------------------------------------
-------------------------------------------------EDFSLQRTLGT
GSFGRVHLVQSKHNHRFYAVKVLKKAQVVKMKQIEHTNDERRML---NRVRHPFLITLWG
TWQDSRNLYMVMDFVEGGELFSLLRKSQRFPNPVAK----FYAAEVTLALEYLHSHQIIY
RDLKPENLLLDRHGHLKITDFGFAK---EVPDIT-WTLCGTPDYLAPEV-VSSKGYNKSV
DWWSLGILIFEMLCGFTPFWDSGSPVKIYENILRGRVKYP-PYLHPDAVDLLSQLITADL
TKRLGNLHGGPEDVKNHPWFAEVTWDRLARKDIDAPYVPPIRGGQGDASQYD--------
--------------------------------------------RYPEEQ-EAYGQS-GE
DI-HGH-----------------LFPDF-------------------------
>XP_040641386_Aspergillus_ruber
MPNLGGLLKKRRTKDSHTLSKEVQESG--------APMQATNNQSHHLSPAT--Q-----
---------------------------QPQQSHGGTSIQNLANFTQPN-------ANEIA
QPQAAQHRSQQEHQY----------------------------------NNQHASGGHQQ
QQQLHQ-----------------------PQ-----------------------------
------------------------------------------------------------
------------------------------------------------------------
---------AQQSNQQQQHAQQQ------SRSDR--------------------------
----VTKNKYSL------------------------------------------------
-------------------------------------------------EDFALQRTLGT
GSFGRVHLVQSTHNHRFYAMKVLKKAQVVKMKQIEHTNDERKML---SRARHPFLITLWG
TWQDSRNLYMVMDFVEGGELFSLLRKSQRFPNPVAK----FYAAEVTLALDYLHTQQIIY
RDLKPENLLLDRHGHLKITDFGFAK---EVPDIT-WTLCGTPDYLAPEV-VSSKGYNKSV
DWWSLGILIFEMLCGFTPFWDSGSPVKIYENILRGKVKYP-PYLHPDAVDLLSQLITADL
TKRLGNLHGGSDDVKQHPWFAEVTWDRLARKDIDAPYVPPIRGGQGDASQYD--------
--------------------------------------------RYPEET-ESYGLP-GD
DQ-HGH-----------------LFPDF-------------------------
>XP_040702741_Aspergillus_sydowii
MPTLGGLLKKRRTKDSQTLSKELQAGS--TGHTATSPIAAEDTQ------HH--HHLFH-
------------------------HNHHS---SNNSANSETS--NHQA-------AKQQS
NESSAT--KTADGQT-ASMQSPALQP-TTS---------------------AHSNSGHHH
QS------SNAASIHNIIN----------PS-----------------------------
------------------------------------------------------------
------------------------------------------------------------
---------QQNNPQV-------------SRTER--------------------------
----TTKGKYTL------------------------------------------------
-------------------------------------------------DDFAIQRTLGT
GSFGRVHLVQSKHNHRYYAIKVLKKAQVVKMKQIEHTNDERRML---NRVRHPFLVTLWG
TWQDSRNLYMVMDFVEGGELFSLLRKSQRFPNPVAK----FYAAEVTLALEYLHSLNIIY
RDLKPENLLLDRHGHLKITDFGFAK---EVPDIT-WTLCGTPDYLAPEV-VSSKGYNKSV
DWWSLGILIFEMLCGFTPFWDQGSPVKIYQNILQGRVKFP-PYLHPDAVDLLSRLITADL
TKRLGNLHAGSEDIKNHPWFAEVTWERLLRKEIDAPYVPPIRGGQGDASQYE--------
--------------------------------------------NYQEET-ESYGHG-GD
DP-HGH-----------------LFPDF-------------------------
>XP_001208522_Aspergillus_terreus
MPSLGGLLKKRRTKDSQTLSKELGAGS--------SPTAAQTQTSPNVADHH--HHHHH-
----------------------------PQQHSHQSSNGPDSSHSQQS-------ASDHP
NPSAASHPTT-EGQPAASMQAAAVPQASPS---------------------GHSSPGLQH
QG---SHQSNVASIHNIIHS---------PQ-----------------------------
------------------------------------------------------------
------------------------------------------------------------
---------PGAAGRSSSGAHGGAQQTQQRSETR--------------------------
----TTKGKYSL------------------------------------------------
-------------------------------------------------DDFTLQRTLGT
GSFGRVHLVQSKHNHRFYAIKVLKKAQVVKMKQVEHTNDERRML---NRVRHPFLITLWG
TWQDSRNLYMVMDFVEGGELFSLLRKSQRFPNPVAK----FYAAEVTLALEYLHSQQIIY
RDLKPENLLLDRHGHLKITDFGFAK---EVPDIT-WTLCGTPDYLAPEV-VSSKGYNKSV
DWWSLGILIFEMLCGFTPFWDSGSPVKIYENILRGRIKYP-PYLNPDAVDLLSQLITADL
TKRLGNLHGGSEDVKNHPWFAEVTWDRLARKDIDAPYVPPIRGGQGDASQYD--------
--------------------------------------------RYPEET-EAYGLP-GE
DM-HGH-----------------LFPDF-------------------------
>XP_022489259_Penicillium_arizonense
MPSLGGLLKKRRTKDSH-------------------------------------------
---------------------------------------DSSGDP---------------
--------NT-DDSG-ASMQPA-----------------------------SHASPQ--H
TG-----QSNAASIDNIIN----------SN-----------------------------
------------------------------------------------------------
------------------------------------------------------------
---------SGSSNESHTHGQPQGHGHQTHKQER--------------------------
----VTKGKYSQ------------------------------------------------
-------------------------------------------------EDFQLQRTLGT
GSFGRVHLVQSNHNHRFYAMKVLKKAQVVKMKQIEHTNDERRML---NRVRHPFLVTLWG
TWQDSRNLYMVMDFVEGGELFSLLRKSQRFPNPVAK----FYAAEVTLALEYLHAHQIIY
RDLKPENLLLDRHGHLKITDFGFAK---DVPDIT-WTLCGTPDYLAPEV-VSSKGYNKSV
DWWSLGILIFEMLCGFTPFWDSGSPVKIYENILRGKVKYP-PYLHNDAVDLLSQLITSDL
TKRLGNLHGGPDDVKNHAWFAEVTWDRLARKDIDAPYIPPIRGGQGDASQYD--------
--------------------------------------------KYPEET-EHYGQE-GE
DA-YGH-----------------LFPDF-------------------------
>XP_014530344_Penicillium_digitatum
MPSLGGLLKKRRTKDSQ-------------------------------------------
---------------------------------------D-LGKSDT-------------
-------QNH-DGSR-ASMQPA-----------------------------SHASPQ--H
TG--TGTHENAASIDNIIN----------Q------------------------------
------------------------------------------------------------
------------------------------------------------------------
--------------------E-Q------PKQER--------------------------
----VTKGKYSQ------------------------------------------------
-------------------------------------------------EDFELQRTLGT
GSFGRVHLVQSNHNHRFYAMKVLKKAQVVKMKQIEHTNDERRML---NRVRHPFLITLWG
TWQDSRNLYMVMDFVEGGELFSLLRKSQRFPNPVAK----FYAAEVTLALEYLHSHQIIY
RDLKPENLLLDRHGHLKITDFGFAK---DVPDIT-WTLCGTPDYLAPEV-VSSKGYNKSV
DWWSLGILIFEMLCGFTPFWDSGSPVKIYENILRGKVKYP-PYLHADAVDLLSQLITSDL
TKRLGNLHGGPSDVKNHAWFAEVTWDRLARKDIDAPYIPPIRGGQGDASQYD--------
--------------------------------------------KYPEET-EHYGQE-GE
DP-YGH-----------------LFPDF-------------------------
>XP_016599345_Penicillium_expansum
MPSLGGLLKKRRTKDSQ-------------------------------------------
---------------------------------------D-LGKPDT-------------
-------QNH-DGSG-ASMQPA-----------------------------SHASPQ--H
TG--TGTHENAASIDNIIN----------Q------------------------------
------------------------------------------------------------
------------------------------------------------------------
--------------------E-Q------LKQER--------------------------
----VTKGKYSQ------------------------------------------------
-------------------------------------------------EDFELQRTLGT
GSFGRVHLVQSNHNHRFYAMKVLKKAQVVKMKQIEHTNDERRML---NRVRHPFLVTLWG
TWQDSRNLYMVMDFVEGGELFSLLRKSQRFPNPVAK----FYAAEVTLALEYLHSHQIIY
RDLKPENLLLDRHGHLKITDFGFAK---DVPDIT-WTLCGTPDYLAPEV-VSSKGYNKSV
DWWSLGILIFEMLCGFTPFWDSGSPVKIYENILRGKVKYP-PYLHADAVDLLSQLITSDL
TKRLGNLHGGPSDVKNHAWFAEVTWDRLARKDIDAPYIPPIRGGQGDASQYD--------
--------------------------------------------KYPEET-EHYGQE-GE
DP-YGH-----------------LFPDF-------------------------
>XP_040649090_Penicillium_griseofulvum
MPSLGGLLKKRRTKDSQ-------------------------------------------
---------------------------------------D-LGKPDS-------------
-------ENH-DGSG-ASMQ-A-----------------------------SHASPQ--N
TG--TGTHDNAASIDNIIN----------Q------------------------------
------------------------------------------------------------
------------------------------------------------------------
--------------------EPQ------VKQER--------------------------
----VTKGKYSQ------------------------------------------------
-------------------------------------------------EDFELQRTLGT
GSFGRVHLVQSNHNHRFYAMKVLKKAQVVKMKQIEHTNDERRML---NRVRHPFLVTLWG
TWQDSRNLYMVMDFVEGGELFSLLRKSQRFPNPVAK----FYAAEVTLALEYLHSHQIIY
RDLKPENLLLDRHGHLKITDFGFAK---DVPDIT-WTLCGTPDYLAPEV-VSSKGYNKSV
DWWSLGILIFEMLCGFTPFWDSGSPVKIYENILRGKVKYP-PYLHADAVDLLSQLITADL
TKRLGNLHGGPSDVKNHAWFAEVTWDRLARKDIDAPYIPPIRGGQGDASQYD--------
--------------------------------------------KYPEET-EHYGQE-GD
DA-YGH-----------------LFPDF-------------------------
>XP_038924432_Penicillium_roqueforti
MPSLGGLLKKRRTKDSQ-------------------------------------------
---------------------------------------D-HGKPDT-------------
-------QNH-DGSG-ASMQPA-----------------------------SHGTPQ-HH
TG--TGTHNNVASIDHIIN----------Q------------------------------
------------------------------------------------------------
------------------------------------------------------------
--------------------E-Q------PKQER--------------------------
----VTKGKYSQ------------------------------------------------
-------------------------------------------------EDFELQRTLGT
GSFGRVHLVQSNHNHRFYAMKVLKKAQVVKMKQIEHTNDERRML---NRVRHPFLVTLWG
TWQDSRNLYMVMDFVEGGELFSLLRKSQRFPNPVAK----FYAAEVTLALEYLHSHQIIY
RDLKPENLLLDRHGHLKITDFGFAK---NVPDIT-WTLCGTPDYLAPEV-VSSKGYNKSV
DWWSLGILIFEMLCGFTPFWDSGSPVKIYENILRGKVKYP-PYLHADAVDLLSQLITADL
TKRLGNLHGGPSDVKNHAWFAEVTWDRLARKDIDAPYIPPIRGGQGDASQYD--------
--------------------------------------------KYPEET-EHYGQE-GE
DP-YGH-----------------LFPDF-------------------------
>XP_002563924_Penicillium_rubens
MPSLGGLLKKRRTKDSQ-------------------------------------------
---------------------------------------D-LGKPDS-------------
-------QNH-DGSG-ASMQPA-----------------------------SHSPPQ--H
SG--TGTHENAASIDNVIH----------Q------------------------------
------------------------------------------------------------
------------------------------------------------------------
--------------------E-Q------QKQER--------------------------
----VTKGKYSQ------------------------------------------------
-------------------------------------------------EDFELQRTLGT
GSFGRVHLVQSNHNHRFYAMKVLKKAQVVKMKQIEHTNDERRML---NRVRHPFLVTLWG
TWQDSRNLYMVMDFVEGGELFSLLRKSQRFPNPVAK----FYAAEVTLALEYLHAHQIIY
RDLKPENLLLDRHGHLKITDFGFAK---DVPDIT-WTLCGTPDYLAPEV-VSSKGYNKSV
DWWSLGILIFEMLCGFTPFWDSGSPVKIYENILRGKIKYP-PYLHTDAVDLLSQLITSDL
TKRLGNLHGGPSDVKNHAWFAEVTWDRLARKDIDAPYIPPIRGGQGDASQYD--------
--------------------------------------------KYPEET-EHYGQE-GE
DP-YGH-----------------LFPDF-------------------------
>XP_040810690_Penicillium_solitum
MPSLGGLLKKRRTKDSQ-------------------------------------------
---------------------------------------D-LGKPDS-------------
-------QNH-DGSG-ASMQPA-----------------------------SHASPQ--H
TGTATGTHENAASIDHIIN----------Q------------------------------
------------------------------------------------------------
------------------------------------------------------------
--------------------E-Q------PKQER--------------------------
----VTKGKYSQ------------------------------------------------
-------------------------------------------------EDFELQRTLGT
GSFGRVHLVQSNHNHRFYAMKVLKKAQVVKMKQIEHTNDERRML---NRVRHPFLVTLWG
TWQDSRNLYMVMDFVEGGELFSLLRKSQRFPNPVAK----FYAAEVTLALEYLHAHQIIY
RDLKPENLLLDRHGHLKITDFGFAK---DVPDIT-WTLCGTPDYLAPEV-VSSKGYNKSV
DWWSLGILIFEMLCGFTPFWDSGSPVKIYENILRGKVKYP-PYLHADAVDLLSQLITSDL
TKRLGNLHGGPSDVKNHAWFAEVTWDRLARKDIDAPYIPPIRGGQGDASQYD--------
--------------------------------------------KYPEET-EHYGQE-GE
DP-YGH-----------------LFPDF-------------------------
>XP_022581628_Penicilliopsis_zonata
MPSLGGLLKKRRTKDSHTLSKELESAS--------SAEQ---------------------
------------------------QQHQQHPTDTQPSSTEAAAQPQPA-------SGEQN
QASADANRPI-EESG-VSMQQSAVAQ-----------------------SHSSATPQ-QP
QPQLQQQSGNVASINNIINAQPQPQLQQQQN-----------------------------
------------------------------------------------------------
------------------------------------------------------------
---------AGNAVQATAGGQAR------TETTR--------------------------
----STKGKYSL------------------------------------------------
-------------------------------------------------EDFSLQRTLGT
GSFGRVHLVQSRHNHRFYAIKVLKKAQVVKMKQIEHTNDERRML---NRVRHPFLITLWG
TFQDARNLYMVMDFVEGGELFSLLRKSQRFPNPVAK----FYAAEVTLALEYLHGHQIIY
RDLKPENLLLDRHGHLKITDFGFAK---EVPDIT-WTLCGTPDYLAPEV-VSSKGYNKSV
DWWSLGILIFEMLCGFTPFWDSGSPVKIYENILRGRLKFP-PYLHPDAVDLLSQLITADL
TKRLGNLHGGSEDIKNHPWFAEVTWDRLARKDIDAPYVPPIRGGQGDASQYD--------
--------------------------------------------RYPEET-EAYGVQ-CE
DA-YGH-----------------LFPEF-------------------------
>XP_016622527_Cladophialophora_bantiana
MPTFGGLLKKKKTKES-SDDKSAQSGG---------------------------------
----------------------GNYQPIQYKSSQKTDTSSPVSSKITG-------ASDAP
SQ---A------TTA-VTTTSTP----------------------------EPHAKSVES
NGGVD---MNAAPVAS-------------PT-----------------------------
------------------------------------------------------------
------------------------------------------------------------
---------GGVVES--------------KPVQR--------------------------
----QTKGKYTL------------------------------------------------
-------------------------------------------------ADFAIQRTLGT
GSFGRVHLVQSKHNQRFYAIKVLKKAQVVKMKQIEHTNDERRML---QRVKHPFLITLWG
TFQDSKNLYMVMDFIEGGELFSLLRKSQRFPNPVAK----FYAAEVTLALEYLHGQNIIY
RDLKPENLLLDRHGHVKITDFGFAK---EVPDIT-WTLCGTPDYLAPEV-VASKGYNKSV
DWWSLGILIFEMLCGFTPFWDGGSPVKIYENILKGRVKYP-PYIHADAQDLLVQLITSDL
TKRLGNLHGGPADIKNHPWFAEVTWERLLKKDIDAPYVPPVKGGAGDASQFD--------
--------------------------------------------KYPEET-EEYGKK-GE
DP-FGH-----------------FFVDF-------------------------
>XP_008722228_Cladophialophora_carrionii
MPTFGGLLKKKKTKE--SDDKPAQQSG---------------------------------
----------------------GNYQPIQYKSSHKTDTSSP-SSKATA-------SSDAP
TQSTAA------TTT-VTTTSTP----------------------------DPHAKTTES
NGGVN---MNSAPVAS-------------PS-----------------------------
------------------------------------------------------------
------------------------------------------------------------
---------GGVVDS--------------KAVQR--------------------------
----QTKGKYTL------------------------------------------------
-------------------------------------------------TDFTIQRTLGT
GSFGRVHLVQSKHNQRYYAIKVLKKAQVVKMKQIEHTNDERRML---QRVKHPFLITLWG
TFQDSRNLYMVMDFIEGGELFSLLRKSQRFPNPVAK----FYAAEVTLALEYLHGQNIIY
RDLKPENLLLDRHGHVKITDFGFAK---EVPDIT-WTLCGTPDYLAPEV-VASKGYNKSV
DWWSLGILIFEMLCGFTPFWDGGSPVKIYENILKGRVKYP-PYIHADAQDLLVQLITNDL
TKRLGNLHGGPSDIKNHAWFAEVTWERLLKKDIDAPYVPPVKGGAGDASQFD--------
--------------------------------------------KYPEET-EEYGKK-GE
DP-YGTHELAPQCRD--------------------------------------
>XP_016244588_Cladophialophora_immunda
MPTFGGLLKKKKTKES-SDDKPAQSGG---------------------------------
----------------------ASYQPIQYKSSQKTDTASPVSSKTTG-------ASDAP
SQ---A------TTA-VTTTSTP----------------------------EPHAKTVES
NGGVD---MNAAPVVS-------------PS-----------------------------
------------------------------------------------------------
------------------------------------------------------------
---------GGVVDS--------------KPVQR--------------------------
----QTKGKYTL------------------------------------------------
-------------------------------------------------SDFTIQRTLGT
GSFGRVHLVQSKHNQRFYAIKVLKKAQVVKMKQIEHTNDERRML---QRVKHPFLITLWG
TFQDSKNLYMVMDFIEGGELFSLLRKSQRFPNPVAK----FYAAEVTLALEYLHGQNIIY
RDLKPENLLLDRHGHVKITDFGFAK---DVPDIT-WTLCGTPDYLAPEV-VASKGYNKSV
DWWSLGILIFEMLCGFTPFWDGGSPVKIYENILKGRVKYP-PYIHSDAQDLLVQLITSDL
TKRLGNLHGGPADIKNHAWFAEVTWERLLKKDIDAPYVPPVKGGAGDASQFD--------
--------------------------------------------KYPEET-EEYGKK-GE
DP-FGH-----------------FFVDF-------------------------
>XP_007750518_Cladophialophora_psammophila
MPTFGGLLKKKKTKES-SDDKSAQSGG---------------------------------
----------------------GNYQPIQYKSSQKTDTSSPVSSRITG-------ASDAP
SQ---A------TTA-VTTTSTP----------------------------EPHAKSVES
NGGVD---MNVAPVAS-------------PT-----------------------------
------------------------------------------------------------
------------------------------------------------------------
---------GGVVES--------------KPVQR--------------------------
----QTKGKYTL------------------------------------------------
-------------------------------------------------SDFAIQRTLGT
GSFGRVHLVQSKHNQRFYAIKVLKKAQVVKMKQIEHTNDERRML---QRVKHPFLITLWG
TFQDSKNLYMVMDFIEGGELFSLLRKSQRFPNPVAK----FYAAEVTLALEYLHGQNIIY
RDLKPENLLLDRHGHVKITDFGFAK---EVPDIT-WTLCGTPDYLAPEV-VASKGYNKSV
DWWSLGILIFEMLCGFTPFWDGGSPVKIYENILKGRVKYP-PYIHADAQDLLVQLITSDL
TKRLGNLHGGPADIKNHPWFAEVTWERLLKKDIDAPYVPPVKGGAGDASQFD--------
--------------------------------------------KYPEET-EEYGKK-GE
DP-FGH-----------------FFVDF-------------------------
>XP_018692409_Fonsecaea_erecta
MPTFGGLLKKKKTKES-SDDKPAQSGG---------------------------------
----------------------GSYQPIQYKSSQKTDTTSPVSSRTTG-------ASDAP
SQ---A------TTA-VTTTSTP----------------------------EPHAKTVES
NGGVD---MNAAAVVS-------------PT-----------------------------
------------------------------------------------------------
------------------------------------------------------------
---------GGVVDS--------------KPVQR--------------------------
----QTKGKYTL------------------------------------------------
-------------------------------------------------SDFAIQRTLGT
GSFGRVHLVQSKHNQRFYAIKVLKKAQVVKMKQIEHTNDERRML---QRVKHPFLITLWG
TFQDSKNLYMVMDFIEGGELFSLLRKSQRFPNPVAK----FYAAEVTLALEYLHGQNIIY
RDLKPENLLLDRHGHVKITDFGFAK---EVPDIT-WTLCGTPDYLAPEV-VASKGYNKSV
DWWSLGILIFEMLCGFTPFWDGGSPVKIYENILKGRVKYP-PYIHADAQDLLVQLITNDL
TKRLGNLHGGPADIKNHAWFAEVTWERLLKKDIDAPYVPPVKGGAGDASQFD--------
--------------------------------------------KYPEET-EEYGKK-GE
DP-FGH-----------------FFVDF-------------------------
>XP_022507855_Fonsecaea_monophora
MPTFGGLLKKKKTKES-SDDKSAQSGG---------------------------------
----------------------GSYQPIQYKSSHKTDTSSPVPSKTTG-------ASDVP
SQ---A------TTA-VTTTSTP----------------------------EPHAKTIES
NGGVD---MNAAPVVS-------------PS-----------------------------
------------------------------------------------------------
------------------------------------------------------------
---------GGVVDS--------------KPVQR--------------------------
----QTKGKYTL------------------------------------------------
-------------------------------------------------SDFAIQRTLGT
GSFGRVHLVQSKHNQRFYAIKVLKKAQVVKMKQIEHTNDERRML---QRVKHPFLITLWG
TFQDSKNLYMVMDFIEGGELFSLLRKSQRFPNPVAK----FYAAEVTLALEYLHGQNIIY
RDLKPENLLLDRHGHVKITDFGFAK---EVPDIT-WTLCGTPDYLAPEV-VASKGYNKSV
DWWSLGILIFEMLCGFTPFWDGGSPVKIYENILKGRVKYP-PYIHADAQDLLVQLITNDL
TKRLGNLHGGPADIKNHAWFAEVTWERLLKKDIDAPYVPPVKGGAGDASQFD--------
--------------------------------------------KYPEET-EEYGKK-GE
DP-YET-----------------LMPAFLNA----------------------
>XP_016629875_Fonsecaea_multimorphosa
MPTFGGLLKKKKTKES-SDDKPAPSGG---------------------------------
----------------------GSYQPIQYKSSQKTDTSSSVPSKTTG-------ASDAA
SQ---A------TTA-VTTTSTP----------------------------EPHAKTVES
NGGVD---MNAAPVVS-------------PA-----------------------------
------------------------------------------------------------
------------------------------------------------------------
---------GGVVDS--------------KPVQR--------------------------
----QTKGKYTL------------------------------------------------
-------------------------------------------------TDFAIQRTLGT
GSFGRVHLVQSKHNQRFYAIKVLKKAQVVKMKQIEHTNDERRML---QRVKHPFLITLWG
TFQDSKNLYMVMDFIEGGELFSLLRKSQRFPNPVAK----FYAAEVTLALEYLHGQNIIY
RDLKPENLLLDRHGHVKITDFGFAK---EVPDIT-WTLCGTPDYLAPEV-VASKGYNKSV
DWWSLGILIFEMLCGFTPFWDGGSPVKIYENILKGRVKYP-PYIHADAQDLLVQLITSDL
TKRLGNLHGGPADIKNHAWFAEVTWERLLKKDIDAPYVPPVKGGAGDASQFD--------
--------------------------------------------KYPEET-EEYGKK-GE
DP-YGT-----------------PLYPLL------------------------
>XP_022501838_Fonsecaea_nubica
MPTFGGLLKKKKTKES-SDDKSAQSGG---------------------------------
----------------------GSYQPIQYKSSHKTDTSSPVPSKTTG-------ASDVP
SQ---A------TTA-VTTTSTP----------------------------EPHAKTVES
NGGVD---MNAAPVVS-------------PT-----------------------------
------------------------------------------------------------
------------------------------------------------------------
---------GGVVDS--------------KPVQR--------------------------
----QTKGKYTL------------------------------------------------
-------------------------------------------------SDFAIQRTLGT
GSFGRVHLVQSKHNQRFYAIKVLKKAQVVKMKQIEHTNDERRML---QRVKHPFLITLWG
TFQDSKNLYMVMDFIEGGELFSLLRKSQRFPNPVAK----FYAAEVTLALEYLHGQNIIY
RDLKPENLLLDRHGHVKITDFGFAK---EVPDIT-WTLCGTPDYLAPEV-VASKGYNKSV
DWWSLGILIFEMLCGFTPFWDGGSPVKIYENILKGRVKYP-PYIHADAQDLLVQLITNDL
TKRLGNLHGGPADIKNHAWFAEVTWERLLKKDIDAPYVPPVKGGAGDASQFD--------
--------------------------------------------KYPEET-EEYGKK-GE
DP-FGH-----------------FFVDF-------------------------
>XP_013282325_Fonsecaea_pedrosoi
MPTFGGLLKKKKTKES-SDDKSAQSGG---------------------------------
----------------------GSYQPIQYKSSHKTDTSSPVPSKTTG-------ASDVP
SQ---A------TTA-VTTTSTP----------------------------EPHAKTIES
NGGVD---MNAAPVVS-------------PS-----------------------------
------------------------------------------------------------
------------------------------------------------------------
---------GGVVDS--------------KPVQR--------------------------
----QTKGKYTL------------------------------------------------
-------------------------------------------------SDFAIQRTLGT
GSFGRVHLVQSKHNQRFYAIKVLKKAQVVKMKQIEHTNDERRML---QRVKHPFLITLWG
TFQDSKNLYMVMDFIEGGELFSLLRKSQRFPNPVAK----FYAAEVTLALEYLHGQNIIY
RDLKPENLLLDRHGHVKITDFGFAK---EVPDIT-WTLCGTPDYLAPEV-VASKGYNKSV
DWWSLGILIFEMLCGFTPFWDGGSPVKIYENILKGRVKYP-PYIHADAQDLLVQLITNDL
TKRLGNLHGGPADIKNHAWFAEVTWERLLKKDIDAPYVPPVKGGAGDASQFD--------
--------------------------------------------KYPEET-EEYGKK-GE
DP-FGH-----------------FFVDF-------------------------
>XP_007752788_Cladophialophora_yegresii
MPTFGGLLKKKKTKE--SDDKPAHQSG---------------------------------
----------------------GNYQPIQYKSSHKTDTSSP-SSKATG-------TSDAP
TQSTAA------TTT-VTTTSTP----------------------------DPHAKTTES
NGGVN---MNSAPVVS-------------PS-----------------------------
------------------------------------------------------------
------------------------------------------------------------
---------GGVVDS--------------KAVQR--------------------------
----QTKGKYTL------------------------------------------------
-------------------------------------------------TDFTIQRTLGT
GSFGRVHLVQSKHNQRYYAIKVLKKAQVVKMKQIEHTNDERRML---QRVKHPFLITLWG
TFQDSRNLYMVMDFIEGGELFSLLRKSQRFPNPVAK----FYAAEVTLALEYLHGQNIIY
RDLKPENLLLDRHGHVKITDFGFAK---DVPDIT-WTLCGTPDYLAPEV-VASKGYNKSV
DWWSLGILIFEMLCGFTPFWDGGSPVKIYENILKGRVKYP-PYIHADAQDLLVQLITNDL
TKRLGNLHGGPSDIKNHAWFAEVTWERLLKKDIDAPYVPPVKGGAGDASQFD--------
--------------------------------------------KYPEET-EEYGKK-GE
DP-YGTHELALNAEADLFYRFGHFFVDF-------------------------
>XP_016236346_Exophiala_spinifera
MPTFGGLLKKKKTKES-PEDKTANSGG---------------------------------
-----------------------THSSAQYKSSQKADASPSAPAPAQT-------TSNAP
AQATSA-------TT-TQVTSTP----------------------------EPTTQEPAS
NGTNN---MNVANLVSP------------PA-----------------------------
------------------------------------------------------------
------------------------------------------------------------
---------SGVVDG--------------KGAIR--------------------------
----QTKGKYTL------------------------------------------------
-------------------------------------------------TDFEIKRTLGT
GSFGRVHLVQSKHNTRFYAIKVLKKAQVVKMKQIEHTNDERRML---SRVKHPFLITLWG
TFQDSKNLYMVMDFIEGGELFSLLRKSQRFPNPVAK----FYAAEVTLALEYLHAQNIIY
RDLKPENLLLDRHGHIKITDFGFAK---DVPDIT-WTLCGTPDYLAPEV-VASKGYNKSV
DWWSLGILIFEMLCGFTPFWDGGSPVKIYENILKGRVKYP-PYIHHDAQDLLVQLITADL
TKRLGNLHGGPSDIKNHAWFAEVTWERLVKKDIDAPYVPPVKGGAGDASQFD--------
--------------------------------------------KYPEET-EQYGSR-GE
DP---------------------------------------------------
>XP_016265571_Exophiala_oligosperma
MPTFGGLLKKKRTKES-SEDKTVNSGG---------------------------------
-----------------------NHSSIQYKQSQKTDASSS--AASQT-------TSNAP
TQATSG-------AT-TQVTSTP----------------------------EPTTKQPAS
NGTNN---MNVASLVSP------------PA-----------------------------
------------------------------------------------------------
------------------------------------------------------------
---------SGVVDG--------------KGATR--------------------------
----QTKGKYTL------------------------------------------------
-------------------------------------------------TDFEMKRTLGT
GSFGRVHLVQSKHNTRFYAIKVLKKAQVVKMKQIEHTNDERKML---SRVKHPFLITLWG
TFQDSKNLYMVMDFIEGGELFSLLRKSQRFPNPVAK----FYAAEVTLALEYLHSQNIIY
RDLKPENLLLDRHGHIKITDFGFAK---DVPDIT-WTLCGTPDYLAPEV-VASKGYNKSV
DWWSLGILIFEMLCGFTPFWDGGSPVKIYENILKGRVKYP-PYIHHDAQDLLVQLITADL
TKRLGNLHGGPSEIKNHAWFAEVTWERLVKKDIDAPYVPPVKGGAGDASQFD--------
--------------------------------------------KYPEET-EQYGSR-GE
DP-FGH-----------------YFTDF-------------------------
>XP_013310116_Exophiala_xenobiotica
MPTFGGLLKKKKTKES-SEDKSANSSG---------------------------------
-----------------------NYQPIQYKSSQKTDTSSS--APSQA-------TSNAP
TQSTAG-------TT-TTVTSTP----------------------------DPTAKQPAS
NGANN---MNVANLVAP------------PS-----------------------------
------------------------------------------------------------
------------------------------------------------------------
---------TGVVDG--------------KGATR--------------------------
----QTKGKYTL------------------------------------------------
-------------------------------------------------TDFDIKRTLGT
GSFGRVHLVQSKHNQRFYAIKVLKKAQVVKMKQIEHTNDERKML---SRVKHPFLVTLWG
TFQDSKNLYMVMDFIEGGELFSLLRKSQRFPNPVAK----FYAAEVTLALEYLHEQNIIY
RDLKPENLLLDRHGHVKITDFGFAK---DVPDIT-WTLCGTPDYLAPEV-VASKGYNKSV
DWWSLGILIFEMLCGFTPFWDGGSPVKIYENILKGRVKYP-PYIHHDAQDLLVQLITADL
TKRLGNLHGGPAEIKNHPWFAEVTWERLVKKDIDAPYVPPVKGGAGDASQFD--------
--------------------------------------------KYPEET-EQYGAK-GE
DP-FGH-----------------YFTDF-------------------------
>XP_007719756_Capronia_coronata
MPTFGGLLKKKKTKES-TEDKSASSGS---------------------------------
----------------------GGHHPIHYKSSPKTDT-SSHLSSTKT-------ASDAP
TQSTAA-------TT-TTVTSTP----------------------------DPNGKSAEN
NGTPN---MNIANLVS-------------PA-----------------------------
------------------------------------------------------------
------------------------------------------------------------
---------AGVVDS--------------KPVAR--------------------------
----QTKGKYTL------------------------------------------------
-------------------------------------------------SDFTIQRTLGT
GSFGRVHLVQSKHNQRFYAIKVLKKAQVVKMKQIEHTNDERRML---QRVKHPFLITLWG
TFQDSKNLYMVMDFIEGGELFSLLRKSQRFPNPVAK----FYAAEVTLALEYLHGQNIIY
RDLKPENLLLDRHGHVKITDFGFAK---EVPDIT-WTLCGTPDYLAPEV-VASKGYNKSV
DWWSLGILIFEMLCGFTPFWDGGSPVKIYENILKGRVKYP-PYIHHDAQDLLVQLITSDL
TKRLGNLHGGPADIKNHPWFAEVTWERLLKKDIDAPYVPPVKGGAGDASQFD--------
--------------------------------------------KYPEET-EEYGKK-GD
DP---------------------------------------------------
>XP_007730978_Capronia_epimyces
MPTFGGLLKKKKTKES-TEDKSAAGG----------------------------------
-----------------------GYHPAQYKSSHKPDA-SSPVSSSKT-------ASDAP
TQSSAA-------PT-TTVTSTP----------------------------EPNATSIES
NGTPN---MSLANVVS-------------PA-----------------------------
------------------------------------------------------------
------------------------------------------------------------
---------AGVVDP--------------KPVAR--------------------------
----QTKGKYTL------------------------------------------------
-------------------------------------------------TDFTIQRTLGT
GSFGRVHLVQSKHNQRFYAIKVLKKAQVVKMKQIEHTNDERRML---QRVKHPFLITLWG
TFQDSKNLYMVMDFIEGGELFSLLRKSQRFPNPVAK----FYAAEVTLALEYLHAQNIIY
RDLKPENLLLDRHGHIKITDFGFAK---DVPDIT-WTLCGTPDYLAPEV-VASKGYNKSV
DWWSLGILIFEMLCGFTPFWDGGSPVKIYENILKGRVKYP-PYIHHDAQDLLVQLITNDL
TKRLGNLHGGPADIKNHPWFAEVTWERLLKKDIDAPYVPPVKGGAGDASQFD--------
--------------------------------------------KYPEET-EEYGKK-GD
DP---------------------------------------------------
>XP_009158704_Exophiala_dermatitidis
MPTFGGLLKKKRTKES-AEEKSTGGGS---------------------------------
----------------------SGPQPIQYKSSQKTDA-SSHLSSSKT-------ASDAP
TQSTAA-------TT-TTVTSTS----------------------------DPNAKSNES
NGTPD---MNIANIVS-------------PA-----------------------------
------------------------------------------------------------
------------------------------------------------------------
---------AGVADS--------------KPVAR--------------------------
----QTKGKYTL------------------------------------------------
-------------------------------------------------SDFTIQRTLGT
GSFGRVHLVQSKHNQRFYAIKVLKKAQVVKMKQIEHTNDERRML---QRVKHPFLITLWG
TFQDSKNLYMVMDFIEGGELFSLLRKSQRFPNPVAK----FYAAEVTLALEYLHNQNIIY
RDLKPENLLLDRHGHIKITDFGFAK---EVPDIT-WTLCGTPDYLAPEV-VASKGYNKSV
DWWSLGILIFEMLCGFTPFWDGGSPVKIYENILKGRVKYP-PYIHQDAQDLLVQLITSDL
TKRLGNLHGGSADIKNHPWFAEVTWERLLKKDIDAPYVPPVKGGAGDASQFD--------
--------------------------------------------KYPEET-EEYGKK-GD
DP-FGH-----------------FFTDF-------------------------
>XP_013262844_Exophiala_aquamarina
MPTFGGLLKRKKTKES-SEDKSAAAGG---------------------------------
---------------------AAGYQPIQYKSSHKTETPTSPVSSKAA-------ASNAT
SQTSQA-------TT-TTITSAP----------------------------DPNAKASET
NG--D---MNTAGLAS-------------PA-----------------------------
------------------------------------------------------------
------------------------------------------------------------
---------AGTVDG--------------KGAAR--------------------------
----QTKGKYTL------------------------------------------------
-------------------------------------------------TDFTMQRTLGT
GSFGRVHLVQSKHNQRFYAVKVLKKQQVVKMKQIEHTNDERKML---QRVKHPFLITLWG
TFQDSRNLYMVMDFIEGGELFSLLRKSQRFPNPVAK----FYAAEVTLALEYLHSQNIIY
RDLKPENLLLDRHGHVKITDFGFAK---EVPDIT-WTLCGTPDYLAPEV-VASKGYNKSV
DWWSLGILIFEMLCGFTPFWDGGSPVKIYENILKGRVKYP-PYIHHDAQDLLVQLITSDL
TKRLGNLHEGPAAIKNHPWFAEVTWERLVKKDIDAPYVPPVKGGAGDASQFD--------
--------------------------------------------KYPEET-EEYGKK-SD
DP---------------------------------------------------
>XP_016222116_Exophiala_mesophila
MPTFGGLLKKKKTKES-SEDKSAAASG---------------------------------
----------------------GGYQPIQYKSSQKSDNLSS-VNSKTQ-------STNAP
--TTSS-------AT-APVTSAP----------------------------DPNASASQT
NG--D---MNIANLVS-------------PA-----------------------------
------------------------------------------------------------
------------------------------------------------------------
---------GGTVES--------------KASGR--------------------------
----QTKGKYTL------------------------------------------------
-------------------------------------------------TDFTLQRTLGT
GSFGRVHLVQSKHNQRYYAIKVLKKAQVVKMKQIEHTNDERRML---QRVKHPFLITLWG
TFQDSRNLYMVMDFIEGGELFSLLRKSQRFPNPVAK----FYAAEVTLALEYLHAQNIIY
RDLKPENLLLDRHGHVKITDFGFAK---DVPDIT-WTLCGTPDYLAPEV-VASKGYNKSV
DWWSLGILIFEMLCGFTPFWDGGSPVKIYENILKGRVKYP-PYIHQDAQDLLVQLITSDL
TKRLGNLHEGPAAIKNHPWFAEVTWERLVKKDIDAPYVPPVKGGAGDASQFD--------
--------------------------------------------KYPEET-EEYGKK-GD
DP-YGH-----------------YFTDF-------------------------
>XP_013273230_Rhinocladiella_mackenziei
MPTFGGLLKKKKTKEP-SEDKSSGSG----------------------------------
-----------------------AYQPIQYKSSQKTDT-ST-TASSKT-------TSDAP
TQSTAATTTAATTTT-TTVISTP----------------------------DPNAKPAES
NGASN---MNIANLVS-------------PA-----------------------------
------------------------------------------------------------
------------------------------------------------------------
---------AGTADA--------------KGATR--------------------------
----QTKGKYTL------------------------------------------------
-------------------------------------------------SDFTIQRTLGT
GSFGRVHLVQSKHNQRFYAVKVLKKAQVVKMKQIEHTNDERRML---QRVKHPFLITLWG
TFQDSKNLYMVMDFIEGGELFSLLRKSQRFPNPVAK----FYAAEVTLALEYLHGQNIIY
RDLKPENLLLDRHGHIKITDFGFAK---DVPDIT-WTLCGTPDYLAPEV-VASKGYNKSV
DWWSLGILIFEMLCGFTPFWDGGSPVKIYENILKGRVKYP-PYIHHDAQDLLVQLITSDL
TKRLGNLHGGPADIKNHPWFAEVTWERLVKKDIDAPYVPPVKGGAGDASQFD--------
--------------------------------------------KYPEET-EEYGKK-GE
DP-FGH-----------------FFTEF-------------------------
>XP_017999415_Phialophora_attinorum
MPTFGGLLKKKKTKESTSEEKPS-------------------------------------
-----------------------GYQPIQYKQSHKDAAQSP----SQT-------KSPQP
ESSSPV---PTGNNV-TTVTTSP----------------------------DPTNTKTTS
NGSPQKEGMNIASLVN-------------PE-----------------------------
------------------------------------------------------------
------------------------------------------------------------
---------GGSVES--------------KATPR--------------------------
----QTKGKYTL------------------------------------------------
-------------------------------------------------TDFAIQRTLGT
GSFGRVHLVQSKHNQRYYAIKVLKKAQVVKMKQIEHTNDERKML---QRVKHPFLITLWG
TFQDSRNLYMVMDFIEGGELFSLLRKSQRFPNPVAK----FYAAEVTLALEYLHAQNIIY
RDLKPENLLLDRHGHVKITDFGFAK---DVPDIT-WTLCGTPDYLAPEV-VASKGYNKSV
DWWSLGILIFEMLCGFTPFWDGGSPVKIYENILKGRVKYP-PYIHHDAQDLLVQLITADL
TKRLGNLHGGSADVKNHAWFSEVTWERLVKKDIDAPYVPPVKGGAGDASQFD--------
--------------------------------------------KYPEET-EEYGKK-SD
DP-YGH-----------------HFMDF-------------------------
>NP_595159_Schizosaccharomyces_pombe
------------------------------------------------------------
----------------MDTTAVASKGSTNVGSSTDTLSTSASLHPSMNAGSVNEYSEQQR
HGTNSFNGKPSVHDSVGSDASVSNGHNNHNESSLWTSGIPKALEEATKSKKPDSLVSTST
SGCASAHSVGYQNIDNLIPSPLPESASRSSS-----------------------------
------------------------------------------------------------
------------------------------------------------------------
---------QSSHQRHSRDGRGELGSEHGERRSAMDGLRDRHIRKVRVSQLLDLQRRRIR
PADHTTKDRYGI------------------------------------------------
-------------------------------------------------QDFNFLQTLGT
GSFGRVHLVQSNHNRLYYAIKVLEKKKIVDMKQIEHTCDERYIL---SRVQHPFITILWG
TFQDAKNLFMVMDFAEGGELFSLLRKCHRFPEKVAK----FYAAEVILALDYLHHNQIVY
RDLKPENLLLDRFGHLKIVDFGFAK---RVSTSNCCTLCGTPDYLAPEI-ISLKPYNKAA
DWWSLGILIFEMLAGYPPFYSE-NPMKLYENILEGKVNYP-SYFSPASIDLLSHLLQRDI
TCRYGNLKDGSMDIIMHPWFRDISWDKILTRKIEVPYVPPIQAGMGDSSQFD--------
--------------------------------------------AYADVA-TDYGTS--E
DPEFTS-----------------IFKDF-------------------------
```
