## Supplementary material for "Coding Sequence Insertions in Fungal Genomes are Intrinsically Disordered and can Impart Functionally-Important Properties on the Host Protein": MAFFT_MSAs: XP_723581.2_blasthits_MAFFT.txt

```
>XP_723581_Candida_albicans
------------------------------------------------------------
----------------------------MKLLS-----KVFVTALGLTSIVNAAPTS-SS
SA--------EEAQKTVPVEL-------------SIGVKQLPNIHN----DSAVDANA--
-----VAKGYSLVNVSLTARGLTGILKLK-EA----------------------------
------------------------------------------------TNIYGYDFEYLN
LSVEYQSDTRLNVHIE---------PTDLTDV----FVLPEELVVKPKLEGDAKTFNFEN
-SDLVFEYD--EED---FGFEVLRSSTREVLFSTKGNPLVFSNQFIQFNTTLPKGHSITG
LGESIHGSLNEPGVVK--------TLYANDIAD-PIDGN--IYGVHPVYYDQRY------
-------------------------------------------NTNTT-------HAVYW
RTSAIQEVVVGE------------------TSLTWRALSGVIDLYFFSGPD--PKDVIQQ
Y-VSEIGLPAMQPYWALGYHQCRWGYDTVESLETVVENFKKFDIPLETIWSDIDYMDGYK
DFTNDPYRFPTDKFRKFLDDLHNNSQHYVPIFDAAIYVPNPNNATDNDYEPFHLGNESDV
FLKNPDGSLYIGAVW-------P-GYTVFPDFLANNTQEYWNKMFKD-------WYER--
------IPFDGIWTDMNEVSSFCV--GSCGTGRYFDNPVHPPFEV----GYSGSDYPLGF
DKSNASEWKSISEAAAATK---------------------------TTT----TTS----
--------------------SSTSTSI--------DGKNTLAPG--KGNINYPPYAINNN
QGDHDLATHAISPNATHADGTVEYDIHNIYGLIQERAIYEAL----LEIHPNK-RPFIIG
RSSFAGSGKYMGHWGGDNYADYYMMYFSIPQALSMGLSGIPFFGVDACGFNGNTDMELCS
RWMQLASFFPFYRNHNVLGAIPQEPYVW-EGVMNATKTSINVRYSLLPYYYTLLHESHVT
GIPIMRAFNWQFPYSKEL--AGVDTQFFVG------DALLVTPVLEPGVNHTKGVFPGE-
-N-AVYYDFYTHKKQK-FTAG-----KN----ETLAAPLGHIPLHIKGGNIIPTQE-PGY
TTTESRKNPFGLLVALD-AEGTASGKLYLDDGESVDVEEALYVDFVASKN----------
--KL---VASVFGEYEVRQ-PLANVTIL----GVDSEPKK---VLFNNETV-----SHNY
E-NGAVYLTDLE--KFTKEGAFAEEF----SIQW--------------------------
------------------------------------------------------------
------------------------------------------------------------
------------------------------------------------------------
------------------------------------------------------------
------------------------------------------------------------
------------------------------------------------------------
------------------------------------------------------------
------------------------------------------------------------
------------------------------------------------------------
------------------------------------------------------------
------------------------------------------------------
>XP_002417612_Candida_dubliniensis
------------------------------------------------------------
----------------------------MKLLS-----KLILATLGLSSIVSAAPTS-SS
SA--------EDAQKTVPLEL-------------SIGVKQLPNVHN----DSAVDANA--
-----AAKGYSLVNVTLTGRGLTGILKLK-EA----------------------------
------------------------------------------------TNIYGYDFEYLN
LSVEYQSDKRLNVHIE---------PTDLTDV----FVLPEELVVKPKLEGDANTFNFES
-SDLVFEYD--EED---FGFEVLRSSTREVLFSTKGNPLVFSNQFIQFNTTLPKGHSITG
LGESIHGSLNEPGVVK--------TLFANDIAD-PIDGN--IYGVHPVYYDQRY------
-------------------------------------------NTNTT-------HGVYW
RTSAIQEVVVGE------------------TSLTWRALSGVIDLYFFSGPD--PKDVIQQ
Y-VSEIGLPAMQPYWALGYHQCRWGYDTVESLETVVENFKKFDIPLETIWSDIDYMDGYK
DFTNDPHRFPTDKFRKFLDDLHEKNQHYVPIFDAAIYVPNPNNATDNDYEPFHLGNESDI
FLKNPDGSLYIGAVW-------P-GYTVFPDFLNNNTQEYWNKLFKD-------WYER--
------IPFDGIWTDMNEVSSFCV--GSCGTDRYYDNPVHPPFEV----GYSGSDYPLGF
DKSNASEWKSISEAAAATA---------------------------TTT----TTT----
--------------------SSASTSI--------DGKNTLAPG--KGNINYPPYAINND
QGDHDLATHAISSNATHADGTVEYDIHNIYGLIQERAIYEAL----LEINPDK-RPFMIG
RSSFAGSGQYMGHWGGDNYADYYMMYFSIPQALSMGLSGIPFFGVDTCGFNGNTDMELCS
RWMQLASFFPFYRNHNVLGAIPQEPYVW-EGVMNATKTSINVRYSLLPYYYTLLHESHVT
GIPIMRAFNWQFPYNKEL--AGVDTQFFVG------DALLVTPVLEPGVNHTKGVFPGE-
-N-AVYYDFYTHKKQE-FTVG-----KN----ETLNAPLGHIPLHIKGGNIIPTQE-PGY
TTTESRKNPFGLLVALD-ADGAASGKLYLDDGESVDVEEALYVDFVASKN----------
--KL---VASVFGEYEASQ-PLANVTIL----GVACEPNE---VLFNGETV-----THKY
E-NGAVYVSDLQ--EFTKDGAFSEEF----TIEW--------------------------
------------------------------------------------------------
------------------------------------------------------------
------------------------------------------------------------
------------------------------------------------------------
------------------------------------------------------------
------------------------------------------------------------
------------------------------------------------------------
------------------------------------------------------------
------------------------------------------------------------
------------------------------------------------------------
------------------------------------------------------
>XP_002549000_Candida_tropicalis
------------------------------------------------------------
----------------------------MKSIL-----TTTTAILGVLSLASAAATP-SS
SV--------ENAQKTVDTDL-------------TLGVKQVPNIIN----DTAVDANQ--
-----AAKGYSLVNVTNTPRGLTGILKLK-EA----------------------------
------------------------------------------------TNIYGYDFDYLN
LTVEYQTEKRLNVHIE---------PVNLTDV----FVLPEELVVKPQIEGDVDSFNFAD
-SDLVFEYD--KND---FGFEIIRSSTRESLFSTKGNPLVFSNQFIQFNTTLPKGHAITG
LGESIHGSLNEPGVVK--------TLFANDVGD-PIDGN--IYGVHPVYYDQRY------
-------------------------------------------ETNTT-------HGVYW
RTSAIQEIVVGE------------------QSLTWRALSGVIDLYFFSGPD--PKDVIQQ
Y-VAEIGLPTMQPYWSLGYHQCRWGYDTIDEVKEVVENFRKFNIPLETIWSDIDYMDSYK
DFTNDPYRYPTEKYREFLDELHNNSQHYVPIFDAAIYVPNPNNETDNEYEPFHVGNESDV
FLKNPDGSLYIGAVW-------P-GYTVFPDFLNNNTQEYFNTFFKE-------WHDR--
------LPFDGIWTDMNEVSSFCV--GSCGTDKYFDNPVHPPFEV----GNSPTQYPLGF
DKSNSSEWKSISSSIAATA---------------------------SPTSSSSSSS----
--------------------SSSSSSI--------DSRNTLAPG--KGNINYPPYAINNA
QGDHDLATHDVSPNATHVDGTLEYEIHNLYGYLQERTIYNAL----LEINPDK-RPFIIG
RSTFAGSGKYMGHWGGDNTADYYMMYFSIPQAFSMGLSGIPYFGVDVCGFNGNSDMELCS
RWMQLGSFFPFYRNHNVLGAISQEPYVW-ESVMDATKTSMNIRYSLLPYYYTLLHESHVS
GMPILRAFNWQFPYDKKL--SGVDNQFFVG------DALVVTPVLEPGVNYTKGVFPGE-
-D-SVYYDYYTHIKQN-FTAG-----KN----ETLDAPLGHIPLHIRGGHIIPMQE-PGY
TTAESRNNSFAILVALD-KDGNASGKLYLDDGESVDVEESLYVDFIASDN----------
--KL---VVSPFGEYEVSQ-PLANVTVF----G---------------------------
-------------------GFRRARN----CIVW--------------------------
------------------------------------------------------------
------------------------------------------------------------
------------------------------------------------------------
------------------------------------------------------------
------------------------------------------------------------
------------------------------------------------------------
------------------------------------------------------------
------------------------------------------------------------
------------------------------------------------------------
------------------------------------------------------------
------------------------------------------------------
>XP_003870354_Candida_orthopsilosis
MAISNAECFLSALSISVSSLNQLESPTKAINLFTTCIKCWLRILMASLKHARIGQTLPFE
KYRARHCYGTLTSNTTMQLHHNLTLFI---FILINSCFAAKDYLFKSCEQNGFCHRNRHY
ANAIKS-DLDFKSPYIIVPESISI--D--NG---IVKGIAVKELPS----LTT-------
----RVEFPFEIGVL-G-NS-----FHFKLNE---NREA--NQQ-----LVNYRRYNETS
KWSFAEGVKLN-NEV-----------------------------------KYNKDKTLID
VAYG---HNKVSIQFSPVKLTFFYKDKEVLVINDKQLLNIEHQRLE--------------
-EN--------NNENVLP-QESTFNMFSDNFADSKNDKLPLGPESIGLDFSLKGFNNLYG
IPEHADSMFLKDTRDR-----EPYRLFNVDIFEYETDSRLPMYGSIPLLMAVN-------
-------------------------------------------A-NAA-------LGIFW
VNSADTYIDITK--------------DKD-SSVHWMSENGVLEFIVIVENS--PKQVNEE
Y-GKLTGNTQLPILSSLGYHQCRWNYNDIKDVLEVNSKFDESEIPYDTIWLDIEYADNKK
YFTWDSENFA--DPGYMLKELNRTGRNLAVIID-------PHIK-T-GYEVSDAIISKSL
TMKNNENQVYYGHCW-------P-GESVWIDTLDPKSQPFWNDLH-----KTFMISDE--
------YKNLLLWNDMNEPSVFNG------------------------------------
------------------------------------------------------------
--------------------PETSAPK---------------------------------
-------------DNIHYGQWEHRSIHNLYGLTYHETTFKSLVNR----LPTQ-RPFILT
RSYFAGSQRTAAMWTGDNMSKWEYLKISIPMVLTSNIVGMPFAGADVGGFFGNPSSELLT
RWYQAGIWYPFFRAHAHIDSRRREPYLIGDPFTSYIRDAIRLRYKLLPVFYTSFYEATLT
GAPVLKPVFYEYQDSEDSQVYEIEDEFFLG-----NSGILVKPVTDEGANEVSFKAPKYE
KEN--FYHFTNGIISD-KVYR-----DG----FKVE--LSDIPMLLKGGSVVPVKSRYRR
STKLMKHDPYTLVIALD-KKGEATGQLYIDDGESLT---PEYKLLSFIID-QHAIAVNST
GDYD----L-PV--------GFEKITIVGA----NFE---------IDTVSSGKL---VK
E-SNKIVINNP------------KEF----PVKF---SRKSESHDEL-------------
------------------------------------------------------------
------------------------------------------------------------
------------------------------------------------------------
------------------------------------------------------------
------------------------------------------------------------
------------------------------------------------------------
------------------------------------------------------------
------------------------------------------------------------
------------------------------------------------------------
------------------------------------------------------------
------------------------------------------------------
>XP_001524660_Lodderomyces_elongisporus
----------------------------------------MRLL----------------
---------------KLQL---VALFL---LIGLGS--AVKEHLFKTCAQAGFCHRNRYY
AEQVSN-NQNFVSPYSVKQDSVYL--DEIDK---VIHGEIIKRIPE----PRSGQG-QGQ
RHGKLVSLPFEISFV-E-DS-----FRFKMDEKIDSRQP--QSE-----VVNSKRYNETS
KWAFTDSINVGVPSL-----------------------------------ELTKDSAVI-
-GFA---QQQVVLQFQPFKLSFYFNGEEQLVFNEQQFLNFEHWRLQ--------------
-DD--------NENNLLP-EETAYDMFSDSFGDSRADSLPFGPESIAADFTLKGFLNLYG
IPEHADSLLLKDTINA-----EPYRLYNVDIFEYEVDSRLPMYGSIPLLFGVK-------
-------------------------------------------K-DVA-------LGIFW
INSADSFIDILRKGKNKESTSSSSFDSTN-SSVHWMSENGVLDFIIIMESK--AADLNRV
Y-GKITGNVQLPLLPSLGYHQCRWNYNDIKDVLDVSAKFDEFGIPYDSIWLDIEYADKKQ
YFTWDPENFD--QPGKMLETLDRTGRNLVVIID-------PHLK-K-GYEISDEVIRKNI
AMKDSKDSVFSGHCW-------P-GESVWIDTLNPESQPFWNQAH-----EKFMLSSK--
------HKNLHLWNDMNEPSVFDG------------------------------------
------------------------------------------------------------
--------------------PETSAPK---------------------------------
-------------DNLHYGQWEHRSIHNLFGLTYHEATHKALLNR----FPAQ-RPFILT
RSYFAGSQRTAAMWTGDNMSKWEYLKASIPMVLTSNVVGMPFAGADVGGFFGNPSPELLT
RWYQTGIWYPFFRAHAHIDSRRREPWLIGDPYTVYIRDAIRLRYALLPVWYTSFYQASLS
GSPIMKPLFYEAQNSSDELIFEIDDEFFIG-----DSGILVKPVTTEGQTQVEFYIPKDG
EDGSIYYDFTNGKIGE-KITE-----ST----VTVAAGLDRIPMLLKGGSIVPMKSRYRR
STKLMKHDPYTLVIALD-ADGKAKGNLYIDDGETIG---GSYKYITIKADINSGISLEIE
GDYE----KDAI--------NIETIIIAGVP-KEHIK---------DTTVSSGKI---QH
SGSSHLTIVHP------------TKF----PLLFGDADTKIPHHDEL-------------
------------------------------------------------------------
------------------------------------------------------------
------------------------------------------------------------
------------------------------------------------------------
------------------------------------------------------------
------------------------------------------------------------
------------------------------------------------------------
------------------------------------------------------------
------------------------------------------------------------
------------------------------------------------------------
------------------------------------------------------
>XP_007375620_Spathaspora_passalidarum
------------------------------------------------------------
--------------------------MILSSVV-----KTAIA-LAMLGYSAASPTPSSS
SV--------ADSHPTVPNEL-------------TLGVKQVPNILN----ETAVDANQ--
-----VAKGYSLTNVTATPRGLTGLLNLK-GA----------------------------
------------------------------------------------TNIYGYDFDKLN
LTVTYQSDNRLNVRIA---------PVNLTDV----YILPESLVALPKVEGDVNTFEFEN
-SDLIFSYD--SEN---FGFEVKRASTAEVLFSTKGNPLVFSNQFVQFNTTLPKGHQITG
LGESIHGSLNEPGTVK--------TLFANDVGD-PIDGN--IYGVHPVYYDQRY------
-------------------------------------------DTGTT-------HGVYW
RTSAIQEVVVED------------------QSLTWRALSGVIDLYFFSGPD--PKDVIQQ
Y-VKEIGLPAMQPYWALGYHQCRWGYDTIDDVKNVVENFKKFNIPLETIWTDIDYMDTYK
DFTNDPYRYPTDKYQQLLEELHSNNQHYVPIFDAAIYVPNPNNATDNAYTPFHAGNESDI
FLKNPDGSLYIGAVW-------P-GYTAFPDFLNNKTQEYWNEQFKT-------WHDR--
------IPFDGIWTDMNEVSSFCV--GSCGSGRYFDNPVHPPFAV----GAPATSYPLNF
NVTNATEWASISSAIAATA---------------------------STP--VPEAT----
--------------------SSSSSSI--------DSKNTLAPG--KGNINYPPYAINNA
QGDHDLATHAVSPNATHVDGTVEYDIHNLYGFTQEKAIYNAL----LNIAPDK-RPFIIG
RSTFAGAGHYVGHWGGDNSADYDMMYFSIPQAFSMGLSGVPFFGVDVCGFNGNTDMELCS
RWMQLGSFFPFYRNHNVLGAISQEPYVW-ESVTEAAKTSMNIRYLLLPYYYTLLHESHTS
GLPILRSFNWEFPYDKKL--SGIDNQFFVG------DALVVTPVLQPGVDKVKGVFPGT-
-D-EVYYDFYTTEKQN-FKND-----KN----ETLDAPLGHIPLHIRGGHILPTQE-PGY
TTTESRKNPFGLLVALD-KDGKAAGKLYLDDGESLNVTESLYVDFVAGDN----------
--EL---SVSAFGDYKVEQ-PLANVTIL----GVDKKPEG---VKFGDSKV-----NYKY
E-KGTVYITGLE--KYTKEGAFAEEF----TVSW--------------------------
------------------------------------------------------------
------------------------------------------------------------
------------------------------------------------------------
------------------------------------------------------------
------------------------------------------------------------
------------------------------------------------------------
------------------------------------------------------------
------------------------------------------------------------
------------------------------------------------------------
------------------------------------------------------------
------------------------------------------------------
>XP_043051514_Scheffersomyces_spartinae
------------------------------------------------------------
-------------------MKVVVAFL---ALYVTIALGVKEELFKKCHENGFCHRNRHY
GSHILE-AHDW--PYRINSTSLKTSAETSHI---WL--EILKTISH-----DK-------
----EIVLDLQLSLLND-DN-----LRVQVNE---RRSN--DLKG--VGSLTTHRFNGTG
NWVLV--DSVTEGKF---------------------------------KSIDASLKEKLG
LKYG--KYHSAELTYYPLTLKVYYKNQLQMTVNDKKFFNLEHYRTM--------------
-ED--------NDMNMLP-FELDFDMFKDSFKDSSKDTIPFGPESIGLDFTFNGYQHVYG
IPEHADSLSLRDTTNS-----EPYRLFNIDLFEYEVGSTMPMYGAIPFLLAVK-------
-------------------------------------------PTKVA-------SGLFW
LNSGDTFVDIDKTH-LKG------------VSTHWMSENGIIDFIILVKES--PEAINKA
Y-GELSGFTPLPQLFALGYHQCRWNYNDQEDVLQVHENMDKYQIPYDTIWLDIEYADSKK
YFTWNKKTFP--DPRKMMLELDRTGRNLVIIVD-------PHFK-T-GYFVSNELMKQDL
CVKDNENKILKAHCW-------P-GESVYIDSLNPKATEYLTSKYQMSSKNTFMGGDD--
------ITNVHLWNDMNEPSVFDG------------------------------------
------------------------------------------------------------
--------------------PETTFFK---------------------------------
-------------DTIHYGRWEHRSIHNMYGMSYHNATFHALTNR-LAQSSRN-RPFVLT
RSFFAGSQRTAAMWTGDNMSKWEYLKASIPMNMNQGIAGMPFSGSDVGGFFGNPSKELLT
RWYQTGIWYAFFRAHAHIDSRRREPWIAGEPYTSIIRNAIRLRYRLLPTIYTTMQRTSVE
GVPFMRPLFYSYPGNLDT--YEIENEFYLG-----NSGLLIAPVLEEGVKEIIIVLPNVK
E---IYYDYTNGKMSL-ESYY---GKSQ----IIKQVTLEDIPMFLEGGSIITEKQRYRR
SSKLMINDPYTLIIAPNHDQGKASGQLYIDDYETYDYQNGKSAMIEFEAS-DKGISST-L
IRGE----GEEF--KVTN--HVEKVIVLNFT-KQYDAKPLKQVVVNKQQVVEFEI---VH
N-NHLV-IKMPN-------TPMSQNW----TIEYEYVESSSL-HDEL-------------
------------------------------------------------------------
------------------------------------------------------------
------------------------------------------------------------
------------------------------------------------------------
------------------------------------------------------------
------------------------------------------------------------
------------------------------------------------------------
------------------------------------------------------------
------------------------------------------------------------
------------------------------------------------------------
------------------------------------------------------
>XP_001383835_Scheffersomyces_stipitis
------------------------------------------------------------
--------------------------MIFRDLI-----KSSVVALGVTNSVLEVASS-TS
SS--------GDSRATVPNDL-------------TLGVKQVPNILN----DTAVDANQ--
-----EAKGYTLVNVTSTPRGLTGILELK-EA----------------------------
------------------------------------------------TNIYGYDFDHLN
LTVTYQSDKRLNVHIE---------PTNLTDV----YILPEDLVVKPTIEGDVNSFNFED
-SDLVFQYH--SDD---FSFEVVRASTGEVLFSTDGNPLVFSNQFIQFNTTLPKGYAISG
LGESIHGSLSLPGTVK--------TLFANDVGD-PIDGN--IYGVHPVYYDQRY------
-------------------------------------------NSNTT-------HGVYW
RTSAIQEVIFEE------------------QSLTWRALSGVIDLYFFSGPD--PKDVIQQ
Y-VSEIGLPAFQPYWALGYHQCRWGYREIEDLEDVVTNFKNFNIPLETIWSDIDYMDSYK
DFTNDPHRYPTDKYQDFLDKLHKNNQHYVPIFDAAIYVPNPNNETDNDYTPFHAGNESDI
FLKNPDGSLYIGAVW-------P-GYTAFPDFLANNTQDWWNEMFKE-------WHDR--
------IPFDGIWSDMNEVSSFCV--GSCGTGRYFENPADPPFLV----GGEVTQYPSGF
NVSNSTEWKSISSSIAATA---------------------------TTS---KPSP----
--------------------SSSSASI--------DSMNTLLPG--KGNINYPPYAINHA
QGDHDLATHAVSPNATHADGTVEYDIHNLYGFLQEKAIHAAL----LEIFPNK-RPFIIA
RSTFSGAGHYMGHWGGDNNADYDMMYFSIPQAFSMGLSGIPFFGVDVCGFNGNSDAELCS
RWMQLGSFFPFYRNHNVLGAISQEPYVW-SSVADATRTSMAIRYLLLPYYYTLLHESHVT
GLPILRSLSWQFPYEKKY--NGIDNQLFVG------DALIVTPVLEPGVNKTKGVFPGAG
VS-EVYYDWYTHEKQD-FRNG-----KN----ETLAAPLGHIPLHVRGGHILPLQE-PGY
TVAESRENPFALLVALD-NEGNASGKLYLDDGESLEIEESLYVDFVAHSK----------
--SL---TASSFGEYNVSQ-PLANITIL----GVEKKPKQ---VEFEDSKV-----KFSY
E-NSTIFVTGLE--KYTKEGAFAKQF----TLTW--------------------------
------------------------------------------------------------
------------------------------------------------------------
------------------------------------------------------------
------------------------------------------------------------
------------------------------------------------------------
------------------------------------------------------------
------------------------------------------------------------
------------------------------------------------------------
------------------------------------------------------------
------------------------------------------------------------
------------------------------------------------------
>XP_020066687_Suhomyces_tanzawaensis
------------------------------------------------------------
---------MHIHRTNCVGWTNWWVLL---CLLSFVT-AVKDHTFKTCDQAGFCHRNRHF
ASQVRQ-NANYIPQYHIEGSSVGLGTDPGKF---SVIGTILKKLPN-----DA-------
----TVELPFEISVLDN-TV------RVTVDE---NRK---GINV--PNVYSTKRYSETS
KWAFL-ADLPYQKDV---------------------------------KNTIEKNR--VS
LEYG--QDLSVQIDFYPVKITVLKKGEPVVVVNDQNLLNVEHWRSRS-------------
-DD--------SENHLSP-EESDYDMFEDSFHSSKEDSLPFGPEAVGLDFAFKGFTHLYG
IPEHADSLDLKDTTGS-----LPYRLFNVDIFEYETDSRMSMYGTIPFLMAVK-------
-------------------------------------------P-DTT-------AALFW
INSADTFIDIDKNSNIED------------SSSHWISENGLLDFLIIVGDT--PAQVNEK
Y-GSITGNTQLPPMFSLGYHQCRWNYNDETDVLDINAKFDEHQIPYDTIWLDIEYADQKK
YFTWQNEKFP--DPKRMLSELDHTGRNLVFIVD-------PHIK-T-GYSVSKDLISKKI
TINDKTNSSYHGHCW-------P-GESVWVDSMNPNSQSYWDSKFEWSPKNHFMGGES--
-------DNIHLWNDMNEPSVFNG------------------------------------
------------------------------------------------------------
--------------------PEDSSPR---------------------------------
-------------DNIHYGGWEHRSVHNVYGLTFHEATYNALAKRQIGNTNRE-RPFVLT
RAYYAGSQRTAAMWTGDNMSKWEYLKISIPMVLTSGVSGMPFAGADVGGFFGNPSKELLT
RWYQTGIWYPFFRAHAHIDSRRREPWVAGEPYTSIMRDAIKLRYSLLPVIYTSFYESSTI
GTPVMRPIFYDHLDNLDS--YSIDDQFYIGGSAVEGSGILVKPVTDEGATEVSIYIPN-D
E---VHYDYTNGQLDE-VKIYRAKAAHY----ITKAVSLNDIPMLLTGGSILALKNRYRR
STKLMKNDPYSLVIALD-SQGKASGSLYIDDGESFLYSNDEYANVAFTST-SNLISGT-S
VLAS----AKYL--DSLSGLEIEKITLLIEV-SGHKA-----VIHKPQ------------
-------------------LKINTKW----EIRIS-DDREIE-HDEL-------------
------------------------------------------------------------
------------------------------------------------------------
------------------------------------------------------------
------------------------------------------------------------
------------------------------------------------------------
------------------------------------------------------------
------------------------------------------------------------
------------------------------------------------------------
------------------------------------------------------------
------------------------------------------------------------
------------------------------------------------------
>XP_020074226_Hyphopichia_burtonii
------------------------------------------------------------
--------------------------MLVPRIV-----TLLVAALA----ANAAPASESA
SS--------ADSQITLDTEL-------------TLGVKQTPNIEN----DTAVDANQ--
-----VAKGYDLVNVSSTARGLTGILKLK-EA----------------------------
------------------------------------------------TNLYGYDFDYLN
LSVSYQSDERLNVHIE---------PVDLTDV----YVLPEDLVPKPSVEGDVNSFDFDN
-SDLVFQYS--AED---FSFEIIRQSTKESLFSTKGNPLVFSNQFIQFNTSLPKDHYITG
LGESIHGFRQEPGVVK--------TLFANDVGD-PIDGN--IYGVHPFYSDQRY------
-------------------------------------------DTKTT-------HGVYW
RTSAPQEVLIEE------------------ESLTWRALNGVIDLYFFSGDT--PKKVISQ
Y-VNEIGLPAFQSYWTFGYHQCRWGYDSVDELQSVIDNFKKFNIPLETIWSDIDYMDSYK
DFTNDPHRYPKEDFKKFIESLHENNQHYVPIVDAAIYAPNPNNQTDNDYPPFHDGIDSDV
FLKNPDGSLYVGSVW-------P-GYTVFPDFLANDTQDYWQKCFED-------WYKD--
------VPFDGIWLDMNEVSSFCV--GSCGSGKLEENPVHPPFAV----GDVPTKYPEGF
EKTNASEYSSVQASISATA---------------------------SSS---ASSS----
--------------------SASSTSI--------DSKNTLAPG--KGNINYPPYAINHF
QGDHDLATHAVSPNATHQDGTLEYDIHNLYGYTQEVATHKVL----LEINPNK-RPFILS
RSTFPGSGKYTTHWGGDNNSQFRDAYFSIPQILSLQMFGIGMIGPDTCGFNGQSSMELCS
RWMQLSSFFPFFRNHNVLSANPQEPYVW-SSVTDHSKQTINIRYLLLPYFYTNHYDTHTT
GTPLMRALSWEFPNDRSL--AGADRQFFVG------DAILVTPVLTQGADTVKGVFPGAG
KD-EVYYDWYTYEKQD-FEDG-----KN----TTLDAPLGHIPLHIRGGYVIPTQE-PGY
TTAESRENPWGLIVALG-VDKSAQGKLYVDDGESYEIEESLYVNFVAANN----------
--TL---LSSSFGSYDASQ-PLANVTIL----GVDSKPKN---VKFDGNSV-----DFSY
E-NSTLFVTNLE--QQTSDGAFAKQW----KLTWN-------------------------
------------------------------------------------------------
------------------------------------------------------------
------------------------------------------------------------
------------------------------------------------------------
------------------------------------------------------------
------------------------------------------------------------
------------------------------------------------------------
------------------------------------------------------------
------------------------------------------------------------
------------------------------------------------------------
------------------------------------------------------
>XP_015466160_Debaryomyces_fabryi
------------------------------------------------------------
----------------------------MHLLN-----FVNFVCLGLLTSVHGKPIASGS
HLNKASSTFDESSRATILDEM-------------TWGVAQTPNILN----DSAVDANA--
-----IAKGYDLVNVSQTAHGLKGVLKLN-EA----------------------------
------------------------------------------------TDIYGYDFDYLN
LLVEYQADSRLHVNIE---------PANLTDV----FVLPEELVAKPSVES--SNITIDT
-SDLVFRYQ--EKN---FGFEVIRSCTSEVLFSTIGNPLVYSNQFIQFNTTLPKDHVITG
LGESIHGSINEPGVVK--------TLFANDVGD-PIDGN--IYGVHPVYMDQRY------
-------------------------------------------DSNTA-------HSVYW
RTSAIQEVIVEE------------------EALTWRALSGVIDLYFFSGPE--PKDVIKQ
Y-VHEIGLPALQPYWALGYHQCRWGYDTIEDLENVVANFKKFDIPLETIWSDIDYMDGYK
DFTTDPHRYPLDKFKKFIDDIHETDQHYIPMFDAGIYVPNPNNASD-IYEIFHNGNESDS
FLKNPDGSLYIGSVW-------P-GFTAFPDFFAPKSQEFWTQTIKD-------FYNK--
------VQFDGLWCDMNEASSFCV--GSCGSEGYLQNPAIPNFEY----GDVSDTYPKGF
EQSNASEYSSIQQSVSSTS---------------------------SVA-----------
---------------------SSSTPI-------SDSLNTLAPG--KGNINYPPYAINNA
QGEHDLATHAISPNATHHDGTIEYDVHNLYGYMEVNATYNAL----LEAIPNK-RPFILS
RATFAGSGKHAAHWGGDNTADWAWMYFSIPQALSMGMSGIPFFGVDVCGFNSNTDSELCS
RWMQLGSFFPFYRNHNTLGAISQEPYVW-SSVTEAAKTSMDIRYLLLPYYYTLLHESHES
GLPVLRALSWEFPNQRNL--SGVDNQFFVG------DALLVTPVLEPGVNSVKGVFPGSG
VT-EIYYDWYTHEQVD-FEAG-----KN----ETLEAPLGHIPLHVRGGNILPTQE-PGY
TIAQSRRNPFGLIVALD-KDGGANGKLYLDDGESQNVESSLHVDFVALNK----------
--SI---ISSPYGDYKVSQ-PLSNITIL----GVNDKPES---VTFNGKDA-----TYKY
E-NNTLLVTDLN--KFTEDGAFDKQF----TLEW--------------------------
------------------------------------------------------------
------------------------------------------------------------
------------------------------------------------------------
------------------------------------------------------------
------------------------------------------------------------
------------------------------------------------------------
------------------------------------------------------------
------------------------------------------------------------
------------------------------------------------------------
------------------------------------------------------------
------------------------------------------------------
>XP_458606_Debaryomyces_hansenii
------------------------------------------------------------
----------------------------MHLST-----FVNFIGLGLISTVCGSPIATES
NSNKASSTFDESSRATISDEM-------------TWGVAQTPNILN----DTAVDANA--
-----VAKGYDLVNVSQTAHGLAGILKLN-EA----------------------------
------------------------------------------------TNIYGYDFDCLN
LLVEYQADSRLHVHIE---------PANLTDV----FVLPEDLIAKPRIES--NNVTFDT
-SDLVFKYQ--EKN---FGFSVIRSSTGEVLFSTIGNPLVYSNQFIQFNTTLPKDHVVTG
LGESIHGSINEPGVVK--------TLFANDVGD-PIDGN--IYGVHPVYMDHRY------
-------------------------------------------DSNTA-------HSVYW
RTSAIQEVVVEE------------------EALTWRALSGVVDLYFFSGPE--PKDVIKQ
Y-VHEIGLPALQPYWALGYHQCRWGYDTIEELEEVVSNFKKFDIPLETIWSDIDYMDGYK
DFTTDPHRYPLDKFKKFIDDIHGTDQHYIPMFDAGIYVPNPNNASD-IYEIFHNGNESDS
FLKNPDGSLYIGSVW-------P-GFTAFPDFLAPKSQEFWTKTIKD-------FYDK--
------VQFDGLWCDMNEASSFCV--GSCGSEGYLQNPAKPNFEY----GDVSDTYPKGF
EQSNASEYSSIQQKASSTS---------------------------SAA-----------
---------------------SSSTSI-------SDSQNTIAPG--KGNINYPPYAINHA
QGDHDLATHAISPNATHYDGTIEYDVHNLYGYMEVNATYNAL----LEAIPNK-RPFILS
RATFAGSGKHAAHWGGDNTADWAWMYFSIPQALSMGMSGIPFFGVDVCGFNSNTDSELCS
RWMQLGSFFPFYRNHNTLGAISQEPYVW-SSVTDATKITMNIRYLLLPYYYSLLHESHES
GLPVLRALSWEFPNQRNL--STVDTQFFVG------DALLVTPVLEPSVETVKGVFPGSG
IT-EIYYDWYTHEQVD-FQAG-----KN----ETLEAPLGHIPLHIRGGNILPTQE-PGY
TIAQSRKNPFGLIVALD-KNGGASGKLYLDDGESQEVESSLFVNFVALNN----------
--TI---VSSPYGDYKISE-PLSNITIL----GVNEKPDS---VTFEGKDV-----TYTY
E-NSTLFVTDLN--KDSKDGAFDKQF----TLKW--------------------------
------------------------------------------------------------
------------------------------------------------------------
------------------------------------------------------------
------------------------------------------------------------
------------------------------------------------------------
------------------------------------------------------------
------------------------------------------------------------
------------------------------------------------------------
------------------------------------------------------------
------------------------------------------------------------
------------------------------------------------------
>XP_006687030_Yamadazyma_tenuis
------------------------------------------------------------
--------------------MQIFAIFYWFCLVI----SAKQYLFKSCEENGFCKRNIDY
CRNKLQ---TKISNYFIEDA---IEVGSEYA---VISGLLTKKLP------NS-------
----DVKLPFQLSFLEN-DN-----IRFTLDE---NRNV--DLN------INANRF-KAS
EHVL-----PHELRL--------------------------------------KDSTSIT
IHDG---AEKILLLYKDFKIEVFVNETLQMTINEDKFLNLEHFRNE--------------
-SD--------NQQQLLP-EESDFNMFRDNFKDSTSDKLPLGPESIGLDFNFVDFHNAYG
IPEHSKGLKLEEEI---------YRLYNVDIFEYEVDSNLPMYGSIPFLLVSK-------
-------------------------------------------P-RLS-------MGLFW
INSADTYINLSKPKSG--------------AKTHWMSENGVLDFIIFFGES--PAEVNKK
Y-GEITGFPTLPQLFALGYHQCRWNYNDQKDLLEINSLFDEHQIPYDSIWLDIEYTDNKQ
YFTWN-SNFP--DPSGMLDELDLTGRNLIIIID-------PHIK-K-GSKVSNHLQKNGL
TLMNSENDTFYGHCW-------P-GESLWVDSFNPGSQEYWDELHRLSPENKVFFDN---
-------TNIHLWNDMNEISVFDG------------------------------------
------------------------------------------------------------
--------------------PETSSPR---------------------------------
-------------DNLQYGGYEERSLHNLNGRKFHDMTYSSLSKR-LESTQRQ-RPFVLT
RSFFAGSQKSAAMWTGDNMSKWEYLKLSIPMLLNNGVAGMPFGGADVGGFFGNPSKDLLT
RWYQTGIWYPFFRGHAHIDSRRREPWVPGEPYTSIIRDAINLRYTLLPEFYNAFRESSIS
GMPILKPLFYESQKFSKN--YDIEDEFFLG-----NSGILVKPVTEETTKEVTIVFPD-S
E---IYYDFTNGKIS---SRY---HTQS----VKVPVTLSDIPMVIKGGSIISRKMRYRR
SSKLMNHDPYTLVVAPS-STNSASGSLYVDDYESFDYKNGSFLVANFELK-NGKLTNKVT
GTFN----APRR---------IEKILIL----NTHAT-----KVEHDGASLRFKS---ID
G-N--LEIQNPG-------LHINEDW----NIVIK---KDLV-HDEL-------------
------------------------------------------------------------
------------------------------------------------------------
------------------------------------------------------------
------------------------------------------------------------
------------------------------------------------------------
------------------------------------------------------------
------------------------------------------------------------
------------------------------------------------------------
------------------------------------------------------------
------------------------------------------------------------
------------------------------------------------------
>XP_001486508_Meyerozyma_guilliermondii
------------------------------------------------------------
-------------------MKGIVIFL---ILLHNVC-GVKDYLFKDCDNSGFCQRNRLY
AKNIAE-NES---PYAVSQPSL-VVSNTAQN---SLTGVITKSIPQ----LDE-------
----TRQFPFEISILEG-SI-----LRFKADE---MRP---ETS---GGMIRGNRYNEAA
KWAFQDPDVPYESKY---------------------------------PVNVESTDQLVT
ISFGP-NDTKAEFDVKDMTIKIYYKGQLQLVVNERNFFNIEHYRKR--------------
-DE--------NDKHLLP-FESDFDLFKDSHNTASEDSIPLGPESIGLDFTFAGYKHVYG
IPEHADSMSLKDTSES----NWPYRLFNVDIFEYDTDSRMPMYGSIPLMLATK-------
-------------------------------------------P-KMS-------TAVFW
LNAADTFIDIHKSNDVK---------------THWISENGVMDFLVILGET--PAEINSK
Y-GRLTGYAPLPPMFSLGYHQCRWNYNDEKDVLDITSKMDETLVPYDTIWLDVEYADAKK
YFTWDIDAFP--DPERMLKALDRTGRNLVLIID-------PHLK-V-GYYVSDEVRKRDL
AMKNSKNETFHGHCW-------P-GESVWIDTFNPGSQEYWDSLFVRSETNKVMGGMS--
-------TNIYVWNDMNEPSVFDG------------------------------------
------------------------------------------------------------
--------------------PETSAPR---------------------------------
-------------DNIFYDGWEHRSVHNIYGLTFHEATFESLTKR-LELSTRQ-RPFILT
RSFYAGSQRTSAMWTGDNMAKWEYLEASIPMVLSSGIAGMPFAGADVGGFFGNPSKELLT
RWYQTGIWYPFFRAHAHIDSRRREPWVPGEPFTSIIRDAIRLRYALLPTFYTCFYDLSQS
GLPVMKPIFYECPHNVDA--YEIDDQFFLG-----NSGLMVKPVTSEGATSVDVYLPD-N
E---VYYEFTSGVPG---KAY--KGPKT----VDLDVELADIPMFLKGGSIVARKDRYRR
STKLMQNDPYTLVVAFD-NQGKATGKLHIDDGESYGYKEGQEINLQFYAD-SKGITAQFE
TVPD----PTYV--KAMQKIKIEKIILLGHG-NDDQA-----LVTQGEKLWQVQI---VD
G-E----IRNAG-------MSVAAEW----KIKFA-T--KLT-HDEL-------------
------------------------------------------------------------
------------------------------------------------------------
------------------------------------------------------------
------------------------------------------------------------
------------------------------------------------------------
------------------------------------------------------------
------------------------------------------------------------
------------------------------------------------------------
------------------------------------------------------------
------------------------------------------------------------
------------------------------------------------------
>XP_018711554_Metschnikowia_bicuspidata
------------------------------------------------------------
----------------MQRLAPIWAVL---LMLATAG-AVKEYLFKDCRQSGFCHRNRHY
ASQMAR-LGASALPYTIAPGSV----SVSDT---HIHGLLTKSLPH-----GG-------
----HVQLPWLVSVLNG-DS-----VRFKVDE---NRS---HVD---VEGLDCRRYDQAL
DAVFGAPAAAKTTPLE--------------------------------GAALRREAGRVT
YAFGPAGSYSVAVQYSPVKVTICKAGEPQVVINDRALLNMEHFRAE--------------
-AD--------NAAHVHAQLELDFDMFRDSFGDAKNDRLPLGPEAVAVDVRLPGYRHVYG
VPEHADALSLKDTTHS----DWPYRLFNVDIFEYETDSRMPMYGAIPLLVGAK-------
-------------------------------------------P-GAA-------VGVLW
ASAADTFVDVHKAES---------------VAAHWISENGVLDMVVILGDR--PADVNRK
Y-GLLAGFAALPQEFALGYHQCRWNYNDVADVLAIADQMDQHLVPFDTVWLDIEYADRKQ
YFTWNPSTFG--GHAAMMELLDVTGRNLVVIVD-------PHLK-T-GYGVSDRVELLGI
GIKTPANATYKGHCW-------P-GESVWVDALNPLAQAYWDLLF--AFHHGLFLGRH--
-------TNVHLWNDMNEPSFFNG------------------------------------
------------------------------------------------------------
--------------------PETSSPR---------------------------------
-------------DNLHYGAVEHRSVHNLWGKAFHELTHNALSKR-LAPTSRQ-RPFILT
RSYYAGSQRTAAMWTGDNMASWEHLRASVPMVLTSNVVNMPFAGADVGGFFGDPSKELLA
RWYQTGIWYPFFRAHAHIDSRRREPWVPGEPYLSIIRDAVRLRYALLPTLYTLFHEASVD
GTPVWRPMFYESPEDTLT--YELDDQFFLG-----NSGLLVKPATEEACDNVSVYIPH-G
Q---VYYDYTNGRPR---PHSRLEGSGR----VSKKVSLADIPVFVKGGSILARRDRYRR
SAKLMRNDPYSLVVALS-KDSTAQGRLYIDDGESYGYKEGKSLLVSFEAT-AGRLTGT-S
RSGD----ETYA--ASLRHVMVERITIVGWG-GSHVE---GVEITQQDTTWSAKF---ER
N-GDMIEVLGPK-------LNIVDDW----VVRFR-EVEQDV-HDEL-------------
------------------------------------------------------------
------------------------------------------------------------
------------------------------------------------------------
------------------------------------------------------------
------------------------------------------------------------
------------------------------------------------------------
------------------------------------------------------------
------------------------------------------------------------
------------------------------------------------------------
------------------------------------------------------------
------------------------------------------------------
>XP_002616175_Clavispora_lusitaniae
------------------------------------------------------------
-------------------MNPV-ALLFFSLLWARVF-AVKEYLFKNCAQSGFCHRNRHL
ATQNFE------SPYFVDPASI----VHENG---SVAGTIYKKLPS-----ND-------
----VVALPFDISLLVG-DS-----VRFQIDE---NRQ---PTGP--ASKLNPRRF-RAA
ETAFDGPENEKQQVLS--------------------------------KDQVSVSDNGIV
LVYGPDNEFSARLDFAPLKLAVSRHGKVQAVFNARKLLNIEHWRPQ--------------
-KE--------NSAHLWP-YESEFDMFSDSFGDSRDDTKPFGPESVAADVRLIGFDHVFG
LPEHADSFSLKDTTDS----EWPYRLYNVDIFEYETESRMPMYGSIPLLVGVK-------
-------------------------------------------P-DAA-------AGIFW
VNAADTFVDIKKGHSNTDKDAEKSKGHHSLVDTHWMSETGTVDIVIILAAT--PEEINAK
Y-GQLTGHVSLPQEFALGYHQCRWNYNDEKDVLDVHAQMDAHGVPYDTIWLDIEYADKKK
YFTWDKEAFP--DPEGMAAELARTGRNLVVIVD-------PHLK-T-GYSVSEGVEKLGI
SIKDRANSTFKGHCW-------P-GESVWIDAMNPNAQAYWDELF--S-PGSVLLGAT--
-------SNVHLWNDMNEPSVFSG------------------------------------
------------------------------------------------------------
--------------------PETSMPK---------------------------------
-------------DTLHWGDFEHRAVHNAWGQRFHELTFESLEKR-TQYS--K-RPFILT
RSYFAGSQRSAAMWTGDNMARWEYLRASLPMVLTSNAVGMPFAGADVGGFFGDPSNQLLV
RWYQTGLFYPFFRAHAHIDSRRREPWIPGEPFTSHIRDAVRLRYRLLPTLYTLFHDASVT
GSPVWRPMVWEHP-DSDC--YDVEDQFYLG-----QSGLLVKPVTEENANSVDIFFPA-N
E---RYYDFTSGHVAD-VPPVALSEAGK----LSRTVSLEDIPMYVKGGSVFALRDRYRR
SSKLMKADPFHLVVGLD-ANGVASGKLYLDDGESYDYKNGQYTETKYEMV-AGQLK-S-Q
VNGD----PNYALSSSLR---IEKITIL--G-AQDIS---SIEAKQDGRSWSVEF---VQ
H-KHYVEILNPR-------VGAAANW----TINVV-HMPRHE-KDEL-------------
------------------------------------------------------------
------------------------------------------------------------
------------------------------------------------------------
------------------------------------------------------------
------------------------------------------------------------
------------------------------------------------------------
------------------------------------------------------------
------------------------------------------------------------
------------------------------------------------------------
------------------------------------------------------------
------------------------------------------------------
>XP_025342989_Candida_haemuloni
------------------------------------------------------------
--------------------------MLLWSLS-----LCLAVGLSATVPTSLTNSTFVE
DLLQANATDNQNVSRVFPEEL-------------TWGVSQLPNVLN----ETSVDANA--
-----EAAGYQLLNISRNARGLSGYLRLQ-KE----------------------------
------------------------------------------------SDVYGYDFDYLK
LDVEHQNDSRLSVHIE---------PKNLTDV----YQLPADLVPEPESS---NSTSFGS
KSDLVFRHSGVNES---FWFEVVRKTNSEVLFSTKGNPLVFSNQFVQFNSSLPEGHVITG
LGEAIKGFTNPPGTVR--------TLYSNDIAN-PVDGN--IYGVHPFYIDQRYANLTEA
NVHSGPVNETRFPGIQWSNSTNSSSSFNASASNSSFYEDFTPLNKSYT-------HGVWW
RTSAPQEVVIEE------------------EALTWRALNGVIDLYFFAGPT--PKDVIQQ
Y-VSEIGKPALQPYWALGYHQSRWGYSSVDDLQGVVDLFAETDLQLETIWTDLDYMEAFK
DFTNDPARYPLDKFKSFIEDLHDGDQKYVPLVDAAIYHPNPDNETDNNYTVFHDGKDQDV
FLKNPDGSLYIGAVW-------P-GYTVFPDFLANNTYDWWKSALEN-------WREE--
------IEFDGIWLDMNEASSFCV--GSCGSGNLKKNPVQAPFQY----GGLQKQFPEGF
PERNETEYEEFLQVLALTSPNTTSGIYNSTTGGWNATTGWN-----TTSASNSTGY----
--------------------SNSTGYTNSSSGTVSQFFNYKASG--KGNINYPPYVINNA
QEGHDLAAHAISPNATHADGTVEYDIHNLYGYLQTNATYNAL----KEITPKK-RPFIIS
RSTFSGSGAYAGHWGGDNWSNFTYAYYSIPQALTSGLSGIPFFGVDVCGFNGNSDLELCS
RWMQLGAFFPFYRNHNVLGALDQEPYVW-EDVLDHSKITMDIRYSLLPYYYTLLKEASDT
GVPVLRALSWEFPDDPAL--SDADRQFFVG------EALLVTPVLQPNVSSVSGVFPGAN
YT-DVYYDWYTHEQAN-FTDG-----TN----HTLEAPLGHIPLHIRGGHIIPLQD-PGY
TTAESRNNSWSLLVPLG-VDGTASGSLYSDDGISLPVKNSTTVEFIAGDG----------
--VL---TSSAYGNYDIEQ-PLDSITIL----GVEKEPNT---VRFNNQTV-----SFDY
F-NHTVEVTDLE--DYTEKA-------TTIKLTPEDVLEYDDSVAVQKAQNETQIDSNQE
LDKSHTNITFKEPSLAGRNERLGVNTGH--------------------------------
------------------------------------------------------------
------------------------------------------------------------
------------------------------------------------------------
------------------------------------------------------------
------------------------------------------------------------
------------------------------------------------------------
------------------------------------------------------------
------------------------------------------------------------
------------------------------------------------------------
------------------------------------------------------
>XP_024712778_Candida_pseudohaemulonis
------------------------------------------------------------
--------------------------MKLWTVS-----LCLAVALSAAVPSLLPNSTFVE
NLIQANATGDDNSTKSFPESW-------------TWGVSQLPNVLN----KSSVDANE--
-----EASGYQLLNVSRSSRGLSGFLRLQ-KE----------------------------
------------------------------------------------TDLYGFDYDVLK
LEVEYQLESRLLVHIE---------PRNLTDV----YKLSSDLVPEPEAS---NSTSFN-
-SDLVFRHSAVNEL---FWFEVVRKLNADVLFSTKGNPLVFSNQFVQFNTSLPEGHVITG
LGEAVKGFTNPPGTVR--------TLYANDAAN-PVDGN--IYGVHPFYIDQRYANLSET
NAHQGPVNETRYPGVQWGNLTNLTLG-NSTVSNLSFYEDFTPLNKSYT-------HGVWW
RSLAPQEVVIEE------------------EALTWRALNGVIDLYFFAGPT--PKDVIQQ
Y-VTEVGKPALQPYWALGYHQSRWGYSSVDDLQGVVDQFAGADLQLETIWTDLDYMAAFK
DFTNDPVKYPLDKFQSFLADLHDGDQKYIPLVDAAIYYPNPTNQTDNNYTVFHDGVEKDV
FLKNPDGSLYIGAVW-------P-GYTVFPDFLANSTYEWWKDALED-------WRDE--
------IEYDGIWLDMNEASSFCV--GSCGSGNVQDNPVLAPFEY----GGLQKQFPEGF
AKSNATEYKQFLQVLSYNQ------------------TGWNALIVLNSTASNG-------
--------------------SNS-----------SVFLNFKQDG--KGNINYPPYVLNNA
QEGHDLAAHAVSPNATHADGSVEYDIHNLYGYLQTNATYHAL----TEIQPKK-RPFIIS
RSTFSGLGAYAGHWGGDNWSNFTYAYYSIPQALTLGLSGIPFFGVDVCGFNGNADLELCS
RWMQLGAFFPFYRNHNVLGAIDQEPYVW-ADVLEHSKITMDIRYLLLPYYYTLLKEASET
GVPVLRALSWEFPDDPAL--SDADRQFFVG------DALLVTPVLQPNVSEVDGVFPGAN
VT-DLYYDWYTYEQVN-VTDG-----KN----ETLDAPLGHIPLHIRGGHIIPLQD-PGY
TTAESRNNSWTLLVPLG-IEGTALGSLYSDDGISYPVGNSTTVEFVAGDG----------
--VL---TSSAYGDYEIEQ-PLASVVIL----GVDEEPSS---VRFNNQTV-----SFDY
Y-NKTVEVLDLE--EYTDKGAFQKDFPTTIKLTPEDVLEYDDSVAEQKSQNETQIDLHQE
-DKTVPTITFKEPSLAGRNERLGVGQ----------------------------------
------------------------------------------------------------
------------------------------------------------------------
------------------------------------------------------------
------------------------------------------------------------
------------------------------------------------------------
------------------------------------------------------------
------------------------------------------------------------
------------------------------------------------------------
------------------------------------------------------------
------------------------------------------------------
>XP_025337926_Candida_duobushaemulonis
------------------------------------------------------------
----------------------------------------MAVALSAAVPSSLSSSPFVD
NLIQANATGDDDAIETFPESW-------------TWGVSQVPNVLN----KSAVDANE--
-----EASGYQLLNVSRSAKGLSGFLRLQ-KE----------------------------
------------------------------------------------SDLYGFDYDILK
LDVEHQSESRLSVHIE---------PKNLTDV----YKLSSDLVPEPESS---NSTSFG-
-SDLVFRHSGVNES---FWFEVVRKSNAEVLFSTKGNPLVFSNQFVQFNTSLPEGHVITG
LGEAIKGFTNPPGTVR--------TLYANDAAN-PVDGN--NYGVHPFYIDQRYANLSEA
NAHQGPVNETRYPGVKWGNSTNSTLG-NSTVSNSSFYEDFTPLNKSYT-------HGVWW
RTSAPQEVVVEE------------------EALTWRALNGVIDLYFFSGPT--PKDVIQQ
Y-VTEVGKPALQPYWALGYHQSRWGYASVDKLQDVVDRLAAADLQLEAVWTDLDYMSGLK
DFTNDPVQYPLDKFQSFLADLHDGDQKYIPLVDAAIYHPNPENETDNNYSVFGDGVEKDV
FLKNPDGSFYIGAVW-------P-GYTVFPDFLGNNTYEWWKGALED-------WRDE--
------VEYDGIWLDMNEASSFCV--GSCGTGKVQSNPVRPPFEY----GGLQEQFPEGF
KKSNATEYKQFLQLLS-SQ------------------TAEN-----TSTVSN--------
--------------------SSS-----------SDFFNSKQDG--KGNINYPPYVLNNV
QEGHDLAAHAISPNATHADGSVEYDIHNLYGYLQCNATYHAL----TEIQPNK-RPFIIS
RSTFSGSGAYAGHWGGDNWSNFTYAYYSIPQALTMGLSGIPFFGVDVCGFNGNADLELCS
RWMQLGAFFPFYRNHNVLGAIDQEPYVW-EDVLEHSKITMDIRYSLLPYYYTLLKEASET
GVPVLRALSWEFPDDPAL--SDADRQFFVG------EALLVTPVLQPNVSEVDGVFPGAN
VT-DLYYDWYTYEQVN-VTDG-----KN----ETLEAPLGHIPLHIRGGHIIPLQD-PGY
TTAESRNNSWTLLVPLG-IEGTAFGSLYSDDGISYPVSNSTTVEFVAGDG----------
--VL---SSSAYGDYEIEQ-PLASVVIL----GVDEEPSS---VRFNDETV-----NFDY
Y-NKTIEVSDLE--EYTEKGAFQQDF----RLSWE-------------------------
------------------------------------------------------------
------------------------------------------------------------
------------------------------------------------------------
------------------------------------------------------------
------------------------------------------------------------
------------------------------------------------------------
------------------------------------------------------------
------------------------------------------------------------
------------------------------------------------------------
------------------------------------------------------------
------------------------------------------------------
>XP_028891223_Candida_auris
------------------------------------------------------------
-----------------------MRFSLLVSAA-----GVGAAALNGFNSTGSQNSSFVN
ELLKANSTAASNTSNSFPEEL-------------TLGVSQLPNVLN----ESAVDANA--
-----EAKGYRLVNVSRNACGVSGFLRLQ-KE----------------------------
------------------------------------------------TDIYGYDFDVLK
LKVEHQSNSRLSVHIE---------PQNLTDV----YKLPSELVPKPESS---NASCSGS
-TDLLFRHSGVNES---FWFEVVRKSNAEVLFSTKGNPLVFSNQFVQFNSSLPKGHVITG
LGEAIKGFTNPPGTVR--------TLYANDVAD-PVDGN--IYGVHPFYIDQRYANLNQT
NVHSTPLNDTRFPGVSWGNQSNSTVS----SSNSSFYEEYSPLNKSYS-------HGVWW
RTSAPQEVIIEE------------------EAITWRALNGVIDLYFFSGPT--PKDVIKQ
Y-VSEVGKPALQPYWALGYHHSRWGYSTIDDLQNVVDTFAEKDLQLETIWSDIDYMDSFK
DFTNDPHRYPLDKFSDFLDQLHDGDQHYVPIVDAAIYYPNPNNKTDADYPAFNDGNETDV
FLKNPDGSLYIGAVW-------P-GYTVFPDFLANNTFEWWKKTFKD-------WYEQ--
------IKFDGIWLDMNEVSSFCV--GSCGSGKVEKNPVHAPFQY----GGLQEQFPEGF
ATSNATEYKQFLQFISASS---------------------------SSSSSDSSND----
--------------------TKSSS---------EEFFNWKAPG--KGNINYPPYVINHA
QGDHDLATHAVSPNATHADGTLEYDIHNLYGYLQTNATFHAL----QDVAPGK-RPFIIS
RSTYSGSGAYAGHWGGDNWSNFTYAYFSIPQALTLGLAGIPFFGVDICGFNGNSDLELCS
RWMQLGAFFPFYRNHNVLGAIDQEPYVW-EDVLSHSKVTMDIRYALLPYFYTLLHEASET
GVPPLRALSWEFPDDPAL--SDADRQFFVG------EALLVTPVLEPNVSTVKGVFPGAN
VT-DVYYDWYTHEKAN-FTDG-----KN----ETLDAPLGHIPLHIRGGHIIPMQD-PGY
TVAESRNNSWNIIVPLG-IEGTASGSLYYDDGDSYPIVNSTTVDFVASEG----------
--SL---SASAYGDYRIEQ-PLSSVYIL----GVEDEPNS---VKFNGQSV-----SFEF
A-NNTIEVTELE--DLTEKGAFYRDF----TLTWN-------------------------
------------------------------------------------------------
------------------------------------------------------------
------------------------------------------------------------
------------------------------------------------------------
------------------------------------------------------------
------------------------------------------------------------
------------------------------------------------------------
------------------------------------------------------------
------------------------------------------------------------
------------------------------------------------------------
------------------------------------------------------
>NP_009788_Saccharomyces_cerevisiae
------------------------------------------------------------
-------------------MVLLKWLVCQLVFFTAFSHAFTDYLLKKCAQSGFCHRNRVY
AENIA---KSHHCYYKVDAESIAHDPLEN-----VLHATIIKTIPR----LEGDDI-A--
-----VQFPFSLSFLQD-HS-----VRFTINE--KER--MPTNSS--GLLISSQRFNETW
KYAFDKKFQEE----ANRTSIPQFHFLKQKQTVNSFWSKI--------SSFLSLSNSTAD
TFHLRNGDVSVEIFAEPFQLKVYWQNALKLIVNEQNFLNIEHHRTK--------------
-QE--------NFAHVLP-EETTFNMFKDNFLYSKHDSMPLGPESVALDFSFMGSTNVYG
IPEHATSLRLMDTSGG----KEPYRLFNVDVFEYNIGTSQPMYGSIPFMFSSS-------
-------------------------------------------S-----------TSIFW
VNAADTWVDIKYDT-SKNK-----------TMTHWISENGVIDVVMSLGPD--IPTIIDK
F-TDLTGRPFLPPISSIGYHQCRWNYNDEMDVLTVDSQMDAHMIPYDFIWLDLEYTNDKK
YFTWKQHSFP--NPKRLLSKLKKLGRNLVVLID-------PHLK-K-DYEISDRVINENV
AVKDHNGNDYVGHCW-------P-GNSIWIDTISKYGQKIWKSFFER----FMDLPAD--
------LTNLFIWNDMNEPSIFDG------------------------------------
------------------------------------------------------------
--------------------PETTAPK---------------------------------
-------------DLIHDNYIEERSVHNIYGLSVHEATYDAIKS--IYSPSDK-RPFLLT
RAFFAGSQRTAATWTGDNVANWDYLKISIPMVLSNNIAGMPFIGADIAGFAEDPTPELIA
RWYQAGLWYPFFRAHAHIDTKRREPYLFNEPLKSIVRDIIQLRYFLLPTLYTMFHKSSVT
GFPIMNPMFIEHPEFAEL--YHIDNQFYWS-----NSGLLVKPVTEPGQSETEMVFPP--
---GIFYEFASLHSFI-NNGT---DLIE----KNISAPLDKIPLFIEGGHIITMKDKYRR
SSMLMKNDPYVIVIAPD-TEGRAVGDLYVDDGETFGYQRGEYVETQFIFEN-NTLKNVRS
HIPE---NLTGIHHNTLRNTNIEKIIIAKNNLQHNITLKDSIKVKKNGEESSLPTRS-SY
ENDNKITILNLS-------LDITEDW----EVIF--------------------------
------------------------------------------------------------
------------------------------------------------------------
------------------------------------------------------------
------------------------------------------------------------
------------------------------------------------------------
------------------------------------------------------------
------------------------------------------------------------
------------------------------------------------------------
------------------------------------------------------------
------------------------------------------------------------
------------------------------------------------------
>XP_018223255_Saccharomyces_eubayanus
------------------------------------------------------------
-------------------MVLLKWLVCQLVLFASLSHAFTDYLLKKCAQSGFCHRNRVY
SDNIA---KSHHCYYKLDAQSIAHDPLQN-----SLSATIIKTIPR----LDGADI-A--
-----VELPFSLSFLQD-HS-----VRFTIDE--KER--TVA-SG--GSLLASQRYNETW
MYAFDGKFHDE----ANKTNFPELRFAKQEHSTDSLWSRL--------SSFLTHSNSTTD
TIHLQNGNISLEILTEPFQLKIYWQNSLRLIVNERNFLNIEHQRSK--------------
-EE--------NFAHVLP-EETTFNMFKDDFMYSKHDTMPLGPESVALDFTFFQSTNVFG
IPEHPTSLRLMDTSQG-----EPYRLFNVDVFEYNIGTTQPMYGSIPFMFSSS-------
-------------------------------------------S-----------TSVFW
VNAADTWVDINYDT-QQNK-----------TMTHWISENGVVDVVISLGQD--IPAVIDK
F-TDLTGRPFLPPMSSIGYHQCRWNYNDETDVLTVDAQMDANEIPYDFIWLDLEYTNDKK
YFTWKPNSFP--NPKRLLSKLNKLGRNLVVLID-------PHLK-K-GYEISDSVINENV
AVKDHNGNDYVGHCW-------P-GNSIWIDTMSEYGQKIWKSFFEK----FMDLPAD--
------LTNLFIWNDMNEPSIFDG------------------------------------
------------------------------------------------------------
--------------------PETTAPK---------------------------------
-------------DLIHDNHTEERSIHNLYGLSVHEATYDAVKS--IYSSSDK-RPFLLT
RAFFAGSQRTAATWTGDNVATWDYLKISIPMVLSNNVAGMPFIGADIAGFAEDPTPELIA
RWYQAGLWYPFFRAHAHIDTKRREPYLFDDPLKSIVRDTIQLRYFLLPTLYTMFYKSSTT
GFPIMNPMFIEHPEFPEL--YDIDNQFYWG-----DSGLLIKPVTDPGQSEIEMIFPP--
---GVFYDFESMASFV-NTGA---DPAV----KIIPTPLDKIPFFIEGGHIITIKDKYRR
SSKLMKNDPYVLVIAPD-VKGHAVGDLYVDDGETFGYQRGEYAKTRFVLEDGHILKNVPS
HTPD---NLMNIHNDVLRNTNIEKIIVAKNELQRDIALKDSVTIKQGGEERSFPTKL-SH
EDDNKIIIMNPM-------LDITENW----ELIF--------------------------
------------------------------------------------------------
------------------------------------------------------------
------------------------------------------------------------
------------------------------------------------------------
------------------------------------------------------------
------------------------------------------------------------
------------------------------------------------------------
------------------------------------------------------------
------------------------------------------------------------
------------------------------------------------------------
------------------------------------------------------
>XP_033764817_Saccharomyces_paradoxus
------------------------------------------------------------
-------------------MVLLKWFVCQLVLFTAFSHAFTDYLLKKCAQSGFCHRNRIY
AENIA---RSHHSYYKLDAESIAHDPLQN-----VLHATIIKTIPR----LDGDDI-A--
-----VEFPFSLSFLQD-HS-----VRFTIDE--KER--TVTNSS--GLLISPQRYNKTW
QHAFDKKFQDE----VNKTNFPELHFLKQEHTVNSFWSKI--------SSFLSLSNSTNN
KVHLRNGDVSLEILTEPFQLKIYWRNALKLIVNEQNFLNIEHHRTK--------------
-EE--------NFAHVLP-EETTFNMFKDDFLYSKHDSLPLGPESVALDFSFIGSTNVYG
IPEHATSLRLMDTSGG----REPYRLFNVDVFEYNIGTTQPMYGSIPFMFSSS-------
-------------------------------------------S-----------TSIFW
VNAADTWVDIKYDT-KQNK-----------TVTHWISENGVVDVVVSLGQD--IPTIIDK
F-TDLTGRPFLPPMASIGYHQCRWNYNDETDVLSVDSQMDVHRIPYDFIWLDLEYTNDKK
YFTWKPNSFP--NPKRLLSKLKKLGRNLVVLID-------PHLK-K-NYEISDRVINENV
AVKDHNGNNYIGHCW-------P-GNSIWIDTMSKYGQEIWKSFFEK----FMDLPAN--
------LTNLFIWNDMNEPSIFDG------------------------------------
------------------------------------------------------------
--------------------PETTAPK---------------------------------
-------------DLIHDNYIEERSVHNIYGLSVHEATYDAIKS--IYSQSDK-RPFLLT
RAFFAGSQRTAATWTGDNVANWDYLRISIPMVLSNNIAGMPFIGADIAGFAEDPSPELIA
RWYQAGLWYPFFRAHAHIDTKRREPYLFNEPLKSIVRDTIQLRYFLLPTLYTMFHKSGAT
GFPIMNPMFIEHPEFSEL--YDIDNQFYWS-----NSGLLVKPVTEPDQSETEMVFPP--
---GIFYEFASLVSFT-NDGT---DLIK----KNVSAPLDKIPLFIEGGHIITLRDKYRR
SSMLMKNDPYTIVIAPD-TEGRAIGDLYVDDGETFGYQRGEYVETQFVLEN-NILKNVPS
HIPE---NLIDIHYDTLRNTNIEKIIIAKNGLKHNMTLTDRITVKQNGKESSFSTRF-SH
ENDNKITILNAS-------LDITENW----ELVF--------------------------
------------------------------------------------------------
------------------------------------------------------------
------------------------------------------------------------
------------------------------------------------------------
------------------------------------------------------------
------------------------------------------------------------
------------------------------------------------------------
------------------------------------------------------------
------------------------------------------------------------
------------------------------------------------------------
------------------------------------------------------
>XP_003677795_Naumovozyma_castellii
------------------------------------------------------------
-------------MLLSYWIITLTVWLCQF----RQTTAFTDYLLKKCSQSGFCQRNRDY
AKNIQ---SSKNIYYRIDESSIAFNETAY-----TLTANILKTIPR----SDIDDI-I--
-----ITLPFTLNVLNESNA-----IRFTIDE---QRNS--PDGT--NKLLQPERFNSLW
KWAFDPKAS--LQ--AREISMSRTTPVISQRS---WFDTFFHIG-EDPSEILLIED----
----KTKNIKIELALNKFEIRVFHHDEIVLSINDRNLLNLEHQRSI--------------
-EN--------NFQNVLP-EESTFNMFADDFEYSKDDTIPFGPESVALDFNFHNFQNVFG
IPEHADSLRLKDTIDD-----EPYRLFNVDVFEYNLDSRMPMYGAIPLMFAAN-------
---------------------------------------------KKQT------VGTFW
LNAADTWIDIHYD--DMGN-----------TQTHWISESGNIDVLIFLGDT--PADVLQD
Y-TTLTGKPVLPLLSSLGYHQCRWNYNDELDVLTVESEMDKAGIPFDFIWLDLEYTDNKQ
YFTWKPDSFP--NPRRLLSKLAELGRHLTVLID-------PHLK-V-DYNISDIVAHEGV
AVQNNKGRVYEGHCW-------P-GASIWIDTMFAKGQTIWARFFKD----F--VPHG--
------ITNLHIWNDMNEPSIFSG------------------------------------
------------------------------------------------------------
--------------------PETTAPK---------------------------------
-------------DLIHADGLEERSIHNVYGMTVHETTYNSMKE--IFSPQDK-RPFLLT
RSFFAGSQRSAAAWTGDNQANWDYLRMSIPMCLTNNIVGMPFIGADVAGFEGNPEPELIA
RWYQTGLWYPFFRAHAHIDSIRREPYLFQEPISTIVKDAIRLRYSLLPTFYTSFKMSSIN
GGAIMKPMFFEKPQYEDL--YPVDNQFYLG-----DSGILVKPITTKDQFTTEMVFVP--
---GIYYDLDNLTAIT-INGK---DVAS----RTIDAPLEKIPAFIEGGHIITRRDRYRR
SSKLMHHDPYTIILAPD-LNGNASGRLYVDDGETFGYEKGNFVDTQFSLSEGKIIQNEVL
HASN---DDKSVG-----NTKIETVIIAIDGMPTD-NIQETATIKIGSKEHTVAIEK-SD
N-DHYLTIKNPL-------IRIDENW----TIAF--------------------------
------------------------------------------------------------
------------------------------------------------------------
------------------------------------------------------------
------------------------------------------------------------
------------------------------------------------------------
------------------------------------------------------------
------------------------------------------------------------
------------------------------------------------------------
------------------------------------------------------------
------------------------------------------------------------
------------------------------------------------------
>XP_003670751_Naumovozyma_dairenensis
------------------------------------------------------------
-------------MLQFRWVLALTSLLCQL----QISFGFTDYLLKTCSQSGFCQRNRDY
SKAIQ---YTRKSYYQIDENSIQFNETDY-----SLKATITKTIPR----ADIEDI-V--
-----IELPFSLSFLNTSNS-----IRFTIDE---NRSN--LKES--NS-LNAHRFNGTA
NWAFRPNVS--LL--NSEVYVSKE----HEKNFGGWIFDFFSAGSKNGNDLLVLED----
----QDAARRVEISLGRFELRIYRKGKLTMTVNERSLLNIEHYRRI--------------
-ED--------NFQNLLP-EEPPYNMFKDDFEYSKDDTIPFGPESVALDFTFHNFQNVYG
IPEHANSLRLKDTTES-----EPYRLFNVDVFEYNLNSTMPMYGAIPLMIAAN-------
-------------------------------------------P-NKQS------AGLFW
LNSADTWIDIDYS--NKKD-----------TKSHWISESGIIDVVIFLGES--PADIINN
Y-TELTGRPDLPLLSSIGYHQCRWNYNDELDVLTVEAEMDKAGIPFDFLWLDLEYTDNKQ
YFTWKPDSFP--NPKRLLNVLDKLGRQLAVLID-------PHLK-D-NYFVSKIVAQENA
AVKDCNGNIFKGQCW-------P-GLSLWIETFSELGRKSWSRFFKN----F--VPEG--
------VTNLHIWNDMNEPSIFSG------------------------------------
------------------------------------------------------------
--------------------PETTAPK---------------------------------
-------------DLIH-DGFEERSVHNLYGLTVHETSYNAMKE--VYSAEKK-RPFILT
RAFFSGSQRTAATWTGDNVANWDYLGVSIPMILTNNIMGMPFIGADVAGFAGNPEPELLV
RWYQAGLWYPFFRAHAHIDSIRREPYLFEEPVRSIIRDAVKLRYILLPTFYTAFRESNLN
GSPIMRPMFYEKPQYGEL--YSVDTQFFLG-----DSGILVKPIVHANEIETQVIFTP--
---GVYYDLDSLSVLR-INGN---DVSS----VTIPSPLEKIPSFIEGGHIITKKERYRR
SSKLMRYDPYILVIAPD-IQGNANGKLYLDDGETFHYQNGNFIETEFNFKNGNVLENNIL
GGTT----DRLTE-----NTRIEKIIIAIGELDSH-SFNDKATIKIGSQEYSVPIDI-SE
E-KTQLYIKNPL-------VTIGENW----DIHF--------------------------
------------------------------------------------------------
------------------------------------------------------------
------------------------------------------------------------
------------------------------------------------------------
------------------------------------------------------------
------------------------------------------------------------
------------------------------------------------------------
------------------------------------------------------------
------------------------------------------------------------
------------------------------------------------------------
------------------------------------------------------
>XP_003958387_Kazachstania_africana
------------------------------------------------------------
--------------MLIWKLIWLLLSVCHL----C--NAFSDYLLKKCDQSGFCQRNRHY
ASQID---SSK-SYYAIDEGTLHWNDT-------VLSATIIKTVK--------GNP-I--
-----ARLPFTLTYFQNLDS-----LRFTIDE---IRE---IDES--SFIIDTNRYNETW
KWSFEKLPQ------SDTLTVKKIKSNAFS-----WFKTV--------QNIITIEN----
----SNNDLKIELSMDSFHLDIYHNSEKVISVNEKSLLNIEHYRTP--------------
-EL--------NEENVNV-EESIFNMFHDNFQYSRDDSMPLGPESVGLDFKLYNFNSVYG
IPEHADSLRLKDTRNS-----DPYRLFNVDVFEYNINSTMPTYGSIPLMISTN-------
-------------------------------------------T-RNES------IGLFW
NNAADTWIDIKY---EDKD-----------TLTHWYSENGIIDVVLLFGSK--PTDIISQ
Y-VELTGKPALPLISSIGYHQCRWNYNDELDVLNVENGLDSMGIPFDFIWLDLEYTDDKK
FFTWKLDSFG--NPLRLLKKLNQLGRNLVVLID-------PHLK-D-NYFVSDLLKTKSV
EVKNYLNQTFVGHCW-------P-GDSIWIDTLSQFGQSVWFELFKNFTSSF--VSNN--
------LFNLHFWNDMNEPSIFNG------------------------------------
------------------------------------------------------------
--------------------PETTAPK---------------------------------
-------------DLIH-DGREERSIHNLYGLTVHEATYASIKE--LYHSM-K-RPFILT
RSFFAGSQRTAATWTGDNVASWDYLKVSIPMVLTNNIAGMPFIGADVAGFVGNPSNELII
RWYQAGIWYPFFRAHAHIDSMRREPYLLDNSTRNIVRETIQLRYSLLPTFYTAFYESSSS
GSPIAKPMVFQYNNYEEF--YDIDDQFYIG-----DFGLLIKPITDEGATTTTIYFPP--
---GIFYDLKSMKSFQ-VE-E---HAQR----IEVPAPVEKVPAFIEGGHIITKRERSRR
STKPMTNDPYTLVIAPG-LANNAQGKLYVDDGESFDYQNGESIETIFTLSNGEVLTNNVV
HGHS--LRSETLG-----NLKIEKIIIGLTQQNGD-LLKDFVNINSNGEEYQIPVHK-NA
E-GTMAFIKDPL-------VSIDENW----EISFN-------------------------
------------------------------------------------------------
------------------------------------------------------------
------------------------------------------------------------
------------------------------------------------------------
------------------------------------------------------------
------------------------------------------------------------
------------------------------------------------------------
------------------------------------------------------------
------------------------------------------------------------
------------------------------------------------------------
------------------------------------------------------
>XP_022467170_Kazachstania_naganishii
------------------------------------------------------------
------------MMVRSVRMHVWVVLVLAL----PVAHAFADYLLKTCSQASFCQRNRLY
AQNIA---SSPASFYSVDTESVQFRDN-------VLWADVVKHVPR----TDIDDI-K--
-----VRLPLRISFIAE-SA-----IRFTINE---DRYEQGCKNS--G-LVQCERFNGTW
DWAVD----------GKHIAETPLNLSHRLKTTNKWSFSKTQG-----GSVMSLAN----
-----DHGVKVDLQMDRFHMQVYRDNVLQMSINDRDLFNWEHYRTI--------------
-EE--------NFHNVNP-QESTFNMFKDDFSYSQDDDMPMGPESVAMDFTFHNVQNVYG
IPEHADSLRLRDTTGS-----EPYRLFNVDVFEYNLQSKMPMYGAIPLMIGAS-------
-------------------------------------------A-SDVPTA----MGIFW
LNAADTWIDINY---KKQD-----------TTTHWMSENGVMDVVMFFGDT--ANDVTKQ
Y-TELTGNPTLPLMSSIGYHQCRWNYNDELDVLTVEDSMDKNQFPFDFIWLDLDYTDKKQ
YFTWNADSFP--NPRRMLNKLARLGRNLAILID-------PHLM-D-GYEVSDIIKREEV
EVKKNDNYTFFGQCW-------P-GRSIWIDTMAQAGRTVWAKLFHDFVNKY--ASPI--
------ANNLHIWNDMNEPSIFSG------------------------------------
------------------------------------------------------------
--------------------PETTAPK---------------------------------
-------------DLLHDGGFEERSIHNVYGLSVHETTYDSMRE--AYNNN-T-RPFILT
RAFFAGSQRSAATWTGDNMATWEYLQISIPMVLTNNIAGMPFIGADIAGFAGDPEEELLI
RWYQAGLWYPFFRAHAHIDTKRREPYLFEEPTKSLVRDSIRLRYALLPVFYTAFHEASVS
GTPILKPMFYEKPQHQEL--YDIDNQFYLG-----DSGIVVKPVLHPGVSKTSMLLAP--
---GIYYDLTTFETLY-VSGQ---DAKS----VEVDAPLHKLPAYIEGGNILTTRERYRR
SSSTMRHDPYVLLIAPA-INGFAQGDFYVDDGESFQYEQGEYLTAQFKLEN-NILFGVPT
HVPA---NVSSVG-----STLIEKIVIPVS--DSDVKIGPTVKITQDSVERTVDAKKLVS
DGVAKLVIENSL-------VSIDKHW----QINLV-------------------------
------------------------------------------------------------
------------------------------------------------------------
------------------------------------------------------------
------------------------------------------------------------
------------------------------------------------------------
------------------------------------------------------------
------------------------------------------------------------
------------------------------------------------------------
------------------------------------------------------------
------------------------------------------------------------
------------------------------------------------------
>XP_448526_Candida_glabrata
------------------------------------------------------------
-----------------MKLFNVLFFSLLF----GYVTAFADYLLKSCNEAGFCVRNREY
AANII---NSKASYYSIDPKSIDVDDSSG-----TLSANIIKTIKR----PDRHTE----
-----ITLPLKISFLKSHGASSKSYFRFTIDE---LRQNV---PQ--SNLLNKYRYNETA
KWAFDPSKQWDNSHFTIEKKIKNGKKGIDQFLFGSTSKDE--------EYYLILPR----
----DDENMAIELFLDSFQINVLSKGKSVMSINEYNLMNFEHFRSI--------------
-ED--------NFQNLLE-EESTFNMFKDNFRYSQDDKIPFGPESVGIDFVFKNAKAVYG
IPEHADSLKLKDTRET-----DPYRLFNVDVFEYFVDSPSPMYGAIPFMFGVS-------
-------------------------------------------K-DVT-------TGLFW
VNSADTWIDIHYSSVNTDQ-----------VNTHWFSENGVIDVVVFVAEN--PSDILEQ
Y-TDLTGRPFLPLQSSIGYHQCRWNYNDEYDVLSVQNEMDKAHIPFDIIWLDLEYTDDRK
YFTWKDESFP--NPRRLLEKLSQFGRQLVVLID-------PHLK-SRGNKVSDAVVKGKG
ATKNKKGRLFLGECW-------P-GQSIWIDTMGQIGRKLWKGFFND----F--LYKG--
------LSNLHIWNDMNEPSVFSG------------------------------------
------------------------------------------------------------
--------------------PETTAPK---------------------------------
-------------DVIHAGGFEERSIHNVYGLTVHETTFNATRE--FYTDSET-RPFVLT
RSFFAGSQRTAATWTGDNVANWDYLRISIPMCLSNNVAGFPFIGADVAGFSGNPEPELLV
RWYQAGLWYPFFRAHAHIDSVRREPYLFDGPVRNMVKDTIRLRYRLLPTFYTAFYESSRT
GAPIMKPLFFDYFAHEEL--LAIDDQFFVG-----NSGIMVKPIVQKGVKETTVTFPP--
---KLYYDYETFALVN-DDVS---AITN----KQVSAPLDTIPIFLEGGHILFQKEKYRR
SSELMSNDPYTIVIIPD-ENGIAIGNLYVDDGKTFAYSNNEFLNTTLKFTSDGL-----F
NRPHSEGNLSATA----INTNVTAIKIVTSGLESSFKKQLISKFSSDDNL--------NT
NVESNHIVMKIR-------YDMSKPW----DFVF--------------------------
------------------------------------------------------------
------------------------------------------------------------
------------------------------------------------------------
------------------------------------------------------------
------------------------------------------------------------
------------------------------------------------------------
------------------------------------------------------------
------------------------------------------------------------
------------------------------------------------------------
------------------------------------------------------------
------------------------------------------------------
>XP_004178303_Tetrapisispora_blattae
------------------------------------------------------------
-------------------MLSSKRLIC-LSLLVVYSFAFTDYLLKKCGESGFCNRNRFY
SNNIL---NSKNNYYSLDETSLNFDSNSN-----ILYANVIKTIPSHQITTDNDTI-SHS
NEELKITLPITISML-D-SA-----VRFTMDEARSERHDVLEDFS--SDLLSIQRYNETS
NWSFDPK-----------NNIPIEKFLK--------FNQL--------KNIVEISN----
----EDESIKLNVYQDQFKIEIFYKGKLAMVLNDRLFLNVEHLRNE--------------
-DD--------NDLNLLP-EESSFNSFEDNFQYSKDDTLPFGPESVALDFTLIDSTHVYG
IPEHADSLLLKDTSGS-----EPYRLYNVDVFEYNLDSKMPMYGAIPLLIGLH-------
-------------------------------------------N-DDTHQDNQFVSGVFW
NNAADTWIDINYNN-DLQN-----------TKTHWMSESGIIDTIIFFTNS--PLELSKK
F-TDLTGKPALPLLSSIGYHQCRWNYNDELDVLTVDSEMDRNHIPYDFIWLDLEYTDDRK
YFTWKPNSFP--NPKRLLQKLQRLGRNLVVLID-------PHIK-N-DYPISNEMIVNDV
AVKNHKGTPFIGICW-------P-GKSLWIDTFNQLGQKIWNEFFQK----F--LYEN--
------VNNLFIWNDMNEPSIFDG------------------------------------
------------------------------------------------------------
--------------------PETSAPK---------------------------------
-------------DLIHSGGFEERSVHNVYGLTVHESTYESVKQ--IYSKSDR-RPFILT
RSFFAGSQRTAAVWTGDNVATWDYLRMSIPMMLTNGIAGFPFIGSDVAGFSGDPEMELIA
RWYQAGMWYPFFRAHAHIDSKRREPYLFNEPLKSIVRDIIQLRYKLLPTLYTLFHESSVK
GVPIVTPMFYNKPQYKEL--YSIDDQFYMG-----DSGILVKPIVEKKVEQTEMIFTP--
---GIYYEYYSLTPMI-ID-----ELKW----ETIITPLNRLPFFIEGGHIITTRDKYRR
SSLLMQNDPFSLIVAPS-MNGAAQGKIYLDDGNTFEYLTEEYLDFEFEMINGNKIIGKLN
HLPK---NLEKIG-----NLSINKIIIAKGQLAFN---QETVTIKQN--DSTFTCAI-IN
E-ENRLVILNPG-------INLINDW----EIIF--------------------------
------------------------------------------------------------
------------------------------------------------------------
------------------------------------------------------------
------------------------------------------------------------
------------------------------------------------------------
------------------------------------------------------------
------------------------------------------------------------
------------------------------------------------------------
------------------------------------------------------------
------------------------------------------------------------
------------------------------------------------------
>XP_003684369_Tetrapisispora_phaffii
------------------------------------------------------------
---------------MHIHLLPLWFFIIQI----IPVLGFTDYLLKTCAQSGFCNRHRFY
EANIK---ESKNRYYSVDKSSIEYYKEENTHKY-VFKASIIKTIPR----PDVNDI-K--
-----VELPFTLSFFEDLTS-----LRFTIDE---IRTNRLTELL--PDFLNTYRYNETW
KWAFDSEFN--LY--NSELTYKESN----------WLS----------NDIITIFN----
----EDESLKVELYTNSFLLKVYYDNKLSIVINEEQLLNIEHLRSK--------------
-EE--------NFQQLLP-EESSFNMFGDNFEYSKADSLRFGPESVGLDFSFIGYKNVFG
IPEHADSLRLKDTSKT-----EPYRLFNVDVFEYNVDSKMPTYGTIPLMIAAN-------
-------------------------------------------P--TSS------IGVFW
VNAADTWVDINY---KEDK-----------ISSHWISENGIVDVVLLFSKS--VAGITEQ
F-TTLTGKPQLPLLSAIGYHQCRWNYNDEADVLNVDSEMDKAHIPYDFIWLDIEYADSRQ
YFTWKPNSFA--TPKKMLKKLENLGRQLVVLLD-------PHLK-V-DYFASDKCIENGV
AINDKNNKPYIGHCW-------P-GKAIWIDALNPLGKKIWDGLVTV----F--V-DK--
------VKNLHMWNDMNEPSIFDG------------------------------------
------------------------------------------------------------
--------------------PETTAPK---------------------------------
-------------DLIHFGGWEHRSVHNIYGLSVHESTYESLKS--LKSDRDQ-RPFLLT
RAYYAGSQRSAAVWTGDNVANWDYLRISIPMVLTNNIVGFPFIGADVAGFSGNPEPELLV
RWYQAGIWYPFFRAHAHIDSKRREPYLFDEPIKSIVRDLIVLRYALLPTLYTSFYNSYIS
GSPIMKPMFYEKPEFEEF--YDVDDQFYIG-----DSGLLTKPVVAPEQTTVDMKFAP--
---GIYYDYFTLDHFV-IKGN---SVIE----KTIETPLEKSAVFIEGGHILTRKDRYRR
SSQLTKYDAYTLLISPN-LNGFANGILYVDDGISFEYQNGQYVVSNFTFQDNKI-TNKVI
HSPDELAYD---G-----NMSISKIIIPIGS-GKV-KYSNVATVKMNSNKIVVNVSI-SD
D-KKSIIINNPS-------LSIDTDW----ELIL--------------------------
------------------------------------------------------------
------------------------------------------------------------
------------------------------------------------------------
------------------------------------------------------------
------------------------------------------------------------
------------------------------------------------------------
------------------------------------------------------------
------------------------------------------------------------
------------------------------------------------------------
------------------------------------------------------------
------------------------------------------------------
>XP_001645419_Vanderwaltozyma_polyspora
------------------------------------------------------------
--------MIFNNRFLIIFLLPLYW---------ATAFGFTEYLLKTCQQSGFCHRNKVY
SQNIL---KTKNSYYSIDLSSINYEVEKSKSELNLFTANIIKTIPR----PDVGDI-K--
-----VVLPISISFLKDTNS-----VRLTIDE---DRHPELDNSI--SEILNPYRYNETW
KWAFDIDNKDILQ--GDKLSFYELK----------GSS----------NNVISLYN----
----RDNSIKVEVYTNSFKIKVFYNDTLVFTVNDRLFMNLEHKRLK--------------
-EL--------NFQNINP-EETPYNMFGDDFEYSKDDTLKFGPESVALDFTFNNMENVYG
IPEHADSLKLKDTSNT-----EPYRLFNVDVFEYTIDSPMPMYGAIPFMIGTN-------
-------------------------------------------K--DTS------AGIFW
VNAADTWVDIAY---EGSD-----------TKTHWISETGIIDVVLFLGKS--PSDLTKN
Y-IKLTGKPQLPLLSSIGYHQCRWNYNDEPDVLNVDSEMDKYQFPFDFIWLDLEYTDDKK
YFTWKPNSFP--NPKRLLNKLARLGRQLVVLID-------PHLK-L-NYFVSDSVVEDQG
CVYNSEGDPFIGHCW-------P-GNSIWIDTLNPIGQKLWDGFFKK----F--I-GS--
------IKNLHIWNDMNEPSIFSG------------------------------------
------------------------------------------------------------
--------------------PETTAPK---------------------------------
-------------DLIHYAGFEERSIHNIYGLSVHETTYDSLKE--IKDGSGL-RPFVLT
RAFFAGSQRTAATWTGDNAANWDYLRISIPMCLTNNIVGMPFIGADVAGFSGDPEPELLV
RWYQAGIWYPFFRGHAHIDTKRREPYLLDEPDRSIVREAIQLRYALLPMLYTSFFNAHRT
GTPIMKPMFYDKTMYPEL--YAIDDQFYVG-----DSGLLVKPIVDKEATSVEMMFVP--
---GIYYEYTNLSPLI-INGI---VPQS----RNIDAPLDIIPMFIEGGHILTRRNKYRR
SSKLMRHDPYTLVIAPD-VYGNAFGDLYIDDGETFEFEKGEYLETNFSLNDGKVLKSTVL
NEPQ---FDNVLG-----NTDIYEIKIATAA-IKK-TVKKTVTIISGSNKHEVPLHR-SE
D-GNWVSIRYPK-------IKVDETW----EITF--------------------------
------------------------------------------------------------
------------------------------------------------------------
------------------------------------------------------------
------------------------------------------------------------
------------------------------------------------------------
------------------------------------------------------------
------------------------------------------------------------
------------------------------------------------------------
------------------------------------------------------------
------------------------------------------------------------
------------------------------------------------------
>XP_003682922_Torulaspora_delbrueckii
------------------------------------------------------------
------------MIHPNKLTLLIAFWVLQL----SVAAGFTDYLLKTCAQSGFCHRNREY
ARNIQ---SSKSSYYSVDQQTVQYDKVHR-----VVSANIIKSIPK----PDGADV-S--
-----ISLPFTMMLLDD-DS-----FRFTIDE---IRPD--ISDL--SEDLSSKRYNGTS
DWAFVNDSA--LG--FQQVTLRRS-----------WFH----------NDVITLKN----
----SAETIKIELHTKSFLLKVFHGGHLSLIINERALLNMEHYRKK--------------
-ED--------NYCNLLP-EESSFNMFGDNFEYSRKDTIPFGPESVALDFSFKDYQNAYG
IPEHADSLRLRDTSER-----DPYRLFNVDVFEYNLQATTPMYGTIPLLIVSR-------
-------------------------------------------P--QSS------VGLFW
VNAADTWIDIKY---DGDD-----------TKSHWMSESGIIDVVLFFGQE--PSDITNK
Y-TALTGRPTLPLLSSIGYHQCRWNYNDEQDVLKVDSEMDRAHIPYDFIWLDLEYTDDKK
FFTWKPDSFP--HPRRMLGRLASLGRQLAVLID-------PHLK-K-GYGVSNFIIEKGA
AVKDHEGKTFIGHCW-------P-GKSVWIDTLGTLGQNIWGSFFKK----F--V-KG--
------VSNLHIWNDMNEPSIFSG------------------------------------
------------------------------------------------------------
--------------------PETTAPK---------------------------------
-------------DLIHSGGNEERSVHNLYGMTVHQSTYEALKD--AHSEQDL-RPFILT
RSFFAGSQRSAATWTGDNVANWDYLKISVPMCLTNNIAGLPFIGADIAGFSGDPEAELIA
RWYQAGLWYPFFRGHAHIDTKRREPYLFSEPLQSIVRDAIQLRYRLLPTLYSSFQKASID
GTPIMKPMFYEKPHFLDL--YDIDDQFYLG-----DSGLLVKPVLEKGQTEVEITLPP--
---GKYYQYPNLESLV-VDSA---DVGV----KKLDAPIDRIPILLEGGHIIFSKEKYRR
SSKLLRNDAYTLTVAPS-KSQNAFGRIYVDDGETFGYERGEYLEAEVRLMSGHAIKNTPT
HVPT---NHRSIG-----STLIEKI--VLPV-GSM-VLKEVVKLHIGNRVFDLAVSR-DG
P-DT-VAISNPR-------VRLDEEW----EIIL--------------------------
------------------------------------------------------------
------------------------------------------------------------
------------------------------------------------------------
------------------------------------------------------------
------------------------------------------------------------
------------------------------------------------------------
------------------------------------------------------------
------------------------------------------------------------
------------------------------------------------------------
------------------------------------------------------------
------------------------------------------------------
>XP_037143011_Zygotorulaspora_mrakii
------------------------------------------------------------
------------MLLPKVLTLFL-LALHQL----CFVNAFTDYLLKKCHQSGFCHRNREY
SGNIA---KSFNHYYSLNEDSLKYSEAEN-----VLHGIVEKLIPS----KNADDI-T--
-----INLPFTLRFMQEGTS-----VRFTIDE---ERAP--TENL--PDYISLRRYNETS
KWAFDEHAP--LSADFASVKKGHS-----------WFR----------SDKVTFLN----
----KAGTLKIEILRKSFLLNIYYNGRLSLVINDRSFLNIEHLRSK--------------
-EE--------NFKNLLP-EESSFNMFKDSFEYSKDDTLPFGPESIAVDFTFKNYENLYG
IPEHADSLRLRDTSED-----EPYRLFNVDVFEYTVKSTSPMYGSIPFMLATN-------
-------------------------------------------P--RSS------VGLFW
VNAADTWIDIKY---DRHD-----------SKTHWISESGIVDVVLFFGDT--PADILEA
Y-TELTGRSVLPSLASIGYHQCRWNYNDELDVLTVDSEMDRAHIPYDYIWLDLEYTDEKK
FFTWNPSAFP--DPERLLGRLKRLGRQLVILID-------PHIK-T-GYEISKAIIERGA
AVRDPLQGTFFGECW-------P-GTSVWIDTFSRNAQILWSSFLKT----L--V-SA--
-------TNLHIWNDMNEPSIFSG------------------------------------
------------------------------------------------------------
--------------------PETTAPK---------------------------------
-------------DLLHEGGFEERSVHNVYGLTVHETTYHSMKE--IFSGEDL-RPFILT
RAFFAGSQRTAATWTGDNVANWNYLGISIPMCLSNNIVGMPFIGADIAGFSGDPEPELLI
RWYQAGLWYPFFRGHAHIDTKRREPYLLEEPVKSLVRDAIQLRYSLLPTLYTAFQKTSTS
GVPIMKPMFFEKPNFCQL--YGVDDQFYIG-----DTGILVKPVVEKGITQVEFLLAP--
---GIYYDLFTLEPFI-TSYE---EPEK----YSVAADLGKIPALLEGGHIIVKRDNYRR
SAKLLRNDPFTLVIAPN-RNADAVGEIYVDDGETFAYQRGIYLKSVFQLKNGKIITCVPE
HVPP---NQEFVG-----TTTINRINVALDG-NDV-SIKDTVNITQGAECRIATVTK-KR
P-NT-AIIENVQ-------LRFNESW----TINF--------------------------
------------------------------------------------------------
------------------------------------------------------------
------------------------------------------------------------
------------------------------------------------------------
------------------------------------------------------------
------------------------------------------------------------
------------------------------------------------------------
------------------------------------------------------------
------------------------------------------------------------
------------------------------------------------------------
------------------------------------------------------
>XP_002499023_Zygosaccharomyces_rouxii
------------------------------------------------------------
--------------MQLSWFLQLLLFWCHL----HLVSAFDRSVLKTCSSAGFCKRNRYY
GESIQG-NNTSSSYYVIDESSVRYDGDEY-----SLHANVIKSIPSGIK-----------
-----VELPFTLQLLQDGNV-----VRFTIDE---SRPH--KDYL--PKVLNQRRYNETS
KWAFADVPSKVPIAKPRKI-----------------------------GNKIIVGS----
----NSTDCRVEISLDSFLINVYWKNELSMVVNERSFLNYEHLRSE--------------
-DE--------NSKNLLP-EESDFDMFHDSFNYSQSDTIPFGPESVALDFTFNEFENLYG
LPEHPASFRIEETCGG-----EPYRLFAADVPRYDVGTRMPTYGNIPFVIGNN-------
-------------------------------------------E-KSA-------AGLFW
VNAADTWIDFKY---PEGK-----------AQSHWMSETGIIDVVMFLGDT--PMEIVDK
Y-TNLTGRPALPKEAAVGHHQSRWNYYNESDVMNVDSNMEKGNFPYDIIWLDLDYTDEKK
FFTWKPDAFP--NPARLLKKLGDLGRGLVVLID-------PHLK-K-DYYYSNTVIKNEV
AIKNRTGDTFFGTCW-------P-GVSVWIDTFSDLGSKVWGNFYNN----F--V-NG--
------TENLGIWNDMDEPSVFDG------------------------------------
------------------------------------------------------------
--------------------IETTAPK---------------------------------
-------------NLIHAGGFEHRALHNAYSLTVHQATYNGLSN--IFNGT-A-RPFVLT
RSHFAGSQRTAGTWTGDNVASWNYLQISIPMVLTSNAAGMPFTGADIAGFLDNPEDELIV
RWYQAGLWYPFFRAHAQNETRRREPFLFKDPIKSYVRNAIQLRYHLLPTFYTAFFNSNLK
GSPIMKPMIFEKPKYTNF--AAVDDQFYVG-----DSGILVKPITEKNVSFAYVQVAD--
---GVYYDFHDLKPQQ-TSSK---NDSSGIKCIGIEAGLDKIPALLEGGHIITKRDTYRK
SSVYYRNDPYTLVIAPD-AFGNAQGELYADDGKTWDHKSGQYLHSVFSFQDFKSISGNTS
NVPS---NGEAAG-----NTLIDKIVIAIGNNNSS--IGDTVKVNRNGELHTVNV---NK
TSPFEAVISNPM-------VYANETW----KIEL--------------------------
------------------------------------------------------------
------------------------------------------------------------
------------------------------------------------------------
------------------------------------------------------------
------------------------------------------------------------
------------------------------------------------------------
------------------------------------------------------------
------------------------------------------------------------
------------------------------------------------------------
------------------------------------------------------------
------------------------------------------------------
>XP_003645389_Eremothecium_cymbalariae
------------------------------------------------------------
--------------MIGCHWLGFLF--LPL-LYLSGTAAFDESLLKKCAQSGFCHRNREY
AKNIS---ETGGSYYSIERGSVRYDDDRH-----TVTADILKRIPR----SEGGDK-I--
-----VVLPFTLDLLNG-SQ-----VRFTIDE---KRE---VDDF--SDMLTTYRYNETS
TWCLVDPDHLGVKHSDSLRIKNPSFWNKDY---------------------ISIYD----
----VQTDLRVVLQLAHFSLKVYRHENLQVTINDRSFLNVEHLRSK--------------
-DE--------QEQNLVP-EEVKFDSFYDSFAYASTDSLPFGPESVALDITFHNYQNVYG
IPEHPDHLKLRDTSGG-----EPYRMFNADVFEYTVNSVMPTYGSIPFMVSNR-------
-------------------------------------------P-GSS-------VGVFW
MNSADTWIDIKY---GELD-----------TGTHWISETGIVDVILFFEDS--PLKVTES
F-TNLSGRPALPPLSSIGYHQCRWNYNDATDVLTVNSEMDKAQMPYDFIWLDLEYTDNKK
YFTWKPDAFP--NPLSLLSKLAQFGRNMVVLID-------PHLK-V-NYEISDHYEEAGS
TIKNKHGDSFHGQCW-------P-GESVWIDTFSSKAQKLWAGFFQT----F--I-EG--
------AKNLFIWNDMNEPSVFDG------------------------------------
------------------------------------------------------------
--------------------PETTAPK---------------------------------
-------------DLIHYGNFEHRSVHNLYGRTFHEATYKALIE--RYVHEDK-RAFVLT
RSFFAGSQRTAASWTGDNAANWDYLKISIPMILSSNIAGMPFIGADVGGFSGDPQTELLV
RWYQTGIWYPFFRGHAHIETKRREPYLLPEPAKSIVRESLKLRYALLPTLYTAFHDANVS
GIPIMNPMFYVKPNLEDV--YSIDDQFYVG-----QHGILVKPITTKNVTKTTIYFPP--
---GKYYNYHNFDAFT-LS-----SGDY----VSVKAELDEIPIFLEGGHIITRRDRFRR
SSKLMANDPFTLVVAPD-IDGYAQGTLYYDDGETFAYQRGEYLKVEFTFKDFKI-SGKVI
HMSS-----------KFANLSIERIVIPK---LSSLNIKETINVEQNNKKWMSSV---KN
A-ENSYVIQNTQ-------INLGYPW----TIQL--------------------------
------------------------------------------------------------
------------------------------------------------------------
------------------------------------------------------------
------------------------------------------------------------
------------------------------------------------------------
------------------------------------------------------------
------------------------------------------------------------
------------------------------------------------------------
------------------------------------------------------------
------------------------------------------------------------
------------------------------------------------------
>NP_982716_Eremothecium_gossypii
------------------------------------------------------------
-----------------MHWNRILFWGCAL-LLQQLADAFDEGVLRKCNESGVCHRNRHY
GEKIA---SSGAVYYTVDWDSLELFTSGH-----TVQGKITKRLPR------GKDKGS--
-----IALPFTLDVLEN-SL-----VRLRIDE---DRD---VTGL--PEILSPRRYNGTS
DWMFED----GV-------VLRASACNQSTAIVGD-------------GKKMVIEN----
----SDDEVKVELFQNPFKLDVYHHDKLLVTINDRSFLNLEHWRLP--------------
-RT--------NYQNSLP-EESDYDSFYDNFHGAGNDTLPFGPESVALDVTLHGFKNVYG
IPEHADSLKLRDTSGG-----EPYRLFNADCFEYPVKSTSPMYGSIPLMVSHA-------
-------------------------------------------P-HSS-------VGLFW
VNSADTWIDVNY---SENN-----------VKTHWMSEAGVLDIIILLQES--PAKVTES
Y-TNITGKPAFPPISALGYHQCRWNYNDEQDLMTVNNEMDKAEMPLDFLWLDIEYTDEKK
YFTWKKDAFP--DPLGLFQKLANITRNLVTIID-------PHLK-L-NYNLTDIMVANDG
AIKNSTGQPFIGECW-------P-GTSIWIDTFSPVAKNLWASFYHN----F--V-EG--
------AKNLFIWNDMNEMAVFDG------------------------------------
------------------------------------------------------------
--------------------IESTAPR---------------------------------
-------------DAIVHGGFEHRAVHNLYGMTVHQASYQGLRE--RYAEDNK-RPFLLT
RSYSAGSQRTAAGWSGDAVGTWDYLKITIPIILANNIVGMPFFGGDVPGFTGDPDPVLTV
RWYQAGMWFPLFRGHGHKDTKRREPYLLEEPYKSIVRDVLRARYALLPTLYTAFHESNAT
GVPIINPMFYEKPDLEEA--FDIDDQFYLG-----RSGLLVKPVVN-NSTTTTVFFPP--
---GRYYDYFTLETFA-IT-----DAKR----LTIDTPLSKIPAYLESGKLIVTRDRYRR
TTKLMERDPYTLVVAPD-DENKAYGVQYIDDGATFAYQDGRYVKVEYSYFESGM-SAKIL
KTTD-----------ELKDLMIEKIVIAK---HPSFKLPGICVFKQEQATWTARI---TE
D-ENKYTIHNSG-------VKVGVEW----SIKF--------------------------
------------------------------------------------------------
------------------------------------------------------------
------------------------------------------------------------
------------------------------------------------------------
------------------------------------------------------------
------------------------------------------------------------
------------------------------------------------------------
------------------------------------------------------------
------------------------------------------------------------
------------------------------------------------------------
------------------------------------------------------
>XP_455522_Kluyveromyces_lactis
------------------------------------------------------------
---------------MKLSLSTLLRWLLSF----GIALAFQDDLLKKCSQSGFCHRNRQY
AKNIQ---ESRNSHYSLDQGSLEFDTNNH-----TIQGFIIKSIK-----ANQKDI-K--
-----IPLPFTLDLFDG-DK-----VRFRLDE---HR-SIKLGKA--G--INLQRYNETE
HWAFDPDYIPIR---QEVIAKSPTFWNKKDFTF---------------------------
----TADRFTVTLSSQDFQINVKYDSADVLTVNSDNMLNFEHYRTL--------------
-EE--------NFENINE-EEEPFNMFKDSFADSKSDSIPLGPESVALDFKFHGISNLYG
IAEHADSLRLRDTSNI-----DPYRLYNVDVFQYKLNSTLPMYGSIPFVVGIK-------
-------------------------------------------E-SLS-------IGLFW
MNPSDTWIDIQY---GHSD-----------SSTHWMSESGIIDFIVIVQET--PKLVTES
Y-VNITGKPMLPLLSSVGYHQCRWNYNDEKDVLTVDSLMDKWQIPYDFLWLDLEYTDQKQ
YFTWKPDAFP--NPTRMLSKLAFLGRNLVTLID-------PHIK-S-NYHISEAIIAAKV
YVRNALNKPFFGQCW-------P-GESIWIDTFNPLASKLWSKFVQT----F--I-ST--
------PSNLYIWNDMNEPSIFDG------------------------------------
------------------------------------------------------------
--------------------PETTAPK---------------------------------
-------------DLLHYNGFEERSVHNLYGLTVHQATYDSFVD--M--NPNK-RPFVLT
RSFFSGSQRTAATWTGDNVANWEYLQLSIPMVLSHNIVGMPATGADIAGFFGNPDDELLI
RWYQAGIWYPFFRAHAHIDTRRREPFLLNERTRSVVTEFIRLRYQLLPTLYTAFHDSHSR
GIPIMNPMIYEHPNVANF--YDIDDQFYLG-----EQGILVKPVTSANTKSIPITFPS--
---GVFYDLQNLE--I-AHFG---TLET----KTVSAPLEKLPAYIAGGHIITRKDQYRR
SSRLMQNDPYTLVIAPT-AYGTAKGRLYVDDGETFAYKQGKLLEVELEYNK-NVIYGTVL
HKDT---------SSFFNDISIEKIVIAH---HPDGKVAETCTLELDDIRTNIEV---IH
E-DHSHVIKNPG-------IQIGQDW----KIIL--------------------------
------------------------------------------------------------
------------------------------------------------------------
------------------------------------------------------------
------------------------------------------------------------
------------------------------------------------------------
------------------------------------------------------------
------------------------------------------------------------
------------------------------------------------------------
------------------------------------------------------------
------------------------------------------------------------
------------------------------------------------------
>XP_022674602_Kluyveromyces_marxianus
------------------------------------------------------------
---------------MKLVSFAFICWLLSL----SIVNAFQDDLLKNCDQSGFCHRNRMY
AGRIQ---KTRNFYYSIDIDSLKFNYNTD-----AVRGIIHKTVK-----ANQKEV-Q--
-----IPLYFTLRLLDD-DK-----IRFQLNE---ARDTVTIDKS--G--LNPVRYSKAD
EWAFDPEYNPWF---WQGTVKPPGFWNKNQYTV---------------------------
----QAKKFTLQINVKRFSIKVLYDSREIVTINDQQMLNFEHYRSL--------------
-EQ--------NFESLNE-EEEPFNMFQDSFKDSRADSIPFGPESVALDFKFHGINNLYG
IPEHADSMRLRDTSNS-----DPYRLYNVDVFQYNLNSTMPMYGAVPFLIGVK-------
-------------------------------------------E-KIS-------VGIFW
INPSDTWVDIRY---NKNA-----------ASSHWMSESGVIDFIIIVQDT--PKHVTES
Y-VNITGKPLLPLMSSIGYHQCRWNYNDEKDVLTVDSLMDKWQVPYDFIWLDLEYADEKK
YFTWKPDAFP--NPKRLLTKLDKLKRNLVTLID-------PHIK-S-NYKISNAILSAGV
AVQNALNKPFHGQCW-------P-GESIWIDTFNPAARELWSKFVHT----F--V-NA--
------ASNLHIWNDMNEPSIFDG------------------------------------
------------------------------------------------------------
--------------------PETTAPK---------------------------------
-------------DLLHYDGYEERSVHNLYGLTVHQATYDSFIE--M--NPNK-RPFILT
RSFFSGSQRTAASWTGDNVANWDYLELSIPMVLSHNIVGMPNTGADIAGFFGDPDDELLI
RWYQAGIWYPFFRAHAHIDTKRREPYLLNEPTRSIVRETIKLRYQLLPTFYTAFHDSHER
GIPIMNPMLYEHPDMKIF--YNIDDQFYLG-----EQGILVKPVTKPNVDQVSVSFPS--
---GRFYDLYTLK--I-VHDG---KART----QTVSAPLEKVPAFIKGGHIISRKDRYRR
SSSLMKNDPYTLVIAPS-SKSTAKGRLYIDDGETFEYKSGQYLEVEFELKN-GILTNTVI
HKPT-------LNPESFVDIPIEKVIMT-------------------GLRTT--------
------TITDLN-------LKIGEDW----ELRL--------------------------
------------------------------------------------------------
------------------------------------------------------------
------------------------------------------------------------
------------------------------------------------------------
------------------------------------------------------------
------------------------------------------------------------
------------------------------------------------------------
------------------------------------------------------------
------------------------------------------------------------
------------------------------------------------------------
------------------------------------------------------
>XP_022629224_Lachancea_lanzarotensis
------------------------------------------------------------
-------------MAKIWLLSKLLVGLALC----GYTLAFTDYLLKSCSQSGFCLRNRHY
AKEVL---KSGRNVYSLDSSSIQYDNSNH-----TFVANIQK---DVSSDKDGLDGRK--
-----VILPLFIDVLEG-GS-----VRIKIDE---LRNND-TNLN--SDVLNRKRYDEAA
SWAFDKQAQLRPFDVEFKRSVWPFQ-----------------------RHSTHIKS----
----KDSDVSLKVSLKKFRIEIFYRGKLVLVVNDRMLLNIEHQRAL--------------
-EN--------NSSEKLT-EELTFDDFVDSFHYSREDSLPFGPESAALDFTLVGVNDVYG
IPEHADSLRLKDTSEG-----DPYRLFNVDVFEYNLNAKTPMYGSIPFMIGIN-------
-------------------------------------------P-NFA-------AGIFW
VNSADTWIDIEY---TTGD-----------TRTHWISENGVIDVIIFLADK--PLDITTA
Y-TEITGKPQLPLISSIGYHQCRWNYNDESDVLTVDSQMDKAGIPYDFIWLDLEYTDGKK
FFTWKPDAFP--DPHRMLRKLWKHGRNLVALID-------PHLK-A-NYEVSQLVENTET
SVRSDDGSSYHGHCW-------P-GESIWIDTMSKPARDLWSTLVTK----F--L-DK--
------CQNLHIWNDMNEPSIFSG------------------------------------
------------------------------------------------------------
--------------------PETTAPK---------------------------------
-------------DLIHGGGFEERSIHNLYGLSVHETTYDAMKE--FYKTENR-RPFVLT
RSFFAGSQRTAATWTGDNVANWDYLRQSIPMCLTNNIAGFPFIGADIAGFSGNPTQELLI
RWYQAGMWYPFFRGHAHIDAARREPYLLQEPAKSIVRDTIRLRYSLLPTFYTAFYAASVN
GTPIMNPMFYVHPEIKEL--YSIDDQFYLG-----ESGLLVKPVTDSGSETVSVYFPE--
---GRFYEYKTMKAFT-VK-----KQGS----IEIEVPLNEQALFIEGGHILARRERYRR
SSMLQKNDPFTLVIAPD-AYGKAHGRLYVDDGETFSYEDHKFLEVAFDFED-CVLASRAL
HVAA---------GQELFSTKVERILIAFPD-KCG---TARAMFTQGTESWAHPVRR-ET
D-ANLVVIENPK-------LSLENAW----SLELS-------------------------
------------------------------------------------------------
------------------------------------------------------------
------------------------------------------------------------
------------------------------------------------------------
------------------------------------------------------------
------------------------------------------------------------
------------------------------------------------------------
------------------------------------------------------------
------------------------------------------------------------
------------------------------------------------------------
------------------------------------------------------
>XP_002556155_Lachancea_thermotolerans
------------------------------------------------------------
-------------MPRVCRKLQLALILVSI----GQVLGFTDYLLKSCSQSGFCQRNRHY
ASEIE---RAQESPYSLDPASIQISNSNH-----TFQATIQKSIPDLLSFNETL---I--
-----VELPVFVDVLDG-GK-----VRFRIDE---RRETN-NTYV--PEILNPKRYDEAS
LWAFQKDAKTQPVEVGIEKSLWSRK-----------------------TSVTFI-A----
----PDSQVKIRVFLKQFRIEFYFEENLVLVVNDRLLLNVEHLRTP--------------
-EE--------NTLQKLP-EELTFNDFEDDFEYSKKDTLPFGPESVALDFTFVGVTDVFG
IPEHADSLKLKDTRDG-----EPYRLFNADVFEYSLGARTPMYGAIPFMIGST-------
-------------------------------------------P-DFS-------AGIFW
VNAADTWVDINY---SESS-----------TGTHWMSEAGTIDVIIFLAKT--PQEVTSA
Y-TEITGRPQLPLSSSIGYHQCRWNYNDERDVLTVDSQMDKAGIPYDYIWLDLEYTDDKK
FFTWKPDAFP--DPRRMLKKLHTLGRNLVTLID-------PHLK-V-DYSASNTVEKSGA
SVRNSLGASYHGHCW-------P-GESIWIDTIGKNARKVWGKLMSN----F--L-QD--
------YNNLHIWNDMNEPSVFSG------------------------------------
------------------------------------------------------------
--------------------PETTAPK---------------------------------
-------------DLIHDGGFEERSIHNLYGLTVHEATYNAMRE--NYGEKNR-RPFILS
RSFFAGSQRTAATWTGDNVANWEYLKISIPMCLSNNVAGFPFIGADIAGFSGNPTTELLA
RWYQAGMWYPFFRGHAHIDAARREPYLFEEPLKSIVKDAILLRYSLMPTFYTAFYESSTK
GSPIMNPVFFVHPELHEC--YGIDDQFYIG-----SSGLLVKPVTEQGATEVQVFFPA--
---GQFYEFDSLKAFS-VQ-----EPSY----LTIDAPIDKQPISIEGGHILFKKERYRR
SSKLMEHDPYTLVIAPD-VNGKAEGTLYIDDGETFAFQDGEYMKVAVKLEN-DVLESTVT
HMPT---------KFPNLSTHVERIIVGGGQYSSG---PNRVTLKKDKTEWILETKI-SK
N-GHHAIIENPH-------LDLSKPW----SLEVHR------------------------
------------------------------------------------------------
------------------------------------------------------------
------------------------------------------------------------
------------------------------------------------------------
------------------------------------------------------------
------------------------------------------------------------
------------------------------------------------------------
------------------------------------------------------------
------------------------------------------------------------
------------------------------------------------------------
------------------------------------------------------
>XP_020060421_Aspergillus_aculeatus
------------------------------------------------------------
----------------------MINLMVTLVGA-----WLMPVASGLS-QSTLF------
--TTSAS--ASYAQFTIPAEA-------------DVGAQLIANIDD----PQAVDAQS--
-----VCPGYKASNVQQSSHGFTARLDLAGKA----------------------------
------------------------------------------------CNVYGTDIDTLT
LTVDYQASDRLNIQIL---------PTYVDASNSSWFILSEEFVPRPESGGGATNSS---
-SDLTFSWS--NEPS--FHFKVVRKATGDVLFDTGGTVLVYENQFIEFSTFLPEEYNLYG
LGEHFNQLRLLKDANV--------TMYAADIGD-PIDSN--LYGQHPFYLDTRYFKADG-
--SHKHAKR--SAFNASEQ------------------------YTSYS-------HGVFL
RNAHGQEVLLRS------------------QRLTWRTLGGGIDLTFYSGPT--QADVTKQ
YQVSTVGLPAMQQYSTLGFHQCRWGYNNWSELAEVVANFEKFEIPLEYIWTDIDYMHGYR
DFDNDQHRFSYSEGAKFLSQLHDSGRYYVPIVDAALYIPNPENASD-AYDTYTRGAADDV
FIKNPDGSLYIGAVW-------P-GYTVYPDWHHPRATDFWTNELVL-------WAGN--
------LAYDGVWYDMAEVSSFCV--GSCGTGNLTLNPVHPPFLLPGEPGNIVYDYPEYF
NITNATEAAAASAGAASQA---------------------------ASVGS-S-------
--------------------SSTSISY---------LRTTPTPG--VRDVNYPPYVINHV
QTGHDLSVHAISPNSTHSDGVQEYDVHSLFGHQGLNATYQGL----LKVWSGKRRPFIIG
RSTFAGSGKWAGHWGGDNISKWGSMYFSIAQALSFSLFGIPMFGVDTCGFNGNTDEELCN
RWMQLSAFFPFYRNHNVLSAIPQEPYRW-ASVIEATKTAMQVRYALLPYYYTLFHLAHST
GSTVMRALAWEFSNDPTL--AGVDTQFLVG------PAIMAIPVLEPQADSVNGVFPGLA
HG-EVWYDWYTQTVVD-AEAG-----VN----TTISAPLGHIPVYVRGGNILPLQE-PAL
TTREARKSPWSLLAALD-SDGAASGQLYLDDGVSVDPNATLKVDFSASRS----------
--SL---HVSAKGDWAEKN-PLANVTVL----GVKQRPSS---VKLNGKQLS--KVQYNS
T-SHILHVGDLQ--DVTRSGAWAEDW----VLEW--------------------------
------------------------------------------------------------
------------------------------------------------------------
------------------------------------------------------------
------------------------------------------------------------
------------------------------------------------------------
------------------------------------------------------------
------------------------------------------------------------
------------------------------------------------------------
------------------------------------------------------------
------------------------------------------------------------
------------------------------------------------------
>XP_001271891_Aspergillus_clavatus
------------------------------------------------------------
----------------------MASLVGLLASA-----WLLPSTYGAAVHSFAP------
--STTAT--AAYSQHTLPSSI-------------DNGAQLIANIDD----PLAVNAQS--
-----VCPGYKASDVQQTSRGFTASLQLAGEP----------------------------
------------------------------------------------CNAYGIDVDSLS
LSVEVLAKDRLNIQIV---------PTHVDSSNASWYILPEDRVPKAQASADASVSQ---
-SDFEIEWS--NDPS--FNIKIIRKATGDALFDTADSVLVFQNQFIEFVSALPEGYNLYG
LGERMAQLRLLRNATL--------TTYAADVGD-PIDDN--IYGQHPFYLDTRYYTKDA-
NGSYSLVNT--DDADASGD------------------------YESFS-------HGVFL
RNAHGQEVILQS------------------RNITWRTIGGSIDLTFYSGPT--QADVTKS
YQLTTIGLPAMQQYSALGFHQCRWGYRSWSELEEVVNTFEQFEIPLEYIWTDIDYMRGYR
DFDNDQVHFPYDEGEEFLDRLHKSGRHWVPIVDSAIYIPNPDNASD-AYDTYARGAKDDV
FIKNPDGSLYIGAVW-------P-GFTVFPDWHNPKAAEWWSNELVT-------WFEK--
------VQYDGIWIDMSEVSSFCV--GSCGTGNLHLNPAHPPFQLPGEPGNIEYTYPEAF
NVTNSTEAASASAASASQS---------------------------SAAAA-TQTDV---
--------------------SSTTTSY---------LRTTPTPG--VRDINYPPYVINHV
QSGHDLAVHAISPNATHVDGVQEYDVHSLWGHQILNATYQGL----LEVFTEK-RPFIIG
RSTFAGSGKWAGHWGGDNNSRWGSMFHSISQALSFSLFGIPMFGVDTCGFNGNTDEELCN
RWMQLSAFFPFYRNHNTLAALSQEPYRW-ASVTEAAKTAMSIRYALLPYFYTLFHQAHTT
GSTVMRALAWEFPNDPSL--AAVDTQFMVG------PSILVTPVLEPLAKTVKGVFPGVG
KG-QVWYDWYTQAAVD-AKPG-----VN----TTIPAPLGHIPVYVRGGSILPMQE-PAL
TTRDARKTPWSLLAALD-GNQTASGQLYLDDGSSVNPSSTLNVEFAATHS----------
--SI---KVSAKGDWREKN-SLDSVTVL----GVAKEPAR---VTFNRRRVPPESVEYNA
T-SQVLTVSGLQ--KLTPRGAWAEDW----ILKW--------------------------
------------------------------------------------------------
------------------------------------------------------------
------------------------------------------------------------
------------------------------------------------------------
------------------------------------------------------------
------------------------------------------------------------
------------------------------------------------------------
------------------------------------------------------------
------------------------------------------------------------
------------------------------------------------------------
------------------------------------------------------
>XP_001266999_Aspergillus_fischeri
------------------------------------------------------------
----------------------MASLLGLVASA-----WLLPTAYGAS-HSLAP------
--STSAT--SAHAQYTLPSSI-------------DVGAQLVANIDD----PLAVDAQS--
-----VCPGYKASNVHQTSQGFTASLQLAGDP----------------------------
------------------------------------------------CNVYGTDVDSLS
LTVDYLAKDRLNIQIV---------PTYVDASNASWYLLSEDLVPRAQGSG-VSASQ---
-SDFDVKWS--NEPS--FNLKVIRKATGDVLFDTEGSVLVFENQFIEFVSSLPEGYNLYG
LGERMAQLRLLRNATL--------TTYAADVGD-PIDSN--IYGQHPFYLDTRYYTKGT-
NGSYSLVNT--DEADLSED------------------------YESFS-------HGVFL
RNSHGQEVLLQP------------------RNITWRTIGGSIDLTFYSGPT--QADVTKS
YQLSTIGLPAMQQYSTLGFHQCRWGYQNWSQLEEVVNNFERFEIPLEYIWSDIDYMLGYR
DFENDPERFSYDEGEEFLNKLHKSGRHYVPIVDSAIYIPNPDNASD-AYEPYARGAKDDV
FIKNPDGTLYIGAVW-------P-GFTVFPDWLNPKAFDYWANELVI-------WSKK--
------VAFDGIWIDMSEVSSFCV--GSCGTGKLHLNPVHPPFQLPGEPGNIGYDYPEAF
NVTNSTEAASASAASASQA---------------------------SAAAA-TQTAT---
--------------------TSTSTSY---------LRTTPTPG--VRDVNYPPYVINHV
QEGHDLAVHAISPNSTHADGVQEYDVHSLWGHQILNATYYGL----RQVFTEK-RPFIIG
RSTFAGSGKWAGHWGGDNNSKWGSMFLSISQGLSFSLFGIPMFGVDTCGFNGNTDEELCS
RWMQLSAFFPFYRNHNVLGAIPQEPYRW-ASVTQASKAAMKIRYSILPYFYTLFHQAHTT
GSTVMRALAWEFPTDPSL--AAVDTQFMVG------PSIMVVPVLEPLADTVKGAFPGVG
KG-EVWYDWYTQTAVD-AKPG-----VN----TTIPAPLGHIPVYVRGGSILPMQE-PAL
TTRDARNTPWSLLVALS-GNQTASGSLYLDDGTSLNPSRTLDVDFQATAW----------
--SI---KVSVKGTWEEKN-RLDKVTVL----GVGEKPSA---VTFNGRNVHPGSVHYNA
T-SKVLSVQGLH--SMTPHGAWAGNW----VLKW--------------------------
------------------------------------------------------------
------------------------------------------------------------
------------------------------------------------------------
------------------------------------------------------------
------------------------------------------------------------
------------------------------------------------------------
------------------------------------------------------------
------------------------------------------------------------
------------------------------------------------------------
------------------------------------------------------------
------------------------------------------------------
>XP_041143567_Aspergillus_flavus
------------------------------------------------------------
----------------------MAGLKSFLASS-----WLLPVAYGAS-QSIVP------
--STSAT--AAYSQFTIPASA-------------DVGANLIANIDD----PQAVNAQS--
-----VCPGYKASDVKHSSQGFTASLELAGDP----------------------------
------------------------------------------------CNVYGTDVDSLT
LTVEYQAKDRLNIQIV---------PTYFDASNASWYILSEELVPRPKASQNASVPQ---
-SDFVVSWS--NEPS--FNFKVIRKATGDVLFNTKGSTLVYENQFIEFVTLLPEEYNLYG
LGERMNQLRLLENANL--------TLYAADIAD-PIDDN--IYGHHAFYLDTRYYKVGGQ
NKSHTIVKS--SEAEPSQE------------------------YVSYS-------HGVFL
RNAHGQEILLRD------------------QKLIWRTLGGSVDLTFYSGPT--QAEVTKQ
YQLSTVGLPAMQQYNTLGFHQCRWGYNNWSEFEDVLANFERFEIPLEYLWADIDYMHGYR
NFDNDQHRFSYEEGEKFLNKLHAGGRRWVPIVDGALYIPNPENASD-AYETYDRGAKDDV
FIKNPDGSLYIGAVW-------P-GYTVYPDWHHPKASDFWANELVT-------WWNK--
------LHYDGVWYDMAEVSSFCV--GSCGTGNLSMNPAHPPFALPGEPGNVVYDYPEGF
NITNATEAASASAGAASQS---------------------------AAASS-T-------
--------------------T-TSAPY---------LRTTPTPG--VRNVDHPPYVINHV
QPGHDLSVHAISPNSTHSDGVQEYDVHSLYGHQGINATYHGL----LKVWENK-RPFIIA
RSTFSGSGKWAGHWGGDNFSKWGSMFFSISQALQFSLFGIPMFGVDTCGFNGNTDEELCN
RWMQLSAFFPFYRNHNVLSAIPQEPYRW-ASVIDATKAAMNIRYAILPYFYTLFHLAHTT
GSTVMRALAWEFPNDPSL--AAVGTQFLVG------PSVMVIPVLEPQVDTVQGVFPGVG
HG-EVWYDWYSQTAVD-AKPG-----VN----TTISAPLGHIPVFVRGGSILPMQE-VAL
TTRDARKTPWSLLASLS-SNGTASGQLYLDDGESVYPEDTLSVDFLASRS----------
--TL---RASARGTWKEAN-PLANVSVL----GVTEKPSS---VTLNGETLSSDSVKYNA
T-SHVLHVGGLQ--KHTADGAWAKDW----VLKW--------------------------
------------------------------------------------------------
------------------------------------------------------------
------------------------------------------------------------
------------------------------------------------------------
------------------------------------------------------------
------------------------------------------------------------
------------------------------------------------------------
------------------------------------------------------------
------------------------------------------------------------
------------------------------------------------------------
------------------------------------------------------
>XP_751811_Aspergillus_fumigatus
------------------------------------------------------------
----------------------MASVLGLVASA-----WLLPTAYGAS-HSLAP------
--STSAT--SAQAQYTLPSSI-------------DVGAHLIANIDD----PLAVDAQS--
-----VCPGYTASDVHQTSHGFTANLQLAGDP----------------------------
------------------------------------------------CNVYGTDVDSLS
LTVDYLAKDRLNIQVV---------PTHVDASNASWYLLSEDLVPRAHGPG-VSASQ---
-SDFEVKWS--NEPS--FNLKVIRKATGDVLFDTEGSVLVFENQFIEFVSSLPEGYNLYG
LGERMAQLRLLRNATL--------TTYAADVGD-PIDSN--IYGQHPFYLDTRYYTKGA-
NGSYSLVNA--DEADLSED------------------------HESFS-------HGVFL
RNAHGQEVLLQP------------------RNITWRTIGGSIDLTFYSGPT--QADVTKS
YQLSTIGLPAMQQYSALGYHQCRWGYQNWSQLEEVVNNFERFEIPLEYIWSDIDYMLGYR
DFENDPERFSYDEGEEFLNKLHKSGRHWVPIVDSAIYIPNPDNALD-AYEPYARGAKDDV
FIKNPDGTLYIGAVW-------P-GFTVFPDWHNPKAFDYWANELVI-------WSKK--
------VAFDGIWIDMSEVSSFCV--GSCGTGKLHLNPVHPPFQLPGEPGNVGYDYPEAF
NVTNSTEAASASAASASQA---------------------------SAASA-TQAAT---
--------------------TSTSTSY---------LRTTPTPG--VRDVNYPPYVINHV
QEGHDLAVHAISPNSTHVDGVQEYDVHSLWGHQILNATYYGL----RQVFTEK-RPFIIG
RSTFAGSGKWAGHWGGDNNSKWGSMFLSISQGLSFSLFGIPMFGVDTCGFNGNTDEELCS
RWMQLSAFFPFYRNHNVLAAIPQEPYRW-ASVAQASKAAMKIRYSLLPYFYTLFHQAHTT
GSTVMRALAWEFPTDPSL--AAVDTQFMVG------PSIMVVPVLEPLADTVKGVFPGVG
KG-EVWYDWYTQTAVD-AKPG-----VN----ATIPAPLGHIPVYVRGGSILPMQE-PAL
TTRDARNTPWSLLVALS-GNQTALGSLYLDDGSSLNPSRTLDVDFQATAS----------
--SI---KVSVKGTWEEKN-RLDKVTVL----GVTEKPSA---VTFNGRNVHPGSVHYNT
T-TKVLSVQGLH--SMTPHGAWAGHW----ILKW--------------------------
------------------------------------------------------------
------------------------------------------------------------
------------------------------------------------------------
------------------------------------------------------------
------------------------------------------------------------
------------------------------------------------------------
------------------------------------------------------------
------------------------------------------------------------
------------------------------------------------------------
------------------------------------------------------------
------------------------------------------------------
>XP_659621_Aspergillus_nidulans
------------------------------------------------------------
----------------------MVRFLHL--AG-----TLPVLASGAVQDALRPVAESAA
TVTATATVAGQQAQFTLSDYV-------------DVGADLIANVDD----PEAVNAQS--
-----VCPGYKASDIQQTDLGFTASLRLAGEP----------------------------
------------------------------------------------CNVYGTDVESLT
LEMQYQDTDRLNIQIT---------PTYVDASNASWYILPEEFVPRPKPAAGASESH---
-SDFAVTWS--NEPT--FNFQVTRKSTGEVLFDTAGSVLVFENQFIEFVTSLPEEYNLYG
LGERINQLRLLRNATL--------TSYAADIGN-PIDAN--IYGQHAFYVDTRYFSVDE-
AGKHTYVKS--SEADPSAT------------------------YTSYS-------HGVFL
RNSHGHEVVLNP------------------QGLTWRTIGGSIDLTLYSGPT--VAEVTKQ
YQRSTVGLPAMQKYDTLGFHQCRWGYNNWSVFADVLANFEKFEIPLEYLWADIDYMHGYR
NFENDEYRFPYNETKVFLDKLHAGGRHFVPIVDAALYIPNPQNASD-SYETYTRGAARDV
FLKNPDGSLYIGAVW-------P-GYTVFPDWHHPDAADFWANELVT-------WYEK--
------VKFDGVWYDMSEVSSFCV--GSCGSRNRTLNPVHPPFRLPGEPGNVDYEYPEGF
ELSNATEAASASAASSSQA---------------------------ATTATET-------
--------------------TTSTSSY---------LRTSPTPG--VRNVNYPPYVINHV
QTGHDLAVHAVSPNATHVDGYHEYDVHSLYGHMGIQATYRGL----TQIAPRK-RPFIIG
RSTFAGSGKWAGHWGGDNYSRWSSMYFSISQALQFSLYGIPMFGVDTCGFSGNTAEELCN
RWMQLSAFFPFYRNHNVLGTIPQEPYQW-ASVIDATKKAMRIRYALLPYFYTLMHDAHTT
GSTVLRALAWEFPDDPSL--AAIDNQFLVG------PSILVTPVLEPQVSTVKGVFPGVG
QG-EVWYDWYTQTAVD-AQPG-----VN----TTIDAPLGHIPVYVRGGSILPMQE-PAL
TTRDARKTPWALLVALG-KDGTASGHLYLDDGESIHPKVSLNVKFRATQT----------
--AL---TVSSEGEWKEAN-PLANVTIL----GVLENPVS---VTSNGQQVP---AEYDA
Q-SRILVITGLN--QFTNNGAWGQDW----TLRW--------------------------
------------------------------------------------------------
------------------------------------------------------------
------------------------------------------------------------
------------------------------------------------------------
------------------------------------------------------------
------------------------------------------------------------
------------------------------------------------------------
------------------------------------------------------------
------------------------------------------------------------
------------------------------------------------------------
------------------------------------------------------
>XP_001402053_Aspergillus_niger
------------------------------------------------------------
----------------------MVKLTHLLARA-----WLVPLAYGAS-QSLLS------
--TTAPS--Q--PQFTIPASA-------------DVGAQLIANIDD----PQAADAQS--
-----VCPGYKASKVQHNSRGFTASLQLAGRP----------------------------
------------------------------------------------CNVYGTDVESLT
LSVEYQDSDRLNIQIL---------PTHVDSTNASWYFLSENLVPRPKASLNASVSQ---
-SDLFVSWS--NEPS--FNFKVIRKATGDALFSTEGTVLVYENQFIEFVTALPEEYNLYG
LGEHITQFRLQRNANL--------TIYPSDDGT-PIDQN--LYGQHPFYLDTRYYKGDRQ
NGSYIPVKS--SEADASQD------------------------YISLS-------HGVFL
RNSHGLEILLRS------------------QKLIWRTLGGGIDLTFYSGPA--PADVTRQ
YLTSTVGLPAMQQYNTLGFHQCRWGYNNWSDLADVVANFEKFEIPLEYIWTDIDYMHGYR
NFDNDQHRFSYSEGDEFLSKLHESGRYYVPIVDAALYIPNPENASD-AYATYDRGAADDV
FLKNPDGSLYIGAVW-------P-GYTVFPDWHHPKAVDFWANELVI-------WSKK--
------VAFDGVWYDMSEVSSFCV--GSCGTGNLTLNPAHPSFLLPGEPGDIIYDYPEAF
NITNATEAASASAGASSQA---------------------------AATAT-T-------
--------------------TSTSVSY---------LRTTPTPG--VRNVEHPPYVINHD
QEGHDLSVHAVSPNATHVDGVEEYDVHGLYGHQGLNATYQGL----LEVWSHKRRPFIIG
RSTFAGSGKWAGHWGGDNYSKWWSMYYSISQALSFSLFGIPMFGADTCGFNGNSDEELCN
RWMQLSAFFPFYRNHNELSTIPQEPYRW-ASVIEATKSAMRIRYAILPYFYTLFDLAHTT
GSTVMRALSWEFPNDPTL--AAVETQFMVG------PAIMVVPVLEPLVNTVKGVFPGVG
HG-EVWYDWYTQAAVD-AKPG-----VN----TTISAPLGHIPVYVRGGNILPMQE-PAL
TTREARQTPWALLAALG-SNGTASGQLYLDDGESIYPNATLHVDFTASRS----------
--SL---RSSAQGRWKERN-PLANVTVL----GVNKEPSA---VTLNGQAVFPGSVTYNS
T-SQVLFVGGLQ--NLTKGGAWAENW----VLEW--------------------------
------------------------------------------------------------
------------------------------------------------------------
------------------------------------------------------------
------------------------------------------------------------
------------------------------------------------------------
------------------------------------------------------------
------------------------------------------------------------
------------------------------------------------------------
------------------------------------------------------------
------------------------------------------------------------
------------------------------------------------------
>XP_015402286_Aspergillus_nomiae
------------------------------------------------------------
------------------------------------------MAYGAT-QSFVP------
--STSAT--AAYSQFTIPASA-------------DVGANLIANIDD----PQAVNAQS--
-----VCPGYKASDVKHTSQGFTASLELAGDP----------------------------
------------------------------------------------CNVYGTDVDSLT
LTVEYQAKDRLSIQIV---------PTYVDASNASWYILPEELVPRPKASRNASVPQ---
-SDFAVSWS--NEPS--FNFKVTRKATGDVLFNTKGSTLVYENQFIEFVTSLPEEYNLYG
LGERMNQLRLLENANL--------TLYAADIAD-PIDDN--IYGHHAFYLDTRYYEVDGQ
KKTHTLVKS--SEAEPSQE------------------------YVSYS-------HGVFL
RNAHGQEILLRD------------------QKLIWRTLGGSVDLIFYSGPT--QAEVTKQ
YQLSTIGLPAMQQYNTLGYHQCRWGYNNWSEFEDVLANFERFEIPLEYLWADIDYMHGYR
NFDNDQYRFSYEDGEKFLNKLHDGGRRWVPIVDGALYIPNPENASD-AYETYDRGAKDDV
FIKNPD-AVSILALFGLATLSSPIGITPKPLTSGPMS------------------WSP--
----------------GGTSSIMMGSGSCGSGNLSMNPAHPPFALPGEPGNVVYDYPEGF
NITNATEAASASAGAASQS---------------------------AATSS-T-------
--------------------T-TSAPY---------LRTTPTPG--VRNVDHPPYVINHV
QTGHDLSVHAISPNSTHSDGVQEYDVHSLFGHQGINATYHGL----LKVWENK-RPFIIA
RSTFAGSGKWAGHWGGDNFSKWGSMFFSISQALQFSLFGVPMFGVDTCGFNGNTDEELCN
RWMQLSAFFPFYRNHNVLSAIPQEPYRW-ASVIDATKAAMNIRYAILPYFYTLFHLAHTT
GSTVMRALAWEFPNDPSL--AAVGTQFLVG------PSIMVIPVLEPQADTVKGVFPGVG
HG-EVWYDWYSQTAVD-AKPG-----VN----TTISAPLGHIPVFVRGGSILPMQE-VAL
TTRDARRTPWSLLASLS-SDGTAAGQLYLDDGESVSPEDTLSVDFVASKS----------
--TL---RASARGTWKEAN-PLANVTVL----GVTEKPSS---VTLNGQELSSDSVKYNA
T-SQVLHVGGLQ--KQTADGAWAKEW----ELKW--------------------------
------------------------------------------------------------
------------------------------------------------------------
------------------------------------------------------------
------------------------------------------------------------
------------------------------------------------------------
------------------------------------------------------------
------------------------------------------------------------
------------------------------------------------------------
------------------------------------------------------------
------------------------------------------------------------
------------------------------------------------------
>XP_001820291_Aspergillus_oryzae
------------------------------------------------------------
----------------------MAGLKSFLASS-----WLLPVACGAS-QSIVP------
--STSAT--AAYSQFTIPASA-------------DVGANLVANIDD----PQAVNAQS--
-----VCPGYKASDVKHSSQGFTASLELAGDP----------------------------
------------------------------------------------CNVYGTDVDSLT
LTVEYQAKDRLNIQIV---------PTYFDASNASWYILSEELVPRPKASQNASVPQ---
-SDFVVSWS--NEPS--FNFKVIRKATGDVLFNTKGSTLVYENQFIEFVTLLPEEYNLYG
LGERMNQLRLLENANL--------TLYAADIAD-PIDDN--IYGHHAFYLDTRYYKVGGQ
NKSHTIVKS--SEAEPSQE------------------------YVSYS-------HGVFL
RNAHGQEILLRD------------------QKLIWRTLGGSVDLTFYSGPT--QAEVTKQ
YQLSTVGLPAMQQYNTLGFHQCRWGYNNWSEFEDVLANFERFEIPLEYLWADIDYMHGYR
NFDNDQHRFSYEEGEKFLNKLHAGGRRWVPIVDGALYIPNPENASD-AYETYDRGAKDDV
FIKNPDGSLYIGAVW-------P-GYTVYPDWHHPKASDFWANELVT-------WWNK--
------LHYDGVWYDMAEVSSFCV--GSCGTGNLSMNPAHPPFALPGEPGNVVYDYPEGF
NITNATEAASASAGAASQS---------------------------AAASS-T-------
--------------------T-TSAPY---------LRTTPTPG--VRNVDHPPYVINHV
QPGHDLSVHAISPNSTHSDGVQEYDVHSLYGHQGINATYHGL----LKVWENK-RPFIIA
RSTFSGSGKWAGHWGGDNFSKWGSMFFSISQALQFSLFGIPMFGVDTCGFNGNTDEELCN
RWMQLSAFFPFYRNHNVLSAIPQEPYRW-ASVIDATKAAMNIRYAILPYFYTLFHLAHTT
GSTVMRALAWEFPNDPSL--AAVGTQFLVG------PSVMVIPVLEPQVDTVQGVFPGVG
HG-EVWYDWYSQTAVD-AKPG-----VN----TTISAPLGHIPVFVRGGSILPMQE-VAL
TTRDARKTPWSLLASLS-SNGTASGQLYLDDGESVYPEDTLSVDFLASRS----------
--TL---RASARGTWKEAN-PLANVTVL----GVTEKPSS---VTLNGETLSSDSVKYNA
T-SHVLHVGGLQ--KHTADGAWAKDW----VLKW--------------------------
------------------------------------------------------------
------------------------------------------------------------
------------------------------------------------------------
------------------------------------------------------------
------------------------------------------------------------
------------------------------------------------------------
------------------------------------------------------------
------------------------------------------------------------
------------------------------------------------------------
------------------------------------------------------------
------------------------------------------------------
>XP_040638426_Aspergillus_ruber
------------------------------------------------------------
----------------------MVNVAGLLASS-----WLLSGAY---------------
--AASSSTSASYSQFTIPTAA-------------DVGANLIANIDD----HEAVNAQS--
-----VCPGYRASNVHQSSKGFTATLRLAGKP----------------------------
------------------------------------------------CNAYGIDVDSLD
LLVEYQAKDRLNVYIV---------PSHVDSSNASWYFLNEDVVPRPKASPSASAAH---
-GDLALEWS--NEPS--FNFKVTRKATGDVLFNTQGSVLVYENQFIEFVTSLPEDYNIYG
LGEHFQQLRILHNATL--------TAYGSDNGN-PIDSN--LYGSHPFYLDTRYFEKSK-
NGSLAPVKA--SEADPKKE------------------------YDSFS-------HGVFL
RNAHGLETVTQP------------------QNLTWRTLGGSIDLTFYSGPS--QVEVTKN
YQVSTVGLPAMQQYNTLGYHQCRWGYTGWTDLENVIADFEKFEIPVEYIWVDIDYMHGYR
DFDNEKTNWSYEEGEKFLDKLHAGGRRFVPLVDSALYIPNPDNTSD-AYPTYDRGAADDL
FLKNPDGSLYIGSVW-------P-GYTVFPDWHHPKAGNFWANELSL-------WHEK--
------VAYDGMWIDMGEFSSFCV--GSCGTDNLHLNPAHPPFALPGEPGNVDYNYPEGF
SKSNASEAASASSAAASQS---------------------------AAGSTATTS-----
--------------------SSTTQSY---------LRSTPTPD---RNINHPPYVLNNV
QPGHDLAVHAISPNATHIDNILEYDVHNLNGHQILNATYSGL----LQVFPQK-RPFILG
RATFAGSGKYAAHWGGDNNSKWADMFFSISQALSFSLFGIPMFGVDTCGFSGNTDEELCN
RWMQMSAFFPFYRNHNVIKSLPQEPYRW-ESVTAATKKAMSIRYSILPYMYTLFHSAHTT
GSTVLRALAWEFPTEPHL--ASVDTQFLLG------PDVMVIPVLEPGVDSVKGVFPGLA
VG-QVWYDWYSQTPVN-AEAG-----VN----TTIPAPLGHIPVYIRGGSILPMQE-PAL
TTRDARKTDWSLIVATS-RNGTAKGELYLDDGESLIPNATKLVDFRATSN----------
--GL---RAAVRGSWEEKN-PLANVTVL----GV-KEPKD---VVFNGKVVDEEAIKYNA
T-SKVLSITGLQ--QLTEEGAFERSW----VLKWA-------------------------
------------------------------------------------------------
------------------------------------------------------------
------------------------------------------------------------
------------------------------------------------------------
------------------------------------------------------------
------------------------------------------------------------
------------------------------------------------------------
------------------------------------------------------------
------------------------------------------------------------
------------------------------------------------------------
------------------------------------------------------
>XP_040708258_Aspergillus_sydowii
------------------------------------------------------------
----------------------MVGFTHLFAGA-----SLPALAFGAAQQ--DPLQRSSN
RATATDT--AERTQFTLADYV-------------DVGEELIANVDD----PQAVNAQS--
-----VCPGYRASNVQHSAHGFSASLALSGKP----------------------------
------------------------------------------------CNVYGTDVESLV
LEVQFQDTDRLNIQIT---------PTYVDASNESWYILPEELVPRPETVSDASELH---
-SDFSVTWS--NEPT--FNFQVTRRATGEVLFDTAGSVLVFENQFIEFVTTLPEEYNLYG
LGERINQLRLLRNATL--------TTYAADIGN-PIDEN--IYGHHAFYADTRYYTVDEQ
TGKHTYVKS--GDADAMQD------------------------YVSYS-------HGIFL
RNAHGQEVILNP------------------KSLTWRTIGGSIDLTFYSGPT--VAEVTEQ
YQRSTVGLPAMQKYDTLGFHQCRWGYNNWSEFADVLANFEKFEIPLEYLWADIDYMHGYR
DFDNDQNRFSYEDTEIFLDNLHAGGRHFVPIVDAALYIPNPENESD-TYDTYTRGAAKDV
YLKNPDGSLYVGAVW-------P-GYTVYPDWHHSEAANYWANELVI-------WYEK--
------VKFDGVWYDMGEVSSFCV--GSCGSQNRTLNPVHPPFRLPGEHENMVFEYPEGF
ERSNATEAASASAASSSQA---------------------------SATGT-S-------
--------------------TSATSSY---------LRTSPTPG--VRNINHPPYVINHV
QTGHDLAVHAVSPNATHVDGYHEYDVHSLYGHMGIRATYQGL----TQIWPKK-RPFIIA
RSTFSGSGRWAGHWGGDNYSKWSSMYFSISQALQFSLFGIPMFGVDTCGFSYNSDEELCN
RWMQLSAFFPFYRNHNVLGAISQEPYRW-ASVIDASKAAMKIRYALLPYFYTLMQNAHTT
GSTVMRALAWEFPNDPTL--AAVDNQFLVG------PSILVIPVLEPQVDTVKGVFPGVG
QG-EIWYDWYTRTAVD-AQPG-----FN----KTIQAPLGHIPVYVRGGSILPMQE-PAL
TIRDARQTPWALLAALG-SDGTASGQLYLDDGESLHPDATLKVDFEASRS----------
--SL---SVSADGDWEEAN-PLANVTIL----GISDEPST---VSFNGQQVP---ADYDV
L-SQALIVTGLD--QITRDGAWGEDW----TLEWE-------------------------
------------------------------------------------------------
------------------------------------------------------------
------------------------------------------------------------
------------------------------------------------------------
------------------------------------------------------------
------------------------------------------------------------
------------------------------------------------------------
------------------------------------------------------------
------------------------------------------------------------
------------------------------------------------------------
------------------------------------------------------
>XP_001216899_Aspergillus_terreus
------------------------------------------------------------
---------------------MAKHSLKVFSTL-----GIVLGAYGLA------------
--APTPTSTGQDAQYTIPSEV-------------TNGQNLIANIDD----PQAVNAQE--
-----VCPGYSAYDVQHTKSGLTASLKLAGSA----------------------------
------------------------------------------------CNVYGTDIENLR
FSVQYQASDRVNVEIV---------PANIQPSQSTWYLIPDSLVPKPKAEEGMCLEK---
-SELAVTWS--NEPT--FSFKVTRKATGDVLFDTEGTKLVYENQFIEFVTALPEDYNLYG
LGERIQGLRLPNNMTI--------TTYAADIGD-PFDSN--LYGHQPFYLDTRYYEASS-
GKPYTPV----DGQPPSKK------------------------HLSFS-------HGVFL
RNAHGQEVKLQP------------------RSLTWRTIGGSIDLYFYAGPS--ATEVTKS
YLRSTVGLPAMQQYFTLGYHQSRWGYRNWTELEEVVANFEKFNIPLETIWTDIDYMKSYR
NFENDPYAFSYEEGKAFLDKLHQSGRHYVPILDTGIYIPNPDNASD-TYEPYTRGTELDV
WLKNPDGSTYIGSVW-------P-GYTVFTDFHHPNAVEYWANELVK-------YHDK--
------ISFDGIWMDMNEASSFCV--GSCGSGSVHLNPAHPPFKLPGDPGYLLFDYPEAF
NITNATEAASASAAASSQD---------------------------AANSA-TQPPA---
--------------------PTTTTPY---------LRTTPTPG--VRDINWPPYVLNHV
QTGHDLAVHAVSPNATHADGTVEYDVHSLYGHQIINATYKGL----LAVHPTK-RPFIIG
RSTFAGSGKWAGHWGGDNYAKWAYMYYSIPQALQFSLYGFPMFGVDTCGFDGNTDEELCN
RWMQLSAFFPFYRNHNRLAAIPQEPYRW-SSVIKASQDAMKIRYALLPYLYTLMQEAHTT
GATVMRALAWEYPNDPSL--AAVETQFLLG------PALMIVPVLEPLATTVQGVFPGLE
DG-EKWYDWYTQTAVTYAQPG-----VN----TTIDAPLGHIPVFIRGGHILPMQQ-PAL
TTREARSTPWSLIVALD-ANGHASGSLYMDDGESINPEASLLVDLVARRS----------
--KL---VATASGSWVESN-ALEKIAIL----GVEHAPAK---VRFNGRPVHHQSVHYNS
T-SHVLSISGLK--RETKKGAWHNDW----VLEW--------------------------
------------------------------------------------------------
------------------------------------------------------------
------------------------------------------------------------
------------------------------------------------------------
------------------------------------------------------------
------------------------------------------------------------
------------------------------------------------------------
------------------------------------------------------------
------------------------------------------------------------
------------------------------------------------------------
------------------------------------------------------
>XP_022487059_Penicillium_arizonense
------------------------------------------------------------
----------------------MVGLSDFIVGA-----CLVPAAYGAFSTSASKASSHSA
STSASSTSAAAYSQFSLPANA-------------DAGANLIANIDD----PDAINAQS--
-----ACPGYKASNVKESPRGLTATLKLAGKA----------------------------
------------------------------------------------CNAYGTDVDSLD
LSIEYLANDRLNVQIV---------PTYIDSSNASWFLLDENTVPRAKSDEHASKKD---
-SDLEITWS--NEPS--FQFKVTRKATGDAIFDTTGSRLVFEDQFIEFVTSLPKDYNLYG
IGEHLQQLRLLDNLTL--------TLYASDQGD-PIDDN--VYGSHPFYLDTRYYEVND-
NGDHTLVAS--AKADQSKD------------------------YVSYS-------HGVFS
RNAHGQEVIMQP------------------EGFKWRTLGGSIDLTFYSGPT--QADVTKN
YQLSTIGLPALQQYFTLGFHQCRWGYKNWTALETVVSNFEKFEIPLETIWNDIDYMHAYR
DFENDKDRYSYSEGEEFLNKLHNSGRHYVPIIDSAIYIPNPNNESD-AYETYTRGHKGNV
FLKNPDGSEYIGAVW-------P-GYTVFPDWHNPNTSDFWTNEIVA-------YQKK--
------IALDGIWIDMSEVSSFCT--GSCGSGNLSLNPVHGT-SLPGEPGNVIYDYPEGF
ELTNKTEAASASSASSSQ----------------------------AAAAT-SGSE----
--------------------PSSSVSY---------LRTTPTAG--VRNINYPPYVLNHD
QTGHDLAVHAVSPNATHSDGVQEYDVHNLFGHQILNATYNGL----RAVDDQK-RPFIIG
RSTFAGSGKWAGHWGGDNYSKWAYMFFSIPQALSFSLFGIPMFGVDTCGFSGNSDEELCN
RWMQLSAFFPFYRNHNTLSANSQEPYVW-ESVIDATKTAMNIRYAILPYFYTLFHEAHTT
GSTVMRALAWEFPTDPSL--AAVDTQFLLG------PSIMVVPALAPQVTTVKGVFPGIK
HG-EIWYDWYTQTAVN-AEPG-----VN----TTIPAPLGHIPVFVRGGSVLPMQE-PAL
TTKEARNTPWSLLTALS-SNGTAAGDLYIDDGESVEPDATLNVVFKAQAS----------
--SL---SARAKGDWKESN-PLANVTVL----GVSEKPGS---VTLNGKAVPASSVRYNA
T-AHVLSVGGLE--KFTEEGAFSESW----VLKW--------------------------
------------------------------------------------------------
------------------------------------------------------------
------------------------------------------------------------
------------------------------------------------------------
------------------------------------------------------------
------------------------------------------------------------
------------------------------------------------------------
------------------------------------------------------------
------------------------------------------------------------
------------------------------------------------------------
------------------------------------------------------
>XP_014536678_Penicillium_digitatum
------------------------------------------------------------
----------------------MVGAKKLLVSA-----WLLPAAYGAFSTSTTTASG-TR
STAASSTSSGGWSQFTIPAGA-------------DTGVQLIANIND----PEAVDAQS--
-----VCPGYKASNIKESARGLTATLTLAGKP----------------------------
------------------------------------------------CNVYGIDVDSLN
FSIEYLANDRLNVQIL---------PTYLDSSNYSWFVLDELVVPRPTSNHRSSKKH---
-SDLEITWS--NEPS--FNFKVTRKATRDAIFDTTGSVLVFENQFIEFVTSLPKDYNLYG
IGEHIQQLRLLRNLTL--------TLYASDIGD-PIDDN--VYGSQPFYLDTRYYEVSH-
NGHHTLVAS--DQADQSKD------------------------YVSFS-------HGVFS
RNAHGQEIVMNP------------------EGLKWRTLGGSIDLTFYSGPS--QADVTKN
YQLSTIGLPALQQYFTFGFHQCRWGYNNWTQLEEVVSNFDKFEIPLETIWNDIDYMHGYR
DFDNDQQRYPYSEGEKFIDKLHSSGRHYVPIIDAAIYIPNPKNVSD-VYDTYTRGHKDDV
FLKNPDGSEYIGAVW-------P-GYTVFPDWHNPKTGDFWANEIVT-------WHKK--
------IAIDGIWIDMNEVSSFCV--GSCGSGNLSMNPSHPPFALPGESGNVIYDYPENF
EVSNKTEAASASTAASRQ-----------------------------AAAA-TGGS----
--------------------VSSSTSY---------LRTTPTAG--ARNINYPPYVINHD
QDGHDLSAHAVSPNATHSDGVQEYDVHNLFGHQILNATYHGL----LKVDKKK-RPFIIG
RSTFAGSGKWAGHWGGDNASRWAYMFFSIPQALSFSLFGIPMFGVDTCGFNGNTDEELCN
RWMQLSAFFPFYRNHNTLSANSQEPYVW-ESVTAAAKSAMKIRYAILPYFYTLFHEAHTT
GSTVMRALAWEFPTDPSL--AAVDTQFLLG------PSIMVVPVLAPQATSVKGIFPGLK
HG-EVWYNWYTQTAVE-AKPG-----VN----TTIPAPLGNIPVFVRGGSVLPMQE-PAL
TTKEARATPWSLLVALG-VNGAASGQLYLDDGESNAPDETLDVTFKVKGS----------
--IL---SASASGNWEESN-PLATVTVL----GVSKKPGD---VNFGGRPVPASGVQYNA
T-SHVLSISGLQ--KLTKKGAFSEDW----TLKW--------------------------
------------------------------------------------------------
------------------------------------------------------------
------------------------------------------------------------
------------------------------------------------------------
------------------------------------------------------------
------------------------------------------------------------
------------------------------------------------------------
------------------------------------------------------------
------------------------------------------------------------
------------------------------------------------------------
------------------------------------------------------
>XP_016598590_Penicillium_expansum
------------------------------------------------------------
----------------------MVGVKNLFAAT-----WLLPAAYGAFLTSASEASG-FH
STVPSSTSSGIYSQFTIPAGA-------------DAGAQLIANIDD----PEAVDAQS--
-----VCPGYKASNVKESARGLTATLTLAGKP----------------------------
------------------------------------------------CNAYGTDVDSLD
FSIEYLANDRLNVQIV---------PTYLDSSNYSWFVLDEHVVPRPTSDHHASKKH---
-SDLEITWS--NEPS--FHFKVTRKATHDAIFDTTGSVLVFENQFIEFVTSLPKDYNLYG
IGEHIQQLRLLNNLTL--------TLYASDMGD-PIDDN--VYGSQPFYLDTRYYEVEH-
NGHHTLVAS--DKADQSKD------------------------YVSFS-------HGVFS
RNAHGQEIVMNP------------------EGLKWRTLGGSIDLTFYSGPS--QADVTKN
YQLSTIGLPALQQYFTFGFHQCRWGYDNWTQLEEVVSNFDKFEIPLETIWNDIDYMHGYR
NFDNDQHRYPYSEGEKFIDQLHSSGRHYVPIIDSAIYIPNPNNASD-AYDTYTRGHKDDV
FLKNPDGSEYIGAVW-------P-GYTVFPDWHNPKTGSFWANEIVT-------WHKK--
------IAIDGIWIDMSEVSSFCV--GSCGSGNLSMNPSHPSFALPGEPGNVIYDYPEGF
EVSNKTEASSASAASSSQA---------------------------AAAAA-TGGS----
--------------------ASSSTSY---------LRTTPTAG--VRNINYPPYVINHD
QDGHDLSSHAVSPNATHFDGVQEYDVHNLFGHQILNATYHGL----LKVDEKK-RPFIIG
RSTFAGSGKWAGHWGGDNASKWAYMFFSIPQALSFSLFGIPMFGVDTCGFNGNTDEELCN
RWMQLSAFFPFYRNHNTLSAISQEPYVW-ESVTAAAKSAMKIRYAILPYFYTLFHEAHTT
GSTVMRALAWEFPTDPSL--AAVDTQFLLG------PSIMVVPVLTPQATSVNGVFPGLK
HG-EVWYDWYTQTAVD-AKPG-----VN----TTIPAPLGHIPVFVRGGSVLPMQE-PAL
TTKEARGTPWSLLVALG-GSGAASGQLYLDDGESNSPDETLDVTFSVKGS----------
--SL---TVKSKGSWEESN-PLATVTVL----GVSKKPGD---IKFNGTPVPASGVQYNA
T-SHVLSIGGLQ--KLTKEGAFSENW----TLKW--------------------------
------------------------------------------------------------
------------------------------------------------------------
------------------------------------------------------------
------------------------------------------------------------
------------------------------------------------------------
------------------------------------------------------------
------------------------------------------------------------
------------------------------------------------------------
------------------------------------------------------------
------------------------------------------------------------
------------------------------------------------------
>XP_040646475_Penicillium_griseofulvum
------------------------------------------------------------
--------------------MTMGTMKTLLAGA-----CLLPVAYGAFSTSATVGSG-SH
S-VASSTSSGKYSQFTIPSSA-------------DVAADLIANIED----PEAVDAQS--
-----VCPGYKASNVKESARGLTATLTLAGKP----------------------------
------------------------------------------------CNVYGTDVDSLD
FSIEYLANDRLNVQIV---------PTYLDSSNSSWFVLDEHVVPRPSSDRHASKKH---
-SDLEITWS--NEPS--FHFQVTRKATRDAIFDTTGSVLVFENQFIEFVTSLPKDYNLYG
IGEHIQQLRLLNNLTL--------TLYASDIGD-PIDDN--LYGSQPFYLDTRYYEVDR-
KGHHTLVAS--DKADQSKN------------------------YVSFS-------HGVFS
RNAHGQEVVMNP------------------EGLKWRTLGGSIDLTFYSGPS--QADVTKN
YQLSTIGLPALQQYFTLGFHQCRWGYNNWTELEEVVANFEKFEIPLETIWNDIDYMHGYR
DFDNDQYRYPYSEGEEFLEKLHSSGRHYVPIIDAAIYIPNPNNASD-AYDTYTRGHKDDV
FLKNPDGSEYIGAVW-------P-GYTVFPDWHNPKTGDFWAKEIAI-------WQKK--
------MAIDGIWIDMNEVSSFCV--GSCGSGNLSMNPAHPSFSLPGEPGNVIYDYPEGF
EISNKTEAAAASAASSSQ----------------------------AAAAA-TGGS----
--------------------TSSSTSY---------LRTTPTPG--VRNINHPPYVINHD
QRGHDLSSHAVSPNATHSDGVQEYDVHNLFGHQILNATYHGL----LKVDEKK-RPFIIG
RSTFAGSGKWAGHWGGDNASRWAFMFFSIPQALSFSLFGIPMFGVDTCGFNGNTDEELCN
RWMQLSAFFPFYRNHNTLSAIPQEPYIW-ESVTAATKSAMKIRYAILPYFYTLFHEAHTT
GSTVMRALAWEFPIDPSL--AAVDTQFLLG------PSIMVVPVLAPQATSVKGVFPGVK
NG-EIWYDWYNQTAVD-AKPG-----VN----TTIPAPLGHIPVFVRGGSILPMQE-PAL
TTKETRGTPWSLLVALS-GSSTASGQLYLDDGESNVPDEILDVAFRVKGS----------
--SL---SVKAKGNWEESN-PLATVTVL----GVSEEPGN---VRFNGKPVPDSGVHYNA
T-SHVLSVGGLQ--NLTKEGAFSENW----TLKW--------------------------
------------------------------------------------------------
------------------------------------------------------------
------------------------------------------------------------
------------------------------------------------------------
------------------------------------------------------------
------------------------------------------------------------
------------------------------------------------------------
------------------------------------------------------------
------------------------------------------------------------
------------------------------------------------------------
------------------------------------------------------
>XP_038926300_Penicillium_roqueforti
------------------------------------------------------------
----------------------MVSAKKLLGCA-----CLLPAAYGGYLKSAPTAPA-SH
SDIASSTSSGKYTQFTIPTSA-------------DVGVQQIANIDD----PEAVDAQS--
-----VCPGYKASNIKESARGLTATLTLAGKP----------------------------
------------------------------------------------CNVYGTDVDSLN
FSIEYLANDRLNVQVV---------PTYLDSSNYSWFMLDEHVVPRPTSDPHASKTH---
-SDLEITWS--NKPS--FHFKVTRKATRDVIFDTTGSVLVFEDQFVEFVTSLPKDYNLYG
IGEHIQQLRLLNNLTL--------TLYASDIAD-PIDDN--IYGSHPFYLDTRYYEVNN-
EGHHILVAS--DKADPSKD------------------------YVSFS-------HGVFS
RNAHGQEIVMNP------------------EGLKWRTLGGSIDLTFYSGPS--QADVTKN
YQLSTIGLPALQQYFTFGFHQCRWGYNNWTELEQVVSNFEKFEIPLETIWNDIDYMHGYR
DFDNDQYRYPYREGEVFLDKLHRSGRHYVPIIDSAIYIPNPNNASD-AYDTYTRGHKDDV
FLKNPDGSEYIGAVW-------P-GYTVFPDWHNPKTGDFWASEIVT-------WNKK--
------IAIDGIWIDMSEVSSFCV--GSCGSGNLSMNPAHPSFSLPGEPGNVIYDYPEGF
GLRNKTEAASASAASSSQ----------------------------AAAAE-TGSS----
--------------------TSSSISY---------LRTTPTAG--VRNINYPPYVINHD
QDGHDLSSHAVSPNATHSDGVQEYDVHSLFGHQILNATYHGL----LKVDEKK-RPFIIG
RSTFAGSGKWAGHWGGDNASKWAYMFFSIPQALSFSLFGIPMFGVDTCGFNGNTDEELCN
RWMQLSAFFPFYRNHNTLSAIPQEPYIW-ESVTAATKSAMEIRYAILPYFYTLFHEAHTT
GSTVMRALAWEFPTDPSL--AAVDTQFLLG------PSIMVIPVLAPQAISVKGIFPGLK
HG-EVWYDWYTQTTVD-AKPG-----VN----TTIPAPLGHIPVFVRGGSVLPMQE-PAL
TTKEARATPWSLLVALG-GSGAASGKLYLDDGESNVPDDTLDVTFKVKGS----------
--SL---SAKAKGNWEESN-PLATVTVL----GVSKKPGT---VRLNGMPVPASGVEYNA
T-SHVLCVCGLQ--ELTKEGAFSGNW----TLKW--------------------------
------------------------------------------------------------
------------------------------------------------------------
------------------------------------------------------------
------------------------------------------------------------
------------------------------------------------------------
------------------------------------------------------------
------------------------------------------------------------
------------------------------------------------------------
------------------------------------------------------------
------------------------------------------------------------
------------------------------------------------------
>XP_002565179_Penicillium_rubens
------------------------------------------------------------
----------------------MVGVKNLLSGA-----WLL--AYGAFSRSASTASG-SH
S-AASPTSSGKYTQFTIPASA-------------EAGAQLIANIDD----PEAVDAQS--
-----VCPGYKASNVKESARGVTATLTLAGKP----------------------------
------------------------------------------------CNVYGTDVDSLD
FSIEYLANDRLSVQIV---------PTYLDSSNYSWFMLDEHVVPRSISDRQASKQD---
-SDLEIAWS--NEPS--FYFKVTRKATGDAIFDTTDSVLVFENQFVEFVTSLPKDYNLYG
IGEHIQQLRLLNNLTL--------TLYASDISD-PIDDN--VYGSHPFYLDTRYYEVND-
KGHHTLVAS--DKAAQSKD------------------------YVSFS-------HGVFS
RNAHGQEVVMNP------------------EGLKWRSLGGSIDLTFYSGPS--QAGVTKN
YQLSTIGLPALQQYFTFGFHQCRWGYNNWTELEEVVSNFEKFEIPLETIWSDIDYMHGYR
DFDNDQHRYPYSDGEKFLDKLHSSGRHYIPIIDAAIYIPNPKNASD-TYDTYTRGHQEDV
FLKNPDGSEYIGAVW-------P-GYTVFPDWHNPKTGDFWANEIVI-------WHKK--
------VAIDGIWIDMNEVSSFCT--GSCGSGNLRMNPTHPAFALPGEPGNVIYDYPEGF
ELSNKTEAASASAASFSQ----------------------------AATAT-TGGS----
--------------------TSSSTSY---------LRTTPTPG--VRNINYPPYVINHD
QDGHDLSSHAVSPNATHSDGVQEYDVHNLFGHQILNATYHAL----LKVDEKK-RPFVIG
RSTFAGSGKWAGHWGGDNASRWAYMFFSIPQALSFSLFGIPMFGVDACGFNGNTDEELCN
RWMQLSAFFPFYRNHNTLSAISQEPYIW-ESVTAATKSAMKIRYAILPYFYTLFHEAHTT
GSTVMRALAWEFPTDPSL--AAVDTQFLLG------PSIMVVPVLAPHATSVRGVFPGLK
HG-EVWYDWYTQTAVD-AKPG-----VN----TTIPAPLGHIPVFVRGGSVVPMQE-PAL
TTKEARGTPWSLLVALG-GSGTATGQLYLDDGESNAPDDTLDVTFSVKES----------
--SL---SARAKGSWEELN-PLATVTVL----GVSTRPDA---VKLNGIPVPASGVQYNA
T-SRVLSVGGLQ--KLTRKGAFSADW----ALKW--------------------------
------------------------------------------------------------
------------------------------------------------------------
------------------------------------------------------------
------------------------------------------------------------
------------------------------------------------------------
------------------------------------------------------------
------------------------------------------------------------
------------------------------------------------------------
------------------------------------------------------------
------------------------------------------------------------
------------------------------------------------------
>XP_040815547_Penicillium_solitum
------------------------------------------------------------
----------------------MVGVKNLLSGA-----WLLPAAYGAFSTFGPTASG-SH
S-VASSTSSGKYTQFTIPADA-------------DTGAQLIANIDD----PEAVNAQS--
-----VCPGYKASNIKESARGLTATLTLAGKP----------------------------
------------------------------------------------CNVYGTDVDSLD
FSIEYLANDRLNVQIV---------PTYLDSSNYSWFVLDEHVVPRPASDNQASKKL---
-SDLEITWS--NEPS--FHFKVTRKATRDAIFDTTGSVLVFENQFVEFVTSLPKDYNLYG
IGEHIQKLRLLNNLTL--------TLYASDIGD-PIDDN--VYGSQPFYLDTRYYEVNH-
LGHHTLVAS--DKADQSKD------------------------YVSFS-------HGVFS
RNAHGQEIIMNP------------------EGLKWRTLGGSIDLTFYSGPS--QADVTKN
YQLSTIGLPALQQYFTFGFHQCRWGYNNWTELEEVVSNFDKFEIPLETIWNDIDYMHGYR
DFDNDQHRYPYTEGEKFIDKLHSSGRHYVPIIDSAIYIPNPKNASD-AYDTYTRGHKDDV
FLKNPDGSEYIGAVW-------P-GYTVFPDWHNPKAGDFWANEIVT-------WHKK--
------IAIDGIWIDMNEVSSFCV--GSCGSGNLSTNPSHPPFALPGEPGNVIYDYPEGF
EVSNKTEATSASAASSSQ----------------------------AAAAA-TGDS----
--------------------VSSSTSY---------LRTTPTAG--VRNVNYPPYVINHD
QDGHDLSSHAVSPNATHSDGVQEYDVHNLFGHQILNATYHGL----LKVDEKK-RPFIIG
RSTFAGSGKWAGHWGGDNASRWAFMFFSIPQALSFSLFGIPMFGVDTCGFNGNTDEELCN
RWMQLSAFFPFYRNHNTLSAISQEPYLW-ESVTAAAKSAMKIRYAILPYFYTLFHEAHTT
GSTVMRALAWEFPTDPSL--AAVDTQFLLG------PSIMVVPVLAPQATSVKGVFPGLK
HG-EVWYDWYTQTAVD-AKPG-----VN----TTIPAPLGHIPVFVRGGSVLPMQE-PAL
TTKEARGTPWSLLVALS-GSGAASGQLYLDDGESNAPDETLDVTFGVKGS----------
--SL---SARATGEWVESN-PLATVTVL----GVSKKPGT---VKFNGRPVPASGVQYNA
T-SHVLSVDGLQ--KLTEEGAFNENW----TLKW--------------------------
------------------------------------------------------------
------------------------------------------------------------
------------------------------------------------------------
------------------------------------------------------------
------------------------------------------------------------
------------------------------------------------------------
------------------------------------------------------------
------------------------------------------------------------
------------------------------------------------------------
------------------------------------------------------------
------------------------------------------------------
>XP_022576808_Penicilliopsis_zonata
------------------------------------------------------------
-----------------------------MKGSRGWRQWMLALVFPGLIIARPAS-----
-SSLGATSISYYPQATM--AA-------------DKALPVLANVDD----PSAVDAQD--
-----VCPGYKATNVQTTEDGLTADLVLAGEA----------------------------
------------------------------------------------CNAYGIDIPALN
LMVEYQADSRLHVQIL---------PSVLTAANASYYTLSPDLVLEG-LLEPGSHAH---
-KELSFQWS--NEPS--FSFNVTRVSNGDVLFSTTGSQLVYENQFLEIVTSLPAEYNLYG
LGEVIHSLRLGNNLTR--------TLWAANAGN-TIDIN--TYGSHPIYMETRYDTAHG-
------------------E------------------------NRSHS-------HGVFL
RNAHGQDVLLRE------------------EKLTWRALGGSLDLYFFSGPS--PVEVIQQ
YQV-VVGLPAMQRYHTLGLHQCRWGYANWSVVQEVIDNYARFNIPLENMWNDIDYMAFYR
DFDNDPVRFGYSEGRKLIDSLHANGQYYIPIVDPGIYVPNPFNASD-AYEPFTRGNESNA
FLSNPDGSLFIGAVW-------P-GYTAFPDWLDSSAREWWAYELQA-------WHDK--
------LPWDGSWLDMSEAASDCA--GSCGSGNLHLQPIITQTGLPGSAGNLVLEYPEEF
NLTNATEAAVAASQSASEL---------------------------AAESATATAS----
--------------------TSTSTTY---------VQSTPNV---VRDVEYPPYVINNG
HG--ALSEGAIATNATHHDGTLEYDIHNLFGLGEAQTTYFAH----LAMEPNR-RPFLIT
RSTFAGSGRYTGHWGGDNNSRWGSMWFAIPQALSFQLFGIPMFGVDTCGFMGNTDEELCN
RWMQLSAFFPFYRNHNVLGAIPQEPYNW-ASVIEATITAQKVRFALLPYLYTLLYQAHAT
GSPVMRALAWNFPNDPRL--ADADTQFFLG------DAILVIPVLEVGVSTVDGVFPGLV
EGTDLYYDWYSQSKV--DVPS---T-WN----ITISAPLGHIPVYIHGGNVLAVQD-YAM
TTRAARQTPWSIIVALD-INQTAEGYLYLDDGESLVGD-TKSVYFTADKS----------
--SL---SVSVEGDFIDSN-GLDTITIL----GLDSVPDG--SVRVDGH-IQDANITWND
T-NNAAVI------GVSLESAFQSSW----TITWD-------------------------
------------------------------------------------------------
------------------------------------------------------------
------------------------------------------------------------
------------------------------------------------------------
------------------------------------------------------------
------------------------------------------------------------
------------------------------------------------------------
------------------------------------------------------------
------------------------------------------------------------
------------------------------------------------------------
------------------------------------------------------
>XP_016616597_Cladophialophora_bantiana
------------------------------------------------------------
-----------------------------MRSP-----SALSLLLLAPCIAIAQS---ST
-------ASSVAAQFTVPASA-------------DDGVTLLPNIAD----PTAPDAQV--
-----KCPGYTASEVSTSSIGLAAHLTLAGAA----------------------------
------------------------------------------------CNVYGTDVHDLD
LKVEYQTSSRLHVNIR---------PSHVTSQNQSWYLLSTEYVPAG-SQGSGSMTT---
-SDLTFSWA--NTPDAGFGFNVTRNSTGDVLFSTTGTKLVFENQFIEFVTHQQENYNLYG
LGEVIHGLRLGNNLTR--------TIYAADVGD-PIDSN--LYGSHPFYLQTKYFEVGS-
DNRTTLVTGQLDTTEATSN------------------------YTSST-------HGVYF
RNAHGMEVLLGA------------------NNVTWRTLGGSIDLYFLSGPT--QRDVTHQ
Y-LNVIGMPMLQNYWGFGFHQCRWGYQNWSVTEDVVNNYERFGIPLETIWNDIDYMFQYR
DFDNDPVRFNYSAGKAFLQRLHSRGQHYVPIIDSAIYVPDPTNASD-AYQPFNDGNATNS
FLLNPDGSLYIGEVW-------P-GYTVFPDWFQASAKAWWKNQMVT-------WHQK--
------LPVDGAWIDMSEVSSFCV--GSCGTGNLTLNPVHPPFKLPGEPGNVIYDYPEGF
NLTNATEAASASSASQAQA---------------------------TPTTTATASSST--
------------------TSSSSTTSY---------LRSTPTAG--QRNINYPPYVINHV
QGNHDLAVHAVSPNATHHNGIQEYDVHNLFGHQILQATYAAL----LAAIPNK-RPFVIG
RSTFPGSGTVAGHWGGDNASKFYYMYFSIPQALSFSLFGIPMFGVDTCGFNGNSDEELCN
RWMQLSAFFPFYRNHNVLSANSQEAYVW-SSVIDATKIAMDVRFQLLPYLYTLFYYAHTQ
GDTVMRALAWEFPNDPSL--ANADRQFFLG------PSILVTPVLTQGATAVDGVFPGLV
EGTDTYYDWYNKSPV--AVPS---R-KN----TTIDAPLGHIPVFIRGSSILATQQ-MAM
TTRDARNTSWSIIVAPG-VDGTASGSLYLDDGESLVPKATKMVSLTSSTS------RNG-
TLSL---KVNVSGSYTGLDLPLANVTFL----GVQSPPSSGAAVTINGRAVANA--TYNT
A-SKVLSVTGLG--NALGGKVWGGNW----TLTA--------------------------
------------------------------------------------------------
------------------------------------------------------------
------------------------------------------------------------
------------------------------------------------------------
------------------------------------------------------------
------------------------------------------------------------
------------------------------------------------------------
------------------------------------------------------------
------------------------------------------------------------
------------------------------------------------------------
------------------------------------------------------
>XP_008731596_Cladophialophora_carrionii
------------------------------------------------------------
-----------------------------MRS------SLLSSLLLAPCLAVAQS---ST
TASRASSSTTAAAQFTVPSEA-------------DTGVTLLPNIED----PSAPNAQL--
-----ECPGYTATGVRTSSTGLTAQLTLNGTA----------------------------
------------------------------------------------CNVYGTDVRDLD
LTVEYQTSSRLHVNIR---------PSHITSQNQSWYLLSTDYVPAA-TQGRGSMTT---
-SDLTFSWT--NSPRTGFGFNVTRNSTGDVLFSTTGTKLVFENQFIELVTHLDEGYNLYG
LGEVIHGLRLGDNFTR--------TIYAADVGD-PIDRN--LYGSHPFYLQTKYFEVGD-
DNSTTLVTEQVNTTD-TGK------------------------YTSST-------HGVYF
RNAHGMEVVLHP------------------TNVTWRTLGGSIDLYFFSGPT--QPEVTQQ
Y-QSVIGLPALQSYWAFGFHQCRWGYENWTVTEDVVNNYERFGIPLETIWNDIDYMFQYR
DFDNDPVRFNYSDGTTFLQRLHDRGQHYVPIIDAAIYVPDPTNASD-AYAPFNDGNDTNS
FLRNPDGSLYIGAVW-------P-GYTVFPDWLQPSAHAWWKNQLVT-------YHQK--
------LPIDGAWIDMNEVSSFCV--GSCGTGNLTLNPVHPPFKLPGEPGNVVYDYPEGF
NLTNATAAASASSASQAQA---------------------------TPTTTPTGTATAAT
S-----------------SSSSSSTSY---------LRSTPTPGLSNRNINYPPYVINHV
QGNHDLAVHAVSPNATHHNGVVEYDVHNLYGHQILQATYAGL----LAAIPDK-RPFIIG
RSTFPGSGTVAGHWGGDNNSKFLYMYFSIPQALSFSLFGIPMFGVDTCGFNGNSDEELCN
RWMQLSAFFPFYRNHNVLSANPQEAYVW-ASVIDATKTAMNVRFQLLPYLYTLFYYAHTR
GDTVMRALAWEFPNDPSL--ANADRQFFLG------PSILVTPVLTQGATSVNGVFPGLV
EGTDTYYDWYNKSPI--AVPN---T-KN----TTIAAPLGHIPVFIRGGTILATQQ-MAM
TTRDARNTSWSIIVAPG-IDGSATGSLYLDDGESLAPNATKLVSLTSSSA------SNG-
TLSI---KVAVSGNFTGLDLPLANVTFL----GVQSAPSG-NGVSINGQNVGNG--TYDA
A-AKTFSIANLA--NALGGTAWGGNW----TLSV--------------------------
------------------------------------------------------------
------------------------------------------------------------
------------------------------------------------------------
------------------------------------------------------------
------------------------------------------------------------
------------------------------------------------------------
------------------------------------------------------------
------------------------------------------------------------
------------------------------------------------------------
------------------------------------------------------------
------------------------------------------------------
>XP_016255047_Cladophialophora_immunda
------------------------------------------------------------
-----------------------------MRST-----SLFSILLLAPCLVAAQS---ST
-------ATSVAAQFTVPASA-------------DYGVTLLPNIDD----PTAANPQV--
-----KCPGYTASKVSTSSTGLTAHLTLAGTA----------------------------
------------------------------------------------CNIYGTDVHDLD
LTVEYQTTSRLHVNIR---------PSHVTSQNQSWYLLSTDYVPAG-SQSGGSMTT---
-SDLTFSWA--NSPSTGFGFNVTRNSTGDVLFATTGTKLVFENQFIELVTHQQENYNLYG
LGEVIHGLRLGNNLTR--------TIYAADVGD-PIDTN--LYGSHPFYLQTKYFEVGS-
DNSTTLLTEQLDTTEATSN------------------------YTSFT-------HGVYF
RNAHGMEVLLEA------------------NNVTWRTLGGSIDLYFFSGPT--QPDVTHQ
Y-LNVIGMPMLQNYWGFGFHQCRWGYQNWSVTEAVVDNYERFGIPLETIWNDIDYMFQYR
DFDNDPVRFNYSDGKAFLQRLHNRGQHYVPIIDSAIYVPDPTNASD-AYQPFNDGNATNS
FLLNPDGSLYIGEVW-------P-GYTVFPDWLQPSARAWWKNQIVT-------WHQK--
------LPVDGAWIDMSEVSSFCV--GSCGTGNLTLNPVHPPFGLPGEPGNVIYDYPEGF
NLTNSTEAASASSASQAQA---------------------------TPTTTSTASSS---
------------------SSSSSTTSY---------LRSTPTAG--QRNINYPPYVINHV
QGNHDLAVHAVSPNATHHNGIQEYDVHNLFGHQILQATYAAL----LAAIPNK-RPFVIG
RSTFPGSGTVAGHWGGDNASKFFYMYFSIPQALSFSLFGIPMFGVDTCGFNGNSDEELCN
RWMQLSAFFPFYRNHNVLSANSQEAYVW-SSVIDATKTAMNVRFQLLPYLYTLFYYAHTQ
GDTVMRALAWEFPNDPSL--ANADRQFFLG------PSILVTPVLTQGATTVDGVFPGLV
EGTDTYYDWYNKSPV--AVPS---S-KN----TTIDAPLGHIPVFIRGGSILATQQ-MAL
TTRDARNTSWSVIVAPG-VDGTATGSLYLDDGESLAPNATKRVTLTSSTS-----AQNG-
TLSL---TVAVSGSYAGLDLALANVTFL----GVQKAPAN-TAVSINGHAVANA--TYNA
A-SKVLSVTGLG--GALGGKVWSGNW----TLTA--------------------------
------------------------------------------------------------
------------------------------------------------------------
------------------------------------------------------------
------------------------------------------------------------
------------------------------------------------------------
------------------------------------------------------------
------------------------------------------------------------
------------------------------------------------------------
------------------------------------------------------------
------------------------------------------------------------
------------------------------------------------------
>XP_007746909_Cladophialophora_psammophila
------------------------------------------------------------
-----------------------------MRSP-----SVFSLLLLAPCLAIAQS---ST
-------ASSVAAQFTVPASA-------------DDGVTLLPNVAD----PTAPNAQV--
-----KCPGYTASKVSTSSIGLAAHLTLAGAA----------------------------
------------------------------------------------CNVYGTDVHDLD
LKVEYQTSSRLHVNIR---------PSHITSQNQSWYLLSTDYVPAG-SQGTGSMTT---
-SDLTFSWA--NTPDTGFGFNVTRNSTGDVLFSTTGTKLVFENQFIELVTHQQENYNLYG
LGEVIHGLRLGNNLTR--------TIYAADVGD-PIDSN--LYGSHPFYLQTKYFEVGS-
DNSTTLVMEQLDTTEATSN------------------------YTSST-------HGVYF
RNAHGMEVLLGA------------------NNVTWRTLGGSIDLYFFSGPT--QRDVTHQ
Y-LNVIGMPMLQNYWGFGFHQCRWGYQNWSVTEDVVDNYARFGIPLETIWNDIDYMFQYR
DFDNDPVRFNYSDGKAFLQRLHSRGQHYVPIIDSAIYVPDPTNASD-AYQPFNDGNATNS
FLLNPDGSLYIGEVW-------P-GYTVFPDWFQASAKAWWKNQMVT-------WHQK--
------LPVDGAWIDMSEVSSFCV--GSCGTGNLTLNPVHPPFKLPGEPGNVIYDYPEGF
NLINATEAASASSASQAQA---------------------------TPTTTATATSSA--
------------------TSSSSTTSY---------LRSTPTAG--QRNINYPPYVINHV
QGNHDLAVHAVSPNATHHNGIQEYDVHNLFGHQILQATYAAL----LAAIPNK-RPFVIG
RSTFPGSGTVAGHWGGDNASKFYYMYFSIPQALSFSLFGIPMFGVDTCGFNGNSDEELCN
RWMQLSAFFPFYRNHNVLSANSQEAYVW-GSVIDATKIAMDVRFQLLPYLYTLFYYAHTQ
GDTVMRALAWEFPNDPSL--ANADRQFFLG------PSILVTPVLTQGAITVDGVFPGLV
EGTDTYYDWYNKSPV--AVPS---R-KN----TTIDAPLGHIPVFIRGSSILATQQ-MAM
TTRDARNTSWSIIVATG-VDGTASGSLYLDDGESLVPKATKMVSLSSSTS------QNG-
TLSL---KVSVSGSYTSLDLALANVTFL----GVQSPPSSGAAVTINGRAVANA--TYNA
A-SKVLSVTGLD--NALGGKAWGGNW----TLTV--------------------------
------------------------------------------------------------
------------------------------------------------------------
------------------------------------------------------------
------------------------------------------------------------
------------------------------------------------------------
------------------------------------------------------------
------------------------------------------------------------
------------------------------------------------------------
------------------------------------------------------------
------------------------------------------------------------
------------------------------------------------------
>XP_018689559_Fonsecaea_erecta
------------------------------------------------------------
-----------------------------MRST-----SVFSVLVLAPCLVAAQS---ST
-------ATSVKAQFTVPASA-------------DDGVTLLPNIDD----PTAANAQV--
-----KCPGYTASKVSTSSTGLTAHLTLAGTA----------------------------
------------------------------------------------CNLYGTDVQDLD
LTVEYQTSSRLHVNIR---------PSHITSQNQSWYLLSTDYVPAG-TQSGGSMTT---
-SDLTFSWA--NANTTGFGFNVTRNSTGDVLFSTTGTKLVFENQFIELVTHQQENYNLYG
LGEVIHGLRLGNNLTR--------TIYAADVGD-PIDQN--LYGSHPFYLQTKYFEVDS-
DNSTTLLTEQLNTTDATSN------------------------YTSFT-------HGVYF
RNAHGMEVLLEA------------------NNVTWRTLGGSVDLYFFSGPT--QPDVTRQ
Y-LSVIGLPMLQNYWGFGFHQCRWGYQNWTVTEAVVDNYERFGIPLETIWNDIDYMFQYR
DFDNDPVRFNYSDGTAFLQRLHSRGQHYVPIIDSAIYVPDPTNASD-AYQPFNDGNDTNS
FLLNPDGSLYIGEVW-------P-GYTVFPDWLQPSARAWWKNQIVT-------WHQK--
------LPVDGAWIDMSEVSSFCV--GSCGTGNLTLNPVHPPFGLPGEPGNIIYDYPEGF
NLTNATEASSASSASQAQA---------------------------TPTSTATASSS---
------------------SSSSTTVSY---------LRSTPTAG--QRNVNYPPYVINHV
QGNHDLAVHAVSPNATHHNGIQEYDVHNLFGHQILQATYAAL----LAAIPNK-RPFVIG
RSTFPGSGTVAGHWGGDNASKFFYMYFSIPQALSFSLFGIPMFGVDTCGFNGNSDEELCN
RWMQLSAFFPFYRNHNVLSANSQEAYVW-SSVIDATKTAMNVRFQLLPYLYTLFYNAHTK
GDTVMRALAWEFPNDPSL--ANADRQFFLG------PSILVTPVLTQGATTVNGVFPGLV
EGTDTYYDWYNKSPV--AVPS---S-KN----TTIDAPLGHIPVFIRGGSILATQQ-MAM
TTRDARNTSWSIIVAPG-VDGSANGSLYLDDGESLSPNATKLVTLTSSAS-----AQNGS
SFSL---NVTVSGSYTGLDLPLANVTFL----GVQTAPAN-TSVTINGRAVANA--TYNA
A-SKALSITGLS--NALGRKVWSGNW----TLTA--------------------------
------------------------------------------------------------
------------------------------------------------------------
------------------------------------------------------------
------------------------------------------------------------
------------------------------------------------------------
------------------------------------------------------------
------------------------------------------------------------
------------------------------------------------------------
------------------------------------------------------------
------------------------------------------------------------
------------------------------------------------------
>XP_022513914_Fonsecaea_monophora
------------------------------------------------------------
-----------------------------MRSI-----SLFSLLIPTSCLVAAQS---ST
-------ATSAAAQFTVPASA-------------DFGVTLLPNIDD----PTAANAQV--
-----KCPGYTASQVSTSSTGLTAHLTLAGTA----------------------------
------------------------------------------------CNVYGTDIHDLD
LTVEYQTSSRLHVNIR---------PSHMTSQNQSWYLLSTDYVPAG-NQSGGSVTT---
-SDLTFSWA--NSPSTGFGFNVTRNSTGDVLFSTTGTKLVFENQFIELVTHQQENYNLYG
LGEVIHGLRLGNNLTR--------TIYAADVGD-PIDQN--LYGSHPFYLQTKYFEVGS-
DNSTTLLTEQLDTTEATEN------------------------YTSFT-------HGVYF
RNAHGMEVRLEA------------------NNVTWRTLGGSIDLYFFSGPT--QPDVTSQ
Y-LNVIGMPMLQNYWGFGYHQCRWGYQNWTVTEAVVDTYERFGIPLETIWNDIDYMFQYR
DFDNDPVRFNYSDGKAFLQRLHNRGQHYVPIIDSAIYVPDPTNASD-AYQPFDDGNATNS
FLLNPDGSLYIGEVW-------P-GYTVFPDWLQPSARAWWKNQIVT-------WHQK--
------LPVDGAWIDMSEVSSFCV--GSCGTGNLTLNPVHPPFGLPGEPGNVIYDYPEGF
NLTNATEAASASSASQAQA---------------------------TPTSTASASSS---
------------------SSSSSTTSY---------LRSTPTAG--QRNINYPPYVINHV
QGNHDLAVHAVSPNATHHNGIQEYDVHNLFGHQILQATYAGL----LAAIPNK-RPFVIG
RSTFPGSGTVAGHWGGDNASKFFYMYFSIPQALSFSLFGIPMFGVDTCGFNGNSDEELCN
RWMQLSAFFPFYRNHNTLSANPQEAYVW-SSVIDATKTAMNVRFQLLPYLYTLFYYAHTR
GDTVMRALAWEFPNDPSL--ANADRQFFLG------PSILVTPVLTQGATSVDGVFPGLV
EGTDTYYDWYNKSPV--AIPS---T-KN----TTINAPLGHIPVFIRGGSILATQQ-MAL
TTRDARNTSWSIIVAPS-VEGTANGSLYLDDGESLTPNATKIVTLTSSRS-----PQNG-
TFSL---NVKVSGSYTGLDLPLANVTFL----GVQRAPAN-TTVTINGRAVANA--TYNA
A-SKVLSVTGLG--NVLGGKVWGGNW----TLSA--------------------------
------------------------------------------------------------
------------------------------------------------------------
------------------------------------------------------------
------------------------------------------------------------
------------------------------------------------------------
------------------------------------------------------------
------------------------------------------------------------
------------------------------------------------------------
------------------------------------------------------------
------------------------------------------------------------
------------------------------------------------------
>XP_016636341_Fonsecaea_multimorphosa
------------------------------------------------------------
-----------------------------MRST-----PVFPILLLAPCLAAAQS---ST
-------ATSVKAEFTVPASA-------------DYGVTLLANIDD----PTAADAQV--
-----KCPGYTAAGVSTSSTGLTAHLTLAGTA----------------------------
------------------------------------------------CNVYGTDIHDLD
LTVEYQTSSRLHVNIR---------PSHVTSQNQSWYLLSTDYVPAG-SPSGGAVTT---
-SDLTFSWA--NSNTTGFWFNVTRNSTGDVLFSTTGTKLVFENQFIELVTHQQQNYNLYG
LGEVIHGLRLGNNLTR--------TIYAADIGD-SIDQN--LYGSHPFYLQTKYFEVGS-
DNSTTLVTEQLDTTNATSN------------------------YTSYT-------HGVYL
RNAHGMEVLLGA------------------NNVTWRTLGGSIDLYFFSGPT--QPDVTHQ
Y-LSVIGMPMLQNYWGFGFHQCRWGYQNWSVTEAVVDNYARFGIPLETIWNDIDYMFQYR
DFDNDPIRFNYSDGTAFLQRLHNKGQHYVPIIDSAIYVPDPTNASD-AYQPFNDGNATNS
FLLNPDGSLYIGEVW-------P-GYTVFPDWLQPAARAWWKNQIVT-------WHQK--
------LPVDGAWIDMSEVSSFCV--GSCGTGNLTLNPVHPGFGLPGEPGNVIYEYPEGF
NLTNATEAASASSASQAQA---------------------------TPTTTSGSSSS---
------------------SSSSTTTSY---------LRSTPTAG--QRNVNYPPYVINNA
QGNHDLAVHAVSPNATHHNGIQEYDVHNLFGHQILQATYAAL----LAAIPNK-RPFVIG
RSTFPGSGTVAGHWGGDNTSKFLYMYFSIPQALSFALFGIPMFGVDTCGFNGNSDEELCN
RWMQLSAFFPFYRNHNTLSANSQEAYVW-SSVIDATKTAMNVRFQLLPYIYTLFYYAHTR
GDTVMRALPWEFPNDPSL--ANADRQFFLG------PSILVTPVLTQGATTVDGVFPGLV
EGTDTYYDWYNKSPI--AVPT---S-KN----TTIAAPLGHIPVFIRGGSILATQQ-MAL
TTRDARNTSWSIIVAPG-VDGTASGSLYLDDGESLTPNATKTVTLTGSRN-----G-NG-
RWSL---NVTVSGSYTGLDLPLANVTFL----GVQTAPAN-TSVTVNGHNIANA--TYNA
A-SKILSVTGLDHINALGGKVWGGNW----TLTA--------------------------
------------------------------------------------------------
------------------------------------------------------------
------------------------------------------------------------
------------------------------------------------------------
------------------------------------------------------------
------------------------------------------------------------
------------------------------------------------------------
------------------------------------------------------------
------------------------------------------------------------
------------------------------------------------------------
------------------------------------------------------
>XP_022504862_Fonsecaea_nubica
------------------------------------------------------------
-----------------------------MRSI-----SLFSLLIPASCLVAAQS---ST
-------ATSAAAQFTVPASA-------------DLGVTLLPNIDD----PTAANAQV--
-----KCPGYTASQVSTSSTGLTAHLTLAGTA----------------------------
------------------------------------------------CNVYGTDIHDLD
LSVEYQTSSRLHVNIR---------PSHITSQNQSWYLLSTDYVPAG-NQSGGSVTT---
-SDLTFSWA--NSPSTGFGFNVTRNSTGDVLFSTTGTKLVFENQFIELVTHQQENYNLYG
LGEVIHGLRLGNNLTR--------TIYAADVGD-PIDQN--LYGSHPFYLQTKYFEVGS-
DNSTTLLTEQLDTTEATGN------------------------YTSFT-------HGVYF
RNAHGMEVLLEA------------------NNVTWRTLGGSIDLYFFSGPT--QPDVTSQ
Y-LNVIGMPMLQNYWGFGYHQCRWGYQNWTVTEAVVDSYERFGIPLETIWNDIDYMFQYR
DFDNDPVRFNYSDGKAFLQRLHNRGQHYVPIIDSAIYVPDPTNASD-AYQPFDDGNATNS
FLLNPDGSLYIGEVW-------P-GYTVFPDWLQPSARAWWKNQIVT-------WHQK--
------LPVDGAWIDMSEVSSFCV--GSCGTGNLTLNPVHPPFGLPGEPGNVIYDYPEGF
NLTNATEAASASSASQAQA---------------------------TPTSTASASSS---
------------------SSSSSTTSY---------LRSTPTAG--QRNINYPPYVINHV
QGNHDLAVHAVSPNATHHNGIQEYDVHNLFGHQILQATYAGL----LAAIPNK-RPFVIG
RSTFPGSGTVAGHWGGDNASKFFYMYFSIPQALSFSLFGIPMFGVDTCGFNGNSDEELCN
RWMQLSAFFPFYRNHNTLSANPQEAYVW-SSVIDATKTAMNVRFQLLPYLYTLFYYAHTR
GDTVMRALAWEFPNDPSL--ANADRQFFLG------PSILVTPVLTQGATSVDGVFPGLV
EGTDTYYDWYNKSPI--AIPS---A-KN----TTIDAPLGHIPVFIRGGSILATQQ-MAL
TTRDARNTSWSIIVAPS-VEGTANGSLYLDDGESLTPNATKIVTLTSSGS-----PQNG-
TFSL---NVKVSGSYTGLDLPLANVTFL----GVQRAPSN-TTVTINGRAVANA--TYNA
A-SKVLSVTGLG--NVLGGKVWGGNW----TLSA--------------------------
------------------------------------------------------------
------------------------------------------------------------
------------------------------------------------------------
------------------------------------------------------------
------------------------------------------------------------
------------------------------------------------------------
------------------------------------------------------------
------------------------------------------------------------
------------------------------------------------------------
------------------------------------------------------------
------------------------------------------------------
>XP_013285262_Fonsecaea_pedrosoi
------------------------------------------------------------
-----------------------------MRST-----SLFSLLIPASYLVAAQS---ST
-------ATSAAAQFTVPASA-------------DFGVTLLPNIDD----PTAANAQV--
-----KCPGYTASQVSTSSTGLTAHLTLAGTA----------------------------
------------------------------------------------CNVYGTDIHDLD
LTVEYQTSSRLHVNIR---------PSHITSQNQSWYLLSTDYVPAG-NQSGGSVTT---
-SDLTFSWA--NSPSTGFGFNVTRNSTGDVLFSTTGAKLVFENQFIELVTHQHENYNLYG
LGEVIHGLRLGNNLTR--------TIYAADVGD-PIDQN--LYGSHPFYLQTKYFEVGS-
DNSTTLLTEQLDTTEATGN------------------------YTSFT-------HGVYF
RNAHGMEVLLEA------------------NNVTWRTLGGSIDLYFFSGPT--QPDVTSQ
Y-LNVIGMPMLQNYWGFGYHQCRWGYQNWTVTEAVVDSYERFGIPLETIWNDIDYMFQYR
DFDNDPVRFNYSDGKAFLQRLHKRGQHYVPIIDSAIYVPDPTNASD-AYQPFDDGNATNS
FLLNPDGSLYIGEVW-------P-GYTVFPDWLQPSARAWWKNQIVT-------WHQK--
------LPVDGAWIDMSEVSSFCV--GSCGTGNLTLNPVHPPFGLPGEPGNVIYDYPEGF
NLTNSTEAASASSASQAQA---------------------------TPTSTASASSS---
------------------SSSSSTTSY---------LRSTPTAG--QRNINYPPYVINHV
QGNHDLAVHAVSPNATHHNGIQEYDVHNLFGHQILQATYAGL----LAAIPNK-RPFVIG
RSTFPGSGTVAGHWGGDNASKFFYMYFSIPQALSFSLFGIPMFGVDTCGFNGNSDEELCN
RWMQLSAFFPFYRNHNTLSANPQEAYVW-SSVIDATKTAMNVRFQLLPYLYTLFYYAHTR
GDTVMRALAWEFPNDPSL--ANADRQFFLG------PSILVSPVLTQGATSVDGVFPGLV
EGTDTYYDWYNKSPV--AIPS---T-KN----TTIDAPLGHIPVFIRGGSILATQQ-MAL
TTRDARNTSWSIIVAPS-VEGTANGSLYLDDGESLTPNATKIVTLTSSRS-----PQNG-
TFSL---NVKVSGSYTGLDLPLTNVTFL----GVQRPPAN-TTVTINGRAVANA--TYNA
A-SKVLSVTGLG--NVLGGKVWDGNW----TLSA--------------------------
------------------------------------------------------------
------------------------------------------------------------
------------------------------------------------------------
------------------------------------------------------------
------------------------------------------------------------
------------------------------------------------------------
------------------------------------------------------------
------------------------------------------------------------
------------------------------------------------------------
------------------------------------------------------------
------------------------------------------------------
>XP_007754780_Cladophialophora_yegresii
------------------------------------------------------------
-----------------------------MRS------SLLSSLLLAPCLAVAQS---ST
TASRASTSTAVAAQFTVPSEA-------------DNGVTLLPNIDD----PSAPNAQL--
-----KCPGYTATGVRSSSTGLTAQLTLNGSA----------------------------
------------------------------------------------CNVYGTDVRDLD
LTVEYQTSARLHVNIR---------PSHITYQNQSWYLLSTDYVPAA-TQGRGSMTT---
-SDLTFSWT--NSPRTGFGFNVTRNSTGDVLFSTTGTKLVFENQFIELVTHQDEGYNLYG
LGEVIHGLRLGNNFTR--------TIYAADVGD-PIDTN--LYGSHPFYLQTKYFEVGD-
DNSTTLVTEQVNTTD-TGN------------------------YTSAT-------HGVYF
RNAHGMEVLLHP------------------TNVTWRTLGGSVDLYFFSGPT--QPEVTQQ
Y-QSVIGLPALQSYWAFGFHQCRWGYENWTVTEDVVNNYERFGIPLETIWNDIDYMFQYR
DFDNDPLRFNYSDGTAFLQRLHERGQHYVPIIDAAIYAPDPTNASD-AYAPFNDGNDTNS
FLLNPDGSLYIGAVW-------P-GYTVFPDWLQPSAHAWWKNQLVT-------YHQK--
------LPIDGAWIDMSEVSSFCV--GSCGTGNLTLNPVHPPFKLPGEPGNVVYDYPEGF
NITNATAAASASSASQAQA---------------------------TPTTTATATATDSI
S----------------LSSSSSSTSY---------LRSTPTPGLSNRNINYPPYVINHV
QGNHDLAVHAVSPNATHHNGVVEYDVHNLFGHQILQATYAGL----LAAIPDK-RPFIIG
RSTFPGSGTVAGHWGGDNNSKFLYMYFSIPQALSFSLFGIPMFGVDTCGFNGNSDEELCN
RWMQLSAFFPFYRNHNVLSANPQEAYVW-ASVIDATKTAMNVRFQLLPYLYTLFYYAHTR
GDTVMRALAWEFPHDASL--ANADRQFFLG------PSILVTPVLTQGATSVSGVFPGLV
EGTDTYYDWYNKSPI--PAPN---T-KN----TTIAAPLGHIPVFIRGGSILATQQ-MAM
TTRAARDTSWSILVAPG-IDGSATGSLYLDDGESLAPNATKLVSLTCSPA------SNG-
TLSL---RVVVSGNFTGLDLPLANVTFL----GVQSAPSD-NGVTINGRNVGNG--TYNS
A-AKTFSITNLA--NVLGGKAWGGNW----TLSA--------------------------
------------------------------------------------------------
------------------------------------------------------------
------------------------------------------------------------
------------------------------------------------------------
------------------------------------------------------------
------------------------------------------------------------
------------------------------------------------------------
------------------------------------------------------------
------------------------------------------------------------
------------------------------------------------------------
------------------------------------------------------
>XP_016239406_Exophiala_spinifera
------------------------------------------------------------
-----------------------------MNLV-----AFFTSLLAVPCLAVPQT---ST
AASRASSTTSFTPQFTVPASA-------------DEGATLLPNIYD----PTAADAQA--
-----ECPGYNATGVKTSSTGLTAHLALAGSA----------------------------
------------------------------------------------CNVYGTDVHDLD
LTVEYQTDKRLHINIR---------PSHVSSENQSWYLLSTDYVPAP-SQEQGTMTT---
-SDLTFSWA--NTASSGFGFNVTRNGTGDVLFSTAGTKLVFENQFIELVTRQEENYNLYG
LGEVIHGLRLGNNLTR--------TLYAADVGD-PIDMN--IYGSHPFYLQTKYFEVGS-
DNSTRLVTKPVDSTSDTAN------------------------YTSSS-------HGVYF
RNAHGMEVLLRP------------------DNVTWRTLGGSIDLYFFSGPS--QPDVTQQ
Y-LNVIGQPVLQNYWGFGFHQCRWGYENWTVTEGVVDNYAKFGIPLETIWNDIDYMFQYR
DFDNDPVRFNYSDGKAFLQRLHDKGQHYVPIIDSAIYAPNPDNQSD-AYATFNDGNDTNS
YLLNPDGSLYIGSVW-------P-GYTVFPDWLTSAAHAWWKNQMVI-------WHQK--
------IPIDGAWIDMSEVSSFCV--GSCGTGNLSLNPVHPPFKLPGEPGNIIYDYPEGF
NLTNATQAASAASASQSQA---------------------------DATLTASSTTVN-S
A-------------------SSSSTSY---------LRTTPTAG--VRNVNHPPYVINNV
QG--DLAVHAVSPNATHHNGIEEYDVHNLFGHQILQATYGAL----LAARPGK-RPFIIG
RSTFPGSGTVAGHWGGDNMSKFYYMYFSIPQALSFSLFGIPMFGVDTCGFNGNSDEELCN
RWMQLSAFFPFYRNHNVLSANSQEAYVW-SSVIDATKTAMNVRFQLLPYLYTLFYNAHTA
GDTVMRALAWEFPNDPSL--ADADRQFFLG------PSILVTPVLTQGATTVDGVFPGVV
EGTDVYYDWYNKTPV--SVPS---S-KN----TTIDAPLGHIPVYIRGGAVLATQQ-MAM
TTRDARNTSWSIIVAPG-VDGTATGQLYLDDGESLSPNATKSVTLAAGVGIGGL------
--SL---NVTVTGSYTGLDLPLANVTIL----GVQRAPSS-NVVKIDGEAVGNS--TYDG
T-TKTLFIGGLG--GALGGKAWGGNW----TLS---------------------------
------------------------------------------------------------
------------------------------------------------------------
------------------------------------------------------------
------------------------------------------------------------
------------------------------------------------------------
------------------------------------------------------------
------------------------------------------------------------
------------------------------------------------------------
------------------------------------------------------------
------------------------------------------------------------
------------------------------------------------------
>XP_016260675_Exophiala_oligosperma
------------------------------------------------------------
-----------------------------MNLV-----TFLTSLLAVPCLAVPQT---ST
AASRASTTTSFAAQFTVPASA-------------DEGATLLPNIYD----PTAADAQA--
-----ECPGYNATGVKTSSTGLTAHLTLAGSA----------------------------
------------------------------------------------CNVYGTDIHDLD
LTVEYQTDKRLHVNIR---------PSHVSSQNQSWYLLSTDYVPAP-SQEDGKMTT---
-SDLTFSWA--NTASTGFGFNVTRNSTGDVLFSTTGTKLVFENQFIELVTHQEENYNLYG
LGEVIHGLRLGNNLTR--------TIYAADVGD-PIDMN--IYGSHPFYLQTKYFEMGN-
DNRTTLVTQPVDSNNDTAN------------------------YTSSN-------HGVYF
RNAHGMEVLLRS------------------DNVTWRTLGGSIDLYFFSGPT--QPDVTHQ
Y-LDVIGQPVLQNYWGFGFHQCRWGYENWTVTEGVVDNYAKFGIPLETIWNDIDYMFQYR
DFDNDPVRFNYTDGKAFLQRLHDRGQHYVPIIDSAIYAPNPDNQSD-AYPTFNDGNDTNS
FILNPDGSLYIGSVW-------P-GYTVFPDWLTSSAQAWWKNQLVT-------WHQK--
------IPIDGAWIDMSEVSSFCV--GSCGTGNLSLNPVHPPFKLPGEPGNIIYDYPEGF
NLTNATQAASAASASQSQA---------------------------DATVTASSTTV--S
G-------------------SSSSTSY---------LRTTPTAG--SRNVNHPPYVINNV
QG--DLAVHAVSPNATHHNGVEEYDVHNLFGHQILRATYAGL----LAARPGK-RPFIIG
RSTFAGSGAVAGHWGGDNMSKFYYMYFSIPQALSFSLFGIPMFGVDTCGFNGNSDEELCN
RWMQLSAFFPFYRNHNTLSANPQEAYVW-ASVADATRAAMAVRFQLLPYLYTLFYNAHAR
GDTVMRAMAWEFPDDPSL--ADADRQFFLG------PSILVTPVLTQGATTVDGVFPGLV
EGTDVYYDWYNKTPV--SKPT---AGKN----TTIDAPLGHIPVYIRGGAVLATQQ-MAM
TTRDARNTSWSIVVAPG-VDGTAAGQLYLDDGESQDPNSTKTVDLTARMG----------
--SL---NVTVTGDYSGLDLPLANITIL----GVQSAPPS-NVVKINGETVGNS--TYDS
D-TKTLFIGGLE--RSLGGKVWAGNW----TLS---------------------------
------------------------------------------------------------
------------------------------------------------------------
------------------------------------------------------------
------------------------------------------------------------
------------------------------------------------------------
------------------------------------------------------------
------------------------------------------------------------
------------------------------------------------------------
------------------------------------------------------------
------------------------------------------------------------
------------------------------------------------------
>XP_013315792_Exophiala_xenobiotica
-------------------------------MKLSNRFVMAGVIALGCLVVFLASGDILR
RNLFVSSCLEPIIHPLGLDERLRSTNSVMMKTA-----GLLSSLFLAPCLGVPQA---ST
AASRASSTTSFAAQFTVPSSA-------------DEGASLLPNVYD----PTAADAQA--
-----ECPGYNASAVKTSSTGLTAHLTLAGPA----------------------------
------------------------------------------------CNVYGTDVHDLD
LTVEYQTDARLHINIR---------PSHVTAQNRSWYFLSTDYVPAP-SHESGKMTT---
-SDLTFSWA--NTARAGFGFNVTRNSTGDVLFSTTGSKLVFENQFIELVTHQEENYNLYG
LGEVIHGLRLGNNLTR--------TIYAADAGD-PIDMN--IYGSHPFYMQTKYFEVGN-
DSSTTLVTEQLDTTKATAN------------------------YTSST-------HGLYF
RNAHGMEVLMRA------------------TNVTWRTLGGNIDLYFFSGPT--QPDVTHQ
Y-LNVIGKPVLQNYWGFGFHQCRWGYENWTVTEDVVNNYAKFEIPLETIWNDIDYMFQYR
DFANDPVRFNYSEGKAFLQRLHDRGQHYVPIIDSAIYAPDPSNASD-AYPTFNDGNDTNS
YLLNPDGSLYIGEVW-------P-GYTVFPDWLTSSAKTWWKNQMVA-------YYQK--
------IPIDGAWIDMSEVSSFCV--GSCGSGNLSLNPVHPPFLLSGEPGNVIYGYPEGF
NLTNATQAASAASASQSQA---------------------------DATSTASSTTASAS
S-------------------SSTSTSY---------LRTTPTPG--IRNVNHPPYVINHV
QG--DLAVHAVSPNATHHNGIMEYDVHNLFGHQILQATYAAL----LAARPGK-RPFIIG
RSTFAGSGTVAGHWGGDNESKFYYMYFSIPQALSFSLFGIPMFGVDTCGFNGNSDEELCN
RWMQLSAFFPFYRNHNVLSANSQEAYVW-SSVIDATKTAMAVRFQLLPYLYTLFYNAHVN
GDTVMRALAWEFPNDPSL--ASADRQFFLG------PSILVVPVLTQGDTSVNGVFPGLV
EGTDVYYDWYNKTPV--SVPS---S-KN----TTIDAPLGHIPVYIRGGAILATQQ-MAM
TTREARNTSWSIIVAPG-VDGTATGTLYLDDGESLKPNATKFVSMSAAMG----------
--SL---NVAVSGGYTGLDLPLANITIL----GVQRAPPS-NVVKINGKTVGNS--TYDA
S-SKTLFIGGLQ--TAMGGKVWGGNW----SLS---------------------------
------------------------------------------------------------
------------------------------------------------------------
------------------------------------------------------------
------------------------------------------------------------
------------------------------------------------------------
------------------------------------------------------------
------------------------------------------------------------
------------------------------------------------------------
------------------------------------------------------------
------------------------------------------------------------
------------------------------------------------------
>XP_007726162_Capronia_coronata
------------------------------------------------------------
----------------------------MVVSS-----AFLSSLLLAPCLAIAQS---ST
TASPASSTTAFASQFTLPASV-------------DEGAPLLPTVND----PTAPDAQV--
-----KCPGYSASSVRTSSSGLTARLTLAGTA----------------------------
------------------------------------------------CNVFGTDVQDLD
LRVEYQTNSRLHINIR---------PSHVTAQNESWYLLSTEYVPAP-SQESGQTTT---
-SDLTFSWA--NTPGSGFGFNVTRNSTGEVLFSTSGTKLVFENQFIELVTHQEENYNLYG
LGEVIHGLRLGNNLTR--------TIYAADVGD-PIDYN--LYGSHPFYLQTRYFEVGD-
DNSTTLVTEQLDPSNATGN------------------------YTSST-------HGVYF
RNAHGMEVLMRP------------------TNVTWRTLGGSIDLYFFSGPT--QPDVTHQ
Y-LDVIGMPALQSYWGFGFHQCRWGYQNWSVTEDVVNNYERFGIPLEVIWNDIDYMNQYR
DFDNDPIRFNYSAGTAFLQRLHDRGQHYIPIIDSAIYVPSPDNASD-AYQTFNDGNETGS
FLLNPDGSLYIGAVW-------P-GFTVFPDWLTTAAHAWWKNEMVT-------WHQK--
------LPFDGAWIDMNEVSSFCV--GSCGSGNLSLNPVHPPFALPGEPGNVIYDYPEGF
NLTNATEAASASSASQSQA---------------------------EATVTASSTTASVL
T-------------------SSSSTSY---------LRTTPTPS--QRNVNHPPYVINNV
QG--DLAVHAVSPNATHHNGILEYDVHNIWGHQILQATYAAL----LAAIPGK-RPFIIG
RSTFPSSGTLAGHWGGDNSAKFYYMYFSIPQALSFSLFGIPMFGVDTCGFNGNSDEELCN
RWMQLSALFPFYRNHNTLSANPQEAYVW-SSVIDATKAAMNVRFQLLPYLYTLFYNAHTQ
GDTVMRALAWEFPNDPSL--ADADRQFVLG------PSILVTPVLTQGATTVDGVFPGLV
EGTDVYYDWYNQTPV--SVPS---T-KN----TTIAAPLGHLPVYIRGGAVLATQQ-MAM
TTRAARNTSWSLIVAPG-VDGTASGSLYLDDGESLAPNATKIVTFAAEMG----------
--SL---NVTVHGNYTGLDLPLANITIM----GVPRAPPD-NLVRINGQPVANS--TYNA
T-SMTLFIGGLE--PVLGGKIWSANW----SLS---------------------------
------------------------------------------------------------
------------------------------------------------------------
------------------------------------------------------------
------------------------------------------------------------
------------------------------------------------------------
------------------------------------------------------------
------------------------------------------------------------
------------------------------------------------------------
------------------------------------------------------------
------------------------------------------------------------
------------------------------------------------------
>XP_007732592_Capronia_epimyces
------------------------------------------------------------
-----------------------------MVSP-----ALVSSLLLASCLVRAQS---ST
AAPRASSTAAAASQFTLPASV-------------DEGATLLPNVYD----PTAPDAQV--
-----HCPGYTASNVKTSTSGVTAHLTLAGTA----------------------------
------------------------------------------------CNVYGTDVQDLD
LLVEYQTNARLHVSIR---------PSHVTSQNESWYLLSTDYVPAP-NQENGQTTT---
-SDLTFSWE--NTSESGFGFNVTRNGTGEVLFSTTGTKLVFENQFIELVTHQEEKYNLYG
LGEVIHGLRLGNNLTR--------TIYAADVGD-PIDYN--LYGSHPFYLQTKYFEVGD-
HNRTTLVTEPLDTSNATSN------------------------YTSLS-------HGVYL
RNAHGMEVLLRA------------------TNVTWRTLGGSLDLYFFSGPT--QPDVTQQ
Y-LNVIGEPALQNYWGFGFHQCRWGYQNWSVTEDVVNNYERFAIPLEVIWNDIDYMNHYR
DFDNDPIRFNYSTGSAFLKRLHDRGQHYIPIIDSAIYVPNPANASD-AYQTFNDGNDTNS
FLLNPDGSLYIGDVW-------P-GLTSFPDWSTAAAHTWWKNQLVA-------WHQK--
------LPVDGAWIDMSEVSSFCV--GSCGSGNISLNPVHPPFKLPGEPGNVIYDYPEGF
NLTNATEAASAASASQSQA---------------------------EATVTASSTTASGL
T--------------------SSSTSY---------LRTTPTPG--QRNVNHPPYVLNNV
QG--DLAVHAVSPNATHHNGIQEYDVHNLFGHQILQATYAAL----VAAIPGK-RPFLIG
RSTFVGSGTVAGHWGGDNMSKFYYMYFSIPQALSFSLFGIPMFGVDTCGFNGNSDEELCN
RWMQLSAFFPFYRNHNTLSANSQEAYVW-SSVIDATKTAMNVRFQLLPYLYTLFYNAHTK
GDTVMRALAWEFPNDPTL--ADADRQFFLG------PSILVTPVLTQGATAVNGVFPGLV
EGTAVYYDWYNKTPV--SVPS---T-KN----TTIAAPLGHIPVYIRGGVVLATQQ-MAL
TTRAARNTSWSLIVAPG-VDGRASGSLYLDDGESLAPNATKLVTFSAAMG----------
--SL---NVTVSGNYTGQDLPLANLTIL----GVPQPPPS-NIVRINGQTVANS--TYNT
A-SKTLFISGLE--HVLGGKVWSANW----TLS---------------------------
------------------------------------------------------------
------------------------------------------------------------
------------------------------------------------------------
------------------------------------------------------------
------------------------------------------------------------
------------------------------------------------------------
------------------------------------------------------------
------------------------------------------------------------
------------------------------------------------------------
------------------------------------------------------------
------------------------------------------------------
>XP_009156879_Exophiala_dermatitidis
------------------------------------------------------------
-----------------------------MLSP-----ALLSGLLLAPCLAKAQSSATST
VASTASVTTAYPAQFTLPESV-------------DEGATLLPNIND----PTAPNAQD--
-----KCPGYTASDVKTSSSGLTAHLTLAGSA----------------------------
------------------------------------------------CNLYGTDVSDLD
LTVEYQTNARLHINIQ---------PSYVSSQNESWYLLSSDYVAAP-GQESGQQTT---
-SDLTFTWA--NTPNSGFGFNVTRNSTGDVLFSTTGTKLVFENQFIELVTHQEENYNLYG
LGEVIHALRLGNNLTR--------TIYAADVGD-PIDYN--IYGSHPFYLQTKYFELGD-
DNTTSLATEPLDASNATGN------------------------YTSSS-------HGVYF
RNAHGMEVLMRH------------------TNVTWRTLGGSIDLYFFSGPT--QPDVTHQ
Y-LDVIGKPVLQNYWGFGFHQCRWGYQNWSVTEEVVDTYERFGIPLETIWNDIDYMKEYR
DFDNDPIRFNYSDGTAFLQRLHDRGQHYVPIIDSAIYVPNPDNSSD-AYQPFTDGNETGS
FLLNPDGSLYIGAVW-------P-GYTAFPDWLTSVAQAWWKNQMVT-------WHQK--
------LPIDGAWIDMSEVSSFCV--GSCGSGNLSLNPVHPPFKLPGEPGNVIYDYPEGF
NLTNATEAASASSASESQA---------------------------SATLTATASSSATA
TDTATATATATTSASTSESSSSSSTSY---------LRTTPTPG--QRNVNHPPYVINHV
QG--DLAVHAVSPNATHHNGIQEYDVHNLFGHQILQATYAAL----LAARPGL-RPFIIG
RSTFAGSGTVAGHWGGDNTAKFYYMYFSIPQALSFSLFGIPMFGVDTCGFNGNSDEELCN
RWMQLSAFFPFYRNHNTLSANPQEAYVW-SSVADATKVAMNVRFQLLPYLYTLFYYAHTR
GDTVMRALAWEFPHDPTL--ADADRQFFLG------PSILVTPVLTQGATSVDGVFPGLV
EGTDVYYDWYNKTPV--AKPAGAND-KN----VTIDAPLGHIPVFIRGGVVLATQQ-MAL
TTRAARNTSWSLIVAPG-VDGSASGSLYLDDGESVAPNATKLVNFTFSSGSTGTGAGGTA
SPSL---NVTVQGNYTGLDLPLANITVL----GVLSAPAT-NEVKINGQVVANG--SYDS
V-AKTWNVVGLE--GALGGKVWSGNW----TLS---------------------------
------------------------------------------------------------
------------------------------------------------------------
------------------------------------------------------------
------------------------------------------------------------
------------------------------------------------------------
------------------------------------------------------------
------------------------------------------------------------
------------------------------------------------------------
------------------------------------------------------------
------------------------------------------------------------
------------------------------------------------------
>XP_013258887_Exophiala_aquamarina
------------------------------------------------------------
-----------------------------MLSS-----IFLSSLALAPCVAQAQS---ST
NASQASVATTFVPQFTVPSEA-------------DDGATLLPNIND----EDAPNAQD--
-----HCPGYTASSVKTSSAGLTAQLALAGPA----------------------------
------------------------------------------------CNVYGTDIDNLE
LTVEYQTSSRLHIHIH---------PSNITPQNESWYILPTEYVPAG-TQAGGQMTM---
-SDLNFSWD--NSQDTGFGFNVTRNSTGDVLFSTTGTKLVYENQFIELVTHQDEGYNLYG
LGEVIHGLRLGNNLTR--------TIYAADVGD-PIDEN--LYGSHPFYLQTKYFEVGD-
DNSTTLVTHELDVSEATGN------------------------YTSST-------HGLYF
RNSHGMEVLLRA------------------DNVTWRTLGGSIDLYFFSGPT--QPNVTQQ
Y-LEVIGLPALQSYWGFGFHQCRWGYQNWSVTEEVVNNYKKFGIPLETIWNDIDYMNQYR
DFDNDEIRFGYEEGAAFLQRLHDNGQHYIPIVDSAIYAPNPENASD-AYQTFDNGKNANA
YLLNPDGSIYYGAVW-------P-GYTVFADFLENSTHRWWKDEVVS-------WHQK--
------LPVDGIWIDMSEVSSFCV--GSCGTGNLTLNPVHPPFKLPGEPGNVLYDYPEGF
NLTNATEAAAATSASQSQA---------------------------DATSTASSSSAT--
--------------------ESSSTSY---------LRTTPTPG--VRNVNHPPYVINHV
QG--DLAVHAVSPNATHQNGVMEYDVHNLYGHQILQSTYAAL----LAAIPGK-RPFVIG
RSTFPGSGTVAGHWGGDNASKFYYMYFSIPQALSFSLFGIPLIGVDTCGFNGQSSEELCN
RWMQLSAFFPFYRNHNVLSANPQEAYVW-ESVIDATKKAMDIRFQLLPYLYTLFYNAHTK
GETVMRALAWEFPNDPSL--ANADRQFFLG------PSILVTPVLTQGAITVDGVFPGLV
EGTEVYYDWYNKSSV--AVPA---T-KN----TTIEAPLGHIPVYIRGGAILATQE-MAL
TTRDARKSPWSLIVAPD-VDGGSAGSLYLDDGESLAPNATKLVTLSSTGP----------
-GNL---NVSVMGDYAGLDLPLANITFL----GVQVAPPD-KVVRVNGRPLGNS--SYDA
D-TKTLFIGDLL--SALNGNVWGADW----TLS---------------------------
------------------------------------------------------------
------------------------------------------------------------
------------------------------------------------------------
------------------------------------------------------------
------------------------------------------------------------
------------------------------------------------------------
------------------------------------------------------------
------------------------------------------------------------
------------------------------------------------------------
------------------------------------------------------------
------------------------------------------------------
>XP_016227363_Exophiala_mesophila
------------------------------------------------------------
-----------------------------MIST-----SVLATLLLTTCLSVAQP--TAS
NASQTSTVATASSQFTVPAEA-------------DEGATLLPNIQD----PDAPDAQT--
-----QCPGYQASNVQISGTGLTASLTLGGSP----------------------------
------------------------------------------------CNVYGTDIEDLV
LTVDYQTTSRLHVNIH---------PANITPQNESWYILPTEYTPEG-VRGNGTENS---
-SDLTFSWS--NSAETGFTFNVTRNSTGQVIFSTTGSKLVFENQFIEFVTAQDQNYNIYG
LGEVIHGLRLGDNLTR--------TIYAADVGD-PIDKN--LYGSHPFYLQTSYYEIGD-
GNTATLVTENSDDLDPSKT------------------------YTSYT-------HGAYL
RNAHGQEVLLRD------------------ANVTWRTLGGSIDLYFFSGPT--QPEVTRQ
Y-LQVIGQPVLQPYWGFGFHQCRWGYQNWSVTEEVVNKYEQFGIPLETIWNDIDYMNQYR
DFDNDDTRFGYSEGREFLQRLHDGGRHYIPIIDSAIYVPNPENSSD-AYSTFDNGNKSSS
FLLNPDGSLYIGSVW-------P-GYTVFPDWLTTASHDWWKNEIVT-------YYQN--
------LPIDGIWIDMSEVSSFCV--GSCGTGNLTLNPVHPPFKLPGEPGNIIYGYPEGF
NLTNATEAASASSASQAQE---------------------------EATATASSSSA---
------------------SESASSTSY---------LRTTPTPG--LRDVNHPPYVINHV
QG--DLAVHAVSPNATHNNGILDYDVHNLFGHQILQSTYTAL----QAAIPGK-RPFIIG
RSTFPGSGTVAGHWGGDNESKFYYMYFSIPQALSFSLFGIPMFGVDTCGFNGNSDEELCN
RWMQLSAFFPFYRNHNVLSANPQEAYVW-ESVAEATQKAMAVRFQLLPYLYTLFYQAHTN
GDTVMRALAWEFPHDPSL--ANADRQFFLG------RSILVTPVLTQGATSVNGVFPGLV
EQTDTYYDWYNKTPI--AAPE---A-KN----TTISAPLGHIPVYIRGGSVLAIQG-VAL
TTKEARSSPWSVLVAPG-IDGAAEGTLYLDDGESLEPNATKFITFTAANP----------
-TSL---DVTVSGGYTGLDLPLSNVTFL----GVQSELGQGTSVNINGQNVSSASISYDS
D-AKTLVVSDLD--QILGGNAWASDW----TLSLG-------------------------
------------------------------------------------------------
------------------------------------------------------------
------------------------------------------------------------
------------------------------------------------------------
------------------------------------------------------------
------------------------------------------------------------
------------------------------------------------------------
------------------------------------------------------------
------------------------------------------------------------
------------------------------------------------------------
------------------------------------------------------
>XP_013275062_Rhinocladiella_mackenziei
------------------------------------------------------------
-----------------------------MVSS-----AFLSSLLLAPHLAIAQS---ST
AASRASSITTFAAQFTVPASA-------------DEGATLLPNIYD----PSAPNAQA--
-----RCPGYTASNVKAYSTRLTAHLTLAGTA----------------------------
------------------------------------------------CNAYGSDIHDLD
LTVEYQTNARLHVNIR---------PSHITAHNESWYLLDAAYVPAP-RQGNGQMTT---
-SDLTFSWA--NSRNSGFGFNVTRNSTGNVLFSTTGTKLVYENQFIELVTHQEENYNLYG
LGEVIHGLRLGNNLTR--------TLYAADVGD-PIDRN--LYGSHPFYLQTKYFEVEE-
GNSITLVTEQLNTTEATRN------------------------YTSST-------HGVYF
RNAHGMEVLLNP------------------NNVTWRTLGGSIDLYFFSGPT--QPDVTRQ
Y-LNVIGKPALQNYWGFGFHQCRWGYQNWSVTEGVVSNYEKFGIPLEVIWNDIDYMNQYR
DFDNDPIRFSYSDGQDFLQRLHSRGQHYIPIIDSAIYVPNPSNSSD-AYQTFNDGNDTKS
YLLNPDGSLYIGAVW-------P-GYTVFPDWLTPSAHAWWKNQMVT-------YHQK--
------LPIDGAWIDMSEVSSFCV--GSCGTGNLTLNPVHPPFKLSGEPGNQIFEYPEGF
NLTNATQAASASSASESQA---------------------------SATATSSAS-----
--------------------SSTSTSY---------FRSTPTPG--QRNINHPPYVLNHV
QG--DLAVHAVSPNATHHNGIQEYDVHNLYGHQILQSTYAAL----LAVIPGK-RPFIIG
RSTFPGSGAVAGHWGGDNASKFYYMYFSIPQALSFSLFGIPMFGVDTCGFNGNSDEELCT
RWMQLSAFFPFYRNHNVISAISQEAYTW-VSTIDATKIAMNIRFQLLPYLYTLFYQAHTR
GDTVMRALAWEFPQDPSL--ANADRQFFLG------PSILVTPVLTQGATTVDGVFPGLV
EGTDVYYDWYNKIPV--PVPS---T-KN----TTIAAPLGHIPVYIRGGSVLATQS-MAM
TTRDARKTQWSIIVAPG-VDGTATGSLYLDDGESLTPNATKIVTMTAAMG----------
--SL---NVTVSGNYTGLDLPLANITIL----GVQTKPAS-SAVRINGLTVANS--IYDS
D-TKTLFIGPLQ--NVLGGKIWSGNW----TLS---------------------------
------------------------------------------------------------
------------------------------------------------------------
------------------------------------------------------------
------------------------------------------------------------
------------------------------------------------------------
------------------------------------------------------------
------------------------------------------------------------
------------------------------------------------------------
------------------------------------------------------------
------------------------------------------------------------
------------------------------------------------------
>XP_017996384_Phialophora_attinorum
------------------------------------------------------------
------------MARSSRRLAVPVFILLLALLFVFPSAAVKHHDFKRCDQSGFCARNRAI
ADEMTSLGKPDTSPYVVDAASLKLKSG-------RLDGMILKTTKT--------------
--GEQVKLPLTISLLEG-GK-----ARITVDE---ERRQKGDIELRHNSVARKERYNEAS
AWALTGAGLQQQK-----------------------------------SAKLDSTKDKSE
ISWGENGKYKLVLNHNPFGATFFSGDEKQVELNGRGYMNVEHWRPKV-------------
-EKPKGDESETESKDLQP-QEDESTWWEETFG-GNTDSKPKGPESVAMDIVFPGYGHIFG
LAEHAGPLSLKETRGGDGNYDQPYRMYNSDVFEYELDSPMTLYGSIPFVQAHK-------
-------------------------------------------K-GGS-------VGILW
LNGAETWVDITKNKHSTLGIGSGVVD----TQTHWISESGQLDVFVMIDAT--PTSLSKS
Y-GELTGYTVLPATFAISYHQCRWNYVSDEDVKDVDRKFDKFNIPYDVIWLDLEYTDDRK
YFTFEPNNFP--DPISTEKQLDETERKLVVLID-------PHIKNKDGYFVVEELKSKDL
AVKNKDNNIYEGWCW-------P-GSSHWIDCFNPAARTWWKTLFP-----FNRFKGT--
------MNNVWIWNDMNEPSVFNG------------------------------------
------------------------------------------------------------
--------------------PEVTMPR---------------------------------
-------------DNIHHGNWEHRDVHNINGMTFHNATYHALLE--RQKGETL-RPFVLT
RAFYSGSQRSAAMWTGDNQADWGHLAASIPMVLNQGVCGFPFGGADIGGFFGNPSKELQT
RWYQAGAFYPFMRGHAHIDARRREPYLAGEPYTGIMTQAIRLRYSLLPAWYTAFHEASVD
GYPVVRSQYYVHPEDEKG--FAIDDQMYLG-----STGLLTKPVVTEGAESVDVYLSD--
--DENYFDYFDYTIYN-GAGKT----------HNVPAPLEKLPLLMQGGHIIPRKDRPRK
SSGLMKWDPYTLVVVLD-KKGEAHGSLYADDGETFDYEQGAYVHRSFSFAEGKLSSEDVG
TKGS----KTSAYHKTEKDVKIEKIIIV----NAPASWESKREVSVSGATAELSFHAAKG
KAAAWAVVRNPN-------IAIGSDW----SIEFQAPGEECSATFFYRLGACPKLGCVLP
PDQADFIPGSFFDIRLEVHAPQNGSEKIEGYTTPDSNFTFTIRKDGDEGEGVPAAEFFSV
EEPELETWNFTWYEDLFAEVAKTPSLVSVASKAYRRVALNETGNYIATLTYQDGETTVAN
WTVREIPAERKAKNVILFIGDGMTTNMITAARLIGHHSVNGVYQSKMAMDGFPVLGHQMT
HSLDSYITDSANSATSLYSGHKSNVNALNVYADSSKDPFDDPKFETVQEIFHRLYKGGIG
IVTTAFLADATPGAVTAHTRLRAEYEYVVDSFLHGTPNYTWSDWEGCDVIFGGGAEQFLP
GKTSFQGQDYYELFSEANYTVVHNLTQLNGTDPSQKHLGVFSVSNMNVWLDRNVYKDTLK
KSKSPTGETNATAPDQPGLKEMTLKALEVLSTRHPEDGFILMSEAASIDKQMHVLDYDRA
LGDLLELDDTIKATLAWLEENDLLEDTQVIVTADHGHAFDVAGGVDTKYLNEAEGDREKR
NAVGTYEQSGLTGYQIANTSAPQGSDQNLVYAEGTSFPANWDPRNTLYAGTFSSPDRREN
YQVHKNGPRKPAINITGFDEEVGSFSTAPSHKYPSMFRQVANKIFQDFYVNYIDAVTGFL
VNGTLPVDADQGVHSLTDVPVFARGPCQELFSGVFNNIDIAFNIATCLGLGRTQ
>NP_001342938_Schizosaccharomyces_pombe
------------------------------------------------------------
------------------------MFIHRMKSNLASLFLSFFLLLACEFTFSYADFSTTT
SDATHPSATATEDIFSTPAVP-------------SLGLAQNPSVYE----PYRGD-----
-----KCGGYNAIQVSEYEKGVLAILQLNGDP----------------------------
------------------------------------------------CYAYGTDYPFLA
LNVSFDSIDRLHVSIQDLYGAQFQFSKRTDVWDAPLYHFQPQF-----------------
-GDRTYNFSFNSQP---FEFWVTRVSDGEVLFDTRGHKLIFEDQYIELTTNMVDDYNVYG
LAETVHGLRLGNNLTR--------TFWANGNPT-PLDRN--AYGTHPFYLEHRYTPSENL
NSDGQPS------------------------------------YTSST-------HGVLM
LTANGMEVLLRP------------------NYLQYRIIGGIVDLYIYVGGTKNPKDTVSQ
F-VQSVGTPAMQQHWTFGFHICRWGYKNVFDLVEVKENFKNFEIPVDTFWSDIDYMYEYR
DFTVESNAFPKDKMMEFFNSLQQSNQHYVPIIDAAIYAANPINRSDDVYYPYYEGVRRDI
FLRNPDRSLYVGNVW-------P-GFTTFPDFTNPETTNYWTECLMN-------LSAAFG
YNSSFPLPYSGLWIDMNEPTSFCI--GSCGTDKLDQNPVHPAFILEGEPNNMVYMYPEGF
EHTNASEHASAYQASVSQY---------------------------YATATSTVESV---
--------------------KATSTP----------LNVRP-----KYNINYPPYALNTE
QGEGDLSNLGVSVNATYHDGTVRYNLFNTYGYDQSRVTYDSL----TSIEPNV-RPFILS
RSTFVGSGKYAAHWLGDNYSLWSNMIFSIPGALTFNMVGLPMVGADVCGFMGNTDEELCS
RWMALGAFLPFYRNHNSLGSISQEPYRW-ESVAESSRCAMNIRYSLLPYWYTLMYEASSQ
GLPLIRPLFFEFPNEPSL--ANADRQFMVG------SALLVTPVLEPNVDYVRGVFPGDN
ST--IWYDWYDHKVIY-RQHN-----EN----ITLSAPLTHINVAIRGGNIIPMQK-PSL
TTHETKQNPYDLLVALD-SDRKACGSLYVDDGVSIQQESTLFVKFVANGD----------
--SL---SIESYGDLQVHE-PLSKITII----GLPCAPIG---VYFEGVQVESF--SYLE
D-TKELVLTNLE--AFTSTGAFSNNW----TISWNLPV----------------------
------------------------------------------------------------
------------------------------------------------------------
------------------------------------------------------------
------------------------------------------------------------
------------------------------------------------------------
------------------------------------------------------------
------------------------------------------------------------
------------------------------------------------------------
------------------------------------------------------------
------------------------------------------------------------
------------------------------------------------------
```
