## Supplementary material for "Coding Sequence Insertions in Fungal Genomes are Intrinsically Disordered and can Impart Functionally-Important Properties on the Host Protein": MAFFT_MSAs: XP_723586.1_blasthits_MAFFT.txt

```
>XP_723586_Candida_albicans
-----------------------------MPEQLQKLVIDNGSYTIKAGFNTGDDDG---
------NDTSTP-IKVTNAISKTKD-GIIHVGNQYLSHTNNFSGIQFRRPFEQNNLTSWE
TEKPIWDYTLDNLLLQTNDQSQSTSSSSSSSLQKHKRGK-VIDPDDI----------HLI
LTEQPYQLPQLSTNTDQIIFEEYGFNKYYRCI---------------------APSLVP-
-----------------------------------------------FSVDTNQIN--DD
FV---------------------------------LVIDSGFNSTWIVPMIYQQIHWPAV
KKLPIGGNLLNGLLREMISFRHYDISEDPILINTIKESTCFISSSNYQQDLQHK------
-------------------------------------HDLMCEFVLPDFKLTITGFVKNE
NS-------------MSSQKLPN--DTQVLKLYDERFTVPETYFHPEIIFDNNRTTASSS
LLNNAPFKNLTDLIVESIMACPSITQPLLSANICLSGGSTNIPNFKTRLIGELRKELPSN
WKVNIFDKQ-YDINRDELSWYGGINLS-NESELLQEISISKKDYFEHGANWCQQ-QFGFK
NV--------
>XP_002417616_Candida_dubliniensis
-----------------------------MSEQLQKLVIDNGSYTIKAGFNTGDDD----
------NDTSTP-IKVANAITKTKD-GIIHVGNQYQSHTNNFSGIQFKRPFEQNNLTSWE
TEKPIWDYALDNLLLQP-DQNSTPS-------QKHTKGK-IIDPNDI----------HLV
LTEQPYQLPQLSTNTDQIIFEEYGFNKYYRCI---------------------APSLVP-
-----------------------------------------------FTVDTNHIN--DD
FV---------------------------------LVVDSGFNSTWIVPMIYQQIHWPAV
KKLPIGGNLLNGLLREIISFRHYDISQDPILINTIKESTCFISPVNYQQDLQRK------
-------------------------------------QDLMCEFVLPDFKLTTTGFVKTK
SS-------------LSSQKLPN--DTQILKLYDERFTVPETYFHPEIIFDNNRTTASST
ILNNSPFKNLTDLIVESIMACPQITQPLLSANICLSGGSTNIPNFKTRLIGELRKELPSN
WKVNIFDKQ-YDINRDELSWYGGINLS-KESELLQEISISKKDYFEHGGNWCQQ-QFGFK
NV--------
>XP_002549030_Candida_tropicalis
------------------------------MKQLQSLVIDNGSYNIKAGFNKGDD-----
---------STP-VKITNAITKTKD-GSIHIGNQYQSHTNNYSGIQIRRPFEQGNLTSWE
TEKPIWDYTFDNL----------------------STKK-SIDPNDI----------HLI
LTEQPFQLPQLSTNTDQIIFEEYGFNNYYRCI---------------------PESLIP-
-----------------------------------------------FSVDINKVN--ND
FC---------------------------------LIVDSGFNSTWIIPMIYQQIHWPGV
KKLPIGGSLLNGLLREIISFRHYDISEDPILINTIKESTCFMAN-DFNKDLKNK------
-------------------------------------QNLMCEFVLPDFKTTTTGFVRDK
NS-------------PS---LPV--DTQVLKLYDERFTIPECYYRPEIIFDNNGVSASSS
LVNNAPFKNLPDLIVDSIMASPEITRPLLSANICLAGGSTNIPNFSTRLNDELRKELPSN
WKVRVFDNQ-LDIPQDELAWYGGISLS-EEPDLLSNISISKKDYFEHGANWCQK-QFGFK
NV--------
>XP_003866495_Candida_orthopsilosis
-----------------------------MSK--QYLVVDNGAYKIKAGFNSADN-----
---------PTP-TKVLNAITRTRD-GVIHIGNQFKTHSKDYSGMQIKRPFEQGNLTSWE
TEKPIWDYTLDQ-----------------------MSKT-EIDPSNV----------HLT
LTETPFQLPQLSSNTDQIVFEEYEFGEYFRCI---------------------PASLVP-
-----------------------------------------------FGVDESVIS--SD
FT---------------------------------LVIDSGFNATWIVPVIYKKVHWEGV
RKLPIGGSLLNGMLREVISFRHYDMSDDPILINTIKESTCFLAK-NFNEVLKNK------
-------------------------------------QQYKCEFVLPDFKTTTTGFVKTR
ET--------------K---VAP--DAQLLTLYDERFTIPESFYHPEIMFDLNEATASSS
VLQSAPIKNLTDLVVSSIIACPEITRPLLSANICLSGGTTNLLNFKARLETELTKELPQR
WHVRVHDDY-QGIPKDELSWYGGINLS-ND-DVLEKISISKKEYFEHGSNWCQK-QFGFK
NV--------
>XP_001528151_Lodderomyces_elongisporus
-----------------------------MSK--QHLIIDNGSYNIKAGFDQGED-----
---------SAP-QKIYNAITRTKD-GLVHIGNDFRMHSNNYSGIQIKRPFEQGHLTSWE
TEKPIWDYTMDQI----------------------LPKH-EIDPSNI----------HLT
LTELPFQLPQLSSNTDQIVFEEYGFKEYYRCT---------------------PASLVP-
-----------------------------------------------FSVDTTVVD--PD
FT---------------------------------LVVDAGFNATWIQPMLFQKVYWEGV
RKLPVGGNLLNGLLREMISYRHYDISDDPILINTIKESTCFIAK-DYNDNLKKK------
-------------------------------------LQNGCQFVLPDFKTTTTGYVVGE
GT-------------PK---PSE--DSQVLTLQDERFTIPETFYHPEIMFDLHGTTASTS
VLQNAPIKTLTDLIVSSIMSCPEITRPLLLANICLVGGTTNLPNFKTRLQSELTKELPLT
WTVAVHENQ-NSIPQDEMSWYGGVNLV-NE-DVIKNISVSKKEYFEHGSNWCQK-QFGFK
NLS-------
>XP_007376975_Spathaspora_passalidarum
------------------------------MK--QHLIIDNGAYSIKAGYSNR-------
---------SAP-LKVQNSITKTRD-GLLHIGNSYLSHTNNYVGLIQKRPHDQGHLTSWE
TEKPVWDYTFDQL-----------------------SQD-EIDFSKT----------KLT
LTESPFQLPQLSMNTDQIVFEEYGFDEYYRCI---------------------PASLVP-
-----------------------------------------------WSLDMDKVN--GD
FT---------------------------------LVIDSGFSATWIVPVIYQSVYWQGV
RKLPIGGKLLNGLLREIISFRHYDISDDPILVNTIKESTFFLAT-DFNQTLKNK------
-------------------------------------QKYSCDFILPDFKTTTTGYMRTK
EM-------------T----LPP--DTQVLKLTDERFSIPESYFHPEIVFDN------TP
LVQSSPFKNITDLIVESIMACPEITRPLLSANIVLVGGSTNIPNFKTRLESELRRELFQD
WQVRVSES---DIP-EEASWRGGVELA-GEADVWKEIAVKKKEYFEHGANWCQK-RFGFE
S---------
>XP_043050556_Scheffersomyces_spartinae
---------------------------------MTFLVIDNGSYNIKAGIDNV-------
-------------QKVQNCISRARD-GTVYIGNDYLPVPNAYSGLITKRPIDQGHLTSWE
IEKPIWDYTLEKI------------------------DR-RLDPLQL----------SLL
LTEQPYQLPQLSMNTDQIVFEEYGFQEYYRCI---------------------PAALVPW
---------------------------------------------AQSASISTEEGYVDD
FE---------------------------------LVIDSGFQATWIVPMIYQNVYWNGI
KKLPIGGNLLNGLLRETISFRHYDMTEEPILINTIKENALFMAK-DFNKALKEK------
---------------------------------------VTCDFVLPDFKTTTTGYVKKP
NE-------------K----LPN--DTQVLRLSDERFVIPETFYHPERIFDNSTAYSKLS
TIQEANLKNITDLVIDSIMECPEVSRPLLSANISLVGGNINIPNFKHRLVDELKKELPSE
YSVNVKQRS-YKP--EDVAWNGGVSLS-QA-DVMDNLKVTKKEYFEHGANWCQK-QFGFK
R---------
>XP_001382676_Scheffersomyces_stipitis
-----------------------------MSK--QHLVIDNGAYNIKAGFNTGED-----
-------SDVRP-TKVQNALTKTKD-GAIHVGNQYQAQTNNYSGIVFRRAYDQGNLTSWE
TEKPVWDYTFDEL----------------------SPKK-IFDPSIT----------HLT
LIESPFQLPQLSTNTDQIVFEEYGFNEYYRCT---------------------PASLVPW
---------------------------------------------VDFGNKSN-----ND
FM---------------------------------LVIDSGFTATWIVPVIYKSVHWEGV
RKLPVAGKVLNGLLRELISYRHYDITDEPILINTIKEETCFIAQ-DFYKALNSR------
-------------------------------------QKLQCEFVLPDFKTTTTGYVRKP
KD-------------T----ISP--DAQLLRLMDERFSVPEAYYHPEII----------T
LVQNTPLKNLTDLVVESIMACPEVARPLLSANISLVGGSTSLPNFKSRLLSELTKELPSD
WLVKVVEA--KGVERDEVSWRGGINLT-ND-DVISDITISKKEYFEHGSNWCQK-QFGFK
NV--------
>XP_020062589_Suhomyces_tanzawaensis
----------------------------------MHLIIDNGSYNIKAGFASG-------
-----------PLLKVQNTLTKTKD-GIIHIGNEHIAHTNLHSGILFKRPYEQGHLTSWE
TEKAIWDYTIDQL----------------------TPQK-ELDPAET----------HLT
LTEAPFQLPQLSINTDQIVFEEYGFNEYYRCP---------------------AASLVPW
---------------------------------------------VDFEDNSKTAP--ND
FM---------------------------------LVIDSGYNATWIIPVLYQTVYWQGV
RKLPVGGKLLNGILKELISFRHYDVLEEPILINTIKEQTCFLAQ-DFNKALASR------
-------------------------------------DKYMCEFILPDFKTTMTGYLRDK
NT-------------V----ISP--DTQSLKLLDERFTVPESLYHPEIIFDNNSTTANSG
LVQNSPIKNLTDLVVESIMACPETARPLLLANISIVGGSAYIPNFTNRLVLEITKELPLH
WFVRVRQAP-KDSKLDEMSWMGGVGLT-ND-EIINDVSISKKEYFEHGSNWCQK-QFGFK
NTV-------
>XP_020075088_Hyphopichia_burtonii
-----------------------------MSQ--QYLVVDNGSYSIKAGFSTGDYNE---
------NNALNA-LKTQNSISRTKD-GLIYIGNDYLTQTNNYSGINIKRPHEQGHLTSWE
TEKPIWDYTLDKL----------------------SPKK-ELDLSSI----------HLT
LTETPFQLPQLSINTDQIIFEEYGFNEYYRCA---------------------PASLAP-
-----------------------------------------------WLNKTEAEP--ND
FN---------------------------------LIIDSGFQSTWIIPVIYQKVWWKGV
KKLPIGGKLLNGLLRDLISFRHYDITDEPLLINTIKEQTCFVAN-DFNKILQNK------
-------------------------------------LDSKCEFVLPDFKTTITGYVRTK
DT-------------E----LSQ--DVQSLKLFDERFSVPESIFHPEVIFDNNSTSANNS
MIQSTPFKNIIDLIVESIMSCPEITRPLLSGNITFVGGTTNLSNFKERILYELKKELPGD
WIVKSKPNL-FK-NYDEVNWHGGLNLV-NN-DIIDKLSISRKEYFEHGSNWCQN-HFGFE
NIIN------
>XP_015467968_Debaryomyces_fabryi
-----------------------------MSQ--QYFVIDNGSYNIKAGFNSQ-------
---------NSP-IKHQNTLSKARD-GLIYVGNEYLVQTNNYSGMIFKRPYDHGHLISWE
TEKAVWDYTFNKA----------------------SPNQ-ELDTSIT----------HLT
LTETPFQLPQLSMNTDQIVFEEYGFNEYYRCA---------------------PASLVPW
---------------------------------------------GNLGSSENS-N--ND
FT---------------------------------LVVDSGYSGTWIVPIIYQNVYWKGV
KKLPIGGASLNGLLREIISFRHYDIADEPVLINTIKEKTCFMAT-DFEKSLANR------
-------------------------------------KKYKCEFILPDFKTTTTGFVRTK
DT-------------PVD--TTG--DVQSLALIDERFTIPESFYHPEIIFDN--TTSSTS
TIQNASFKNITDLVVESIMTCPKVTQPLLLGNIITVGGNTNLSGFTDRLRNELVKELPID
WHVKVKETE-HNP--DEASWYGGAQLT-ND-EIIKKISISKKDYFEHGSNWCQK-QFGFK
NL--------
>XP_460552_Debaryomyces_hansenii
-----------------------------MSQ--QYFVIDNGSYNIKAGFSNQ-------
---------DAP-IKHQNALSKARD-GLIYVGNEYLVQTNNYSGMIFKRPYDHGHLISWE
TEKAVWDYTFNKA----------------------SPNQ-ELDASIT----------HLT
LTETPFQLPQLSMNTDQIVFEEYGFNEYYRCA---------------------PASLVPW
---------------------------------------------SNLGSSESK-N--ND
FT---------------------------------LVVDSGYSGTWIVPIIYQNVYWKGV
KKLPIGGAALNGLLREIISFRHYDIADEPVLINTIKEKTCFMAT-DFEKSLANR------
-------------------------------------KKYRCEFILPDFKTTTTGFVKTK
DT-------------PID--TTG--DVQSLALIDERFTIPESFYHPEIIFDN--TTSSTS
TIQNASFKNITDLVVECIMSCPKVTQPLLSGNIITVGGNTNLPGFTDRLRHELVKELPID
WHVQVKETE-HNP--DEASWFGGAQLT-ND-EIINNISISKKDYFEHGSNWCQK-QFGFK
NL--------
>XP_006683730_Yamadazyma_tenuis
---------------------------------MTYLVVDNGSYSVKAGFAESNE-----
-----------P-TIQHNAISKAKD-GSLYIGSDYIS-TNNHSGLIFKRPHEQGHLTSWE
TEKPVWDYTFDLL-----------------------SKK-DINPTDL----------GLV
LTETPFQLPQLSMNTDQIVFEEYGFGSYYRCI---------------------APSLVPW
---------------------------------------------------TYAGD--PD
FS---------------------------------LVVDCGFSATWIVPIIYQSVYWKGV
RKLPIGGRALNGLLREIISFRHYDISDEPVLINTIKESTCFMAQ-DFGAALKKK------
-------------------------------------LAHECEFVLPDFKTTTTGYVRQS
GQ-------------R----GAG--DLQSLVLTDERFVVPESLYRPEIIFDN--APSTSA
ILQTAPIKNLTDLVVEAIMTSPVVARPLLSQNITVVGGTSLVPGFSTRLEDELAKELPSD
WKVQVVSSG-DHKP-DVASWYGGAELC-QS-EIIDKVTISKQEYYEHGSNWCQT-QFGFR
NV--------
>XP_001485624_Meyerozyma_guilliermondii
-----------------------------MEP--TPFVVDNGSYNIKAGFAASKN-----
-----------P-KKYRNTLARSRD-GRIHISNDYVNQTQHYSGLVFKRPFDQGHLTTWE
VEKPIWDYCFDDV-----------------------GTS-EFEALLC----------SLV
LTETPFQLPQLSINTDQIVFEEYGFSQYYRCT---------------------PASLVPW
-------------------------------------------------IDGSGSP--AD
FQ---------------------------------VVIDAGYNATWIIPIIYQNVYWKGV
KKLPVGGHLLNGLLREMVSFRHYDILDEPILVNTIKEQTCFLAT-DYQKTLRNR------
-------------------------------------KKYSCNFVLPDFKTTATGYVVKD
GA-------------S----PPT--DAQSLTLSDERFSVPEALYHPEIIFDN--VSTSNT
LLQLTPFKNLPDLVVECIMACPVAAQPLLLANIHIVGGSSLLPNFKLRLHSELVKELPLD
WFVQLKEHE-KIAP-DERPWHGAAKLT-ES-DIFEKISISKQEYFEHGSNWCQK-QFGFR
NL--------
>XP_018713243_Metschnikowia_bicuspidata
-----------------------------MPS--QQLVLDNGAYQIKAGFADHGL-----
-----------P-LAVDNTLAKARD-GIVYIGNEYRAHANLHLGISFKRPHDQGHLTLWE
TQKPVWDYTLDRL----------------------LPRR-ALDPLDV----------RLV
LTEPPFQLPQLSMNTDLVVFEEYGFAEYYRCA---------------------AAQLVPW
--------------------------------------------------AVPRAP--PD
YA---------------------------------LVVDCGHGATHVVPVLGQRVMWAGV
RKLPFGGRHVTGLLRETVAFRHYDVAAEPVLLNTIKEQTLYVAA-DFGQALRAR------
-------------------------------------LRAACEFVLPDFKTTATGHVREP
GR-------------P----LAP--GAQTIVLRDERFTGPEAYFRPEILLDNC-AWSRSA
VLQNAGFRNLPALVVDAIMACPAPVRPMLLANIHVVGGAANLRNFRARLAADLRLELPAA
WGVRVVDQA-HAL--DHAAWHGGCALA-HS-DVLDAVKITKQEFYEHGASWCQK-QFGFR
NFADS-----
>XP_002617843_Clavispora_lusitaniae
-----------------------------MTS--QHLILDNGSYNIKAGFSSQEN-----
-----------P-LLVHNALAKARD-GVVYIGNDYVPHTNLYSGINFKRPHDSGHLTSWE
TEKTIWDYTFDKL----------------------SPKK-ELDPQDF----------SLI
LTETPFQLPQLSMNTDLIVFEEYNFGQYYRCI---------------------PPQLVPW
--------------------------------------------------TKGDNP--SD
FT---------------------------------LVIDCGFSATHVVPVLYQRAYWKGI
KKLPIGGRHLNSLLKEMVSFRHYDISDEPLLINTVKEKTMYVAP-DFQKALKHK------
-------------------------------------AEARCEFVLPDFKTTVTGYVRTK
DT-------------K----LPD--DAQTIQLYDERFTVPESYFHPEIMLDNN-SFSTNS
VIQNAYFKNITDLVVESIMACPEVTRPILSANLSFVGGSANLPNFKERLMSELEKEFPVN
WVVKATPQP-YDL--DKAAWYGGQELV-QQ-DIMKEITISKQDYYEHGANWCQK-QFGFR
NF--------
>XP_025341398_Candida_haemuloni
-----------------------------MTK--QHLVLDNGSYDIKAGFSTQDK-----
-----------P-LVVHNALAKARD-GVIYVGNDYLSHTNLYSGINFRRPHDSGHLTSWE
VEKTLWDYTFDQL----------------------SPEK-ELDLSNI----------HLM
LTETPFQLPQLSMNTDLIVFEEYGFGDYYRCI---------------------PPSLVPW
--------------------------------------------------ESTSEP--AD
FT---------------------------------LVVDCGFSSTWVVPVLYQTPYWKGM
RKLPIGGRHLNGLLRETTSFRHYDISDEPILLNTLKEKTMFVAD-NFETALRKK------
-------------------------------------LDYKCEFVLPDFKTTFTGYVKSD
DQ-------------K----LSP--DAQTLKLYDERFTIPEAYFHPEVMLDNN-TVSSSP
MIQNANFKSLTDLVVDSIGSCPEAARPLLSANINIVGGSSYIPNLPERLIAELKKELPVN
WEVKSITQK-QKL--NEVAWYGGTSLV-NE-DLLKEISISRQEYFEHGANWCQK-QFGFK
NF--------
>XP_024715686_Candida_pseudohaemulonis
-----------------------------MTK--QHLVLDNGSYDIKAGFATQEK-----
-----------P-LVIHNALAKARD-GVIYVGNDYISHTNLYSGINFRRPHDLGHLTSWE
VEKTLWDYTFDQL----------------------SPKK-ELDLLNI----------HLT
LTESAFQLPQLSMNTDLIVFEEYGFGDYYRCV---------------------PLSLVPW
--------------------------------------------------EGTDKP--AD
FT---------------------------------LVVDCGFSSTWVVPILYQVPYWRGI
RKLPIGGRHLNGLLRETTSFRHYDILDEPILLNTLKEKTMFVAE-NFESALRKK------
-------------------------------------LNYKCEFVLPDFKTTFTGYVKAE
DQ-------------N----LPT--DAQTLKLYDERFTIPEAYFHPEIMLDNN-SVSNSP
MIQNANFKSLTDLVVDSIASCPEATKPLLLANINIVGGSSYIPNLPERLISELKKELPVN
WEVRSIPQN-QKL--NEVAWYGGTSLV-KD-DLMKEISISKQDYFEHGANWCQK-QFGFK
NFS-------
>XP_025338736_Candida_duobushaemulonis
-----------------------------MTK--QHLILDNGSYDIKAGFATQEK-----
-----------P-LVIHNALAKARD-GVIYVGNDYISHTNLYSGINFRRPHDSGHLTSWE
VEKTLWDYTFDQL----------------------SPKK-ELDLSNI----------HLT
LTESAFQLPQLSMNTDLIVFEEYGFGDYYRCV---------------------PSSLVPW
--------------------------------------------------EGTDKP--AD
FT---------------------------------LVVDCGFSSTWVVPILYQVPYWRGI
RKLPIGGRHLNGLLRETTSFRHYDISDEPILLNTLKEKTMFVAE-NFESALRKK------
-------------------------------------LNYKCEFVLPDFKTTFTGYVKAE
DQ-------------N----LPT--DAQTLKLYDERFTIPEAYFHPEIMLDNN-SVSNSP
MIQNANFKSLTDLVVDSIASCPEATKPLLSANINIVGGSSYIPNLPERLISELKKELPVN
WEVRSIPQN-QNL--NEVAWYGGTSLV-KD-DLMKEISISKQDYFEHGANWCQK-QFGFK
NFS-------
>XP_028890201_Candida_auris
-----------------------------MTK--QHVVLDNGSYEIKAGFNTSDS-----
-----------P-LVIQNALAKARD-GVIYVGNDYLSHTNLYSGINFRRPHDSGHLTSWE
VEKTLWDYTFDQL----------------------SPQK-ELDLSNI----------HLT
LTETPFQLPQLSMNTDLIVFEEYGFGEYYRCI---------------------PQTLIPW
--------------------------------------------------NGGDKP--LD
FT---------------------------------IVVDCGFSSTWVVPVLYQVPYWKGI
KKLPIGGRHLNGLLRETTSFRHYDITDEPILLNTLKEKTMFVAD-NFEAALNKK------
-------------------------------------LKYKCEFVLPDFKTTFTGYVKSE
DQ-------------S----PSA--DAQTLKLFDERFTIPESYFHPEIMLDNN-SLSNSP
MIQNANFKSLTDLVVESIYSCPEAARPLLSANINIVGGSSYIPNLPERLIAELKKELPVN
WEVRSLPQN-RKL--NEVAWYGGASLV-ND-NLFEEISISKQDYFEHGANWCQK-QFGFK
NF--------
>NP_013186_Saccharomyces_cerevisiae
-----------------------------MET--PPIVIDNGSYEIKFGPSTNKK-----
-----------P-FRALNALAKDKF-GTSYLSNH-IKNIKDISSITFRRPHELGQLTLWE
LESCIWDYCL-------------------------FNPS-EFDGFDL---KE-GKGHHLV
ASESCMTLPELSKHADQVIFEEYEFDSLFKSP---------------------VAVFVPF
---TK---SYKGEMRTISGKDEDIDIVRGNS-------DSTNSTSSESKNAQDSGSDYHD
FQ---------------------------------LVIDSGFNCTWIIPVLKGIPYYKAV
KKLDIGGRFLTGLLKETLSFRHYNMMDETILVNNIKEQCLFVSPVSYFDSFKTK------
-------------------------------------DKHALEYVLPDFQTSFLGYVRNP
RKE----------NVP----LPE--DAQIITLTDELFTIPETFFHPEI----------SQ
ITK----PGIVEAILESLSMLPEIVRPLMVGNIVCTGGNFNLPNFAQRLAAELQRQLPTD
WTCHVSVPE-GDC--ALFGWEVMSQFA-KT-DSYRKARVTREEYYEHGPDWCTKHRFGYQ
NWI-------
>XP_018220515_Saccharomyces_eubayanus
-----------------------------MEN--PPIVIDNGSYEIKFGPSTNKV-----
-----------P-FRALNALAKDKF-GTSYLSNH-IKNIKDISSVTFRRPHELGQLTLWE
LESCIWDYCL-------------------------FNPS-EFDGFDL---KE-GKGHHLV
ASESCMTLPELSKHADQVIFEEYEFDSLFKSP---------------------VAVFVPF
---TK---SYQGKMRTISGKDEDADVAISDP-------DDKTFTSKESINQMNSNNDYHD
FQ---------------------------------LVIDSGFDCTWIIPVLKGIPYYKAV
KKLDIGGRFLTGLLKETLSFRHYNMMDETILVNNIKEKCLFVSPVSYFDSFKSK------
-------------------------------------NKHIVEYVLPDFQTSFIGYVRHP
REE----------DSP----LPA--DAQTIALTDELFTIPETFFHPEI----------SQ
IIK----PGIVEAILESLSMLPEIVRPLMIGNIVCTGGNFNLPNFSQRLARELQRQLPTD
WTCHVSVPE-GDC--TLFGWEVMSQFT-ET-ESYRRARVTREEYYEHGPDWCTKHRFGYQ
NWI-------
>XP_033767859_Saccharomyces_paradoxus
-----------------------------MET--PPIVIDNGSYEIKFGPSTKKE-----
-----------P-FRALNALAKDKF-GTSYLSNH-IKNIKDISSITFRRPHELGQLTLWE
LESCIWDYCL-------------------------FNPS-EFDGFDL---KE-GKGHHLV
ASESCMTLPELSKHADQVIFEEYEFDSLFKSP---------------------VAVFVPF
---TK---SYKGKMKTISGKDEDADIVASSS-------DGTTFTSSESKDAQNPNSDYYD
FQ---------------------------------LVIDSGFNCTWIIPVLKGIPYYKAV
KKLDIGGRFLTGLLKETLSFRHYNMMDETILVNNIKEQCLFVSPVSYFDSFKIK------
-------------------------------------DKHALEYVLPDFQTSFLGYVRNP
RKE----------NSP----LPE--DAQTITLTDELFTIPETFFHPEI----------SQ
ITK----PGIVEAILESLSMLPEIVRPLMVGNIVCTGGNFNLPNFAQRLAAELQRQLPTD
WTCHVSVPE-GDC--ALFGWEVMSQFA-KT-NSYQKARVTREEYYEHGPDWCTKHRFGYQ
NWI-------
>XP_003674955_Naumovozyma_castellii
-----------------------------MES--SPIAIDNGSYEIKFGTTDLSS-----
-----------P-YRAINAFAIDKY-HTTYLSNQ-IKNIKDITSVTFRRPHELGQLTSWE
LESSIWDYAL-------------------------FNPD-EFPGFDL---ND-LKGKHLI
ASETCMTLPELSKNMDQVVFEEYEFDSYYKSS---------------------IAGFIQF
---AD---DKNTKI--ISGKTEED-----------------ISLDSVNQVREK---EYND
YQ---------------------------------LVIDSGFNCTWIIPVIKGVPYYKAV
KKLDIGGRFLDGLLKETLSFRHYDVMDETILVNNIKENCLFVSPTSYFDSFKNK------
-------------------------------------NETAVEYVLPNFQTTFLGHVRD-
KT------------KP----LPE--NTQTIKLYDELFSVPETFFHPEI----------AR
ILK----PGLVETILESLSMVPELLRPLLVGNLVCTGGNFNLPHFATRLTSELQRQLPTD
WICRTSVPT-KEC--ELFGWKAMAQFA-ST-ESYRKTRVTREEYYEHGTDWLTKNRFGYQ
NWI-------
>XP_003668474_Naumovozyma_dairenensis
-----------------------------MDS--TPLVLDNGSYEIKFGLSNSER-----
-----------P-YRALNGFAVDKY-GSAYLSNQ-MKKIQEVSEVTLRRPHELGQLTSWE
LESCIWDYCL-------------------------YNPD-EFDGFEL---GG-SGKKHLI
VSEPCMTLPELSKNMDQVIFEEYEFDSLFKAP---------------------TAGYIPF
GVQAD---DRKVLLDTISGKKNDDDMIGQSE-------NVTISTDNLKDDKKKFSNDYQD
YE---------------------------------LVIDSGFNCTWIIPMIKGVPYYKAI
KKLDIGGRFLTGLLKETLSFRHYDLMDETLLVNNIKEKCLFVSPTSYFDSFKAK------
-------------------------------------EETSVEYILPDISSSYLGYTREN
KS------------KP----LPE--GSQVVKLYDELFSVPETFFHPEI----------SR
ILK----PGIVETILESLSMIPEILRPLLVANIVCTGGNFNLPHFAARLAAELQRQLPTD
WTCRISVPK-KEC--ELFSWKSMCQFA-NT-DSYKKTRISKEEYYEHGPDWLTKHKFGYQ
NWL-------
>XP_003955702_Kazachstania_africana
-----------------------------MEE--TPVVIDNGSYRVKFGPASLEA-----
-----------P-YCALNAIANDKY-DASYLSNQ-IKSIKDISSVSIKRPHTLGQLTSWE
MQTLIWDYCL-------------------------YNPD-EFNGFNI---GD-TKSKHLI
TSETCMTLPELGKNMDQVIFEEYEFGSLMKSP---------------------VAGYMPF
--------LRNTKDQIIIGERDT-----------------------EPFVETPSTEEYRD
FQ---------------------------------LVVDSGFNCTWIIPVIKGIPYYKAV
KKLDIGGRFLNGLLKETLSFRHYNVMDETILVNNIKEKCLFVSPASYFDSFKNK------
-------------------------------------DITSREYVLPDFQTSFLGYVRPS
NEQ----------GKP----LPE--DSQSITLKDELFAVPETFFHPEI----------SQ
ILK----PGLVETILESLSMIPEVIRPLMVSNIMCIGGNFNLPHFASRVAKELQRQLPTD
WKCRITISK-GNS--ELSGWKAMSSFA-ST-DIYKATRVTREEYYEHGIDWCTKHRFGYQ
NWV-------
>XP_022465504_Kazachstania_naganishii
-------------------------------M--VPFVIDNGSYEIKFGHANLVT-----
-----------P-FRANNGIAKDKY-GASYLSNH-MKTIRDISSATIRRPHELGQLVSWE
LEGCIWDYCL-------------------------YNPD-EFDGFHL---GDNTREQDLI
LTETCFTLPELSKNSDQVVFEEYEFATMFKSP---------------------ASGFMPF
--ANL---IGNKNMEHLCGKDTA----------------------VNTDYTTATTKEYRD
FQ---------------------------------LVIDSGFNCTWVVPIIKGVPFYKAI
KKMDIGGRFLNGLLKETLSFRHYNMMDETILLNNIKEKCLFVSPVSYFDSFKTK------
-------------------------------------QQQAVEYVLPDFQTSFLGYLVDE
SN------------RK----GIDRGSVQTITLTDERFAVPETFFHPEM----------AN
ILK----PGLVETILEAISMVPEPLRPILVSNIVCVGGNFKLPHMSSRLTSELQRQLPTD
WTCRVTVPSSSDC--ELAAWNAMAQFS-ST-DVYKTTRVTREEYLEHGTDWCSKHRFTYQ
NWI-------
>XP_449297_Candida_glabrata
----------------------------MTAD--QAIVIDNGSYQVKFGLASEVR-----
-----------P-RVALNALAKDKY-GVTHLSNQ-VQNIKDISSVVFRRPHELGQLTSWE
LESCIWDYCL-------------------------YNPD-EF-GIDW---QS-LENRHVV
LSETCMTLPELSKNTDQVLFEEYEVDSLYKAP---------------------TAAYIPF
----Y---TTNENIKTISGKSDHGELDIEEK--------------------IEAGKEYND
FS---------------------------------LVIDSGFNCTWVIPIVKGVPYYKAV
KKLDVGGRFLNGLLKETISFRHYNVMDESILVNNIKEQCLYVDPVSYFEAFKAK------
-------------------------------------GKNKIDFVLPDFQTSFQGYVRDP
KT-------------A----LPD--NAQILTLTDERFSVPEAFFHPEI----------SQ
SLK----PGIIETVLESIYMLPELLRPLMASNIVCMGGNFNLPGFTDRLVSELQRQLPTD
WVCRAKISS-GDK--SLTGWTAMAKFA-HT-DAYKKARVTKEDYFEHGLDWTTKERFGYQ
NWV-------
>XP_004181952_Tetrapisispora_blattae
-----------------------------MDD--LPIVIDNGSYEIKFGVSNSRI-----
-----------P-FRAINAIAKDKY-NTVYLSNQ-IKGIKDISSVNFRRPYELGQLTSWE
LESAIWDYCF-------------------------YNPE-EFDGFQL---ED-TSKKHLV
ISETCLSLPEFSRNIDHIIFEEYNYGSIYKSP---------------------VAGFIPF
----A---DLTKDVISISGKADDDDDDNNAKFQEQLVTNDLNTYISSEEPSVTKTAEYKD
FQ---------------------------------LIIDSGFNCTWIIPVIKGIPYYKAI
KKMDIGGRFLTGLLKETLSFRHYNVTDETILVNNIKEKCLFVAPKSYAESFKLK------
-------------------------------------NKTAVEYVLPDFHTTFMGYIKDN
SK------------TK----LPD--NAQLITLKDELFSVTETIFHPEI----------SR
ILK----PGIIETIIESLSMLPEVIRPLMVNNIVCIGGNFNLPNFSKRLTSELQRQLPTD
WTTHVYIPK-IDA--ELFGWKAMAQFS-DT-DSYRKARITREEYMEHGVEWCTKHRFGYQ
NWI-------
>XP_003683700_Tetrapisispora_phaffii
-----------------------------MGE--APLLIDNGSYEIKFGYSNQET-----
-----------P-FVALNALAKDKY-ETYYLSNQ-INNIKDISSVSIKRPHQLGQLVSWE
LEHEIWDYCF-------------------------YNGD-DFKGFEV---NE-DSENHLV
LTETPMTLPELSRNTDQVVFEEYGFDSLYKAP---------------------AANFIPF
---IK---NDDNSFIRLSGKSKT-------------------------YLDGSKENNYQD
FN---------------------------------LVIDSGYNCSWIIPMIKGVPYYKAV
KKMDMGGRFLNGLLKETISYRHYDVTDESMLVNNIKENCMFISPVSYIESFKKK------
-------------------------------------ALTKVEYVLPDFQTSFMGYVRDM
KK-----------HST----LPE--HSQSIILEDELFSVPEGFFHPEM----------AN
VLK----PGIIETILESLFILPESLRSLMVNNIVCTGGNFNIPNFGSRIYTELQKQVQTE
WVCDVSIPK-ANA--ELQNWKAMKSFTENNEELYKHTRVTKQEYNEHGFEWTTKQRFGYQ
NWL-------
>XP_001646064_Vanderwaltozyma_polyspora
-----------------------------MEQ--NPIVIDNGSYEVKFGYSDAKV-----
-----------P-NRALNALAKDKY-GAWYLSNQ-MNNIKDISSVTIRRPHELGQLVSWE
LEGTVWDYCF-------------------------FNPD-EFPNFNL---KE-TKGHHLV
VSETCMTLPELSANMDQVMFEEYEFESLFKSP---------------------VAGFVPF
----L---NLQDNMKMICGKGDD-----------------VMGDLISNMDSQNIKNPYSD
FN---------------------------------LVIDSGFNCTWIIPIIKGVPYYKAV
KKMEMGGRFLNGLFKETISYRHYDVTDETILVNNIKEKCLFMSPTSYMDSFKNK------
-------------------------------------DRYSVDYVLPDFQTSFIGYVKDK
KS-----------NSQ----LPE--NSQVITLTDELFSVPETIFHPEM----------AK
LLK----PGIVETILESLSIVPETIRPLLVNNIVCVGGNFNMPNFGSRLATELQRQLPTD
WVCNIYIPE-KDC--ELQGWKSMSQFAQNT-DIYKKARISREEYYEHGTDWTTKKRFGYQ
NWI-------
>XP_003682407_Torulaspora_delbrueckii
-----------------------------MES--EPLVVDNGSYEVKFGYSTTSQ-----
-----------P-FRALNALARDKF-GATYLSNQ-INQIKDISSVSFKRPHEYGQLTSWE
LQSCVWDYCF-------------------------FNPN-EFDGFDL---KD-SKGQHLI
ASETCMTLPELSKNMDQVVFEEYEFDSLLKAP---------------------ISGFMPF
----S---KHTENTKVISGKGDS-------E-------SGTS--TSET-------KDYEP
FQ---------------------------------MVIDSGFNCTWVVPIIKGVPFYKAV
KKLDLGGRFINGLLKETLSFRHYNVMDETILVNNIKEKCLFMSPVSYFDSFAKK------
-------------------------------------DQTAVEYVLPDFQTTFLGYVADR
KN-------------------PPSKDAQTVTLRDELFSVPETFFHPEI----------AQ
LLK----PGIIETILESLSLVPEPLRPLMVSNILCTGGNFNLPHFPERLATELQRQLPTD
WSAKIYLPQPKSC--ELAGWCSMSAFA-ST-DLYKAARVSRQEYYEHGVEWTTKNRFGYQ
NWI-------
>XP_037146290_Zygotorulaspora_mrakii
-----------------------------MTT--APVVIDNGSYEIKFGYGVTEQ-----
-----------P-YRALNALARDKF-GNSYLSNQ-IKNIKDISSVTFKRPHEFGQLTSWE
LESLIWDYCL-------------------------YNPN-EFNGFDI---KE-TKGKDLI
ASETCMTIPELSKNMDQVVFEEYEFESFFKSP---------------------AASFVPF
---GD---SSTVATREIYGKGNT-------K-------DPKTYVAKSS-------NAYEP
FQ---------------------------------LIIDSGFNCTWIIPMVKGIPYYKAV
KKLDIGGRFLNGLLKETLSFRHYNVMDETILVNNIKEKCLFMSPISYFDSFKNK------
-------------------------------------ETTSVEYILPDFQTSLLGYVRPR
EQ-------------I----LPP--ESQTIKLHDELFSVPETFFHPEI----------AQ
LLK----PGLIESILESISIVPEPLRPLIVSNIVCIGGNFNLPHFAPRLATELQRQLPTD
YSCRVTVPL-RDC--ELYAWHSMSRFS-QT-DNYRSARVSRQEYYEHGAEWCTRNKFGYQ
CWI-------
>XP_002495732_Zygosaccharomyces_rouxii
-----------------------------MES--PPIVVDNGSYEIKFGTPDLET-----
-----------P-HRAFNALARDKF-GSYYLSNQ-IKTIKDISSVVFRRPHEFGQLTSWE
LESAIWDYCF-------------------------FNPD-EFNGFDL---KD-SKGQHLV
VSETCMTIPELSKNMDQVVFEEYEFASMFKSP---------------------IAGFAPF
---GR---PSI----AISGKGDD-------Q-------PNRK---AEP-------DAYEP
FQ---------------------------------LVIDVGFNCTWVVPVIKGIPYYKAV
KKLDIGGRFLNGLLKETLSFRHYNVMDETILVNNIKENCLFVSPVSYFESFKHK------
-------------------------------------EQTAVEYVLPDFQTSFLGYVKDP
KK-------------P----LPQ--DSQTVELKDELFSVPETFFHPEI----------PQ
LLK----PGIIETILESLSILPEQLRPLMLGNIVCTGGNFNLPNFATRLATELQRQLPTD
WTCTVHLPS-GPK--ELYGWSSMASFT-NS-PLYSDARVTREEYFEHGVDWCTRHRFGYQ
NWM-------
>XP_003646192_Eremothecium_cymbalariae
-----------------------------MGV--P-IIIDNGSYEIKFGPSSLKS-----
-----------P-YRALNCLARDKY-GRYHLSNQ-MKQIREVSNCHVRRPFELGQLVSWE
LEEHIWDYCL-------------------------FNSD-EF-SWDL---KD-SKDVDLI
VSETCMSIPEISKHMDQVVFEEYEFGSLMKCP---------------------VAQYIPF
DNMADYKVYGSDGLPVVRKKD-----------------------------------DYND
FQ---------------------------------LVVDSGFNCTWVIPVIKGVPYYKAV
KKLDIGGRFLTGLLKETVSFRHYNLMDETILANNIKEQCCFMPPVSYFDSFQKK------
-------------------------------------AETRIDYVLPDFQTSLIGYVRQP
KQA-----------------IPE--DSQTLNLEDELFTIPETFFHPEI----------AN
ILK----PGLIETVLESISMLPELIRPLMVSNIAVIGGNFNISNFASRLATELQRQCPTD
WSVRVHLPKG-DT--ELQGWKAMMRFS-NT-DSYKQGRVTRAEYLEHGVDWCTKYRFGYE
QWI-------
>NP_986756_Eremothecium_gossypii
-----------------------------MRV--P-LLMENGSYEIKFGPANLET-----
-----------P-YRARNCLTRDRY-GRYHLSNQ-MDQIRDISHCHIRRPSELGQLISWE
LEEQIWDYCL-------------------------FNPD-EF-GWEL---KD-SKDVDLI
ASETCMTIPEISKNMDQVVFEEYEFGSMMKCP---------------------VAQFVPF
DRARDYDIVGGAG-EVVEAKS-----------------------------------GYNN
FQ---------------------------------LVVDSGFNCTWVMPVIKGVPYYKAT
KKLDIGGRFLNGLLKETISFRHYNVMDETILINNIKEQCCFMPPVSYFDSFQRK------
-------------------------------------EETRVEYILPDFQTSLIGYVRQP
KQA-----------------IPK--TSQILRLEDELFTVPETFFHPEI----------SN
ILK----PGLVETILECVSMVPEVLRPLLVSNIVAVGGNFNIANFATRLATELQRQCPTD
WKVRVHQPKL-DA--ALQGWKSMRQFS-QT-DSYKNSRVTRSEYLEHGADWCTKHRFGYE
QWI-------
>XP_455935_Kluyveromyces_lactis
-----------------------------MSE--PVLVIDNGSYEIKFGESGWDQ-----
-----------P-LRALNCLTKDKY-SRFHLSNQ-TKKMRDISQALIRRPHELGQLVSWE
LESEVWDYCF-------------------------YNED-DF-HWNLTHDND-TKDHHLV
VSETLMTIPELSKNMDQVIFEEYDFKSMFKGP---------------------VAQYIPF
YQGQ----YQDDAMTAAEDKK-T--------------------------------SSYKD
FQ---------------------------------LVIDSGFNCTWAVPIIKGVPYYKAI
KKLDIGGRFLTGLLQETISFRHYNVMEETILVNNIKEQCTFVPPESYFSSFHNK------
-------------------------------------MNTKVEYVLPDFQTSFLGYVKKP
GKE------KLTDDA------------QTLLLTDEVFSVPETFFHPEI----------AQ
ILK----PGIVETILECINMCPEVVRPLLVANIVCTGGNFNIPNFHERLQTELQRQCPID
WSCKVHSPQEKDK--SLHGWESMKDFA-NS-DQFRSARVTREEYLEHGLDWCTKNRFGYQ
QWL-------
>XP_022675985_Kluyveromyces_marxianus
-----------------------------MNE--PTLVIDNGSYEIKFGTKEFDT-----
-----------P-LLALNCLTKDKY-SRYHISNQ-TKRMRDISEAMIRRPHELGQLVSWE
LEREIWDYCF-------------------------YNED-EF-KWKLTHEND-TKDHHLV
VSETLMTIPELSKNMDQVVFEEYDFQSMFKGP---------------------PAQFVPF
YNGT----YIDDTLKERQQPAGN--------------------------------RDYKD
FQ---------------------------------LVIDSGFNCTWVVPIIKGVPYYKAI
KKLDIGGRFLTGLLKESISFRHYNVMEETILVNNIKEQCTFMPPESYFDSFHHK------
-------------------------------------MSTCVEYVLPDFQTSFLGYVKQR
GSHTQTNNNKPTDPAS----LPS--QVQSINLTDEIFAVPETFFHPEI----------AQ
VLK----PGIIETILECINMCPTVVRPLLVANIVCTGGNFNIPNFHKRLQTELQRQCPID
WNCKVHLPSIPNK--SLHTWHSMRDFA-QS-DQFKAARVTREEYLEHGLDWCTKNRFGYQ
QWM-------
>XP_022629493_Lachancea_lanzarotensis
-----------------------------MEE--TPVIIDNGSYEIKFGLANQDE-----
-----------P-QRALNCIARDKY-GNFHLSNQ-INAIKDISSVAFKRPHELGQLVSWE
LENQVWDYCF-------------------------YNPE-EFNGWSL---DS-TRGKHLV
TSESCMTIPELSKNMDQVVFEECEFTSMFKAP---------------------IPTFVPF
----S---VNDKTTTVLQAKSDHSSG------------NSTTLNDGPVEPQTQDGQDYNN
FH---------------------------------LVIDSGYNCTWIVPVIKGVPYYKAV
KKLDIGGRFLNGFLRETLSFRHYNVMEETILVDNIKENCLFMSPHSYFDSFQSK------
-------------------------------------SKTAKEYVLPDFNTSFKGYLRKP
GQ-------------K----LPE--DSQSIVLQDELFSIPETFLHPEI----------AS
LLS----PGIIETILESVSMLPEALRPLMVGNITVTGGNFNIPNFASRLATELQRQCPTD
WSCRVFVPR-GDK--STFGWQCMKQFA-ST-QSYFDSRVTREEYYEHGVEWCTAKRFGYQ
AWL-------
>XP_002555631_Lachancea_thermotolerans
-----------------------------MEE--APIVIDNGSYEIKFGTASSNE-----
-----------P-FTALNSIAKDKY-GNYHLSNQ-VRSIKDISSVTFNRPHKLGQLVSWE
LESQIWDYCL-------------------------FNPD-EFDGWSL---DT-TKNKHLI
ASESCMTLPELSKNMDQVVFEEYEYDSLFKAP---------------------VPVFVPF
----N---AEGDTTHILVAKED----------------ADVVASDHP-----SDNKDYRD
YE---------------------------------LVIDSGFNCTWVVPVIKGVPYYKAV
KKLDIGGRFLNGFLREALSFRHYNVMDETILVNSIKEKCLFMSPNSYFDSFQSR------
-------------------------------------LKTAKEYVLPDFSTSFQGYLRKP
GQ-------------T----LPE--DSQTIILQDELFAVPETFFHPEI----------AS
LLN----PGIIEAILESISMLPEALRPLLVGNVVVTGGNFNIPNFASRLATELQRQCPTD
WSCRVSVPT-GDA--RLYGWKCMQKFS-ET-QAYRESRVSREEYYEHGVDWCTSKRFGYQ
AWL-------
>XP_020052194_Aspergillus_aculeatus
MGTAKPRPSGGRASVAKSQTLQA------LPD--KTFIVDNGAYTLKAGYAPEYPPP-ED
EVQALSACATIP-----NTIVKTRG-NRIYVGSQLNTHVTDWNEMFFRRPVEKGYIVNWE
AQREIWEHSF-------------------------FDEK-TARSKELRITDPE--DTTLV
LTEAPNALPVLQKNADEIVMEEWGFGGYYRSL---------------------GPPLNAW
----------------------------------------------------------NQ
LNTVFGDPIVQEAES------------VVSPRECLLVIDSGYSHTTVTPVYRGHPLQRAI
RRLDLGGKHLTNYLKEMVSVRQYNMVDETYIINEVKEAVCYVSN-NFVGDLEQTWKGNRK
RDLPDSK------------------------------EGVAVDYVLPDPNAGKKGFMRPH
DPLL-NAKKRKGALSGAS-AEAL--SEDALVLGNERFTVPEVLFTPSDIGMKQ-------
-------AGIPDIVLQSLSVLPTGLHPAFLANVLVVGGNSLLPGFMGRLEAELRQLASAE
CVVRV-RSP-QDP--IRSTWLGASRLATNREE-FKKVAITRQEYQEYGSSWAGR-KFAGA
L---------
>XP_001274774_Aspergillus_clavatus
MGTTKPRPS-ARESAPK---VQS------LPE--KTFIIDNGAYTLKAGYASESPPT-ND
IDQALSACSIIP-----NAIAKTRG-NRIYIGAQLSTQVTDWNEMAFRRPVEKGYIVNWE
AQKEIWETSF-------------------------FDEK-TVRSKDLRIENPE--DTTLV
LTEAPNALPTLQRNADEIVMEEWGFGGYLRCV---------------------GSSLNAW
----------------------------------------------------------ND
LQSLFGDPVGQEPGP------------LVSPKECLLVVDSGYSHTTVTPLYRGQPLQRAI
RRLDIGGKHLTNYLKEMVSMRQYNMVDETYIMNEVKEAVCFVSN-NFANDLEQTWQGNRR
RGQPDSN------------------------------EAITVDYVLPNPNAGKKGFMRPH
EPLS-DAKKRKSILSGAG-AEAL--SEDVLLLGNERFTVPEILFTPGDIGMKQ-------
-------AGIPDIILQSLSVLPTGLHPSFLANVLVVGGNSLIPGFLERLKR-----AAAD
SVCRMPRKG-SAP--SRPHTFHVAWGVPNGN-----------------------------
----------
>XP_001262360_Aspergillus_fischeri
MGATKPRTS-ARDSAPK---VQS------LPE--KTFVIDNGAYTIKAGYAPEFPPP-ED
LDQALSACSTIP-----NAIAKTRG-HRIYIGAQLNSQVIDWNEMVFRRPVEKGYIVNWE
AQKEIWENAF-------------------------FDEK-TVRSKDLRIESPE--DTTLV
LTEAPNALPTLQKNADEIVMEEWGFGGYVRCV---------------------GPVLNAW
----------------------------------------------------------NE
VQSLFGDPIGQDSSS------------PISPKECLLVVDSGYSHTTVTPVYKGQPIQRAI
RRLDIGGKHLTNYLKEMVSMRQYNMVDETYIMNEVKEAVCFVSN-DFDGDLEQTWQGKPK
RGLTDAA------------------------------EGITVDYVLPDPNTGKKGFMRPH
DPLS-NAKKRKSILSGGN-AEAL--SEDVLILGNERFTVPEILFTPSDIGMKQ-------
-------AGIPDIILQSLSVLPTGLHPSFLANILVVGGNTLIPGFLERLESELRQIASAE
CVVRV-RRP-HDP--IRSTWLGASRLAANRDE-LRKLAITRQEYQEYGSSWAGR-KFSGI
L---------
>XP_041150649_Aspergillus_flavus
MGTTKPRPS-GKASLAA---AQT------LPE--RTFIIDNGAYTMKAGYAPDSI-T-ED
ETEALSACSVIS-----NALVKTRD-NRVYVGSQLGTHVTDWNELMFRRPVEKGYTVNWE
AQKEIWEHSF-------------------------FDEK-TVRSKDLRIAKPE--ETTLV
LTEAPNALPALQKNADEIVMEEWGFGGYLRCV---------------------GPSLNAW
----------------------------------------------------------NE
VQSLFGDPIVQKYDS------------AVSPRECLLVVDSGYSHTTVTPLYKGQPLQRAI
RRLDLGGKHLTNYLKEMVSMRQYNMVDEAYIINEVKEAVCYVSD-DFARDMEQTWKGNRK
RGQFDPD------------------------------EGVTVDYVLPDPNGSKKGFMRPH
DPLL-NAKKRKSALSGAT-AEAL--SEDVLVLSNERFTVPEILFNPSDIGMKQ-------
-------AGITDMILQSLSVLPTGLHPAFLANVLVVGGNSLIAGFMERLEKELREVASAE
CAVRV-RQP-QDS--IRSTWLGASRLATNKDE-MKKVAITRQEYQENGSVWTGR-KFAGT
L---------
>XP_746628_Aspergillus_fumigatus
MGSTKPRTS-AQASAPK---VQS------LPE--KTFIIDNGAYTLKAGYAPGFPPP-ED
LGQALSACSTIP-----NAIAKTRG-NRIYIGAQLNSQVTDWNEMVFRRPVEKGYIVNWE
AQKEIWDNAF-------------------------FDEK-TVRSKDLRIESPE--DTTLV
LTEAPNALPTLQKNADEIVMEEWGFGGYVRFV---------------------GPVLNAW
----------------------------------------------------------NE
VQSLFGDPIGQDSSS------------PISPKQCLLVVDSGYSHTTVTPVYKGQPIQRAI
RRLDIGGKHLTNYLKEMVSMRQYNMVDETYIMNEVKEAVCFVSN-NFAGDLEQTWQGNRK
RGLTDAA------------------------------EGITVDYVLPDPNTGKKGFMRPH
DPLS-NAKKRKSILSGGN-AEAL--SEDVLILGNERFTVPEILFTPSDIGMKQ-------
-------AGIPDIILQSLSVLPTGLHPSFLANVLVVGGNTLIPGFLERLESELRQIASAE
CVVRV-RRP-HDP--IRSTWLGASRLAANRAE-LRKFAITRQEYQEYGSSWAGR-KFSGI
L---------
>XP_664613_Aspergillus_nidulans
MGSTKPRPS-GKNSISH---AQS------LPG--KTFIIDNGAYNMKAGYAPDSQPL-DD
EEIALSACAAIP-----NAIVKTRA-NRTYVGAQIGTNVTDWNEMLFRRPVEKGYTVNWE
AQKEIWENSF-------------------------FDER-TVRSKELHIADPE--DVTII
FTEAPNALPALQKNADEIIMEEWGFGGYLRCVVGMAKPFALNT----------GPSLNAW
----------------------------------------------------------NE
IQSLFEDSVLSQPRA------------VASPAECLLVVDSGYSHTVITPVYRGRPLQRGI
RRLDLGGKHLTNYLKELVSMRQYNMVDETYIMNEVKESVCFVSN-DFNRDLERTWKGNRK
RGQPDPT------------------------------DGVVVDYVLPDPNGGKRGFMRPH
DPLL-GSKKRKAVLAGAS-AEQL--NEDVLVLGNERFTVPEILFTPSDIGMKS-------
-------AGIPDIILQSLSVLPTGLHPAFLANVLVVGGNSLLPGFMERLETELRQIASAE
CVVRV-RRP-KDP--IRFAWLGGSRLATNKEE-LKKVAITRQEYQEHGSSWTTR-KFSGA
L---------
>XP_001400670_Aspergillus_niger
MGTTKPRPS-GRASVAK---VQS------LPD--KTFVIDNGAYTLKAGYAPDSVPP-DD
QSKALSACSEIP-----NAIVKTRG-NKIYVGSQLNTHVTDWNEMMFRRPVEKGYIVNWE
AQKEIWEHSF-------------------------FDEK-TVRSKDLRITDPE--DTTLL
LTEAPNALPALQKNADEIVMEEWGFGGYLRCV---------------------GPSMNAW
----------------------------------------------------------ND
VQSLFGDPIVQEANT------------TVSPKECLLVVDSGYSHTTVTPIYKGQSLQRAI
RRLDLGGKHLTNYLKEMVSVRQYNMVDETYIMNEVKEAVCFVSN-NFVGDMEQTWKGNRK
RGLPDAS------------------------------EGVMVDYVLPDPNAGKKGFMRPH
DALL-NAKKRKGGLSGAS-AEAL--SEDALVLGNERFAVPEILFTPSDIGMKQ-------
-------AGIPDIIMQSLSVLPTGLHPAFLANVLVVGGNALLPGFVDRLESELRQLASAE
CAVRV-KCP-QDP--IRSAWLGASRFATNKDE-LRKVAITRQEYQEHGSSWASR-KFTGA
I---------
>XP_015403370_Aspergillus_nomiae
MGTTKVRPS-GKASVAK---AQT------LPE--RTFIIDNGAYTMKAGYAPDSI-T-ED
EIEALSVCSIIP-----NALAKTRD-NRVYVGSQLNTHVTDWNELMFRRPVEKGYTVNWE
AQKEIWEHSF-------------------------FDEK-TVRSKDLRIAKPE--ETTLV
LTEAPNALPVLEKNADEIVMEEWGFGGYLRCVGTVATDTVILLLGYLANIVMLGPSLNAW
----------------------------------------------------------NE
VQSLFGDPIVQKYDS------------ALSPRECLLVVDSGYSHTTVTPLYKGQPLQRAV
RRLDLGGKHLTNYLKEMVSMRQYNMVEEAYIINEVKEAVCYVSD-DFSRDMERTWKGNRK
RGQLEPD------------------------------EGVTVDYVLPDPNGSKKGFMRPH
DPLL-NAKKRKSALSGAT-AETL--SEDVLVLSNERFTVPEILFTPSDISMKQ-------
-------AGITDMILQSLSVLPTGLHPAFLANVLVVGGNSLIAGFMERLEKELREAASAE
CAVRV-RRP-QDP--IRSTWLGASRLATNREE-MKKVAITRQEYQENGSAWAGR-KFAGT
V---------
>XP_023093734_Aspergillus_oryzae
MGTTKPRPS-GKASLAA---AQT------LPE--RTFIIDNGAYTMKAGYAPDSI-T-ED
ETEALSACSVIS-----NALVKTRD-NRVYVGSQLGTHVTDWNELMFRRPVEKGYTVNWE
AQKEIWEHSF-------------------------FDEK-TVRSKDLRIAKPE--ETTLV
LTEAPNALPALQKNADEIVMEEWGFGGYLRCVGMVVNDTVILLLGYLANIAILGPSLNAW
----------------------------------------------------------NE
VQSLFGDPIVQKYDS------------AVSPRECLLVVDSGYSHTTVTPLYKGQPLQRAI
RRLDLGGKHLTNYLKEMVSMRQYNMVDEAYIINEVKEAVCYVSD-DFARDMEQTWKGNRK
RGQFDPD------------------------------EGVTVDYVLPDPNGSKKGFMRPH
DPLL-NAKKRKSALSGAT-AEAL--SEDVLVLSNERFTVPEILFNPSDIGMKQ-------
-------AGITDMILQSLSVLPTGLHPAFLANVLVVGGNSLIAGFMERLEKELREVASAE
CAVRV-RQP-QDS--IRSTWLGASRLATNKDE-MKKVAITRQEYQENGSVWTGR-KFAGT
L---------
>XP_040636316_Aspergillus_ruber
MGTTKPRPP-AKSSITE---ARS------LPE--KTFIIDNGAYTMKAGYAPESPLS-DD
---PLSTCNTIP-----NTIAKTRG-NRIYIGSQLNAQPTDLNEMMFRRPVEKGYIVNWE
AQKEIWEHSF-------------------------LDEK-TVRSKEFRIASPE--ETTLV
LTEAPNALPVLQKNADEMVMEEWGFGGYLRCV---------------------GPSLNAW
----------------------------------------------------------NE
VQSLFGDPISQNLDA------------VVSPAECLLVVDSGYSHTTVTPVYKGQPLQRAI
RRLDLGGKHLTNFLKEMVSMRQYNMVDETYIMNEVKEAVCFVSD-DISKDMERTWKGNRK
RDQSDPG------------------------------EGVVVDYVLPDPNAGKRGFMRPH
DPLL-GVKKRKSVLSGETGAEAL--SEDVLVLGNERFTVPEILFTPHDIGMKQ-------
-------AGISDIILQSLSVLPPGLHPVFLANVLVVGGNALIPGFMKRLQTELREIATSE
CTVRV-RCP-EHP--IRSTWLGASRLATNRDE-LKKVGITRQEYQEYGSSWAGR-KFAGA
L---------
>XP_040699566_Aspergillus_sydowii
MGTTKPRPA-GKNSAAQ---AQS------LPE--KTFIIDNGAYTIKAGYAPASSPPNEE
EEEAASACTAIP-----NAIAKTRG-NRIYVGAQIGTNITDCNEMLFRRPVEXGYTVNWE
AQKEIWENSF-------------------------FDEK-TARNQELRVADPE--DVTLI
FAEAPNALPALQKNADEIIMEEWGFGGYVRCI---------------------GPSLNAW
----------------------------------------------------------TE
IQSLFEDQVSQKPSS------------TASPTECLLVVDSGYSHTTITPVYKGQPLQRGI
RRLDLGGRHLTNYLKELVSMRQYNMVDETYIMNEVKESVCFVSN-DFGGDLERTWKGNRK
RGQPAFR------------------------------ESVVVDYVLPDPNGGRKGFMRPH
DPLL-GSKKRKAVLAGAS-AEQL--SEDVLVLGNERFTVPEILFTPSDIGMKS-------
-------AGISDIILQSLSVLPSGLHPAFLANVLVVGGNSLLSGFMERLETELRQIASAE
CVVRV-RRP-KDP--IRSAWVGASRLATNKEE-LKKMAITRQEYQENGSAWAGR-KFSGA
L---------
>XP_001211954_Aspergillus_terreus
MGAPKPRPS-GRATAAK---TPT------LPA--KTFIIDNGAYTMKAGHAPEAPTA-ID
EMNSLSRCSVIP-----NALFKTRG-NRVYVGSELNTHVADGNELMFRRPVEKGYIVNWE
AQKEIWEHSF-------------------------FDEK-TVRSKDLRITSPE--ETTLL
LTEAPNALPALQKNADEIVMEEWGFGGYYRCM---------------------GPTLNAW
----------------------------------------------------------NE
IQSLFGDPIIRNADS------------VVSPAECLLVVDSGYSHTTVTPVYKGQPIQRGI
RRIDLGGKHLTNYLKEMVSMRQYNMVDETYIMNEVKEAVCFVSD-DFARDMERTWKGNRK
RGQADPS------------------------------EGITVDYVLPDPNARKKGFMRPH
DPML-NAKKRKGALAGGS-ADTI--SEDFLVLGNERFTVPEVLFTPSDIGMKQ-------
-------AGIPDMIMQSLSVLPPGLHPAFLANVLVVGGNSLLPGFMGRL-----------
------------P--IRYTWLGGSRLATNREE-LKKFAITRQEYQENGSSWVGR-KFSGT
L---------
>XP_022484133_Penicillium_arizonense
MGTSRPRAP-PKAPATP---AKSVEVSRHLPD--KTFVIDNGAYMIKAGYASDLP-P---
-EESVSACTSIP-----NTLVKTRD-NKIVIGSQLST-VTDWNEAMFRRPLEKGYVSNWE
AEREIWDQSF-------------------------FDEKASARNKNTRIADPE--NTTLV
LTEAPNALPILQRHSDEMVMEEWGFGGYVRCI---------------------GPTLNAW
----------------------------------------------------------NE
IHTLFGDPLTTTPDS------------TPLPADCLLVVDSGYSHTTVTPVYKGQALQRGV
RRLDLGGKHLTNYLKEIVSMRQYNMVDESYIMNEVKEAVCYVSN-DFAGDLEQTWKADRK
R-QASSE------------------------------EGIVLDYVLPDPNANRKGFSRPH
DPLL-QVKKKKGALSGLS-AEVL--SEDVLVLGNERFAVPEILFTPSDIGMKS-------
-------AGIPEIILQSLSALPTGLHSAFLANVMVVGGNALIPGFMERLETELRQIASAE
CVVRV-RRA-TDP--VHSTWLGACRFATNREE-ISRVAISRQEYQEYGSGWAGR-RFAGL
V---------
>XP_014537754_Penicillium_digitatum
MGTAKARAP-PRTPATP---TQPLETSRYLPD--KTFVIDNGAYMIKAGYASYAPAS---
-DESVSACSSIP-----NALVKTRD-NKIVIGAQLAT-VSDWNEAMFRRPVEKGYVVNWE
AEREIWDQSF-------------------------FDGKATARNRNHHIADPE--DTTLV
LTEAPNALPILQRHADEMVMEEWGFGGYSRCL---------------------GPTLNAW
----------------------------------------------------------NE
IHSLFGDPLSNISDA------------PILPADCLLVVDSGYSHTIVTPVYKGQALQRGI
RRLDLGGKHLTNYLKEIVSMRQYNMVDESYIMNQVKEAVCYVSN-DFAGDLEQTWKSGRK
R-QSGPE------------------------------EGIVLDYVLPDPNANKNGFIRSH
DPLL-HAKKKKGAASGLS-TEVL--SEDVLVLGNERFSVPELLFNPGDIGMKS-------
-------AGIPDMILQSLSVLPTGLHSAFLANVLVVGGNALISGFMERLKIELRQIASAE
CVVRV-RRA-EDP--IHSTWLGGTRLAANREE-LSKVSITRQEYQEYGSGWAVR-RFAGL
V---------
>XP_016601387_Penicillium_expansum
MGTAKARAP-PRTPATP---TQPVETSRHLPD--KTFIIDNGAYMIKAGYASHAPAS---
-DESVSSCSSIP-----NALVKTRD-NKIVIGAQLAT-VNDWNEAMFRRPVEKGYVVNWE
AEREIWDQSF-------------------------FDGKATARNRNYHIADPE--DTTLV
LTEAPNALPILQRHADEMVMEEWGFGGYARCL---------------------GPTLNAW
----------------------------------------------------------NE
IHSLFGDPLSNTSDA------------SILPADCLLVVDSGYSHTTVTPVYKGQALQRGI
RRLDLGGKHLTNYLKEIVSMRQYNMVDESYIMNGVKEAVCYVSN-DFAGDLERAWKNGRK
R-QSGPE------------------------------EGIVLDYVLPDPNANKKGFIRPH
DPLL-HAKKKKGAASGLS-TEVL--SEDVLVLGNERFAVPELLFTPGDIGMKS-------
-------AGIPDMILQSLSVLPTGLHSAFLANVLVVGGNALISGFMERLETELRQIASAE
CVVRV-RRA-KDP--IHSTWLGGTRLAANREE-LSKVSITRQEYQEYGSGWAVR-RFAGL
V---------
>XP_040652350_Penicillium_griseofulvum
MGTAKVRAP-PRTAATP---TQTVETSRYLPD--KTFIIDNGAYMIKAGYASQAPAS---
-DETVSACSSIP-----NALVKTRD-NKIVIGAQLAT-VNDWNEAMFRRPVEKGYVVNWE
AEREIWDQSF-------------------------FDGKPTARNRNYHIADPE--DTTLV
LTEAPNALPILQRNADEMVMEEWGFGGYARCL---------------------GPTLNAW
----------------------------------------------------------NE
IHSLFGDPLSNTSDA------------AILPADCLLVVDSGYSHTTVTPVYKGQALQRGI
RRLDLGGKHLTNYLKEIVSMRQYNMVDESYIMNQVKEAVCYVSN-DFAGDLEKTWKSGRK
R-QSGPE------------------------------DGIVLDYVLPDPNANKKGFIRPH
DPLL-HAKKKKGAASGLS-GDVL--SEDVLVLGNERFAVPELLFTPGDIGMQS-------
-------AGIHDMILQSLSVLPTGLHSAFLANVLVVGGNSLIPGFMERLETELRQIASAE
CVVRV-RRA-KDP--IHSTWLGGTRLAGNREE-LSKVSITRQEYQEYGSGWAVR-RFAGL
V---------
>XP_038925715_Penicillium_roqueforti
MVAAKARAP-PRTPATP---IQPVETSRYLPD--KTFVIDNGAYMIKAGYASHASAS---
-DESVSACSSIP-----NALVRTRD-NKIVIGAQLAT-VNDWNEAMFRRPVEKGYVVNWE
AEREIWDQSF-------------------------FDGKVTARNRNHHIADPE--DTTLV
LTEAPNALPILQRHADEMVMEEWGFGGYARCL---------------------GPTLNAW
----------------------------------------------------------NE
IHSLFGDPLSNTSDA------------SILPADCLLVVDSGYSHTTVTPVYKGQALQRGI
RRLDLGGKHLTNYLKEIVSMRQYNMVDESYIMNEVKEAVCYVSN-DFSGDLEQAWKSRRK
R-QSGPE------------------------------EGIVLDYVLPDPNANKKGFIRPH
DPLL-HAKKKKGAVSGLS-AEVL--SEDVLVLGNERFTVPELLFTPGDIGMKS-------
-------AGIPDMILQSLSVLPTGLHSAFLANVLVVGGNALIPGFMERLETELRQIASAE
CVVRV-RRA-KDP--VHSTWLGGTRLAANREE-LSKVSITRQEYQEYGSGWAVR-RFAGL
V---------
>XP_002559114_Penicillium_rubens
MGTAKARAP-PRTPATP---TQPVETSRYLPE--KTFIIDNGAYMIKAGYASHAPAS---
-DESISGCSSIP-----NALVKTRD-NKIVIGAQLAT-VSDWNEAMFRRPVEKGYVVNWE
AEREIWDQSF-------------------------FDGKVTSRNQNYHIADPE--DTTLV
LTEAPNALPILQRHADEMVMEEWGFGGYARCL---------------------GPTLNAW
----------------------------------------------------------NE
IHSLFGDPVSNTSDA------------SILPADCLLVVDSGYSHTTVTPVYKGQALQRGI
RRLDLGGKHLTNYLKEIVSMRQYNMVDETYIMNEVKEAVCYVSN-DFSGDLEKAWKSGQK
R-QGGPE------------------------------EGIVLDYVLPDPNANKKGFIRPH
DPLL-HAKKKKGAVSGLS-AEVL--SEDVLVLGNERFAVPELLFTPGDIGMKS-------
-------AGVPDMILQSLSVLPTGLHSAFLANVLVVGGNALIPGFMERLETELRQIASAE
CVVRV-RRA-KDP--VHSTWLGGTRLAANREE-LSKVSITRQEYQEYGSGWAVR-RFAGL
V---------
>XP_040811524_Penicillium_solitum
MGTAKARAP-PRTPATP---TQPVETSRYLPD--KTFIIDNGAYMIKAGYASDAPAS---
-DESVSACSSIP-----NALVKTRD-NKIVIGAQLAT-VNDWNEAMFRRPVEKGYVVNWE
AEREIWDQSF-------------------------FDGKPTARNRNYHIADPE--DTTLV
LTEAPNALPILQRHADEMVMEEWGFGAYARCL---------------------GPTLNAW
----------------------------------------------------------NE
IHSLFGDPLSNTSGA------------SILPADCLLVVDSGYSHTTVTPVYKGHALQRGI
RRLDLGGKHLTNYLKEIVSMRQYNMVDESYIMNEVKEAVCYVSN-DFAGDLEQAWKSGRK
R-QSGPE------------------------------EGIVLDYVLPDPNANKKGFIRPH
DPLL-HAKKNKGAVSGLS-AEVL--SEDVLVLGNERFAVPELLFTPGDIGMKS-------
-------AGIPDMILQSLSVLPTGLHSAFLANVLVVGGNALIPGFMERLETELRQIASAE
CVVRV-RRA-KDP--VHSTWLGGTRLAANREE-LRKVSITRQEYQEYGSGWAVR-RFAGL
V---------
>XP_022580876_Penicilliopsis_zonata
MGTSKARQP-TKTAVPK---IQP------LPR--KTFIIDNGAYTMKAGYAPEFPPP-ED
EDTALSACSVIP-----NALAKTRA-NKVFIGSQLSTHITDWNEVTFRRPVEKGYIVNWE
AQRELWEHSF-------------------------LDER-TVGSEDLRIASPE--ETTLI
LTEAPNALPVLQKNADEIVMEECGFGGYVRSI---------------------GPSLNAW
----------------------------------------------------------NE
VYSLFGDPPLQKPDA------------PILPVECLLVVDSGYSHTTVTPVYNGRPIQRGI
RRLDLGGKHLTNYLKEVVSMRQYNMVDETFVMNEIKETVCYLSS-DFSGDMEKTWKANQR
RLQMEPD------------------------------ESITVEYVLPDPNAGKKGFMRPH
DPLL-KAKKRKSLLSGAT-TEAL--SEDVLILGNERFTVPEILFTPSDIGLKQ-------
-------AGIADMVLQSLSVLPTGLHPSFLANVLVVGGNCLLPGFMDRLETELRQIASAE
CVVRV-RRP-KDP--IRSTWLGASRFATNREE-LEQVAITRQEYLEHGSGWASR-KFSGA
IKAAPYLGLT
>XP_016615654_Cladophialophora_bantiana
----MPRAS--K-STRH---SPG------LPS--STFVLDNGGYSIKAGFAPLELVG---
DTEALLKCHIIP-----NTLVRSRE-RKVYVGSHSEE-ITQWSEALFRRPVENGQVVSWE
AQKEIWDQSF-------------------------FNER--TAHKDLLVKSPE--DTTLI
FTEPPNTMPAFQKNADEIIMEEWAFGGYSRVI---------------------GPSLNAY
----------------------------------------------------------ND
LHPLFEGPSYTKPDN------NPM---ASLPMECVLVIDSGYSHTTITPLFNGRPLHRAI
RRLDFGGKHLTNLLKEVISVRHFDLHQDTKIVNDIKEDVCFVSN-DFRRDLEKTWKGNK-
TRQKSTPS---K-PKDSHG-VRDTEQMVSA-ED----EEIRVDYILPDGIRVLRGFSRPH
DPTPTAARKRKQAALS-S-EP-D--AEISMTLGNERFSVPEIIFSPGDIGSKQ-------
-------PGLPDIVMQSLSVLPPLVQVTMLSNVLLVGGNARIPGFLERLEAELRTRVKTE
WMVRV-RKM-SDP--VTSTWLGGARLANGFPEIVREYGVTREEYLEHGSAWVAR-RFVSG
GSGKGP----
>XP_008723568_Cladophialophora_carrionii
----MPRAT--K-STRH---TPG------LPS--STFVLDNGAYNIKAGFAPAGPAS---
DAAALQKCHTIP-----NCIVRTRD-KKTYIGAQSQE-ITQWSEALFRRPVENGQVVSWE
TQKEIWDESF-------------------------FDDK--TARNELLVRHPE--ETTLL
FTEPPNTMPELQKNADEIIVEEWGFGGYARVI---------------------GPSLNAY
----------------------------------------------------------ND
LHPLFEGESYTNSDNNNNNNGNTF---ADLPMECVLVIDSGYSHSTVTPLFNGRPIHRAI
RRLDFGGKHLTNLLKELISVRHFDLHQDTKIVNDIKEEVCFVSD-DFRRDLERTWKGNKG
RRQEVVVS---K-TQDSDH-AMDLDHPASQ-QD----EELRVDYILPDGIRLLRGFSRPH
DSSTSAQKRRKAAALA-S-DP-E--AEISMTLGNERFSVPEILFSPSDIGSKQ-------
-------PGLPDIVMQSLGVLPPLVQATMLSNVLVVGGNAKIAGLVERLEAELRMRVKTE
WAVRV-RKL-PDP--TTSTWLGGARLASNWPEVVREYGVTKEEYYEHGSAWVAR-RFVSG
GSGKGP----
>XP_016248819_Cladophialophora_immunda
----MPRAP--K-STRN---TPG------LPS--TTFVLDDGGYSIKAGFAPSDPVP---
DTDALRRCHIIP-----NSIVRSRD-RKVYVGSQSEE-ITQWSEALFRRPVENGQVVSWE
AQKEIWDQSF-------------------------FDER--VAKKDLLVKSPG--DTTLI
FTEPPNTMPAFQKNADEIIMEEWGFGGYTRVI---------------------GPSLNAY
----------------------------------------------------------ND
LHPLFEGASYTKPGN------DPM---ADLPMECVLVIDSGYSHTTITPLFNGRPLHRAV
RRLDFGGKHLTNLLKEAISVRHFDLHQDTKIVNDIKEDVCFVSK-DFRKDLEKTWKGNK-
PKQRSVPA---K-SKDSDD-AMDAEQMVSP-ED----EEIRVDYILPDGIRLLRGFSRPH
DPTPAAARKRKQVAVS-S-EP-D--AEISMTLGNERFSIPEIIFSPGDIGSKQ-------
-------PGLPDIVMQSLSVLPPLLQVTMLSNVLLVGGNAQIPGFLERLEAELRMRVKTE
WMVRV-RKM-ADP--ITSTWLGGARLASGFPGIVREYGVTREEYLEHGSAWVAR-RFVSG
GSGKGP----
>XP_007748520_Cladophialophora_psammophila
----MRRAP--K-STRH---SPA------LPS--STFVLDNGGYSIKAGFAPSEPVE---
DTEALLKCHIIP-----NTLVRSRE-RKVYVGSHSEE-ITQWSEALFRRPVENGQVVSWE
AQKEIWDQSF-------------------------FDER--TAQKDLLVKSPE--DTTLI
FTEPPNTMPAFQKNADEIIMEEWAFGGYSRVIA--------------------GASLNAY
----------------------------------------------------------ND
LHPLFEGPSYTKQDN------DPM---AGLPIECVLVIDSGYSHTTITPLFNGRPLHRAI
RRLDFGGKHLTNLLKEVISVRHFDLHQDTKIVNDIKEDVCFVSN-NFRRDLEKTWKGNK-
TRQKSTPS---E-PKGSHG-AVDPEQMVSA-ED----EEIRVDYILPDGIRILRGFSRPH
DPTPTAARKRKQAALS-S-EP-D--AEISMTLGNERFSIPEIIFSPGDIGSKQ-------
-------PGLPDIVMQSLSVLPPLVQVTMLSNVFLVGGNARIPGFLERLEAELRTRVKTE
WKVRV-RKM-PDP--VTSTWLGGARLSSGFPEIVREYGVTREEYLEHGSAWVAR-RFVGG
GSGKGP----
>XP_018692276_Fonsecaea_erecta
----MPRAP--K-STRN---TPG------LPS--TTFVLDNGGYSIKAGFAPSDPVP---
DTQALSRCHTVP-----NSIVRSRD-RKVYVGSQSEE-ITQWSEALFRRPVENGQVVSWE
AQKEIWDQSF-------------------------FDER--TAKKDLLIKSPE--ETTLI
FTEPPNTMPAFQKNADEIIMEEWGLGGYSRVI---------------------GPSLNAY
----------------------------------------------------------ND
LHPLFEGASYTKSDN------DPM---ADLPMECVLVIDSGYSHTTITPLFNGRPLHRAV
RRLDFGGKHLTNLLKEVISVRHFDLHQDTKIVNDIKE-----------------------
---------------DTQD-AMDTEEAASP-ED----EEIRVDYILPDGIRLLRGFSRPH
DPTPAAAHKRKQAALS-S-EP-D--AEISMTLGNERFSIPEIIFSPGDIGSKQ-------
-------PGLPDIVMQSLSVLPPLLQATMLSNVLLVGGNAQIPGFVERVEAELRMRVKSE
WMVRV-RKM-ADP--ITSTWLGGARLASGFPRIVREYGVTREEYLEHGSAWVAR-RFVGG
GSGKGP----
>XP_022508327_Fonsecaea_monophora
----MPRAP--K-STRS---TPG------LPS--TTFVLDNGGHSLKAGFAPLGPVS---
DADALSKCHIIP-----NCIVRSRD-RKVYVGSQSEE-ITQWSEALFRRPVENGQVVSWE
AQKEIWDQSF-------------------------FDER--IAKRDLLVKSPE--DTTLI
FTEPPNTMPPFQKNADEIIMEEWGFGGYSRVI---------------------GPSLNAY
----------------------------------------------------------ND
LHPLFEGASYTKPEN------DPW---ADLPMECVLVIDSGYSHTTITPLFKGRPLHRAV
RRLDFGGKHLTNLLKEVISVRHFDLHQDTKIVNDIKEDVCFVSG-DFRTDLEKTWKGNK-
TKLKSTPS-------NPDV-AMDVDHKASP-EN----QEIRVDYILPDGIHLLRGFSRPH
DPTPAAARKRKQAALS-S-GP-D--AEISMTLGNERFSIPEIIFSPGDIGSKQ-------
-------PGLADIVMQSLSVLPPLLQVTMLSNVLLVGGNAHISGFAERLEAELRMRVKTE
WMVRI-RKM-AEP--ITSTWLGGARLACGFPGIVREYGVTREEYLEHGSAWVAR-RFVSG
GSGKGP----
>XP_016636667_Fonsecaea_multimorphosa
----MPRAP--K-STRN---TPG------LPS--TTFVLDNGGYTIKAGFAPSDPVL---
DTEALSRCHIIP-----NSIVRSRD-RKVYVGSQSEE-ITQWSEALFRRPVENGQVVSWE
AQKEIWDQSF-------------------------FDER--IAKKDLLVKSPE--ETTLI
FTEPPNTMPAFQKNADEIIMEEWGFGGYSRVI---------------------GPSLNAY
----------------------------------------------------------ND
LHPLFEGTSYTKSSS------DPM---ADLPMECVLVIDSGYSHTTITPLFNGRPLHRAV
RRLDFGGKHLTNLLKEVISVRHFDLHQDTKIVNDIKEDVCFVSN-AFRRDLEKTWKGNK-
TRQKSVSS---K-PKDSDS-TIDTEQVVTS-ED----EEIRVDYILPDGIRLLRGFSRPH
DPTPAAARKRKQAGLS-S-EP-D--AEISMTLGNERFSIPEIIFSPGDIGSKQ-------
-------PGLPDIVMQSLSVLPPLLQATMLSNVLLVGGNAQIPGFVERVEAELRMRVKSD
WMVRV-RKM-ADP--VTSTWLGGARLASGFPRTVREYGVTREEYLEHGSAWVAR-RFVSG
GSGKGP----
>XP_022503780_Fonsecaea_nubica
----MPRAP--K-STRS---TPG------LPS--TTFVLDNGGYSLKAGFAPLGPVS---
DADALSKCHIIP-----NCIVRSRD-RKVYVGSQSEE-ITQWSEALFRRPVENGQVVSWE
AQKEIWDQSF-------------------------FDER--IAKKDLLVKSPE--DTTLI
FTEPPNTMPPFQKNADEIIMEEWGFGGYSRVI---------------------GPSLNAY
----------------------------------------------------------ND
LHPLFEGASYTKPDN------DPW---ADLPMECVLVIDSGYSHTTITPLFKGRPLHRAV
RRLDFGGKHLTNLLKEVISVRHFDLHQDTKIVNDIKEDVCFVSG-DFRTDLEKTWKGNK-
TRLKSTPS---K-LDDSDV-AMDVDHKVPA-EN----QEIRVDYILPDGIHLLRGFSRPH
DPTPAAARKRKQAALS-S-GP-D--AEISMTLGNERFSIPEIIFSPGDIGSKQ-------
-------PGLADIVMQSLSVLPPLLQVTMLSNVLLVGGNAHITGFAERLEAELRMRVKTE
WQVRV-RKM-ADP--ITSTWLGGARLACGFPGIVREYGVTREEYLEHGSAWVAR-RFVSG
GSGKGP----
>XP_013278497_Fonsecaea_pedrosoi
----MPRAP--K-STRS---TPG------LPS--TTFVLDNGGYSIKAGFAPLGPVS---
DADALSKCHIIP-----NCIVRSRD-RKVYVGSQSEE-ITQWSEALFRRPVENGQVVSWE
AQKEIWDQSF-------------------------FDER--IAKKDLLVKSPE--DTTLI
FTEPPNTMPPFQKNADEIIMEEWGFGGYSRVI---------------------GPSLNAY
----------------------------------------------------------ND
LHPLFEGASYTKPDN------DPW---ADLPMECVLVIDSGYSHTTITPLFKGRPLHRAV
RRLDFGGKHLTNLLKEVISVRHFDLHQDTKIVNDIKEDVCFVSG-DFRTDLEKTWKGNK-
TKLKSTPS-------NPDA-AMDVDHKASP-EN----QEIRVDYILPDGIHLLRGFSRPH
DPTPAAARKRKQAALS-S-GP-D--AEISMTLGNERFSIPEIIFSPGDIGSKQ-------
-------PGLADIVMQSLSVLPPLLQVTMLSNVLLVGGNAHITGFAERLEAELRMRVKTE
WMVRV-RKM-AEP--ITSTWLGGARLACGFPGIVREYGVTREEYLEHGSAWVAR-RFVSG
GSGKGP----
>XP_007756019_Cladophialophora_yegresii
----MPRAT--K-STRH---TPG------LPS--STFVLDNGAYNIKAGFAPAGPAS---
DAAALQKCNTIP-----NCIVRTRD-KKTYIGAQSEK-ITQWSESLFRRPVENGQVVSWE
TQKEIWDESF-------------------------FDDK--TARNDLLVKHPE--ETTLL
FTEPPNTMPELQKNADEIIVEEWGFGGYARVL---------------------GPSLSAY
----------------------------------------------------------ND
LHPLFEGESYANSDN------------ADLPVECVLVIDSGYSHSTVTPLFNGRPIHRAI
RRLDFGGKHLTNLLKEIISVRHFDLHQDTKIVNDIKEEVCFVSD-DFRRDLERTWKGNKG
RRQQVVAS---KPTQDSGQ-AMDLGRPASQDQD----EELRVDYILPDGIRLLRGFSRPH
DSSTSAQRRRKAAALA-A-DP-E--AEISMTLGNERFSVPEILFSPSDIGSKQ-------
-------PGLPDIVMQSLSVLPPLVQATMLSNVLVVGGTAKIPGLVERLQAELRMRVKTE
WAVRV-RKM-PDP--TTSTWLGGARLASHWPEVVREYGVTKEEYYEHGSAWVAR-RFVSG
GSGKGP----
>XP_016231450_Exophiala_spinifera
----MPRQS--KASTRH---VPG------LPS--TAFVLDNGGYTIKAGFAPTDAAA-AD
DGAALARCHTIP-----NAIVRSRE-RKTYVGSESAQ-ITQWSEALFRRPVENGQVVSWE
AEKEIWDRSF-------------------------FDEK--TAGKDVLVKSPE--DTTLI
FTEPPNSMPALRKNADEIIMEEWGFGGYSRMI---------------------GPSLNAY
----------------------------------------------------------ND
LHPLFEDVPSASHDPSF----------AQLPMECLMVIDAGYSHTIITPLYKGRPLHRAV
RRLDFGGKHLTNLLKEMISVRHFDLHQDTKIVNDIKEEVCYVSK-SFREDLEKTWKGNKG
RSKPASAKAVLRDAGGGVG-SMELDERQD--------DEIRVDYVLPDGIHLLKGFSRPH
DPTP-AAKKRKQAALAGA-TSVD--SEITMTLGNERFTVPEMLMSPSDIGSKQ-------
-------PGIPDIVMQSLSVLPPLVQATMLSNVLVVGGCAKIPGFVERIEAELRAQIKTD
WEVRV-RKM-NDP--VTSTWLGGARMASHFPSVVREYGITKEEYWEHGSAWATR-RFAYG
SK--------
>XP_016263883_Exophiala_oligosperma
----MPRPP--KASARH---VPG------LPS--TTFVLDNGGFTIKAGFAPTDPGT---
DDATLSRCHTIP-----NAIVRTRD-RKTYVGSESAE-ITQWSEALFRRPVENGQVVSWE
AQKEIWDRSI-------------------------FDEK--TAGKDVLVKRPE--ETTLI
VTEPPNSMPALEKNADEIIMEEWGFGGYSRMI---------------------GPSLNAY
----------------------------------------------------------ND
LHSLFEEAPAPTPD-TL----------APPPMECLMVIDAGYSHTIITPLYKGRPLHRAI
RRLDFGGKHLTNLLKEMISVRHFDLHQDTKIVNDIKEEVCYVSK-DFRGDLEKTWKGNKG
RSTPAPVK--VRD-GDDVD-SMDVDE-QD--------EEVRVDYVLPDGTHLLKGFSRPH
DPTP-AAKKRKRAALAGA--SID--SEITMTLGNERFAVPEILMSPSDIGSKQ-------
-------PGIPDIVMQSLSVLPPLVQATMLSNVLVVGGCAKIPGFVERIEAELRAKVKTE
WEVRV-RKM-KDP--VTSTWLGGARMASRLPSVVREYGITKEEYWEHGSAWATR-RFTYG
DK--------
>XP_013314546_Exophiala_xenobiotica
----MPRAS--KASARN---VPG------LPS--TTFVLDNGGYTIKAGFAPSQPTP---
DDEVLLNCRIIP-----NAIVRSRD-RKTYIGAQCEE-ITQWSEALFRRPVENGQVVSWE
AQKEIWDQSF-------------------------LDEK--TTGRDLSIKSPE--DTTLI
FTEPPNTMPALQKNADEIIMEEWGFGGYARVL---------------------GPSLNAY
----------------------------------------------------------ND
LHRLFEESAASPDNNSW----------GQLPMECLLVIDSGHSHTTVTPLFKGRPLHRAV
RRLDCGGKHLTNLLKEIISVRHFDLHQDTKIVNDIKEEVCYVSN-DFKEDLEKTWNGNKG
HQKAVSAK---RQEGDADH-AMNIDQKSST-------EEIRVDYVLPDGIHILKGFSRPH
DPTP-AARKRRQAALAGT--AAD--SEITMTLGNERFAVPEVLFSPSDIGSKQ-------
-------PGIPDIVLQSLSVLPPLVQATMLSNVLVVGGCAKMPGFVERIEAELRMRVKTE
WAVCV-RKM-EDP--ITSTWLGGARMSSRSPEVVREYGVTREEYLEHGIAWVAR-RFAYG
DR--------
>XP_007725183_Capronia_coronata
----MRRGT--KASARN---VPG------LPS--TTFVLDNGGYTIKAGFAPPETVP---
DTEALSKCHIVP-----NTLVRTRD-RKTYVGAQTEV-ITDWSEALFRRPVENGQVVSWE
AQKEIWDQSF-------------------------FDER--TAQKDLSVKNPV--DTTLI
FTEPPNTMPALQKNADEIIMEEWGFGGYSRVI---------------------GPSLNAY
----------------------------------------------------------ND
LHPLFEEVQ------------TPADQDADLPMECLLVIDSGYSHTTITPLFNGRPLHRAI
RRLDFGGKHLTNLLKEVISVRHFDLHQDNKIVNDIKEDVCFVSD-DFKRDLEKTWKGNQG
KKGGGKVV---GHHGDTNV-NLN---NPTSQDDFRTTDEVRVDYILPDGVHLLRGFSRPY
DAIS-AARKRKQAALS-G-QA-D--AEIAMTLGNERFSIPEILFSPSDIGSKQ-------
-------PGIADIVMQSLAVLPPLVQATMLSNVLVVGGNAKIPGFVERIQAELRTRVKTE
WMVRV-RKM-HDP--ITSTWLGGARLASRFPGTVREYGVTRQEYLEHGSAWAAR-RFVNG
GGGKGP----
>XP_007734099_Capronia_epimyces
----MPRGS--K-TTRN---NPG------LPS--TTFVLDNGGYSLKAGFAPSDAVS---
DTEALSKCHIIP-----NALVRTRD-KKTYVGTQTED-IVDWSEALFRRPVENGQIVSWE
AEKEIWDQSF-------------------------FDER--TAGNDLLVRNPE--NTTLV
FTEPPNTMPALQKNADEIIMEEWGFGGYSRVI---------------------GPSLNAY
----------------------------------------------------------ND
LHPLFEEIQ------------SPI--PAELPMECLLVIDSGYSHTTITPLFNGHPIHRAV
RRLDFGGKHLTNLLKEVISVRHFDLHQDTKIINDIKEDVCFVSE-DFKGDLEKGWKGNNG
RQ------------------NLIRDLDGASDHQTRRTDGIRVDYILPDGIRLLRGFSRPY
DPSS-AARKRKQAALS-G-QA-D--AEISMTLGNERFSVPEILFSPSDIGSKQ-------
-------PGLADIVMQSLAVLPPLVQATMLSNVLVVGGNAQIPGLVERIEAELRTRVKTE
WAVRV-RKM-QDP--ITSTWLGGARLASRYPGTVREFGVSREEYLEHGSAWTAR-RFVSG
GAGKGP----
>XP_009155919_Exophiala_dermatitidis
----MPRGS--RASARS---VPG------LPS--TTFVLDNGGYSIKAGFAPSEAVA---
DTEALPKCRTLP-----NTLVRTRD-KKIYVGAHTEE-ITHWSEALFRRPVENGQVVSWE
AQKEIWDQTF-------------------------FDER--TATKDVFVADPA--NTTLI
FTEPPNTMPALQKNADEIIMEEWGFGGYSRVI---------------------GPSLNAY
----------------------------------------------------------ND
LHPLFEEEQVHPA--------ATESGDQQQPMECLLVIDSGYSHTTITPLFKGRPLHRAI
RRLDFGGKHLTNLLKEVISVRHFDLHQDTKIVNDIKEDVCFVSE-DFNRHLEQTWKGNRK
--------------------AVHRDPNALSSEDSQKID-VRLDYILPDGINILRGFSRPY
DPTL-AARKRKQTAMLAG-QS-D--AEISMTLANERFTVPEILFSPGDIGSKQ-------
-------PGIPDIVMQSLSVLPPLVQATMLSNVLVVGGNAKIPGFVERIQAELRMRVKTE
WMVRV-RKM-NDP--ITSTWLGGARLASRFPATVREYGVTREEYLEHGSAWTAR-RFMTG
GAGKGP----
>XP_013265148_Exophiala_aquamarina
----MPRTS--KASARA---PPV------LPL--KIFVLDNGGYSIKAGFAPSKSLS---
DTEVLSSCHNIP-----NALVRTRD-RKTYVGAQSEE-IAQWSEALFRRPVENGQVVSWE
AQKEIWDQSF-------------------------FDER--MATKDLLIKNPE--ETTLL
FAEPPNSMPTLQKNADEIVMEEWGFGGYSRVI---------------------GPSLNAY
----------------------------------------------------------NN
LHPVFEDNPS-----------LALNSIDQLPVECLLVIDSGYSHTTVTPLFNGRPLHRAI
RRLDFGGKHLTNLLKEVISVRHFDLHQDTKIVNDIKEDVCCVSN-DFQGDLEKTWKGNK-
GRQKINPA---K---DKDG-DLDMNDKLGD-------QEVRIDYILPDGVHLLRGFSRPH
DTTI-AAKKRKQAALSNV-AMHD--SEISMTLGNERFSVPEILFSPSDIGSKQ-------
-------PGLPDIVLQSLSVLPPLVQATMLSNMLVVGGNAKIPGLAQRLEAELRSRIKTE
WQVCV-RTM-EDP--ITSTWLGGARLANKFPSVVREYGVTREEYLEHGSAWTAR-RFLNG
GSGKGP----
>XP_016228162_Exophiala_mesophila
---MAPRTS--RASARA---VPG------LPA--KTFVLDNGAYNIKAGFAPARSAS---
DTDALAGCHTIP-----NALIKTRD-RKTYVGAEAQG-ISQWSEAHYRRPVENGQVVSWE
AQKEIWDRSF-------------------------FDEH--TTHKDVWIKSPE--ETTLV
FTEPPNTMAALQKNADEIIMEEWQFGGYTRMI---------------------ASSLNAY
----------------------------------------------------------ND
LHPLFEEAPTLDPAQ------------PDLPMECLLVVDSGYSHTTVTPLFNGRPLQRAI
RRLELGGKHLTNLLKEIISVRHFDLHQDTKIVNDIKEDVCFVST-DFHHDLEKTWKANQP
QRSSLAV----KMPGDQAP------------------SDIRIDYVLPDGVHLLRGFSRPH
DSTP-AAKKRKQASLLHP-NAHD--SEISMTLGNERFSVPEILLSPSDVGSKQ-------
-------PGVADIIMQSMSVLPPLMQATMLSNVLVVGGCAKIPGFNSRLEAELRSRFKTE
WQVRV-RSQ-TDP--IKSTWLGGARMASKFPEIVREYGVTREEYLEHGSGWTAR-RFLNG
GSGKGP----
>XP_013274018_Rhinocladiella_mackenziei
----MPRTS--KTSARN---IPG------FPS--TTFVLDNGGYSIKAGFAPSQTLS---
DTETLSRCHLIP-----NGLVRTRD-KKIYVGAQSEE-ITQWSEALFRRPVENGQVVSWE
AQKEIWDQSF-------------------------FDER--TARRDLLVRAPE--DTTLI
FTEPPNAMPALQKNADEIIMEEWGFGGYSRVI---------------------GPTLNAY
----------------------------------------------------------ND
LHPLFEETPMDST--------PPL---ADLPMECLLVIDSGYSHTTVTPLFNGRPLHRAI
RRLDFGGKHLTNLLKEVISIRHFDLHQDTKIVNDIKDDVCFVSQ-DFRNDLEKTWKGNK-
GRLKTAPT---K-EQDSDQSAMDVDRNPSG-------DEIRVDYILPDGIHLLRGFSRPH
DPSP-AARQRKPATLSAS-NPAD--AEISMTLGNERFSVPEILFSPSDIGSKQ-------
-------PGLADMVMQSLSVLPPLVQATMLSNVLVVGGSAKMPGFVERIEAELRTRIKTE
WMVRV-RKM-DDP--IKSTWLGGARMASSFPQVVREYGVTRDEYLEHGSAWVTR-RFVSG
GSGKGP----
>XP_018004501_Phialophora_attinorum
----MSRKS--RGS--N---APA-----RLPE--STFIIDNGGYNIKAGFAPQSEEN---
DEATIARCRLVP-----NAIVRSRD-RKTYIAAQADENITQWSEAIFRRPVENGHIVSWE
AEKAVWEQSF-------------------------FSAK---APSEVQIKDVE--STTLV
LGECPNMLPALQKNTDEIVMEGFGFGGYTRVN---------------------SQSLNAF
----------------------------------------------------------ND
LHPLFEGTARTIPDSI-----------SELPMECLLVIDSGYSHTHVTPVLNGRPVQRAI
RRLDFGGRHLTNLMKEIISTRQFDLSQDTKIVNDIKEDICFVSG-DINGDLEKTWKGNKH
R----------PTPGTDGS------------------EDIRVDYVLPDGIRLLRGFHRPH
DPSASAARKRKANSLAP-----D--SEVAMTLGNERFTVPEIIFNPSDIGSGQ-------
-------PGLADVVMQSMATLPPLIQATMLSNILAVGGNANIPGFVERLQNDLRMRVTTE
WEVRV-RKM-QNP--ILSSWLGGVRLAGQHREFLRNYAVTREEYLENGSGWTAR-RMLSG
AT--------
>NP_588104_Schizosaccharomyces_pombe
---------------------MG------LPP--KTIVLDNGAYHIKAGFAGGKVVE---
----------IP-----NCLTRSKDGNRLFLGNELAN-CNDFTTLQFRRAHEKGYLVHWS
TETAVWD----------------------------------LVMRNVGVMEPSMADYSLL
LTQPVFTMPSIEHNTIQLVFEEFQFDAYLPCT---------------------PAELIPW
----------------------------------------------------------D-
-HGSF---TMNQEDAY-----------TGQHGECVLVIDSGYSFTHIIPVIDFSVQEQAV
KRVDVGGKLLTNYLKEVISYRKYNMMEETYIVNEIKESVCYVSQ-NFKEDMEICHEKPR-
-------------------------------------SKLEICYALPDYSTGKHGY----
-----IVRDI---------NQKI--EQQVLNLSNERFMIPELLFSPSDIEIRE-------
-------AGIPEAVMQSVTHFPENIQAMLLENVVTIGGNCKFPGFHKRLSSELRSLAPAN
WEVKV-FEP-SDP--ICFPWKKASHMPLEH---WNANKITRSEYSEHGANIMTR-KRRI-
----------
```
