## Supplementary material for "Coding Sequence Insertions in Fungal Genomes are Intrinsically Disordered and can Impart Functionally-Important Properties on the Host Protein": MAFFT_MSAs: XP_723591.2_blasthits_MAFFT.txt

```
>XP_723591_Candida_albicans
--------MNFDQLTDE------------QKQQL--------------------------
YLQHLQQQQQLQ------------------------------------------QQQQQL
QQQQHQLQQQQQSYHL-QQQQAAYQQQNQAQ----LQQ----------------------
-----------------------------------DDSYMDEDT--SE--LINQPPVQLD
--------------HGSPIR-------QQPQMSAFM--------------PSPRFAQS--
-----------ESF--DNHLNVD----------PNNTERFTS-------MD---SMNFQP
PA-----------------ST--FTQLGNGSSTNLSE-----------------------
---------I------SS-GQNSLLSN----------------------------HSVNN
LPTAL--------------------------------------------TSDTSPP-VQQ
HPQFQPQQQQ-----QQQQPQQQQIFQQQQQQQQQQQQPQQS------------------
------------------------------------------------RAVVNQSVST-E
AANSDMTG--------------SNTKYVYFERKPNLLSKTTQDKAASIKLT---------
LENYYTSSVSHAIERNQRRLELENKIANEDI--GSSEERKNRQLQNLGKKESQFLRLKRT
KLALEDFHTVKVIGKGAFGEVRLVQKKDTGKIYAMKTLLKSEMFNKDQLAHVKAERDVLA
GS-DSPWIVALYYSFQDSQYLYLIMEFLPGGDLMTMLIRWEVFTEDITRFYIAECVLAIE
AIHKLGFIHRDIKPDNILIDNRGHVKLSDFGLSTGFHKTHDSNYYNKLLEKE--------
----PSNTHLQ-PNQLTS---------------GRNSVMV-DAIHLTMSNRQTM-QTWRK
SRRLMAYSTVGTPDYIAPEIFIHQGYGQECDWWSLGAIMFECLIGWPPFCSENPHDTYRK
ILNWQESFQIP----EDVHLSPEAEDLIKRFLTSAENRIGR----YGGAEEIKQHPFFRG
VDWDSIRDVQAPFVPRLSSMTDTRHFPTDDLASVPDN------PAMSKAMEQRELDAKNG
GGR------KNPKEDLPFIGYTYSRFDYLTRKNAL---------------
>XP_002417620_Candida_dubliniensis
--------MNFDQLTDE------------QKQQL--------------------------
YLQHLQQQQQL-------------------------------------------QQQQQL
Q------QQQQQGYHLQQQQQAAYQQQNQAQSQQGLQH----------------------
-----------------------------------DDSYMDEDT--SD--FINQPPVQLD
--------------HGSPIR-------QQPQMSAFM--------------PSPRFAQS--
-----------ENF--DNHLNVG----------SNDTERFTS-------MD---SMNFQP
PA-----------------ST--FTQLGNGSSTNLSE-----------------------
---------I------SS-GQNSLLSN----------------------------HSVNN
LPTAL--------------------------------------------TSDTPPP-VQQ
QPQFQSQQHQPPPPPQQQQQQQQQIFQQAQAQQPEQ---QQS------------------
------------------------------------------------RAVANQSVST-E
TANSEMPG--------------SNNKYVYFERKPNLLSKTTQDKAASIKLT---------
LENYYTSSVSHAIERNQRRLELENKIANEDI--GSSEERKNRQLQNLGKKESQFLRLKRT
KLALEDFHTVKVIGKGAFGEVRLVQKKDTGKIYAMKTLLKSEMFNKDQLAHVKAERDVLA
GS-DSPWIVALYYSFQDSQYLYLIMEFLPGGDLMTMLIRWEVFTEDITRFYIAECVLAIE
AIHKLGFIHRDIKPDNILIDNRGHVKLSDFGLSTGFHKTHDSNYYNKLLEKE--------
----PSNTHLQ-PNQLTS---------------GRNSVMV-DAIHLTMSNRQTM-QTWRK
SRRLMAYSTVGTPDYIAPEIFIHQGYGQECDWWSLGAIMFECLIGWPPFCSENPHDTYRK
ILNWQEHFQIP----EDVHLSPEAEDLIKRFLTSAENRIGR----YGGAEEIKQHPFFRG
VDWDSIRGVQAPFVPRLSSMTDTRHFPTDDLASVPDN------PAMSKAMEQRELDAKNG
GGR------KNPKEDLPFIGYTYSRFDYLTRKNAL---------------
>XP_002549034_Candida_tropicalis
--------MNFDQLTDE------------QKQQL--------------------------
YYQHLQQQQNL---------------------------------------------QQQL
Q------QQQQQD----LQQQAMYQQQQQ-QVHSQQQY----------------------
-----------------------------------DDSYMDEDT--TQ--FVEQPPIQLE
--------------SNSPIR-------QQPQMTSFMTSNFQT-------AASPRFAQS--
-----------DKFGAQGH--------------NNGGDQFTS-------ID---SMNFQP
PN-----------------NN--FTQLGNGSSTNLSE-----------------------
---------I------SSNGQNSLLSN----------------------------HSVQN
LPGTI--------------------------------------------ATESQPPQMQQ
HP-----------PPQQLQP--QQIPKPIQPQAQRQ------------------------
---------------------------------------------------AGDSTIT-S
TGTS---------------------KYVYFARKPDSLSKSSQDKAASIKLT---------
LENYYTSSVNHAIERNQRRLDLEHKIMTEEA--GSSEERKNRQLQNLGKKESQFLRLKRT
KLVLEDFITVKVIGKGAFGEVRLVQKKDTGKIYAMKTLLKSEMFNKDQLAHVKAERDVLA
GS-DSPWVVALYYSFQDSQYLYLIMEFLPGGDLMTMLIRWQVFTEDITRFYMAECVLAIE
AIHKLGFIHRDIKPDNILIDSKGHVKLSDFGLSTGFHKTHDSNYYNKLLEKE--------
----PASSHLQ-PNQLTS---------------NRNSMMV-DAIHLTMSNRQQM-QTWRK
SRRLMAYSTVGTPDYIAPEIFIHQGYGQECDWWSLGAIMFECLIGWPPFCSETPHETYRK
ILNWQETLQIP----DDIHLSPEAEDLIKRLLTSAEHRIGR----YGGAEEIKQHPF---
----------------------------------------------SEVL----------
------------------IGIVLEEFKHHLFQD-----------------
>XP_003866491_Candida_orthopsilosis
--------MNFDQLTEE------------QKQQL--------------------------
YLQHLQQQQQQQ------------------------------------------QQQQQQ
Q------QQQQQQQQQQQQQQQQLQQQQYANQYSAPQREVYQSLNHGQANQG--------
-----------------------------------DDSFMDEDT--TE--LVEEVPVQFD
--------------THSPIR-------GQQQPNNQPQGLLNTLSPQTNTMSSPRFTQS--
----------DKFDQGYSSHFGY----------NGKGVQFSS-------ID---SMNYQP
PV-----------------NN--FTQLNNMSNTNLSE-----------------------
---------I------SN-GNHSSHSNLAS---------------------SHELSSPPE
TPVTS--------------------------------------------AAWS-------
--------------QQGQAPQPAQAPIQLAPQASQSPVRAQ-------------------
------------------------------------------------QQSTANFTPP-P
SSGARSLNPSGN----------TASNYVHFNRQPHLLPSEIQDRGKAVKLK---------
MENFYTMAVNHAIERNQRRMQMEQKLIEEGA--GVSEERKNRHIQNYSKKEKQFLRLRRT
KLCLEDFETIKVIGKGAFGEVRLVQKKDNGHIYAMKTLLKSEMYKKDQLAHVRAERDVLA
NS-DSPWVVSLFYSFQDSQYLYLIMEYLPGGDLMTMLIRWQIFTEDITRFYMAECVLALE
AIHKLGFIHRDIKPDNILIDRRGHIKLSDFGLSTGFHKTHDSNYYKKLLEEN---P----
--SQP-------PLPANQLTSNNN---------GRNSMMV-DAIHLTMSNRQQM-QTWRK
SRRLMAYSTVGTPDYIAPEIFVHQGYGQECDWWSLGAIMFECLVGWPPFCAETPHETYRK
IINWQETLQIP----DDVHLSPEAEDLIKRLCTSAEQRLGR----YGGADEIKQHPFFRG
VDWDTIRKVDAPFIPKLRSITDTRFFPTDELENVPDN------PILTKAMEQRELDAKNG
GR-------KNPKEDLPFIGYTYSRFDYLTRKNAL---------------
>XP_001528156_Lodderomyces_elongisporus
--------MNFDDLTEE------------QKQQL--------------------------
YLQHLQQQQQQQ------------------------------------------QQQQQQ
Q------QQQQNYHNQYELQPNNTIYQQQQQQQQQQQFPQQVQPDSFQSYNA--------
-----------------------------------NDSYMDEDT--TQ--VLDEPPVPLE
SESPVRNQQRLQQQYQEGLG-------PRQDTHILNNLPSPKFVQLDRLEHSNTYGDT--
----------------NGFSSFT----------PAKGVQFSS-------VD---SMNFQP
PV-----------------NQ--FTQLNNTSSTNVSD-----------------------
---------I------SS-A-HSNISSSHV---------------------PIPHEEKVA
SPHTP--------------------------------------------TNGQP------
--------------QQATQQIPQQLQQQQHQQQHQQQHQQQHQQQVLQLKGGLHQTGTGV
TSTTAQR-----------------------------------------EASNNDAITP-P
SSSGVNSDGN------------QASNYVHFIRQPHLLPTEVQDKGKAVKLK---------
IENFYTMAVNHAIERNQRRIEMEQKLIDEGA--GISEERKNRHIQNYSKKETQFLRLRRT
KLALEDFETIKVIGKGAFGEVRLVQKKDNGHIYAMKTLLKLEMYKKDQLAHVKAERDVLA
NS-DSPWVVSLFYSFQDSQYLYLIMEYLPGGDLMTMLIRWQIFTEDITRFYMAECVLALE
AIHKLGFIHRDIKPDNILIDRRGHVKLSDFGLSTGFHKTHDSNYYKKLLEEN---P----
--SNPLQANQLSAGGAQP----SH---------GRNSMMV-DAINLTMSNRQQM-QTWRK
SRRLMAYSTVGTPDYIAPEIFVHQGYGQECDWWSLGAIMFECLVGWPPFCAETPHETYRK
IINWQETLQIP----DDVHLSPEAEDLIKRLLTSAEHRLGR----YGGSDEIKQHPFFRG
VDWDTIRKVDAPFIPKLRSITDTRFFPTDELENIPDN------PVLTRAMEQRELDAKNG
GGGVGGGGRRNTKEDLPFIGYTYSRFDYLTRKNAL---------------
>XP_007376980_Spathaspora_passalidarum
--------MNFDELTEA------------QKQQL--------------------------
YYQHLQQQQQQQ------------------------------------------QQQ---
----------QQQQQQQQQY--------QQQYHQNAQQQQYPQFTQQQAYPQMN------
-------QYAQQPNIVYQQQQQQQQQQISQQYAQYDDSYMDEDT--SQ--ILDQPPT---
-----------VQDQNSPVR-------RQQEPTVPLSSTSPRFNLGFDNASPFTNTNN--
----------------------D----------SFENGKFTS-------ID---SLNFRP
PT-----------------SA--FTQLNNNSHTNLSE-----------------------
---------I------S--S-NSATNSLVS---------------------HHS------
------------------------------------------------------------
------------------------------------------------------------
------------------------------------------------NQNV---GSP-V
ITNSTIPSGITQPQ---AAPTPAAKNTVNIVRQPNLLTKNSQEKAASIKLT---------
LENYYTMSVNHAIERNQRRLDLEHKLLNEES--GSSEERKNRQLQNLGKKESQFLRLRRT
KLALEDFNTVKVIGKGAFGEVRLVQKKDTGKIYAMKTLLKSEMYKKDQLAHVKAERDVLA
GS-DSPWVVSLYYSFQDSQYLYLIMEFLPGGDLMTMLIRWQIFTEDITRFYMAECVLAIE
AVHKLGFIHRDIKPDNILIDIRGHIKLSDFGLSTGFHKTHDSNYYKKLLEKE--------
---TPNTQHLQ-PQTANG---------------ARNSVMV-DAIHLTMSNRQQM-QTWRK
SRRLMAYSTVGTPDYIAPEIFIHQGYGQECDWWSLGAIMFECLVGWPPFCSETPHETYRK
ILNWQETLQIP----EDIHLSPEAEDLIRRLLTSSENRLGR----YGGAEEIKQHPFFRG
VDWETIRRVDAPFIPKLRSITDTRFFPTDELENVPEN------PALSKAMQQREMDAKTG
KK--------NLKEDLPFIGYTYSRFDYLTRKNAL---------------
>XP_043048589_Scheffersomyces_spartinae
--------MEYNRVDQRYYEEQQQQKQQPQQPQVLLQRQQPA-------------DHQLF
YQLQQQQQQQQQ------------------------------------------QQPRQE
Q------QYYQQEQQEPRHEIA--------------------------------------
-----------------------------------DVSYMEEDTFIGGREPEEATPYMYE
AHTP---QHQFLNINRAP---------------------------EASFATSPTFSSS--
------------QRFEYHSDPVP----------TGFGGKFQS-------ID---SLNFKP
PT-----------------ATTQFTQLSNTSLTNVSE-----------------------
---------I------SH-GTNNSLVSNQG---------------------IIPLSSPTL
SSGNA--------------------------------------------TQNSQQPL---
--------------QQHLQQHHHQQQQQQQQQQQQQQQQQQQQQQQQQQQQKQQQQQQEQ
QQLLQQHQLQAQTRELNIVTSALGGDIIAQNIPHQGSSNGGPVTPLLQQTSVVEGGKP-E
NAAD------------------LDTPYVYFTRTPNLMTRTAQDRASAIRLK---------
LENYYQMGISHAIERNQRRVDLEHRLATEEV--NLSEERKNRQLANLGKKESHFLRLRRT
KLSLEDFTTVKVIGKGAFGEVRLVQKKDTGKIYAMKTLLKSEMYKKDQLAHVKAERDVLA
GS-DSPWVVSLYYSFQDSQYLYLIMEFLPGGDLMTMLIRWQIFTEDITRFYMAECVLAIE
AIHKLGFIHRDIKPDNILIDIRGHIKLSDFGLSTGFHKTHDSNYYKKLLEREQAQQ----
--SNVGSDGLLNPNIGGA----GK---------SRNSMMV-DAIHLTMSNRQQM-QTWRK
SRRLMAYSTVGTPDYIAPEIFIHQGYGQECDWWSLGAIMFECLIGWPPFCSETSHETYRK
ILNWQETLQIP----EDIHLSPEAEDLIRRLLTSADRRLGR----YGGADEIKRHPFFRG
VDWETIRKVDAPFIPKLRSITDTRFFPTEELENVPEQLDDNGGPVGLGNARATAKASGID
NGK------DGIKEDLPFIGYTYSRFDYLTRKNAL---------------
>XP_001383202_Scheffersomyces_stipitis
------------------------------------------------------------
------------------------------------------------------------
------------------------------------------------------------
------------------------------------------------------------
------------------------------------------------------------
------------------------------------------------------------
------------------------------------------------------------
------------------------------------------------------------
------------------------------------------------------------
------------------------------------------------------------
------------------------------------------------------------
-------------------------NYVYFTRQPNLLNKNTNDKAAAIKLK---------
LENYYTMAVSHAIERNQRRLDLEHKLLTEES--GSSEERKNRQLQNLGKKESQFLRLRRT
KLSLEDFTTVKVIGKGAFGEVRLVQKKDTGKIYAMKTLLKSEMYKKDQLAHVKAERDVLA
GS-DSPWVVSLYYSFQDTQYLYLIMEFLPGGDLMTMLIRWQIFTEDITRFYMAECVLAIE
AIHKLGFIHRDIKPDNILIDIRGHIKLSDFGLSTGFHKTHDSNYYKKLLEKE--------
---GPSN-HLQ-PNQLTS---------------GRNSMMV-DAIHLTMSNRQQM-QTWRK
SRRLMAYSTVGTPDYIAPEIFIHQGYGQECDWWSLGAIMFECLIGWPPFCSETPHETYRK
ILNWQETLQIP----EDIHLSPESEDLIRKLLTSSENRLGR----YGGAEEIKRHPFFRG
VDWETIRKVDAPFIPKLRSITDTRFFPTDELENVPES------PALSKAMEQREQDMKNG
KK--------NVKEDLPFIGYTYSRFDYLTRKNAL---------------
>XP_020062584_Suhomyces_tanzawaensis
--------MNYDYLTDE------------QKQQL--------------------------
YFQHLQQQQQQQ------------------------------------------QQQ---
----------QQQHQNYSGY--------EEQSH---------------------------
-------------------------FQQNQQFESNDDSFMDEDT--T----IQNPPSS--
---------TAFEYNNSPIR-------KHEDNIAP-----PASQLAFMGASPKFLSDSHF
GDDRVLDDYEGNGFNGPHLNGAN----------SNVGNKFTS-------ID---SLSFKP
PT-----------------N---FTQLNNNSSTNVSE-----------------------
---------I------SN-S-NSLTNSLLS---------------------NHS------
------------------------------------------------------------
------------------------------------------------------------
------------------------------------------------NTNILNYGGP-H
GQQGNI----------------KASNYVYFNRNPNFLGKDTQDRAAAIKLK---------
MENYYQMSVSHAIERNQRRLDLEHKLMTEDV--GASEERKNRQLQSLGKKESQFLRLRRT
KLSLEDFTTVKVIGKGAFGEVRLVQKRDTGKIYAMKTLLKSEMYKKDQLAHVKAERDVLA
GS-DSPWVVSLYYSFQDSQYLYLIMEFLPGGDLMTMLIRWQIFTEDITRFYMAECVLAIE
AIHKLGFIHRDIKPDNILIDIRGHIKLSDFGLSTGFHKTHDSNYYKKLLEKE--------
---GPGS-HLQ-PNQLTS---NPN---------GRNSMMV-DAIHLTMSNRQQM-QTWRK
SRRLMAYSTVGTPDYIAPEIFIHQGYGQECDWWSLGAIMFECLIGWPPFCSETPHETYRK
ILNWQETLQIP----EDIHLSPESEDLIRKLLTNSENRLGR----YGGADEIKQHPFFRG
VDWDTIRKVDAPFIPKLRSITDTRFFPTDELENVPES------PALSKAMEQREQE-GPG
KK--------NAKEDLPFIGYTYSRFDYLTRKNAL---------------
>XP_020077246_Hyphopichia_burtonii
------------------------------------------------------------
------------------------------------------------------------
------------------------------------------------------------
------------------------------------------------------------
------------------------------------------------------------
------------------------------------------------------------
------------------------------------------------------------
------------------------------------------------------------
------------------------------------------------------------
------------------------------------------------------------
------------------------------------------------------------
------------------------------------------------------------
------------------------------------------------------------
------------------------------------------------------------
---------------------------------------------------MAECVLAIE
AIHKLGFIHRDIKPDNILIDIRGHIKLSDFGLSTGFHKTHDSNYYKKLLEKE---Q----
--QQQQQQNLGVPGGNGNGTMKS----------GRNSMMV-DAINLTMSNRQQI-QTWRK
SRRLMAYSTVGTPDYIAPEIFIHQGYGQECDWWSLGAIMFECLIGWPPFCSETPHETYRK
ILNWQETLIIP----EDIHLSPEAEDLIRRLLSNAEDRLGR----YGGAEEIKNHPFFRG
VDWETIRKVDAPFIPKLRSITDTRFFPTDELENVPDS------PALSKAQEQREQG-KAG
NG--------NIKEDLPFIGYTYSRFDYLTRKNAL---------------
>XP_015467825_Debaryomyces_fabryi
--------MNYDYLTDQ------------QKQQL--------------------------
YFQQMQAQQQQQ------------------------------------------QQQQQH
Q------QQHQQQHQQQQQQQQQQLHYKQQQQQQQQQQQPQPPRQPFTAFLQHNGSNSDL
PQMGTFQQDLQRQNIPNLRFSEQNQPSELEPEFQDDDSFMDEDL--TE--IHEQPPT---
-----------HELNSSPM------------------------------AHPHSFQQN--
-------------FQTPTKDHDV----------NLRNQQFQS-------VDSERSLDFKP
PV-----------------T---FTTLNNNSSTNLSS-----------------------
---------P------SE-S-SFLKSNL-----------------------NLP------
------------------------------------------------------------
------------------------------------------------------------
------------------------------------------------TSNIPPSNAP-N
DSNA------------------QKSNYIYFNRQPNSLSKISQDKASSIKLK---------
LENYYQMSVAHAIERNQRRLDLEHKLLNEES--GSSEERKNRQLQNLGKKESQFLRLRRT
KLSLEDFNTVKVIGKGAFGEVRLVQKRDTGKIYAMKTLLKSEMYKKDQLAHVKAERDVLA
GS-DSPWVVSLYYSFQDAQYLYLIMEFLPGGDLMTMLIRWQIFTEDITRFYMAECVLAIE
AIHKLGFIHRDIKPDNILIDIRGHIKLSDFGLSTGFHKTHDSNYYKKLLEKENSNH----
--TNPHNGNLQAPSMANN---------------NRNSMMV-DAIHLTMSNRQQM-QTWRK
SRRLMAYSTVGTPDYIAPEIFVHQGYGQECDWWSLGAIMFECLIGWPPFCSETPHETYRK
ILNWQETLQIP----DDIHLSPESEDLIRKLLTNAENRLGR----YNGADEIKLHPFFRG
VDWDTIRKVDAPFIPKLRSITDTRFFPTDELENVPDS------PALSKAMEQREQVLQNG
-G--------NVKEDLPFIGYTYSRFDYLTRKNAL---------------
>XP_460922_Debaryomyces_hansenii
--------MNYDYLTDE------------QKQQL--------------------------
YFHQMQAEQQQH------------------------------------------QQQLHY
K---------QQQHIQQQQQ--------HQQNQQNQQQQPQPPRQPFSTFLQNNGSNSDL
PQMGTFQQDLQRQNIPNLRFSQQNQPSDLGQEFQDDDSFMDEDL--TE--IHEQPPM---
-----------QELNSSPM------------------------------THPHSFQQN--
-------------FQTPTKNDDA----------NLRNQQFQS-------VDSERSLDFKP
PV-----------------T---FTKLNNNSNADLSS-----------------------
---------P------TE-S-SFLKSNL-----------------------NLP------
------------------------------------------------------------
------------------------------------------------------------
------------------------------------------------NSNIPPAGAS-N
DPNA------------------QKSNYIYFNRQPNSLNKIAQDKASSIKLK---------
LENYYQMSVAHAIERNQRRLDLEHKLLNEES--GSSEERKNRQLQNLGKKESQFLRLRRT
KLSLEDFNTVKVIGKGAFGEVRLVQKRDTGKIYAMKTLLKSEMYKKDQLAHVKAERDVLA
GS-DSPWVVSLYYSFQDAQYLYLIMEFLPGGDLMTMLIRWQIFTEDITRFYMAECVLAIE
AIHKLGFIHRDIKPDNILIDIRGHIKLSDFGLSTGFHKTHDSNYYKKLLEKENPHH----
--TNPQNGNLQAPSMATN---------------NRNSMMV-DAIHLTMSNRQQM-QTWRK
SRRLMAYSTVGTPDYIAPEIFVHQGYGQECDWWSLGAIMFECLIGWPPFCSETPHETYRK
ILNWQETLQIP----DDIHLSPESEDLIRKLLTNAENRLGR----YNGADELKSHPFFRG
VDWDTIRKVDAPFIPKLRSITDTRFFPTDELENVPDS------PALSKAMEQRDQVLQNG
-G--------NVKEDLPFIGYTYSRFDYLTRKNAL---------------
>XP_006688318_Yamadazyma_tenuis
------------------------------------------------------------
------------------------------------------------------------
------------------------------------------------------------
------------------------------------------------------------
----------------------------------------------MITTSPTFVSSSRF
----------------------D----------DMLRRQQES-------MDSHSSLMFRP
PA-----------------SN--FIQLNNNSSSNVSD-----------------------
---------I------SQ-H-SG------N---------------------SVL------
------------------------------------------------------------
------------------------------------------------------------
------------------------------------------------NSSVPVGNSP-Y
QQPA------------------QLSPQSSFARQPAAVSKLSHDKASAIKLK---------
LENYYQMAISHAIERNQRRLDLEHKLSSQET--GSSEERKNRQLHSLGRKESQFLRLRRT
KLSLEDFTTVKVIGKGAFGEVRLVQKRDTGKIYAMKTLLKSEMYKKDQLAHVKAERDVLA
GS-DSPWVVSLYYSFQDSQYLYLIMEFLPGGDLMTMLIRWQVFTEDITRFYMAECVLAIE
AIHKLGFIHRDIKPDNILIDIRGHVKLSDFGLSTGFHKTHDSNYYKKLLEKE--------
------------PTPATNGHGSTK---------GRNSMMI-DAIHLTMSNRQQM-QTWRK
SRRLMAYSTVGTPDYIAPEIFIHEGYGQECDWWSLGAIMFECLIGWPPFCSETPHETYRK
ILNWPESLQIP----EDIHLSPESEDLIRKLLTGAETRLGR----YGGADEIKKHPFFRG
VDWESIRRVDAPFIPKLRSITDTRFFPTDELVNVPDS------PALSKAMEQQ----NNG
KQA------ANIKEDLPFIGYTYSRFDYLTRKNAL---------------
>XP_001487536_Meyerozyma_guilliermondii
--------MDFDFLTDE------------QKQFYRNQ-----------------------
YQQSQNQQYQEH------------------------------------------SLQQDQ
F------MQNHQNHSNHPHATGPYGLQLIPNLQPNP------------------------
-----------------------------------DVSLMDEDS--DD------------
--------NNHAAVPSSPL------------------------------PQPSTFQSS--
----------------PTFSASD----------NFGHNALQL-------VDSQSSVSFKP
PN-----------------F---FTQLTNQLSTNVLE-----------------------
---------I------SN-DSNHM----------------------------LPISQQFQ
NQQNY--------------------------------------------QSQAQ------
--------------QQAQQHIQHQQAQQLAQQQAQQLAQQQAQAQAQQQAQQQAHAQARE
AQQFQQQVQQHQAHQNSL------------------------------PQRQQESHSP-Q
HTTSQTAQ--------------NGSPYVYFNRQPNRLSKPAQDRASALKLK---------
LENYYQMSVTHAIERNQRRLDLEHKLATEEA--ASSQERKNRQLQNLGKKELQFLRLRRT
KLSLEDFATVKVIGKGAFGEVRLVQKKDTGKIYAMKTLLKTEMYKKDQLAHVKAERDVLA
GS-DSPWVVSLYYSFQDAQYLYLIMEFLPGGDLMTMLIRWQIFTEDITRFYMAECVLAIE
AIHKLGFIHRDIKPDNILIDIRGHIKLSDFGLSTGFHKTHDSNYYKKLLEKE---P----
--PSQLQQFLQ-PNGGQQ---------------SRNSMMV-DAIHLTMSNRQQM-QTWRK
SRRLMAYSTVGTPDYIAPEIFIHKGYGQECDWWSLGAIMFECLIGWPPFCSETPHETYRK
IMSWQETLQIP----DDIHLSPEAEDLIRRLLTKAENRLGR----YGGADELKQHPFFRG
VDWDTIRKVDAPFIPKLRSITDTRFFPTDELENVPDS------PALLKAVEQREQMMKSG
AG---------VKEDMPFIGYTYSRFDYLTRKNAL---------------
>XP_018709776_Metschnikowia_bicuspidata
--------MNSNFLGQN------------SPFVSSQLRLDPR-------------GPVPP
FKTLSIPE----------------------------------------------------
------------------------------------------------------------
----------------------LTPIGGSDSPVADEDSFMDEDT--NNNTFVEADAP---
---------SVWAQSSSPIR-------ASNNEHSLFQQPSF--------PLSPTFSAG--
-------------------NAFD----------SEDRAKFSL-------IDSNNSLGFRP
PN-----------------A---FTTLNNSSNTNLSE-----------------------
---------A------TH-LNASGANSLHD---------------------ALAFNGDNH
SLGNF--------------------------------------------QGTPPPVQPSS
YLPAQYNDFAFEQQQQQQQQQQQQQQQQQQQQIHQQRLHQEREFREQQAAEQRYLQQAES
HEILRQQQQTTTQRPIANNNGCLQPQTLQTTSQFAQPPSY--------KMRTKGPEVP-R
TPPSQVSGAGFENS---S----RNPNYVYFARQPNLLSRVTQDKAAGIKLK---------
LENAYQMSVSHAIERNQRRLELESKLANEEA--GMSEERKNRQLQNLGKKESQFLRLRRT
RLSLEDFTTVKVIGKGAFGEVRLVQKRDTGKIYAMKTLLKAEMYKKDQLAHVKAERDVLA
GS-DSPWVVSLYYSFQDAVNLYLIMEFLPGGDLMTMLIRWQIFTEDITRFYMAECVLAIE
AIHNLGFIHRDVKPDNILIDIRGHIKLSDFGLSTGFHKTHDSSYYKKLLEKE--------
---NQTQNNLAVPSKSGQ----------------RNSMMV-DAINLTMSNRQQM-QTWRN
SRRLMAYSTVGTPDYIAPEIFIHQGYGQECDWWSLGAIMFECLIGWPPFCSETPHETYKK
IISWQESLVLP----EDIHISPEAEDLIRSLLTSSDRRLGR----NGGANEIKQHPFFRG
VDWETIRRVDAPFIPKLRSITDTRFFPTDELENVPDS------PAMSRAHQQQQQQ----
GGG------ENVKEDLPFIGYTYSRFDYLTRKNAL---------------
>XP_002619964_Clavispora_lusitaniae
------------------------------MDHH--------------------------
YAEYTAANEALS------------------------------------------HQQIPN
L------TYGQQETYQ--------------------------------------------
-----------------------------------NDSSMDEDT--PN--FAEQTPA---
-----------WSASNSPVQ-------IRAQPHSEF-------------DQPPTFQLS--
-----------PTFSGSSFEHHQ----------SLRNGNFQS-------VDSSNSATFQP
PS-----------------G---FMELNNSSYTNLSE-----------------------
---------T------SN-A-NSAGNSLND---------------------SYSAAFQSK
GAQYF--------------------------------------------EAPQKVDAQYQ
LYQ-----------QQQQQQQQQQQQQQQQQQQQQQQLQQQQKLEQQKLQEQKLQQQLEQ
QKHQQQQLQQQQQLQQQQQLQQQLQQQQQQQSQFQSSAQAAQQLQQQLRSNVRPPSFP-T
EAPRTPPAQVTGQG---ET---KSSNYVYFNRQPSLMSKASQDKAAAIKLK---------
LENYYQMSVGHAIERNQRRLDLENKLMSQES--GMSEERRNRQLQNLGKKESQFLRLRRT
KLSLEDFITVKVIGKGAFGEVRLVQKRDTGKIYAMKTLLKSEMYKKDQLAHVKAERDVLA
GS-DSPWVVSLYYSFQDAVNLYLIMEFLPGGDLMTMLIRWQIFTEDITRFYMAECVLAIE
AIHKLGFIHRDVKPDNILIDIRGHIKLSDFGLSTGFHKTHDSNYYKKLLEKE--------
---TQSGSSLAVPGKGGQ----------------RNSMMV-DAIHLTMSNRQQM-QTWRK
SRRLMAYSTVGTPDYIAPEIFIHQGYGQECDWWSLGAIMFECLIGWPPFCSETPHETYRK
IVNWQESLVIP----EDIHLSPEAEDLIRSLLTSSDRRLGR----HGGADEIKQHPFFRG
VDWDTIRRVDAPFIPKLRSITDTRFFPTEELENVPDS------PAMSRAQQQQQQSSQEQ
GK--------NIKEDLPFIGYTYSRFDYLTRKNAL---------------
>XP_025339685_Candida_haemuloni
------MNYNYDYMGQV------------RADHASGGQQGQI-------------NQGPS
YQQQPPPQSQLH------------------------------------------HQQIPN
L------AFRNQQHQEYN------------------------------------------
-----------------------------------DDSFMDEDT--SA--FVDQSVAQ--
RDTG---SNRYTQFYQQPVL-------PQHQQQQQQQQYQQNAYGQQPVQVSPTFSNG--
----------------AHFDNYH----------QD--RNLQS-------VDSGSSGVFRP
PT-----------------G---ITALNNSSNTNLSE-----------------------
---------V------SN-S-NSVTNSLND---------------------PLNFTHANA
SVGNL--------------------------------------------ASSSPPK---Q
HSP-----------IQQHAQLHMQQPP---VPSLQAGLQQP-------------------
------------------------------------------------QAQYRNNDSP-R
TPPSQVTHQSPQAV---EPRE-KNKNYVYFNRNPDVMSKVTQDKAAAMKLR---------
LENYYQMSVSHAIERNQRRLDLENKLMAEEA--GSSEERKNRQLQNLGKKESQFLRLRRT
KLSLDDFITVKVIGKGAFGEVRLVQKKDTGKIYAMKTLLKSEMYKKDQLAHVKAERDVLA
GS-DSPWVVSLYYSFQDQVNLYLIMEFLPGGDLMTMLIRWQIFTEDITRFYMAECVLAIE
AIHKLGFIHRDVKPDNILIDKRGHVKLSDFGLSTGFHKTHDSKYYKKLLEKE---E----
--AKPGNTMLQVPGRAQT---------------QRNSMMV-DAIHLTMSNRQQM-QTWRK
SRRLMAYSTVGTPDYIAPEIFIHQGYGQECDWWSLGAIMFECLIGWPPFCSETPHETYRK
IINWQESMVIP----EDIHLSAEAEDLIRRLLTSSDRRLGR----HGGADEIKQHPFFRG
VDWETIRRVDAPFIPKLKSITDTRFFPTDELENVPDS------PAMTRAHKQQQQQQQQA
GDG------KNIKEDLPFIGYTYSRFDYLTRKNAL---------------
>XP_024714186_Candida_pseudohaemulonis
------MNYNYDYMGQV------------RADHASGRGQGQI-------------NQGPS
YQQQTNPQAQLH------------------------------------------SQQIPN
L------AFQNQQHQEYH------------------------------------------
-----------------------------------EDSFMDEDT--LA--FVDNTAAR--
QDGG---SNRYTQFYQQPVL----------------QQAQYNAYGQQPVQVLPTFSNG--
----------------NHFDTI-----------PE--RNLQL-------VDSASLGVFQP
PA-----------------G---ITALNNSSNTNLSE-----------------------
---------I------SA-S-NSVTNSLND---------------------PLSFAQNNA
SVGNL--------------------------------------------A-SSPPKQKLQ
QSP-----------VQQRAQIHVQQPP---------QLQQP-------------------
------------------------------------------------QTHYRKSDTP-R
TPPSQVTH-LPQA-----DRE-RNKNYVYFNRNPDVMSKITQDKAAAMKLR---------
LENYYQMSVSHAIERNQRRLDLENKLMAEEA--GLSEERKNRQLQNLGKKESQFLRLRRT
KLSLEDFITVKVIGKGAFGEVRLVQKKDTGKIYAMKTLLKSEMYKKDQLAHVKAERDVLA
GS-DSPWVVSLYYSFQDHVNLYLIMEFLPGGDLMTMLIRWQIFTEDITRFYMAECVLAIE
AIHKLGFIHRDVKPDNILIDKRGHVKLSDFGLSTGFHKTHDSKYYKKLLEKE---D----
--AK-HNSMLQVPGKAQT---------------QRNSMMV-DAIHLTMSNRQQM-QTWRK
SRRLMAYSTVGTPDYIAPEIFIHQGYGQECDWWSLGAIMFECLIGWPPFCSETPHETYRK
IINWQELMVIP----EDIHLLAEAEDLIRRLLTSSDRRLGR----HGGAEEIKQHPFFRG
VDWETIRRVDAPFIPKLKSITDTRFFPTDELENVPDS------PAMTRAHKQQQMQQ---
GDL------KNIKEDLPFIGYTYSRFDYLTRKNAL---------------
>XP_025334879_Candida_duobushaemulonis
------MNYNYDYMGQV------------RADHASGRGQGQI-------------NQGPS
YQQQTNPQAQLH------------------------------------------SQQIPN
L------AFQNQQHQEYH------------------------------------------
-----------------------------------EDSFMDEDT--SA--FVDNTAAR--
QDGG---SNRYTQFYQQPVL----------------QQAQYNAYGQQPVQMSPTFSNG--
----------------NHFDTI-----------PE--RNLQS-------VDSASSGVFQP
PA-----------------G---ITALNNSSNTNLSE-----------------------
---------I------SA-S-NSVTNSLND---------------------PLSFAQNNA
SVGNL--------------------------------------------A-SSPPKQKLQ
QSP-----------VQQRAQIHVQQPP---------SLQQP-------------------
------------------------------------------------QTQYRKSDTP-R
TPPSQVTH-SPQA-----DRE-RNKNYVYFNRNPDVMSKITQDKAAAMKLR---------
LENYYQMSVSHAIERNQRRLDLENKLMAEEA--GSSEERKNRQLQNLGKKESQFLRLRRT
KLSLEDFITVKVIGKGAFGEVRLVQKKDTGKIYAMKTLLKSEMYKKDQLAHVKAERDVLA
GS-DSPWVVSLYYSFQDHVNLYLIMEFLPGGDLMTMLIRWQIFTEDITRFYMAECVLAIE
AIHKLGFIHRDVKPDNILIDKRGHVKLSDFGLSTGFHKTHDSKYYKKLLEKE---D----
--AK-HNSMLQVPGKAQT---------------QRNSMMV-DAIHLTMSNRQQM-QTWRK
SRRLMAYSTVGTPDYIAPEIFIHQGYGQECDWWSLGAIMFECLIGWPPFCSETPHETYRK
IINWQESMVIP----EDIHLSAEAEDLIRRLLTSSDRRLGR----HGGAEEIKQHPFFRG
VDWETIRRVDAPFIPKLKSITDTRFFPTDELENVPDS------PAMTRAHKQQQMQQ---
GDL------KNIKEDLPFIGYTYSRFDYLTRKNAL---------------
>XP_028893217_Candida_auris
------MNYNHDYMAQT------------RADHANG--QAQL-------------NRAPA
YQQQQHP--QLQ------------------------------------------HQQIPN
L------AFRNQQHQEYH------------------------------------------
-----------------------------------EDSFMDEDT--SG--FVENPPSQEA
QVPG---TNRYTQFYQQPVL-------QNHYQQQQQQQQQQQY--EQNVQVSPTFSNG--
-----------------HFDNYP----------GDNNRHLHS-------VDSGSSDVFRP
PQ-----------------G---ITTLNNISNTNLSE-----------------------
---------V------SN-SNNSVTNSLND---------------------PLTYSHNNV
SVGNL--------------------------------------------ASSSPPK---Q
HSP-----------IQPHVQLQMQQPPHPTIPSLQSGLKQP-------------------
------------------------------------------------NPQYRNSDTP-R
TPPSQVANSPGKSG---EVRD-RRNNYVYFNRNPDLMSKVTQDKAAAMKLR---------
LENYYQMSVSHAIERNQRRLDLENKLMAEEA--GSSEERKNRQLQNLGKKESQFLRLRRT
KLSLDDFITVKVIGKGAFGEVRLVQKKDTGKIYAMKTLLKSEMYKKDQLAHVKAERDVLA
GS-DSPWVVSLYYSFQDHVNLYLIMEFLPGGDLMTMLIRWQIFTEDITRFYMAECVLAIE
AIHKLGFIHRDVKPDNILIDKRGHVKLSDFGLSTGFHKTHDSKYYKKLLEKE---D----
--NKVQNSMLQVPGKGQA---------------QRNSMMV-DAIHLTMSNRQQM-QTWRK
SRRLMAYSTVGTPDYIAPEIFIHQGYGQECDWWSLGAIMFECLIGWPPFCSETPHETYRK
IINWQETLVIP----EDIHLSPEAEDLIRRLLTSSDRRLGR----HGGADEIKQHPFFRG
VDWETIRRVDAPFIPKLKSITDTRFFPTDELENVPDS------PAMTRAHKQQQQQQ---
QDG------KNIKEDLPFIGYTYSRFDYLTRKNAL---------------
>NP_014238_Saccharomyces_cerevisiae
---------------------------------MYNSSTNHH-------------EGAPT
SGHGYYMSQQQD------------------------------------------QQHQQQ
QQYANEMNPYQQ-----------IPRPPAAGF----------------------------
-----------------------------------SSNYMKEQG----------------
--------------SHQSLQ-------EHL-QR--------------------ET--G--
----NLGS-GFTDVPALNYPATP----------PPH-NNYAA------S----NQMINTP
PP-----------------SMGGLYRHNNNSQSMVQN-----GNGSGN------AQLPQ-
---------L------SP-GQYSIESEYNQ------N--------LNGSSSSSPF----H
QPQTL--------------------RSNGSYSSGLRSVKSFQRLQQEQENVQVQQQL---
--------------SQAQQQNS--RQQQQQLQYQQQQQQQQQ------------------
------------------------------------------------QQHMQIQQQQ-Q
QQQQQQQSQSPVQS---GFNNGTISNYMYFERRPDLLTKGTQDKAAAVKLK---------
IENFYQSSVKYAIERNERRVELETELTSHN----WSEERKSRQLSSLGKKESQFLRLRRT
RLSLEDFHTVKVIGKGAFGEVRLVQKKDTGKIYAMKTLLKSEMYKKDQLAHVKAERDVLA
GS-DSPWVVSLYYSFQDAQYLYLIMEFLPGGDLMTMLIRWQLFTEDVTRFYMAECILAIE
TIHKLGFIHRDIKPDNILIDIRGHIKLSDFGLSTGFHKTHDSNYYKKLLQQDE-------
-----ATNGISKPGTY---NANTTDTAN-----KRQTMVV-DSISLTMSNRQQI-QTWRK
SRRLMAYSTVGTPDYIAPEIFLYQGYGQECDWWSLGAIMYECLIGWPPFCSETPQETYRK
IMNFEQTLQFP----DDIHISYEAEDLIRRLLTHADQRLGR----HGGADEIKSHPFFRG
VDWNTIRQVEAPYIPKLSSITDTRFFPTDELENVPDS------PAMAQAAKQREQMTKQG
------GS-APVKEDLPFIGYTYSRFDYLTRKNAL---------------
>XP_018219722_Saccharomyces_eubayanus
---------------------------------MYTSNSNHH-------------GSASP
SGQGYYMSQQQD---------------------------------------------QQQ
QQYSNDMNSYQQ-----------ISRPPAAGF----------------------------
-----------------------------------SSNYMKEQG----------------
--------------SHQSLQ-------EHLQQR--------------------ET--G--
----NTGG-GFTDIPTLNYPATP----------PPQ-NNYTA------P----NQMISTP
PP-----------------SMGGLYRHNNNSQSLVQN-----GNGGGN------VLQSQ-
---------L------SP-GQYSIESEYNQ------N--------INASTSSSPF----H
QPQTV--------------------QSNGSYSSGLRSVKSYQRLQQEQENAQFQQQV---
--------------PPAQQQNSQHQQQQQQLQFQQQQQQQQQQQQQQQQQQQQQQQQQQQ
QQQQQQQ-----------------------------------------QQQQQQQQQQ-Q
QQQQQQQQQSPVQG---GFSNGSISSYMYFERRPDLLTKGTQDKAAAVKLK---------
IENFYQSSVKYAIERNERRVELETELTSHN----WSDERKSRQLSSLGKKESQFLRLRRT
RLSLEDFHTVKVIGKGAFGEVRLVQKKDTGKIYAMKTLLKSEMYKKDQLAHVKAERDVLA
GS-DSPWVVSLYYSFQDTQYLYLIMEFLPGGDLMTMLIRWQLFTEDVTRFYMAECILAIE
TIHKLGFIHRDIKPDNILIDIRGHIKLSDFGLSTGFHKTHDSNYYKKLLQEDE-------
-----ATNGISKPGTY---NTNANDTAN-----KRQTMVV-DSISLTMSNRQQI-QTWRK
SRRLMAYSTVGTPDYIAPEIFLYQGYGQECDWWSLGAIMYECLIGWPPFCSETPQETYRK
IMNFEQTLQFP----DDIHISYEAEDLIRRLLTHADQRLGR----HGGADEIKTHPFFRG
VDWNTIRQVEAPYIPKLSSITDTRFFPTDELENVPDS------PAMAQAAQQREQMTKQG
------GS-APVKEDLPFIGYTYSRFDYLTRKNAL---------------
>XP_033766435_Saccharomyces_paradoxus
------------------------------------------------------------
------------------------------------------------------------
------------------------------------------------------------
------------------------------------------------------------
------------------------------------------------------------
------------------------------------------------------------
--------------------MLS-KSEKN-VDLLAGN-----------------------
---------M---------SNLSFDGHGTP---GGTGLFN----------PNQNITKRRT
RPVGI-------------------------------------------------------
------------------------------------------------------------
--------------------------------------------------------ND--
SPSPVKSSFFPYEDTSNMDIDEVSQPDVDVANSPKKLPPKFYERATSTKTQRVVSVCKMY
FLEYYCDMFDYVISRRQRTKQVLEYLQQQSQLPNSVQTKLNEEWSSYLQREHQVLRKRRL
KPKNRDFEMITQVGQGGYGQVYLARKKDTKEVCALKILNKKLLFKLNETKHVLTERDILT
TT-RSEWLVKLLYAFQDLQSLYLAMEFVPGGDFRTLLINTRCLKSGHARFYISEMFCAVN
ALHDLGYTHRDLKPENFLIDAKGHIKLTDFGLAAGTISNERIESMKIRLE----------
---------------------------------KIKDLEFPAFTEKSIEDRRKMYNQLRE
EEINYANSMVGSPDYMALEVLEGKKYDFTVDYWSLGCMLFESLVGYTPFSGSSTNETYDN
LRRWKQTLRRPRQSDGRAAFSDRTWDLITRLIADPINRLRS-------FEHVKRMPYFAD
INFSTLRSMIPPFTPQLDSETDAGYF--DDFTSEADM------AKYADVFKRQDKLTAMV
---------DDSAVSSKLVGFTFRHRNGKQGSSGILFNGLERSDPFSTFY
>XP_003677447_Naumovozyma_castellii
---------------------------------MF-NNQNPY-------------T-SGS
MNQGYYQ-QQQQ------------------------------------------QQQQQQ
QQNNNANAHYQQ-----------ISRPPKGNF----------------------------
-----------------------------------NGNYMDQQG----------------
--------------SHHSLQ-------EQL-QN--------------------SNNNSNG
SNNLMMGG-GFTDVPSLNYPSTP----------PHQ-NNFAI------PNQNQNQMIKTP
PP-----------------AMGALYKHNNNSQSLVQ-----------------QQQQQQQ
QQQQFAGGYS------SP-GQYSVESDYTQMNNNNAN-------IQNISRSSSPF----Q
QPQQT-------------------------------------------------------
---------YN--------------------QNSIQQ-------SPIRGIKPQQQQQPEQ
--LPTAN----------------------------------------------------N
EASNSNN-----------------SNYMYFERRPDLLTKSTQDKAAAIKLK---------
IENFYQSSVKYAIERNERRVELETELASHD----WSEERRNRQLASLGKKESQFLRLRRT
RLSLEDFHTVKVIGKGAFGEVRLVQKIDTGKIYAMKTLLKSEMYKKDQLAHVKAERDVLA
GS-DSPWVVSLYYSFQDTQYLYLIMEFLPGGDLMTMLIRWQLFTEDVTRFYMAECILAIE
TIHKLGFIHRDIKPDNILIDIRGHIKLSDFGLSTGFHKTHDSNYYKKLLQEDE-------
----ANTTGLSKPGQPGNINNDGSSNADGSNKENRQSMMV-DSINLTMSNRQQI-QTWRK
SRRLMAYSTVGTPDYIAPEIFLYQGYGQECDWWSLGAIMYECLIGWPPFCSETPQETYRK
IMNFEQTLQFP----DDIHISYEAEDLIRRLLTHADQRLGR----HGGADEIKSHPFFRG
VDWNTIRQVEAPYIPKLSSITDTRFFPTDELENVPDS------PAMAQAAKQREQMMKQG
-GPVNGNN-TPTKEDLPFIGYTYSRFDYLTRKNAL---------------
>XP_003670881_Naumovozyma_dairenensis
---------------------------------MF-NSQNPY-------------SQTPP
TSQGIYQ-QQQQ------------------------------------------QQQQQQ
HD----MSAYQG-----------IQRPPAADF----------------------------
-----------------------------------NGNYLRQQG----------------
--------------SQQSLQDAAAQQHEQP-QQ---------------------------
----IIGG-GFTDIPSLNYPATP----------PSH-SNFAI------P--NQNQMINTP
PP-----------------TMGALYKHSNNSQSLVQN-----NIHTSNNHGIIQQPSSSN
LQQSY--GFS------SP-SQYSADSEYLQGN--------------AMSRSSSPY----Q
QQQQA-------------------------------------------------------
----VGQQYYNIGSNDPSPVKSIKNNFQPQLQNQNQQYQRQQPIQPIQATQQQQQQQQQQ
PNIPTQN-----------------------------------------QMNQTLMQQQ-Q
QQQQDST-----------------PNYMYFERRPDLLTKSTQDKAAAVKLK---------
IENFYQSSVKYAIERNERRVELENELASHE----WSEERRNRQLASLGKKESQFLRLRRT
RLSLEDFHTVKVIGKGAFGEVRLVQKRDTGKIYAMKTLLKSEMYKKDQLAHVKAERDVLA
GS-DSPWVVSLYYSFQDTQYLYLIMEFLPGGDLMTMLIRWQLFTEDVTRFYMAECILAIE
TIHKLGFIHRDIKPDNILIDIRGHIKLSDFGLSTGFHKTHDSNYYKKLLQDDENNG----
--DGNNTNNLAKPGSV-NPNDD----------TRRQSNVI-DSINLTMSNRQQI-QTWRK
SRRLMAYSTVGTPDYIAPEIFLYQGYGQECDWWSLGAIMYECLIGWPPFCSETPQETYRK
IMNFEQTLQFP----DDIHISYEAEDLIRRLLTHADQRLGR----HGGADEIKSHPFFRG
VDWNTIRQVEAPYIPKLSSITDTRFFPTDELENVPDS------PAMAQAAKQREQMMKNG
-G-VNGNA-TPVKEDLPFIGYTYSRFDYLTRKNAI---------------
>XP_003955306_Kazachstania_africana
---------------------------------MF--GSNPY-------------NNSSG
SGNSY------Q------------------------------------------QQQQ-Q
QPYEPEMDMYQQ-----------IQRPPVAGF----------------------------
-----------------------------------SNNYMRQQN----------------
--------------SHQSLQ-------DQL-QE--------------------EGNGN--
----VVHG-GFTDLPGLNYPTTP----------THQ-NNYIPPNLMNNAQQQQQQ--QQQ
PP-----------------AMTGIFKHNNNSNSMIQQQPHVRNDNSGASVNNFSQPAAP-
---------Y------PP-SHYSNESDYSQ-HQNNMN------------TVMTPI----Q
HSQNH-------------------------------------------------------
---------YNQAI-QQTPTR---NFQA----------SQPHQLQNMNA-----------
-------------------------------------------------------SSN-N
ASSNGD------------------NNYMFFERRPDLLSKATQDRAAAVKLK---------
VENFYQQSVKYAIERNERRVELEGELTSHN----WSDERKSRQLSSLGKKESQFLRLRRT
RLSLEDFQTVKVIGKGAFGEVRLVQKKDTGKIYAMKTLLKSEMYKKDQLAHVKAERDVLA
GS-DSPWVVSLYYSFQDAQYLYLIMEFLPGGDLMTMLIRWQLFTEDVTRFYMAECILAIE
TVHKLGFIHRDIKPDNILIDIRGHIKLSDFGLSTGFHKTHDSNYYKKLLQEDQANG----
--------GLTKPGQTVNNNGN-----------NRQTMIV-DSINLTMSNRQQI-QTWRK
SRRLMAYSTVGTPDYIAPEIFLYQGYGQECDWWSLGAIMYECLIGWPPFCSETPQETYRK
IMNFEQTLQFP----DDIHISYEAEDLIRRLLSHADQRLGR----HGGADEIKNHPFFRG
VDWNTIRQVEAPYIPKLSSITDTRFFPTDELENVPDS------PAMVHAAKQREEMMKQG
-NV--NNG-A-VKEDLPFIGYTYSRFDYLTRKNAL---------------
>XP_022465058_Kazachstania_naganishii
----------------------------------------MQ-------------SNKQG
VHQQY------S------------------------------------------SQQSGE
GQYLRDSDGYQQ-----------MARPPVAGF----------------------------
-----------------------------------SNMYMSQQN----------------
--------------SNQSLH-------DHI-QQQQYYQQQMLHQQQQQQQQQNENNGA--
----MFHGAGFTDIPTLSHPSTP----------PPQ-NQYMK---MANPQQLQQHIIDVP
PP-----------------AITGLYRHNNNSNSLVQN-----NNSTGMKGVQQPLPQGA-
---------F------SP-GQYSVDSDHSQ-PNQNANFSNPNLAGSNGSRASSPF----H
QPQNM-------------------------------------------------------
---------YTDVVAQQSPTRSINSFQQQQQQAQFVAEQQPVQHSPIRT-----------
-------------------------------------------------------KSA-Q
PPTDAN------------------SNYMYFERRPDLLTKSTQDKAAAVKLK---------
IENFYQQSVKYAIERNERRVELESELSSHD----WSDERKSRQLTSLGKKESQFLRLRRT
RLSLEDFQTIKVIGKGAFGEVRLVQKRDTGKIYAMKTLLKSEMYKKDQLAHVKAERDVLA
GS-DSPWVVSLYYSFQDAQYLYLIMEFLPGGDLMTMLIRWQLFTEDVTRFYMAECILAIE
TIHKLGFIHRDIKPDNILIDIRGHVKLSDFGLSTGFHKTHDSNYYKKLLQEEEVNG-ANP
AQGNGNTLGLTKPGQI-----G-----------DRQTMIV-DSINLTMSNRRQI-QTWRK
SRRLMAYSTVGTPDYIAPEIFLYQGYGQECDWWSLGAIMYECLIGWPPFCSETPQETYRK
IMNFEQTLQFP----DDIHISYEAEDLIRRLLTHSDQRLGR----HGGADEIKSHPFFRG
VEWNTIRQVEAPYIPKLSSITDTRFFPTDELENVPDS------PAMAQAAQQREQMMKLN
-GAAQNAG-APIKEDLPFIGYTYSRFDYLTRKNAL---------------
>XP_445150_Candida_glabrata
------------------------------------------------------------
------------------------------------------------------------
------------------------------------------------------------
------------------------------------------------------------
------------------------------------------------------------
------------------------------------------------------------
--------------------MFR-REKEDGVEDITGN-----------------------
---------I---------SQLGLNGTLSP----ATG--NTPFKKY---APSTPTQYKEN
RS-GA-------------------------------------------------------
------------------------------------------------------------
--------------------------------------------------------SP-Y
STSPTKSIF------------KKEKPRERIINSPKKLPRDFHRKATSNKTQRLVSVCQMY
FLDYYCDMFDYVISRRQRTKQMISNIQEYKQNHTIPDEQLNEEWNNYLQKEHEVLRKRRL
KPKNKDFEMITQVGQGGYGQVYLARKRDTKEVCALKILNKKLLVKLNETNHILTERDILT
TT-RSEWLVKLLYAFQDPESLYLAMEFVPGGDFRTLLINTRTLRSPHARFYISEMFCAVN
ALHELGYTHRDLKPENFLIDAEGHIKLTDFGLAAGTVSNERIESMKIRLE----------
---------------------------------EVKNLEFPAFTEKSIEDRRKIYQNLRQ
NDINYANSMVGSPDYMALEVLEGKKYDYTVDYWSLGCMLFEALIGYTPFSGSSTNETYEN
LRHWKRTLRRPFLNDGRSAISDRAWELITRLIADPINRLRS-------FEHVKRMNYFHE
INFDTLRQLSPPFTPQLDNETDAGYF--DDFTNEADM------AKYADVFKRQDKLAAMV
---------DDSEVDSKLIGFTFRHKNGNTGSSGVLYKGHENANPFSTFY
>XP_004180051_Tetrapisispora_blattae
------------------------------------MNNNNF-------------NNTNP
HLNSNFSQYEPL------------------------------------------QQPSAI
TDLD--------------------------------------------------------
-----------------------------------GGPYLRGRD----------------
--------------SQLSLQ-------DQYSTN---------------NNNSSNNSNSSN
INSNGLLPSGFTDVPSLNFPTTPNSISNQQQQHPNNNLQQQQFETNGMSYNNNNNGNINP
MSSQSNGYSSEFQQ-----PQSLLYTHTNNSQNLLNQQLQGQQQQAAYS-----------
----------------SP-TQYSISSDYNN-NQNSNTNPNSILNTDTISRSNSPYNQITN
NTASS-------------------------------------------------------
---------------PARSNTPLQYSTQPNPNS---------------------------
------------------------------------------------NSNMTSVSTP-N
APGNSNGAQPTSNP--------HNSNYMYFERRPDLLPKSIQDRAAGVKLK---------
IENFYQSSVKLAIERNQRRIELENELNSFN----YSNERNSRKLISLGKKESQFLRLRRT
RLSLNDFKTIKVIGKGAFGEVRLVQKTDTGKIYAMKTLLKSEMYKKDQLAHVKAERDVLA
GS-DSPWVVSLYYSFQDNQYLYLIMEFLPGGDLMTMLIRWQIFTEDVTRFYMAECILAIE
AIHKLGFIHRDIKPDNILIDIRGHIKLSDFGLSTGFHKTHDSNYYKKLLQKDEEVK----
----GNPNQLSNPTQNQNNN-------------NRQSMVV-DSINLTMSNRQQI-QTWRK
SRRLMAYSTVGTPDYIAPEIFLYQGYGQECDWWSLGAIMYECLIGWPPFCSETPQETYRK
IMNFEQTLQFP----DDIHISYEAEDLIRRLLTHSDQRLGR----HGGPDEIKSHPFFRG
VDWNSIRQVEAPYIPKLSSITDTRFFPTDELENVPDS------PAMAQAAKQREQMLKQG
NNSNNGN--RATKEDLPFIGYTYSRFDYLTRKNAI---------------
>XP_003686131_Tetrapisispora_phaffii
------------------------------------MFNGQY-------------NSQAG
NEHEYYQQQQQQ------------------------------------------HMQRQQ
Q------QQQQQQQQDNADRYQQLQRPPNATF----------------------------
-----------------------------------SENYMRAQN----------------
--------------SHQSLQSNLQNEQQQQQQQQQQQHTGGIN-----------------
---------AYHDNLSLDFPSTP----------PPAQNGYIPNQHNSGRQNSNSSMQQPI
APQQLVYNSSEGS------NHSTADLHSTNSFAMLQQ-----------------------
---------QQQQQAFSP-GQYTAESEYGQ---------HSPLYNSNNASASSPL----A
QPQQL-------------------------------------------------------
YNDSHYQSSPITSILSSNSEKNTQNMQNQQIQYQDNILSPSRKQNQANI-----------
------------------------------------------------------------
----------------------NSSNYMYFERRPDLLTKSTQDKAAAVKLR---------
IENFYQSSVKYAIERNQRRVELETELASHD----WSDERKSRQLTSLGKKESQFLRLRRT
RLSLEDFQTVKVIGKGAFGEVRLVQKVDTGKIYAMKTLLKSEMYKKDQLAHVKAERDVLA
GS-DSPWVVSLYYSFQDAQYLYLIMEFLPGGDLMTMLIRWQIFTEDVTRFYIAECILAIE
AIHKLGFIHRDIKPDNILIDIRGHIKLSDFGLSTGFHKTHDSNYYKKLLQEDE-------
-----TTTHLDKPGQPNVTDN------------NRQSMFV-DSINLTMSNRQQI-QTWRK
SRRLMAYSTVGTPDYIAPEIFLYQGYGQECDWWSLGAIMYECLIGWPPFCSETPQETYRK
IMNFEQTLQFP----DDIHISYEAEDLIRRLLTHSDNRLGR----HGGAAELKSHPFFSG
VDWNAIRQVDAPYIPKLSSITDTRFFPTDELENVPDS------PAMAQAAMQREQMLKNG
AVVQ-----ASAKEDLPFIGYTYSRFDYLTRKNAL---------------
>XP_001647457_Vanderwaltozyma_polyspora
------------------------------------------------------------
------------------------------------------------------------
------------------------------------------------------------
------------------------------------------------------------
------------------------------------------------------------
------------------------------------------------------------
--------------------MHS-KVDKD-LEILAGD-----------------------
---------M---------SQLSFDAG------KGTNLRNTRKPDL---EPSTPSRYKEN
GYVNV-------------------------------------------------------
------------------------------------------------------------
--------------------------------------------------------NS-P
SVSPAKSTIYFDEDTSKMDIDESTRDEIDISNSPKKLPRGFFEKASSGKTQRLVSVCQMY
FLDYYCDMFDYVISRRQRTKKVLEYLGQQKTLPNVSSDSLNTEWKSYLQKEHEILRKRRL
KPKNKDFDIITQVGQGGYGQVYLARKRDTKEVCALKVLNKKLLFKLNETNHVLTERDILT
TT-RSEWLVKLLYAFQDAESLYLAMEFVPGGDFRTLLINTRYLKSAHARFYISEMFCAVN
ALHELGYTHRDLKPENFLIDAKGHIKLTDFGLAAGTVSTERIESMKIRLE----------
---------------------------------EVKNLEFPAFTEKSIEDRRKMYNHLRE
TEINYANSMVGSPDYMALEVLEGKKYDFTVDYWSLGCMLFEGLVGYTPFSGSSTNETYEN
LRHWKRTLRRPRLENGRPAFSDRTWDLITRLIADPINRLRS-------FEHVKRMSYFAE
IDFNKIREMTPPFTPQLDSETDAGYF--DDFTNEADM------AKYADVFKRQNKLSALV
---------DDSAVESNLVGFTFRHRKGKQGSSGILFNGFENSDPFSTFY
>XP_003682106_Torulaspora_delbrueckii
---------------------------------MF---GNPY-------------NSPSR
NGQGY-------------------------------------------------------
-----------Q-----------APKPP-ANF----------------------------
-----------------------------------SNNYMRQQG----------------
--------------SHPSLR-------DPL-QG--------------------ES--A--
----TVPG-GFTDVPPLNYPATP----------PPH-NG-NA------Y----QQM--TP
PQ-----------------AAAGLYMSNNNSSSHLQ---------SVP------QPMPQ-
---------F------SP-SQYSTGSDYSQ------N--------INRSGSSSPL----H
QPQQI--------------------MS---------------------------------
-------------------QNSPVRGARNQLQSPQHQNQPPL------------------
-----------------------------------------------------FPPPK-T
QQANGQ------------------SNYMYFERRPDLLTNTTQDKAAAVKLK---------
VENFYQSSVKYAIERNQRRVELESSLSVQD----WSEERRSRELTSLGRKESQFLRLRRT
RLSLEDFHTVKVIGKGAFGEVRLVQKRDTGKIYAMKTLLKSEMYKKDQLAHVKAERDVLA
GS-DSPWVVSLYYSFQDTQYLYLIMEFLPGGDLMTMLIRWQLFTEDVTRFYMAECILAIE
AIHKLGFIHRDIKPDNILIDIRGHIKLSDFGLSTGFHKTHDSNYYKKLLQQEE-------
-------------GKA---AQSPNQDKS-----NRQTMIV-DAIHLTMSNRQQI-QTWRK
SRRLMAYSTVGTPDYIAPEIFLYQGYGQECDWWSLGAIMYECLIGWPPFCSETPQETYRK
IMNFEQTLQFP----DDIHISYEAEDLIRRLLTHADQRLGR----HGGADELKSHPFFRG
VDWNTIRHVEAPYIPKLSSITDTRFFPTDELENVPDS------PAMAQAAKQREQMIQQG
ANP---GG-APAKEDLPFIGYTYSRFDYLTRKNAL---------------
>XP_037145886_Zygotorulaspora_mrakii
---------------------------------MF--SGSSH-------------YGSPT
NGQEYYQNQQLQ------------------------------------------QHQQQQ
QQQHQQQQQQQQQQQADRTMRQPVPKPPVTSF----------------------------
-----------------------------------SKNYMRQQN----------------
--------------SQPSLH-------GQP-QN--------------------EAIGS--
----MLSG-GFTDVPSLNYPATP----------ENS-SNHGT------P----NQFTNTP
PP-----------------SVSGLYMHNNNSRSQIQN-----GTGISSPYQIQQQQQSQ-
---------F------SP-SQYSAESDYSQ------N-------AVNHSGSSSPL----R
HPQQMNMYGSSPVRSIRNQHVVQSQQSPGQAQAHLQAQAQAQAQAQAQAQAQAQAQAQAQ
AQAQAQAQAQAQAQAQAQAQAQAQAQAQAQAQAQAQAQAQAQAQAQAQAQAQAQAQAQAQ
AQAQAQA-----------------------------------------QAQAQAQAQA-Q
AQAQAQSEIQAQQQ---QISPTHHSNYMYFERRPDLLTKTTQDKAAAIKLK---------
VENFYQTSVKYAIERNQRRVELESELTLQD----WSDERKNRELSSLGKKESQFLRLRRT
RLSLDDFHTVKVIGKGAFGEVRLVQKKDTGKIYAMKTLLKSEMYKKDQLAHVKAERDVLA
GS-DSPWVVSLYYSFQDTQYLYLIMEFLPGGDLMTMLIRWQLFTEDVTRFYMAECILAIE
AIHKQGFIHRDIKPDNILIDIRGHIKLSDFGLSTGFHKTHDSNYYKKLLQQDE-------
-----EN---SKPGTR---PEDPINNTNGKKNSNRQTMFV-DAIHLTMSNRQQI-QTWRK
SRRLMAYSTVGTPDYIAPEIFLYQGYGQECDWWSLGAIMYECLIGWPPFCSETPQETYRK
IMNFEQTLQFP----DDIHISYEAEDLIRRLLTHSDQRLGR----HGGADEIKSHPFFRG
VDWNTIRQVEAPYIPKLSSITDTRFFPTDELENVPDS------PAMAQAAKQREQMIKQG
VNTNNNGS-APVKEDLPFIGYTYSRFDYLTRKNAL---------------
>XP_002498223_Zygosaccharomyces_rouxii
---------------------------------MF--GENPY-------------AQA--
-----YQKQSQQ------------------------------------------QHQMPH
QFSPQQHQQQQQHQQRYPDDMASISRPPAATF----------------------------
-----------------------------------SSNYMRLQG----------------
--------------SHPSLQ-------EQL-QR--------------------DQQQQQQ
QQQGMMPN-GFTDVPSLGYPATP----------PTQ-HSYMQ------N----SPLIHSP
PP-----------------TASGLYMHKNNSRNQVAN-----SGNITPQHSIHGGPQ---
---------Y------SP-SQFSQDSEHFI------N-----------SRSSSPLRYHSQ
QPQQH----AFGSYGSQVPPPMGYNSGQASPVKSIRSLHRVQAQAQAQQQAQAQQQAQAQ
AIAQAQA-------AQAQAQAQAQAQAQAQAQAAQAQAAQAQAIAQAQA-AQAQAQAQAQ
AQAQAQA-----------------------------------------QAYRQGIPQQ-Q
PHAFQEATQGSSTS---SSAGSPVPNYMYFERRPDLLSKTTQDKAAAAKLK---------
IENFYQSSVKYAIERNQRRVELESQLSMQD----WSDERRNRELSSLGRKESQFLRLRRT
RLSLDDFHTVKVIGKGAFGEVRLVQKKDTGKIYAMKTLLKSEMYKKDQLAHVKAERDVLA
GS-DSPWVVSLYYSFQDTQYLYLIMEFLPGGDLMTMLIRWQLFTEDVTRFYMAECILAIE
AIHKLGFIHRDIKPDNILIDIRGHIKLSDFGLSTGFHKTHDSNYYKKLLQQDE-------
--QQSQNGGLPKPGQLGG-SGDNTGNQN-----NRQTMLV-DAIHLTMSNRQQI-QTWRK
SRRLMAYSTVGTPDYIAPEIFLYQGYGQECDWWSLGAIMYECLIGWPPFCSETPQETYRK
IMNFEHTLQFP----DDIHISYEAEDLIRTLLSHADQRLGR----HGGADEIKRHAFFRG
VDWDTIRHVEAPYIPKLNSITDTRFFPTDELENVPDS------PAMAQANRQREQMMKQG
NG--NGNK-PPVKEDLPFIGYTYSRFDYLTRKNAL---------------
>XP_003646310_Eremothecium_cymbalariae
------------------------------------------------------------
------------------------------------------------------------
------------------------------------------------------------
------------------------------------------------------------
------------------------------------------------------------
------------------------------------------------------------
--------------------MFTARANNRDVDALTQD-----------------------
---------M---------GQLSFDGD----------IENNNRHDIVIEAPHTPLRYRQR
TP-NQ-------------------------------------------------------
------------------------------------------------------------
--------------------------------------------------------RT-P
INKQAGNLDVGSSDYSLMDVDERPREDIDLSRSPKKLPMDFHKRASSAKTKRLVSVCQMF
FLDYYCDMFDYVISRRERTRQVMNYLEQQRSQGHHSSQEINNEWQNYLYRETDVLRKRRL
KPKNKDFEIITQVGQGGYGQVYLARKKDTKEICALKILNKSLLAKLNGTDHVLTERDILT
TT-RSEWLVKLLYAFQDPQSLYLAMEFVPGGDYRTLLINTRFLQAPHARFYISEMFCAVD
ALHKLGYTHRDLKPENFLIDSKGHIKLTDFGLASGTVSMERIESMRIRLE----------
---------------------------------EVKNLEFPEFKETSMDYRRKMYNKVRE
KELNYASSTVGSPDYMALEVLEAKNYDFTVDYWSLGCILFESLVGYTPFSGSSSNETYEN
LRRWKQVLRRPRCENGRPSFSDRTWELITRLIADPINRLRS-------FEHVKKMRYFAE
IDFSNLRFTSPPFIPQLDSETDAGYF--DDFTNEADM------AKYADVFKRQDKLNAMV
---------EDTSGGSKLVGFTFRHRKGKTGSSGVLYNGSEHADPFATFY
>NP_985582_Eremothecium_gossypii
MFGQGYYQGNRDQDSPLQRPPAAQFSSAYMEQQG--------------------------
SHQSLQEHLAYE------------------------------------------QLQLQQ
Q------QQQQQQHAAAPHANGDGY-----------------------------------
-----------------------------------GAGFTDIPTMLGS--VGAPSPA---
--------------FQPPMV-------VGMQQQ---------------------------
------------------------------------------------------PINTPP
PT-----------------ATSIYSQ-NNNSFTNVND-----------------------
---------TTLAPGHSSPGHYSNSSDYSG---------------------QQPASSAYK
QFGGS--------------------------------------------ESPLQPAALPG
LLDGSLGDQTLVGNQSSQGAMLS-------------------------------------
------------------------------------------------RQSLQCSSVP-Q
SPNGGQRQTS------------GVGNYMYFERRPELLSKSTQEKAAAVKLK---------
VENFYQSSVNHAIERNQRRVELESQLLSH----GWSEERKNRQLSSLGKKESQFLRLRRT
RLSLEDFHTVKVIGKGAFGEVRLVQKKDTGKIYAMKTLLKSEMYKKDQLAHVKAERDVLA
GS-DSPWVVSLYYSFQDAQYLYLIMEFLPGGDLMTMLIRWQIFTEDVTRFYMAECILAIE
AIHKLGFIHRDIKPDNILIDIRGHIKLSDFGLSTGFHKTHDSNYYKKLLQED---E----
--QQQNGGNMGKYPASGGGGNGGG---------NRNTMLV-DAIHLTMTNRQQM-QTWRK
SRRLMAYSTVGTPDYIAPEIFLYQGYGQECDWWSLGAIMYECLIGWPPFCSETPQETYRK
IMNFEQTLVFP----DDIHISYEAEDLIRRLLSHADERLGR----H-GANEIKNHPFFRG
VDWETIRQVGAPYIPKLSSVTDTRFFPTDELENVPDS------PAMAQAAKQREQMLKQG
GSAANT---AQAKEDLPFIGYTYSRFDYLTRKNAL---------------
>XP_453411_Kluyveromyces_lactis
---------------------------------MYGGYSN--------------------
------------------------------------------------------QN--YY
QQPSGRPNDFQQQGNMP------FSEPSQPMF----------------------------
-----------------------------------STNYMKQQG----------------
--------------SQPSLQ-------DRLTQQ----------------QSQPQSH---N
NQY-YPNG-GFTDVPNLNYPATP----------PPT------------------------
---------------------QSIYSHNNNSNSKVYQ----------------SAQH---
---------T------SP-GQYSVASESGL-------YIPPPLQ-QQQNGQQSPVRSVHQ
QTQQT-------------------------------------------------------
--------PPTFTQQQSSSQPQSPQHNTYH--------AQQQQQQQ------QQQQQTQQ
AQQQGQR-----------------------------------------QTQQQSQQQA-Q
QQNGSA------------------NNYMYFERRPDLLTKTTQDKAAAVKLK---------
IENFYQSSVGYAIERNQRRLELESELASQD----WSEERKNRQLASLGKKESQFLRLRRT
RLSLDDFNSVKVIGKGAFGEVRLVQKKDTGKIYAMKTLLKSEMYNKDQLAHVKAERDVLA
GS-DSPWVVSLYYSFQDSQYLYLIMEFLPGGDLMTMLIRWQIFTEDVTRFYMAECILAIE
VIHKLGFIHRDIKPDNILIDIRGHIKLSDFGLSTGFHKTHDSSYYKKLLQEDEAKK-QQQ
QQQQQQQLNLQKP-QLPNETNNG----------NRNTMLV-DAIHLTMTNRQQM-QTWRK
SRRLMAYSTVGTPDYIAPEIFLYQGYGQECDWWSLGAIMYECLIGWPPFCSETPQETYRK
IMNFEQTLQFP----DDIHISYEAEDLIRRLLTHSENRLGR----HGGADEIKAHPFFSG
VDWNTIRQVEAPYIPKLSSVTDTRFFPTDELENVPDS------PAMAQAARQREQMMTQQ
QGVPQSN----AKEDLPFIGYTYSRFDYLTRKNAL---------------
>XP_022675075_Kluyveromyces_marxianus
---------------------------------MYGGVPD--------------------
------------------------------------------------------QNQQYY
QQASSLQNDYSPNRNTT------FSEPNPAMF----------------------------
-----------------------------------SSNYMKQQD----------------
--------------SQHSLQ-------QQQQQQAYHQQQQHQQQMHQQMHQQPQVHGNNN
NQL-FSNG-GFTDVPNLNYPATP----------PPT------------------------
---------------------QSIYSHNNNSNSKVYQ----------------TAPN---
---------A------SP-GQFSVNSDSGL-------YIPPTVQKQQQNMQQSPVRSVQQ
QPSSS-------------------------------------------------------
--------P--FAQSQVSSRPQSPQHSQYQVQYQQQQAAQQQQQQQMAQQQAQQQQQQQQ
QQQQQQQ-----------------------------------------QQQQQQQQQQ-Q
QQIGIG------------------NNYLYFERRPDLLTKTTQDKAAAVKLK---------
IENFYQSSVGYAIERNQRRLELESELASQD----WSDERKSRQLASLGKKESQFLRLRRT
RLSLDDFHSVKVIGKGAFGEVRLVQKKDTGKIYAMKTLLKSEMYNKDQLAHVKAERDVLA
GS-DSPWVVSLYYSFQDSQYLYLIMEFLPGGDLMTMLIRWQIFTEDVTRFYMAECILAIE
VIHKLGFIHRDIKPDNILIDIRGHIKLSDFGLSTGFHKTHDSNYYKKLLQEDEAKKQQQQ
QQQQQQQLNLQKP-QIPNETSNT----------NRNTMLV-DAIHLTMTNRQQM-QTWRK
SRRLMAYSTVGTPDYIAPEIFLYQGYGQECDWWSLGAIMYECLIGWPPFCSETPQETYRK
IMNFEQTLQFP----DDIHISYEAEDLIRRLLTHSENRLGR----HGGADEIKAHPFFNG
VDWNTIRQVEAPYIPKLSSVTDTRFFPTDELENVPDS------PAMAQAARQREQMMKQQ
QGVPQSN----AKEDLPFIGYTYSRFDYLTRKNAL---------------
>XP_022627232_Lachancea_lanzarotensis
---------------------------------MFNGYNNEF-------------TKPNP
GYE--VSGMKTD------------------------------------------QYSGNY
NSNDEDPIHYPRASNGSYNS---LSRPPATAF----------------------------
-----------------------------------SSNYLREQG----------------
--------------SHPSLQ-------GHL-QN--------------------Q-----A
E---PVGG-GFADVPSLSYPSTP----------TTSQQNYTS------P--SNQNVLNTP
PAMTTFGNGNNNNLNNNNNAAPSLYSHGNNSQSNLRN-------------NVYPNLQ---
---------V------SP-GQYSVTSDYPP--------------------ENHTL----Q
SPQHL-------------------------------------------------------
-------SQYNNTRQSPQHGPSFQAIASPQHAQQYGSNASVHQQSPVRG-----------
--LQGL---------------------------------------------PNSDSQQ-R
-LAAAP----------------PASNYMYFERRPDLLSKSIQDKAATVKLK---------
IENFYQSSVNYAIERNQRRVELENQLVSQD----WSDERKSRQLSTLGKKESQFLRLRRT
RLSLEDFQTVKVIGKGAFGEVRLVQKRDTGKIYAMKTLLKSEMYKKDQLAHVKAERDVLA
GS-DSPWVVSLYYSFQDTQYLYLIMEFLPGGDLMTMLIRWQIFTEDVTRFYMAECILAIE
AIHKLGFIHRDIKPDNILIDIRGHIKLSDFGLSTGFHKTHDSKYYKKLLQQDEVNA----
-----AAGNLQKP-QMGITANN---SGK-----NRNTMFV-DAIHLTMTNRQQI-QTWRK
SRRLMAYSTVGTPDYIAPEIFLYQGYGQECDWWSLGAIMYECLIGWPPFCSETPQETYRK
IMNFEQTLQFP----DDIHISYEAEDLIRRFLTHADQRLGR----HGGADEIKNHPFFRG
VDWNSIRLVEAPYIPKLSSITDTRFFPTDELENVPDS------PAMAQAARQREQMMQQG
---GAAAN-PGSKEDLPFIGYTYSRFDYLTRKNAL---------------
>XP_002552068_Lachancea_thermotolerans
---------------------------------MFGGVNNSY-------------GKPGA
TYS--PGAGKND------------------------------------------SY----
----QSPNRYSAASNGSHNTGSGMARPPAAAF----------------------------
-----------------------------------SSNYLREQG----------------
--------------SHQSLQ-------DHL-QK--------------------EVPMRGT
S---PIHG-GFTDVPNLNYPSTP----------TNS-TGFLS------A--QNPPVLSTP
PT-SNFG------------TAQSTYNHNNNSQSNLRN-------------NVFSNPH---
---------V------SP-GQYSLGSDYGA--------------------ESHTL----Q
SP----------------------------------------------------------
------------------------------HAQQQFTPVPPAQSSPVRS-----------
--LRGVT-----------------------------------------QPQPLMDQQQ-R
PQNPAN----------------PVSNYMYFERRPDLLSKSTQDKAATVKLK---------
IENFYQSSVNYAIERNQRRVELESQLVSQD----WSDERKSRQLSTLGKKESQFLRLRRT
RLSLEDFQTVKVIGKGAFGEVRLVQKRDTGKIYAMKTLLKSEMYKKDQLAHVKAERDVLA
GS-DSPWVVSLYYSFQDTQYLYLIMEFLPGGDLMTMLIRWQIFTEDVTRFYMAECILAIE
AIHKLGFIHRDIKPDNILIDIRGHIKLSDFGLSTGFHKTHDSNYYKKLLQQDEVNA----
-----ASGNLQKP-QMGIAAGNDTSNGS-----NRNTMFV-DAIHLTMTNRQQI-QTWRK
SRRLMAYSTVGTPDYIAPEIFLYQGYGQECDWWSLGAIMYECLIGWPPFCSETPQETYRK
IMNFEQALQFP----DDIHISYEAEDLIRRLLTHADQRLGR----HGGADEIKNHPFFRG
VDWNTIRQVEAPYIPKLSSITDTRFFPTDELENVPDS------PAMAQAARQREQMMKQG
-VTGSA-----SKEDLPFIGYTYSRFDYLTRKNAL---------------
>XP_020051203_Aspergillus_aculeatus
------MDP------------------NNNRLHLNFGYNDRS-FNNPAANNRAYPTTPSA
FPQPIYQNQGGQEYVDA-Q---NGAYGQ-GYFM--ANPY-QAQGAY--------AQQQQQ
---QQQQQQQQQ------HYGQNLQSS-QAAYGSR-------------------------
-----------------------------------M-GYNT-------------------
------------------------------------------------------------
------------------------------------------------------------
---------------------------NDGTNGLIQQ-----------------------
---------F---------SNQDLNSP--R--------------S-GFF-GRAASPAQ--
RPRTA-------------------------------------------------------
------------------------------------------------------------
-------------------------------------------------GSPAAA-QQ-L
PG-----HLAPPMP---R-SPRTPAENEELQRYPERYSENVHKRGKAAKEL---------
VSVFFNENIERARDRNLRSAELDKMIRDPG----IPKDSKRKEAEVLAKKESTFLRFLRT
KETPQNFQTIKVIGKGAFGEVKLVQRKTDGKIYALKSLIKTEMFKKDQLAHVRAERDILA
DSKDNPWLVKLHASFQDSAYLYLLMEFLPGGDLMTMLIKYEIFSEDITRFYMAEIVMAIE
AVHKLGFLHRDIKPDNILLDRGGHVKLTDFGLSTGGKKTHDNSYYQNLLK-NSTSKDK--
---------------------------------NRNSGYFNDAINLTVSNRGQI-NTWRK
SRRAMAYSTVGTPDYIAPEIFNGQGYTYLCDWWSVGAIMFECLVGWPPFCAEDTTDTYRK
IVNWRECLYFP----EELVLSRESEGLIRSFLCDTEHRIGSEGGQFGGATQIKNHPFFRG
VVWEQLRSIRAPFEPRLSSNIDVSYFPIDEI------------PQEDTSAIHRAQARAMP
EE-------QEAEMSLPFIGYTYKAFNAFQAN------------------
>XP_001272047_Aspergillus_clavatus
------MDP------------------NNNRLHLNFGFNDRNGYNNAAANNRAYPTTPSA
FPQPIYQNQAPQDYVNA-QN--NGGYNQ-GYFM--ANPY-PPQ--Y--------AQAPYG
--------------------QQNLASP-QPAYQSR-------------------------
-----------------------------------M-AYNA-------------------
------------------------------------------------------------
------------------------------------------------------------
---------------------------NDGTNGLIQQ-----------------------
---------F---------SNQDLNSP--R--------------T-GFF-GRSASPSQ--
RPRTA-------------------------------------------------------
------------------------------------------------------------
-------------------------------------------------GSSAPG-QQ-Q
PS-----HLAPPMP---R-SPRTPAENEELQRYPERYSENVHKRGKAAKEL---------
VNVFFHENIERARDRNMRSAELDKMIRDPS----IPKDRKRQEGEIAARKESIFLRFLRT
KETPSNFQTIKIIGKGAFGEVKLVQRKTDGKIYALKSLIKTEMFKKDQLAHVRAERDILA
DSKDNPWLVKLHASFQDSAYLYLLMEFLPGGDLMTMLIKYEIFSEDITRFYMAEIVMAIE
AVHKLGFLHRDIKPDNILLDRGGHVKLTDFGLSTGGKKTHDNSYYQNLLK-NSTSKDK--
---------------------------------NRNSGYFNDAINLTVSNRGQI-NTWRK
SRRAMAYSTVGTPDYIAPEIFNGQGYTYLCDWWSVGAIMFECLVGWPPFCAEDTTDTYRK
IVNWRECLYFP----EELTLSRDSEGLIRSFLCDPEHRIGNEGGQFGGATQIKNHPFFRG
VVWEQLRNIRAPFEPKLSSNIDVSYFPIDEI------------PQEDTSAIHRAQARAMP
EE-------QEAEMSLPFIGYTYKAFNAFQAN------------------
>XP_001266843_Aspergillus_fischeri
------MDP------------------NSNRLHLNFGFNDRNGYNAAAANNRAYPTTPSA
FPQPIYQNQGPQDYVDA-Q---NGAYNQGGYFM--ANPY-PPQ--Y--------SQAPYG
----QQQQQPQQ------QQQHNLASP-QPTYQSR-------------------------
-----------------------------------M-AYNA-------------------
------------------------------------------------------------
------------------------------------------------------------
---------------------------NDGTNGLIQQ-----------------------
---------F---------SNQDLNST--R--------------T-GFF-GRAASPAQ--
RPRTA-------------------------------------------------------
------------------------------------------------------------
-------------------------------------------------GSSAPG-QQ-Q
PG-----HLAPPMP---R-SPRTPAENEELQRYPERYSENVHKRGKAAKEL---------
VNVFFHENIERARDRNMRSAELDKMIRDPS----IPKEKKRQEAEIAARKESTFLRFLRT
KETPANFQTIKIIGKGAFGEVKLVQRKTDGKIYALKSLIKTEMFKKDQLAHVRAERDILA
DSKDNPWLVKLHASFQDSAYLYLLMEFLPGGDLMTMLIKYEIFSEDITRFYMAEIVMAIE
AVHKLGFLHRDIKPDNILLDRGGHVKLTDFGLSTGGKKTHDNSYYQNLLK-NSTSKDK--
---------------------------------NRNSGYFNDAINLTVSNRGQI-NTWRK
SRRAMAYSTVGTPDYIAPEIFNGQGYTYLCDWWSVGAIMFECLVGWPPFCAEDTTDTYRK
IVNWRECLYFP----EELTLSRDSESLIRSFLCDAEHRIGNEGGQFGGATQIKNHPFFRG
VVWEQLRNIRAPFEPKLSSNIDVSYFPIDEI------------PQEDTSAIHRAQARAMP
EE-------QEAEMSLPFIGYTYKAFNAFQAN------------------
>XP_041143414_Aspergillus_flavus
------MDP------------------NNNRLHLNFGYNERG--FNAAANNRAYPTTPSA
FPQPIYQNQGPQDYMDA-Q---NGAYNQ-GYFM--ANPY-PPQAAY--------AQQHYG
--------------------QSNLQSP-QPAYQSR-------------------------
-----------------------------------M-GYSA-------------------
------------------------------------------------------------
------------------------------------------------------------
---------------------------NDGTNGLIQQ-----------------------
---------F---------SNQDLNSN--R--------------T-GFF-GRSASPAQ--
RPRTA-------------------------------------------------------
------------------------------------------------------------
-------------------------------------------------GSSAPG-QQ-Q
PG-----HLAPPMP---R-SPRTPAENEELQRYPERYSENIHKRGKAAKEL---------
VNVFFHENIERARDRNMRSTNLDKMIQDPS----ISKDAKRQEGETIAKKESNFLRFLRT
KETPSNFQTIKVIGKGAFGEVKLVQRKTDGKIYALKSLIKTEMFKKDQLAHVRAERDILA
DSKDNPWLVKLHASFQDSAYLYLLMEFLPGGDLMTMLIKYEIFSEDITRFYMAEIVMAIE
AVHKLGFLHRDIKPDNILLDRGGHVKLTDFGLSTGGKKTHDNSYYQNLLK-NSTSKDK--
---------------------------------NRNSGYFNDAINLTVSNRGQI-NTWRK
SRRAMAYSTVGTPDYIAPEIFNGQGYTYLCDWWSVGAIMFECLVGWPPFCAEDTTDTYRK
IVNWRECLYFP----EELTLSRESEGLIRSFLCDAEHRVGNDGGQFGGATQIKNHPFFRG
VVWEQLRNIRAPFEPRLSSNIDVSYFPIDEI------------PQEDTSAIHRAQARAMP
EE-------QEAEMSLPFIGYTYKAFNAFQNN------------------
>XP_751641_Aspergillus_fumigatus
------MDP------------------NSNRLHLNFGFNDRNGYNAAAANNRAYPTTPSA
FPQPIYQNQGPQDYVDA-Q---NGAYNQGGYFM--ANPY-PPQ--Y--------SQAPYS
---QQQQQQPQQ------PQQHNLASP-QPTYQTR-------------------------
-----------------------------------M-AYNA-------------------
------------------------------------------------------------
------------------------------------------------------------
---------------------------NDGTNGLIQQ-----------------------
---------F---------SNQDLNST--R--------------T-GFF-GRAASPAQ--
RPRTA-------------------------------------------------------
------------------------------------------------------------
-------------------------------------------------GSSAPG-QQ-Q
PG-----HLAPPMP---R-SPRTPAENEELQRYPERYSENVHKRGKAAKEL---------
VNVFFHENIERARDRNMRSAELDKMIRDPS----ISKEKKRQEAEIAARKESTFLRFLRT
KETPANFQTIKIIGKGAFGEVKLVQRKTDGKIYALKSLIKTEMFKKDQLAHVRAERDILA
DSKDNPWLVKLHASFQDSAYLYLLMEFLPGGDLMTMLIKYEIFSEDITRFYMAEIVMAIE
AVHKLGFLHRDIKPDNILLDRGGHVKLTDFGLSTGGKKTHDNSYYQNLLK-NSTSKDK--
---------------------------------NRNSGYFNDAINLTVSNRGQI-NTWRK
SRRAMAYSTVGTPDYIAPEIFNGQGYTYLCDWWSVGAIMFECLVGWPPFCAEDTTDTYRK
IVNWRECLYFP----EELTLSRDSESLIRSFLCDAEHRIGNEGGQFGGATQIKNHPFFRG
VVWEQLRNIRAPFEPKLSSNIDVSYFPIDEI------------PQEDTSAIHRAQARAMP
EE-------QEAEMSLPFIGYTYKAFNAFQGN------------------
>XP_663133_Aspergillus_nidulans
------------------------------------------------------------
--------------MDA-Q---NGVYGQ-GYFM--PNNY-PAQAAY--------AQPHYG
--------------------QPNLQSP-QPAYQSR-------------------------
-----------------------------------M-GYNV-------------------
------------------------------------------------------------
------------------------------------------------------------
-------------------------SPNDGTNGLIQQ-----------------------
---------F---------SNQDLNSN--R--------------T-GFF-NRSASPAQ--
RPRTA-------------------------------------------------------
------------------------------------------------------------
-------------------------------------------------GNTAPGQQQ-Q
PG-----HLAPPVP---R-SPRLPPENEELQRYPERFSENVHKRGKAAKEL---------
VNVFFHENIERARDRNMRSAELDKMMRDPN----ISQDAKVKEAEMVGKKESTFLRFLRT
PETPANFQTIKIIGKGAFGEVKLVQRKSDNKIYALKSLIKSEMFKKDQLAHVRAERDILA
DSKDNPWLVKLHASFQDPAYLYLLMEFLPGGDLMTMLIKYEIFSEDITRFYMAEIVMAIE
AVHKLGFLHRDIKPDNILLDRGGHVKLTDFGLSTGGKKTHDNSYYQNLLK-NSTSKDK--
---------------------------------NRNSGYFNDAINLTVSNRGQI-NTWRK
SRRAMAYSTVGTPDYIAPEIFNGQGYTYLCDWWSVGAIMFECLVGWPPFCAEDTTDTYRK
IVNWRECLYFP----EELTLSRESEGLIRSFLCDAEHRIGNEGGQYGGATQIKNHPFFRG
VVWDQLRKIRAPFEPRLTSNIDVSYFPIDEI------------PQEDTSAIHRAQARAMP
DE-------QNAEMSLPFIGYTYKAFNAFQAS------------------
>XP_001389142_Aspergillus_niger
------MDPN-----------------NNNRLHLNFGYNDRG-FNAAAANNRAYPTTPSA
FPQPIYQNQGPQDYMDA-Q---NGAYAQGGYFM--ANPY-QAQAAY--------GQPHYG
---------------------QNLQSP-QPAYQSR-------------------------
-----------------------------------M-GYSA-------------------
------------------------------------------------------------
------------------------------------------------------------
---------------------------NDGTNGLIQQ-----------------------
---------F---------SNQDLNSP--R--------------S-GFF-ARSASPAQ--
RPRTA-------------------------------------------------------
------------------------------------------------------------
-------------------------------------------------GSPAPG-QQ-Q
PG-----HLAPPMP---R-SPRTPAENEELQRYPERYSENVHKRGKAAKEL---------
VSVFFNENIERARDRNMRSAELDKMIREPS----IPKENKCKDAEVLAKKESNFLRFLRT
KETPQNFQTIKIIGKGAFGEVKLVQRKTDGKIYALKSLIKTEMFKKDQLAHVRAERDILA
DSKDNPWLVKLHASFQDTAYLYLLMDFLPGGDLMTMLIKYEIFSEDITRFYMAEIVMAIE
AVHKLGFLHRDIKPDNILLDRGGHVKLTDFGLSTGGKKTHDNSYYQNLLK-NSTSKDK--
---------------------------------NRNSGYFNDAINLTVSNRGQI-NTWRK
SRRAMAYSTVGTPDYIAPEIFNGQGYTYLCDWWSVGAIMFECLVGWPPFCAEDTTDTYRK
IVNWRECLYFP----EELTLSRDSEGLIRSFLCDAEHRIGSDGGQFGGATQIKNHPFFRG
VVWEQLRSIRAPFEPRLSSNIDVSYFPIDEI------------PQEDTSAIHRAQARAMP
DE-------QEAEMSLPFIGYTYKAFNAFQGN------------------
>XP_015409862_Aspergillus_nomiae
------MDP------------------NNNRLHLNFGYNERG--FNAAANNRAYPTTPSA
FPQPIYQNQGPQDYMDA-Q---NGAYNQ-GYFM--ANPY-PPQAAY--------AQQHYG
--------------------QSNLQSP-QPAYQSR-------------------------
-----------------------------------M-GYGA-------------------
------------------------------------------------------------
------------------------------------------------------------
---------------------------NDGTNGLIQQ-----------------------
---------F---------SNQDLNSN--R--------------T-GFF-GRSGSPAQ--
RPRTA-------------------------------------------------------
------------------------------------------------------------
-------------------------------------------------GSSAPG-QQ-Q
PG-----HLAPPMP---R-SPRTPAENEELQRYPERYSENVHKRGKAAKEL---------
VNVFFHENIERARDRNMRSTNLDKMIQDPS----ISKDAKRQEGETIAKKESNFLRFLRT
KETPSNFQTIKVIGKGAFGEVKLVQRKTDGKIYALKSLIKTEMFKKDQLAHVRAERDILA
DSKDNPWLVKLHASFQDTAYLYLLMEFLPGGDLMTMLIKYEIFSEDITRFYMAEIVMAIE
AVHKLGFLHRDIKPDNILLDRGGHVKLTDFGLSTGGKKTHDNSYYQNLLK-NSTSKDK--
---------------------------------NRNSGYFSDAINLTVSNRGQI-NTWRK
SRRAMAYSTVGTPDYIAPEIFNGQGYTYLCDWWSVGAIMFECLVGWPPFCAEDTTDTYRK
IVNWRECLYFP----EELTLSRESEGLIRSFLCDAEHRVGNDGGQFGGATQIKNHPFFRG
VVWEQLRNIRAPFEPRLSSNIDVSYFPIDEI------------PQEDTSAIHRAQARAMP
EE-------QEAEMSLPFIGYTYKAFNAFQNN------------------
>XP_001820134_Aspergillus_oryzae
------------------------------------------------------------
------------------------------------------------------------
------------------------------------------------------------
------------------------------------------------------------
------------------------------------------------------------
------------------------------------------------------------
------------------------------------------------------------
------------------------------------------------------------
------------------------------------------------------------
------------------------------------------------------------
------------------------------------------------------------
------------MP---R-SPRTPAENEELQRYPERYSENIHKRGKAAKEL---------
VNVFFHENIERARDRNMRSTNLDKMIQDPS----ISKDAKRQEGETIAKKESNFLRFLRT
KETPSNFQTIKVIGKGAFGEVKLVQRKTDGKIYALKSLIKTEMFKKDQLAHVRAERDILA
DSKDNPWLVKLHASFQDSAYLYLLMEFLPGGDLMTMLIKYEIFSEDITRFYMAEIVMAIE
AVHKLGFLHRDIKPDNILLDRGGHVKLTDFGLSTGGKKTHDNSYYQNLLK-NSTSKDK--
---------------------------------NRNSGYFNDAINLTVSNRGQI-NTWRK
SRRAMAYSTVGTPDYIAPEIFNGQGYTYLCDWWSVGAIMFECLVGWPPFCAEDTTDTYRK
IVNWRECLYFP----EELTLSRESEGLIRSFLCDAEHRVGNDGGQFGGATQIKNHPFFRG
VVWEQLRNIRAPFEPRLSSNIDVSYFPIDEI------------PQEDTSAIHRAQARAMP
EE-------QEAEMSLPFIGYTYKAFNAFQNN------------------
>XP_040636380_Aspergillus_ruber
------MDPN----------------GNSNRLHLNFGYNERA-FNPAAMNNRAYPTTPSA
FPQPIYQNQGPQDYMDT-Q---NGAYSGQGYFM--TNPYPPQTPQY--------AQAPYG
---------------------QQLASPQQPTYQNR-------------------------
-----------------------------------V-PY---------------------
------------------------------------------------------------
------------------------------------------------------------
---------------------------NDGTNGLIQQ-----------------------
---------F---------SNQDLNSP--R--------------G-GFF-NRNASPGQ--
RPRTA-------------------------------------------------------
------------------------------------------------------------
-------------------------------------------------GSSAPGQQQ-Q
QQQQQQPHLVPPMP---R-SPRTPAENEELQRDPERISENVHKRGKAAKEL---------
VNVFFHENIERARDRNMRSADLDKLIRDPA----VPKEKKCQDTGAVSIRESNFLRFLRT
KETPNNFQTIKVIGKGAFGEVKLVQRKTDGKIYALKSLIKTEMFKKDQLAHVRAERDILA
DSKDNPWLVKLHASFQDTAYLYLLMEFLPGGDLMTMLIKYEIFSEDITRFYMAEVIMAIE
AVHKLGFLHRDIKPDNILLDRGGHVKLTDFGLSTGGKKTHDNSYYQNLLK-NSTSKDK--
---------------------------------NRNSGYFNDAINLTVSNRGQI-NTWRK
SRRAMAYSTVGTPDYIAPEIFNGQGYTYLCDWWSVGAIMFECLVGWPPFCAEDTTDTYRK
IVNWRECLYFP----EELTLSRESEHLIRSFLCDPEHRVGSEGGQYGGASQIKNHPFFRG
VVWDQLRNIRAPFEPRLSSNIDVSYFPIDEI------------PQEDTSAIHRAQARAMP
DE-------QEAEMSLPFIGYTYKAFNAFQGN------------------
>XP_040703397_Aspergillus_sydowii
------MDP------------------NNNRPHLNFGYNERA-FNPAAANNRAYPTTPSA
FPQPIYQGQSPQDYMDA-Q---NGVYGQ-GYFM--PNHYAPPQAAY--------AQPHYG
--------------------QPNLQSP-QPAYQSR-------------------------
-----------------------------------M-PYGV-------------------
------------------------------------------------------------
------------------------------------------------------------
-------------------------NPNDGTNGLIQQ-----------------------
---------F---------SNQDLNAN--R--------------T-GFF-NRAASPGQ--
RPRTA-------------------------------------------------------
------------------------------------------------------------
-------------------------------------------------GNTAPGQQQ-Q
PG-----HLAPPVP---R-SPRAPAENEELQRYPERFSENIHKRGKAAKEL---------
VNVFFHENIERARDRNMRSAELDKMIREPT----VAQDAKVKDAERVGKKESTFLRFLRT
RETPSNFQTIKVIGKGAFGEVKLVQRKTDGKIYALKSLIKTEMFKKDQLAHVRAERDILA
DSKDNPWLVKLHASFQDTAYLYLLMEFLPGGDLMTMLIKYEIFSEDITRFYMAEIVMAIE
AVHKLGFLHRDIKPDNILLDRGGHVKLTDFGLSTGGKKTHDNSYYQNLLK-NSTSKDK--
---------------------------------NRNSGYFNDAINLTVSNRGQI-NTWRK
SRRAMAYSTVGTPDYIAPEIFNGQGYTYLCDWWSVGAIMFECLVGWPPFCAEDTTDTYRK
IVNWRECLYFP----EELTLSRESEGLIRSFLCDAEHRVGNEGGQYGGATQIKNHPFFRG
VVWEQLRKIRAPFEPRLSSNIDVSYFPIDEI------------PQEDTSAIHRAQARAMP
DE-------QEAEMSLPFIGYTYKAFNAFQAS------------------
>XP_001213054_Aspergillus_terreus
------MDP------------------NNNRLHLNFGYNDRA--FSPATNNRAYPTTPSA
FPQPIYQNQGPQDYVEA-Q---NGAYGQ-GYFM--ANPY-PPQAAY--------AQQHYG
--------------------QPNLQSP-PPSYQSR-------------------------
-----------------------------------M-AY---------------------
------------------------------------------------------------
------------------------------------------------------------
---------------------------NDGTNGLIQQ-----------------------
---------F---------SNQDLNST--R--------------T-GFF-GRSGSPAQ--
RPRTA-------------------------------------------------------
------------------------------------------------------------
-------------------------------------------------GSPAPG-QP-Q
PG-----HLAPPMP---R-SPRTPAENEELQRCPERFSENIHKRGKAAKEL---------
VNVFFHENIERARDRNMRSAELDKMIREPA----IPKEKKRQEAEVAAKKESNFLRFLRT
KETPQNFQTIKVIGKGAFGEVKLVQRKTDGKIYALKSLIKTEMFKKDQLAHVRAERDILA
DSKDNPWLVKLHASFQDSAYLYLLMEFLPGGDLMTMLIKYEIFSEDITRFYMAEIVMAIE
AVHKLGFLHRDIKPDNILLDRGGHVKLTDFGLSTGGKKTHDNSYYQNLLK-NSTSKDK--
---------------------------------NRNSGYFNDAINLTVSNRGQI-NTWRK
SRRAMAYSTVGTPDYIAPEIFNGQGYTYLCDWWSVGAIMFECLVGWPPFCAEDTTDTYRK
IVNWRECLYFP----EELTLSRDSESLIRSFLCDPEHRIGNEGGQFGGATQIKNHPFFRG
VVWEQLRSIRAPFEPRLSSNIDVSYFPIDEI------------PQEDTSAIHRAQARAMP
DE-------QEAEMSLPFIGYTYKAFNAFQGN------------------
>XP_022483704_Penicillium_arizonense
------MDPN-----------------N--RNNMNYGYNDRN--YNGNANNRAYPTTPSA
FPQPIYQTQGAQDYVDP-S---NPAYAP-GYFM--PQPYPP-Q-----------VQAQYA
---QQQQQQQQY------AQQQALQSP-QPAYQQR-------------------------
-----------------------------------M-GYA--------------------
------------------------------------------------------------
------------------------------------------------------------
---------------------------NDGTNGLIQQ-----------------------
---------F---------SNQDLNAN--R--------------A-GFF-NRAASPAQ--
RPRTA-------------------------------------------------------
------------------------------------------------------------
------------------------------------------------GGSPAQA-PA-P
AS-----HLIPPVP---R-SPRPPSENEELQRFPDRYSENVHKRGKAAKEL---------
VTVFFHENIERARDRNMRSAELDKTIRDPN----LPIEKKRQDADVISKRESDFLRFLRT
KETPNNFQTIKIIGKGAFGEVKLVQRKTDGKIYALKSLIKTEMFKKDQLAHVRAERDILA
DSKDNPWLVKLHASFQDTAYLYLLMEFLPGGDLMTMLIKYEIFSEDITRFYMAEVVMAIE
AVHKLGFLHRDIKPDNILLDRGGHVKLTDFGLSTGGKKTHDNAYYQNLLK-NSTSKDR--
---------------------------------NRNSGYFNDAINLTVSNRGQI-NTWRK
SRRAMAYSTVGTPDYIAPEIFNGQGYTYLCDWWSVGAIMFECLVGWPPFCAEDTTDTYRK
IVNWRECLYFP----DELVLSRDSESLIRSFLCDPDHRIGSDGGQHGGASQIKNHPFFRG
VVWDQLRSIRAPFEPRLSSNIDVSYFPIDEI------------PQEDTSAIHRAQARAMP
DS-------QEAEMSLPFIGYTYKAFNAFQSN------------------
>XP_014534574_Penicillium_digitatum
------MDPN-----------------NNTRNNLSYGY-DRN--Y--NSSSRAYPTTPSA
FPQPIYQTQGAQEHVDP-S---NPAYAP-GYFM--PNNYPPNQ-----------VQPQFA
-QQHQQQQQQQY------AQQQALQSP-QPAYQAR-------------------------
-----------------------------------Q-GYP--------------------
------------------------------------------------------------
------------------------------------------------------------
----------------------------DGTNSLIQQ-----------------------
---------F---------SNQDLNAN--R--------------A-GFFNNRTGSPAQ--
RPRTA-------------------------------------------------------
------------------------------------------------------------
------------------------------------------------GGSPAQS-QA-Q
AS-----HLIPPVP---R-SPRPPPENEELQRFPDRYSENAHKRGKAAKEL---------
VTVFFHENIERARDRNMRSAELDKTIREPN----ISTEKKLQDANLISKRESDFLRFLRT
KETPANFQTIKIVGKGAFGEVKLVQRKTDGKVYALKSLIKTEMFKKDQLAHVRAERDILA
DSKDNPWLVKLHASFQDAAYLYLLMEFLPGGDLMTMLIKYEIFSEDITRFYMAEIVMAIE
AVHKLGFLHRDIKPDNILLDRGGHVKLTDFGLSTGGKKTHDNAYYQNLLK-NSTSKDR--
---------------------------------NRNSGYFNDAINLTVSNRGQI-NTWRK
SRRAMAYSTVGTPDYIAPEIFNGQGYTYLCDWWSVGAIMFECLVGWPPFCAEDTNDTYRK
IVNWRECLYFP----EELVLGRDSEALIRSFLCDPDHRIGSEGGQHGGATQIKNHPFFRG
VVWDQLRSIRAPFEPRLSSNIDVSYFPIDEI------------PQEDTSAIHRAQARAMP
DS-------QEAEMSLPFIGYTYKAFNAFQTN------------------
>XP_016593119_Penicillium_expansum
---------------------------------MNYGY-DRN--Y--NANNRAYPTTPSA
FPQPIYQTQGAQEYVDP-S---NPAYAP-GYFM--PNNYPAQQ-----------VQLQYV
QQQQQQQQQQQY------AQQQALQSP-QPAYQAR-------------------------
-----------------------------------P-GYP--------------------
------------------------------------------------------------
------------------------------------------------------------
----------------------------DGTNGLIQQ-----------------------
---------F---------SNQDLNAN--R--------------A-GFFNNRAGSPAQ--
RPRTA-------------------------------------------------------
------------------------------------------------------------
------------------------------------------------GGSPAQT-QA-Q
AS-----HLIPPVP---R-SPRPLPENEELQRFPDRYSENAHKRGKAAKEL---------
VTVFFHENIERARDRNMRSAELDKTIRDPN----LPIEKKRQDADVISKRESDFLRFLRT
KETPANFQTIKIIGKGAFGEVKLVQRKTDGKIYALKSLIKTEMFKKDQLAHVRAERDILA
DSKDNPWLVKLHASFQDAAYLYLLMEFLPGGDLMTMLIKYEIFSEDITRFYMAEVVMAIE
AVHKLGFLHRDIKPDNILLDRGGHVKLTDFGLSTGGKKTHDNAYYQNLLK-NSTSKDR--
---------------------------------NRNSGYFNDAINLTVSNRGQI-NTWRK
SRRAMAYSTVGTPDYIAPEIFNGQGYTYLCDWWSVGAIMFECLVGWPPFCAEDTNDTYRK
IVNWRECLYFP----DELVLGRDSEALIRSFLCDPDHRIGSEGGQHGGATQIKNHPFFRG
VVWDQLRGIRAPFEPRLSSNIDVSYFPIDEI------------PQEDTSAIHRAQARAMP
ES-------QEAEMSLPFIGYTYKAFNAFQTT------------------
>XP_040651500_Penicillium_griseofulvum
------MDPN-----------------NNNRNNVNYGY-DRN--Y--NANNRAYPTTPSA
FPQPIYQTQGAQEYVDP-S---NPAYAP-GYFM--PNNYPPQQ-----------VQPQYV
-QQQQQQQQQQY------AQQQALQSP-QPAYQAR-------------------------
-----------------------------------P-GYP--------------------
------------------------------------------------------------
------------------------------------------------------------
----------------------------DGTNGLIQQ-----------------------
---------F---------SNQDLNAN--R--------------A-GFFNNRAGSPAQ--
RPRTA-------------------------------------------------------
------------------------------------------------------------
------------------------------------------------GGSPAQT-QA-Q
AS-----HLIPPVP---R-SPRPPAENEELQRFPDRYSENVHKRGKAAKEL---------
VTVFFHENIERARDRNMRSAELDKTIREPS----IPVEKKRQDADVISKRESDFLRFLRT
KEAPTNFQTIKIIGKGAFGEVKLVQRKTDGKIYALKSLIKTEMFKKDQLAHVRAERDILA
DSKDNPWLVKLHASFQDSAYLYLLMEFLPGGDLMTMLIKYEIFSEDITRFYMAEVVMAIE
AVHKLGFLHRDIKPDNILLDRGGHVKLTDFGLSTGGKKTHDNAYYQNLLK-NSTSKDR--
---------------------------------NRNSGYFNDAINLTVSNRGQI-NTWRK
SRRAMAYSTVGTPDYIAPEIFNGQGYTYLCDWWSVGAIMFECLVGWPPFCAEDTNDTYRK
IVNWRECLYFP----DELVLGRDSEALIRSFLCDPDHRIGSEGGQHGGATQIKNHPFFRG
VVWEQLRSIRAPFEPRLSSNIDVSYFPIDEI------------PQEDTSAIHRAQARAMP
DS-------QEAEMSLPFIGYTYKAFNAFQTS------------------
>XP_038930248_Penicillium_roqueforti
------MDPN-----------------NNNRNNMNYGY-DRN--Y--NANNRAYPTTPSA
FPQPIYQTQGAQEYVDP-S---NPAYAP-GYFL--PNNYPPQQ-----------VQPQYA
--QQQQQQQQQY------AQQQALQSP-QPAYQAR-------------------------
-----------------------------------P-GYP--------------------
------------------------------------------------------------
------------------------------------------------------------
----------------------------DGTNGLIQQ-----------------------
---------F---------SNQDLNSN--R--------------A-GFFNNRAGSPAQ--
RPRTA-------------------------------------------------------
------------------------------------------------------------
------------------------------------------------GGSPAQT-QA-Q
AS-----HLIPPVP---R-SPRPPPESEELQRFPDRYSENAHKRGKAAKEL---------
VTVFFHENIERARDRNMRSAELDKTLRDPN----IPIEKKRQDADVISKRESDFLRFLRT
KETPANFQTIKIIGKGAFGEVKLVQRKTDGKIYALKSLIKTEMFKKDQLAHVRAERDILA
DSKDNPWLVKLHASFQDAAYLYLLMEFLPGGDLMTMLIKYEIFSEDITRFYMAEVVMAIE
AVHKLGFLHRDIKPDNILLDRGGHVKLTDFGLSTGGKKTHDNAYYQNLLK-NSTSKDR--
---------------------------------NRNSGYFNDAINLTVSNRGQI-NTWRK
SRRAMAYSTVGTPDYIAPEIFNGQGYTYLCDWWSVGAIMFECLVGWPPFCAEDTNDTYRK
IVNWRECLYFP----DELVLGRDSEALIRSFLCDPDHRIGSEGGQHGGATQIKSHPFFRG
VVWDQLRSIRAPFEPRLSSNIDVSYFPIDEI------------PQEDTSAIHRAQARAMP
DS-------QEAEMSLPFIGYTYKAFNAFETT------------------
>XP_002564536_Penicillium_rubens
------MDPN-----------------NNNRNNMNYGY-DRN--Y--NANNRAYPTTPSA
FPQPIYQTQGAQDYVDP-S---NPAYAP-GYFM--PNHYPPQQ-----------VHPQYV
---QQQQQQQQY------AQQQALQSP-QPAYQAR-------------------------
-----------------------------------P-GYP--------------------
------------------------------------------------------------
------------------------------------------------------------
----------------------------DGTNGLIQQ-----------------------
---------F---------SNQDLNAN--R--------------A-GFFNNRAASPAQ--
RPRTA-------------------------------------------------------
------------------------------------------------------------
------------------------------------------------GGSPAQT-QA-Q
AS-----HLIPPVP---R-SPRPIPENEELQRFPDRYSENVHKRGKAAKEL---------
VTVFFHENIERARDRNMRSAELDKTIREPS----IPVEKKRQDADGIAKRESDFLRFLRT
KETPANFQTIKIIGKGAFGEVKLVQRKTDGKIYALKSLIKTEMFKKDQLAHVRAERDILA
DSKDNPWLVKLHASFQDAAYLYLLMEFLPGGDLMTMLIKYEIFSEDITRFYMAEVVMAIE
AVHKLGFLHRDIKPDNILLDRGGHVKLTDFGLSTGGKKTHDNAYYQNLLK-NSTSKDR--
---------------------------------NRNSGYFNDAINLTVSNRGQI-NTWRK
SRRAMAYSTVGTPDYIAPEIFNGQGYTYLCDWWSVGAIMFECLVGWPPFCAEDTNDTYRK
IVNWRECLYFP----DELVLSRDSEALIRSFLCDPDHRIGSEGGQHGGATQIKNHPFFRG
VVWDQLRGIRAPFEPRLSSNIDVSYFPIDEI------------PQEDTSAIHRAQARAMP
DS-------QEAEMSLPFIGYTYKAFNAFQTS------------------
>XP_040812208_Penicillium_solitum
------MDPN-----------------NNNRNNMNYGY-DRN--Y--NANNRAYPTTPSA
FPQPIYQTQGAQEYVDP-S---NPAYAP-GYFM--PNNYPAQQ-----------VQPQYV
-QQQQQQQQQQY------AQQQALQSP-QPAYQAR-------------------------
-----------------------------------P-GYP--------------------
------------------------------------------------------------
------------------------------------------------------------
----------------------------DGTNGLIQQ-----------------------
---------F---------SNQDLNAN--R--------------A-GFFNNRAGSPAQ--
RPRTA-------------------------------------------------------
------------------------------------------------------------
------------------------------------------------GGSPAQT-QA-Q
AS-----HLIPPVP---R-SPRPPPENEELQRFPDRYSENAHKRGKAAKEL---------
VTVFFHENIERARDRNMRSAELDKTIREPT----IPIEKKRQDADLISKRESDFLRFLRT
KETPANFQTIKIIGKGAFGEVKLVQRKTDGKIYALKSLIKTEMFKKDQLAHVRAERDILA
DSKDNPWLVKLHASFQDAAYLYLLMEFLPGGDLMTMLIKYEIFSEDITRFYMAEVVMAIE
AVHKLGFLHRDIKPDNILLDRGGHVKLTDFGLSTGGKKTHDNAYYQNLLK-NSTSKDR--
---------------------------------NRNSGYFNDAINLTVSNRGQI-NTWRK
SRRAMAYSTVGTPDYIAPEIFNGQGYTYLCDWWSVGAIMFECLVGWPPFCAEDTNDTYRK
IVNWRECLYFP----DELVLGRDSEALIRSFLCDPDHRIGSEGGQHGGATQIKNHPFFRG
VVWDQLRGIRAPFEPRLSSNIDVSYFPIDEI------------PQEDTSAIHRAQARAMP
DS-------QEAEMSLPFIGYTYKAFNAFQTT------------------
>XP_022583911_Penicilliopsis_zonata
------MDP------------------NNNRPHLNFGYNDRA-YN--SANNRAYPTTPSA
FPQPIYQNQSPQDYMDA-QSLQNGAYGQ-GYYM--NNPY-PQQATY--------AQPHYG
--------------------QHALQSP-QPTYQTR-------------------------
-----------------------------------L-GYST-------------------
------------------------------------------------------------
------------------------------------------------------------
---------------------------NDGTNGLVQQ-----------------------
---------F---------SNQDLNAN--R--------------S-GLM-GRSASPGQ--
RPRTA-------------------------------------------------------
------------------------------------------------------------
------------------------------------------------GGSPAPP-GQ-Q
AG-----HLVPPMP---R-SPRTVPEGEELQRFPERYSENVHKRGKAAKEL---------
VNVFFHENIERARDRNMRSTELDKLIRDPS----VPVDKKRQDAEATARRESTFLRFLRT
KETPANFQTIKVIGKGAFGEVKLVQRKTDGKIYALKSLIKSEMFKKDQLAHVRAERDILA
DSKDNPWLVKLHASFQDNAYLYLLMEFLPGGDLMTMLIKYEIFSEDITRFYMAEIVMAIE
AVHKLGFLHRDIKPDNILLDRGGHIKLTDFGLSTGGKKTHDNAYYQNLLK-NSTSKDK--
---------------------------------NRNSGYFSDAINLTVSNRGQI-NTWRK
SRRAMAYSTVGTPDYIAPEIFNGQGYTYLCDWWSVGAIMFECLVGWPPFCAEDTTDTYRK
IVNWRECLYFP----EELTLSRDSEHLIRSFLCDAEHRIGSEGGQHGGATQIKNHPFFRG
VVWEQLRRIRAPFEPKLSSNVDVSYFPIDEI------------PQEDTSAIHRAQARAMP
DE-------QEAEMSLPFIGYTYKAFNAFQNN------------------
>XP_016621887_Cladophialophora_bantiana
------MDHD------------------NNRLRLNFQFDNQH--NFDAANARMYPTTPST
FPQPIYGTQ-QQDYASG-LVSPNPNANA-GYFL--NQQYP--PQS---------QQPQY-
------QQQYQY------QPQGGLQSP-QPAYQAN-------------------------
-----------------------------------SRPYMA-------------------
------------------------------------------------------------
------------------------------------------------------------
------------------------N-NNDGTSGLIQQ-----------------------
---------F---------SNQDLSATP-R--------------G-NV--NRTPSPAMS-
RPRTA-------------------------------------------------------
------------------------------------------------------------
-------------------------------------------------GETRQVQNP-Y
QS-----HLAPPMP---RPSPKPE---EEEQPNPRRYSDNVLKRGTAAKQL---------
VNSFFQENIERARDRNSRAKELESLLKNPA----VSDIDKQKEMNTLAQKEARFLRFIRT
REVPSNFTTIKVIGKGAFGEVKLVQRKTDGKIYALKSLIKSEMFKKDQLAHVRAERDILA
DSKDNPWLVKLHASFQDNTYLYMLMEFLPGGDLMTMLIKYEIFSEDITRFYMAEIVMAIE
AVHKLGFLHRDIKPDNILLDRGGHIKLTDFGLSTGGRKQHENSYYQALLKAGANDKSG--
---------------------------------NRNSMALNEQINLTVSNRGLV-NTWRK
SRRHMAYSTVGTPDYIAPEIFLGQGYTYLCDWWSVGAIMFECLVGWPPFCAEDTHDTYRK
IVNWRESLYFP----DELVLGRDAEDMIRSFLCDANDRLGKEGGAHDGASSIKKHPFFRG
VVWDQLRKIRAPFEPKLSSNIDVSYFPIDEI------------PQEDNSAMHRAQAKQIS
PE-------QDAEMSLPFIGYTYKAFTAFQNS------------------
>XP_008728812_Cladophialophora_carrionii
------MDHD------------------NNRLRLNFQFDNQH--NFDAANARMYPTTPST
FPQPIYGTQ-QHEYGGG-ALSPNPTANT-GYFL--NQQFP--PQS---------QQAQY-
------QQQYAY------QGQPGLQSP-QPAYQAN-------------------------
-----------------------------------SRPYGG-------------------
------------------------------------------------------------
------------------------------------------------------------
------------------------NTNTDATSGLIQQ-----------------------
---------F---------SNQDLSATP-R--------------G-NV--NRTPSPAMP-
RPRTA-------------------------------------------------------
------------------------------------------------------------
-------------------------------------------------GEARQAQNP-Y
QG-----HLAPPMP---RPSPKPE---EEEQPNPRRYSDNVVKRGTAAKQL---------
VNSFFQENIERARDRNSRAKELEAILKNPS----ISDLEKQKEMNTLAQKEARFLRFIRT
REVPSNFTTIKVIGKGAFGEVKLVQRKTDGKIYALKSLIKSEMFKKDQLAHVRAERDILA
DSKDNPWLVKLHASFQDNTYLYMLMEFLPGGDLMTMLIKYEIFSEDITRFYMAEIVMAIE
AVHKLGFLHRDIKPDNILLDRGGHIKLTDFGLSTGGRKQHENSYYQALLKAGTDSKSG--
---------------------------------NRNSMALNEQINLTVSNRGLV-NTWRK
SRRHMAYSTVGTPDYIAPEIFLGQGYTYLCDWWSVGAIMFECLVGWPPFCAEDTHDTYRK
IVNWRESLYFP----DELVLGRDAEDMIRSFLCDANDRLGKEGGAHDGASQIKKHPFFRG
VVWDQLRKIRAPFEPKLSSNIDVSYFPIDEI------------PQEDNSAVHRAHAKQIS
PE-------QDAEMSLPFIGYTYKAFTAFQNS------------------
>XP_016252200_Cladophialophora_immunda
------MDHD------------------NNRLRLNFQFDNQH--NFDAANARMYPTTPST
FPQPIYGTQ-QQDYAGG-LVSPNPNTNT-GYFL--NQQYP--SQS---------HQAQY-
------QQQYQY------QPQGGLQSP-QPAYQAN-------------------------
-----------------------------------SRPYMT-------------------
------------------------------------------------------------
------------------------------------------------------------
------------------------N-NNDATSGLIQQ-----------------------
---------F---------SNQDLGATP-R--------------V-NA--NRTPSPAMS-
RPRTA-------------------------------------------------------
------------------------------------------------------------
-------------------------------------------------GEARQVQNP-Y
QS-----HLAPPMP---RPSPKPE---EEEQPNPRRYSDNVLKRGTAAKQL---------
VNSFFQENIERARDRNSRAKELEALLKNPA----VSDIEKQKEINTLAQKEARFLRFIRT
REVPSNFTTIKVIGKGAFGEVKLVQRKTDGKIYALKSLIKSEMFKKDQLAHVRAERDILA
DSKDNPWLVKLHASFQDNTYLYMLMEFLPGGDLMTMLIKYEIFSEDITRFYMAEIVMAIE
AVHKLGFLHRDIKPDNILLDRGGHIKLTDFGLSTGGRKQHENSYYQALLKAGANDKSG--
---------------------------------NRNSMALNEQINLTVSNRGLV-NTWRK
SRRHMAYSTVGTPDYIAPEIFLGQGYTYLCDWWSVGAIMFECLVGWPPFCAEDTHDTYRK
IVNWRESLYFP----DELVLGRDAEDMIRSFLCDANDRLGKEGGAHDGASSIKKHPFFRG
VVWDQLRKIRAPFEPKLSSNIDVSYFPIDEI------------PQEDNSAMHRAHAKQIS
PE-------QDAEMSLPFIGYTYKAFTAFQNS------------------
>XP_007747622_Cladophialophora_psammophila
------MDHD------------------NNRLRLNFQFDNQH--NFDAANARMYPTTPST
FPQPIYGTQ-QQDYASG-LVSPNPNTNA-GYFL--NQQYP--PQS---------QQPQY-
------QQQYQY------QPQSGLQSP-QPAYQAN-------------------------
-----------------------------------SRPYMA-------------------
------------------------------------------------------------
------------------------------------------------------------
------------------------N-NNDGTSGLIQQ-----------------------
---------F---------SNQDLSATP-R--------------G-NV--NRTPSPAMS-
RPRTA-------------------------------------------------------
------------------------------------------------------------
-------------------------------------------------GETRQVQNP-Y
QS-----HLAPPMP---RPSPKPE---EEEQPNPRRYSDNVLKRGTAAKQL---------
VNSFFQENIERARDRNSRAKELEALLKNPA----VSDLDKQKEMNTLAQKEARFLRFIRT
REVPSNFTTIKVIGKGAFGEVKLVQRKTDGKIYALKSLIKSEMFKKDQLAHVRAERDILA
DSKDNPWLVKLHASFQDNTYLYMLMEFLPGGDLMTMLIKYEIFSEDITRFYMAEIVMAIE
AVHKLGFLHRDIKPDNILLDRGGHIKLTDFGLSTGGRKQHENSYYQALLKAGANDKSG--
---------------------------------NRNSMALNEQINLTVSNRGLV-NTWRK
SRRHMAYSTVGTPDYIAPEIFLGQGYTYLCDWWSVGAIMFECLVGWPPFCAEDTHDTYRK
IVNWRESLYFP----DELVLGRDAEDMIRSFLCDANDRLGKEGGAHDGASSIKKHPFFRG
VVWDQLRKIRAPFEPKLSSNIDVSYFPIDEI------------PQEDNSAMHRAQAKQIS
PE-------QDAEMSLPFIGYTYKAFTAFQNS------------------
>XP_018694116_Fonsecaea_erecta
------MDHDNNHINHNNPNNLNNHNNPNNRLRLNFQFDNQH--NYDAANARMYPTTPST
FPQPIYGTQ-QQDYAGG-LVSPNPNANA-SYFL--NQQYQ--PQS---------QQAQY-
------QQQYQY------QPQGGLQSP-QPAYQAN-------------------------
-----------------------------------SRPYMV-------------------
------------------------------------------------------------
------------------------------------------------------------
------------------------T-NNDATSGLIQQ-----------------------
---------F---------SNQDLGATP-R--------------V-NT--NRTPSPAMS-
RPRTA-------------------------------------------------------
------------------------------------------------------------
-------------------------------------------------GDTRQVQNP-Y
QS-----HLAPPMP---RPSPKPE---EEEQPNPRKYSDNVLKRGTAAKQL---------
VNSFFQENIERARDRNSRAKELEALLKNPT----VSDLEKQKEMNTLAQKEARFLRFIRT
REVPSNFTTIKVIGKGAFGEVKLVQRKTDGKIYALKSLIKSEMFKKDQLAHVRAERDILA
DSKDNPWLVKLHASFQDNTYLYMLMEFLPGGDLMTMLIKYEIFSEDITRFYMAEIVMAIE
AVHKLGFLHRDIKPDNILLDRGGHIKLTDFGLSTGGRKQHENSYYQALLKAGANDKSG--
---------------------------------NRNSMALNEQINLTVSNRGLV-NTWRK
SRRHMAYSTVGTPDYIAPEIFLGQGYTYLCDWWSVGAIMFECLVGWPPFCAEDTHDTYRK
IVNWRETLYFP----DELVLGRDAEDMIRSFLCDANDRLGKEGGAHDGASSIKKHPFFRG
VVWDQLRKIRAPFEPKLSSNIDVSYFPIDEI------------PQEDNSAMHRAHAKQIS
PE-------QDAEMSLPFIGYTYKAFTAFQNS------------------
>XP_022515656_Fonsecaea_monophora
------MDHD------------------NNRLRLNFQFDNQH--NYDAANARMYPTTPST
FPQPIYGTQ-QQEYGSG-LVSPNPNANA-GYFL--NQQYP--SQS---------HQAQY-
------QQQYQY------QPQGGLQSP-QPAYQTN-------------------------
-----------------------------------SRPYMA-------------------
------------------------------------------------------------
------------------------------------------------------------
------------------------N-NNDATSGLIQQ-----------------------
---------F---------SNQDLGATP-R--------------V-NT--NRTPSPAMS-
RPRTA-------------------------------------------------------
------------------------------------------------------------
-------------------------------------------------GETRQVQNP-Y
QS-----HLAPPMP---RPSPKPE---EEEQPNPRRYSDNVLKRGTAAKQL---------
VNSFFQENIERARDRNSRAKELEALLKNPA----VSEIEKQKEMNTLAQKEARFLRFIRT
REVPSNFTTIKVIGKGAFGEVKLVQRKTDGKIYALKSLIKSEMFKKDQLAHVRAERDILA
DSKDNPWLVKLHASFQDNTYLYMLMEFLPGGDLMTMLIKYEIFSEDITRFYMAEIVMAIE
AVHKLGFLHRDIKPDNILLDRGGHIKLTDFGLSTGGRKQHENSYYQALLKAGANDKSG--
---------------------------------NRNSMALNEQINLTVSNRGLV-NTWRK
SRRHMAYSTVGTPDYIAPEIFLGQGYTYLCDWWSVGAIMFECLVGWPPFCAEDTHDTYRK
IVNWRESLYFP----DELVLGRDAEDMIRSFLCDANDRLGKEGGAHDGASSIKKHPFFRG
VVWDQLRKIRAPFEPKLSSNIDVSYFPIDEI------------PQEDNSAMHRAHAKQIS
PE-------QDAEMSLPFIGYTYKAFTAFQNS------------------
>XP_016628488_Fonsecaea_multimorphosa
------MDHD------------------NNRLRLNFQFDNQH--NFDAANARMYPTTPST
FPQPIYGTQ-QQDYATG-LVSPNPNTNT-GYFL--NQQYP--PQS---------HQAQY-
------QQQYQY------QPQGGLQSP-QPAYQAN-------------------------
-----------------------------------SRPYMA-------------------
------------------------------------------------------------
------------------------------------------------------------
------------------------N-NNDATSGLIQQ-----------------------
---------F---------SNQDLGATP-R--------------V-NT--NRTPSPAMS-
RPRTA-------------------------------------------------------
------------------------------------------------------------
-------------------------------------------------GEARQVQNP-Y
QS-----HLAPPMP---RPSPKPE---EEEQPNPRRYSDNVIKRGTAAKQL---------
VNSFFQENIERARDRNSRAKELEALLKNPT----VGDLEKQKEMNTLAQKEARFLRFIRT
REVPSNFTTIKVIGKGAFGEVKLVQRKTDGKIYALKSLIKSEMFKKDQLAHVRAERDILA
DSKDNPWLVKLHASFQDNTYLYMLMEFLPGGDLMTMLIKYEIFSEDITRFYMAEIVMAIE
AVHKLGFLHRDIKPDNILLDRGGHIKLTDFGLSTGGRKQHENSYYQALLKAGANDKSG--
---------------------------------NRNSMALNEQINLTVSNRGLV-NTWRK
SRRHMAYSTVGTPDYIAPEIFLGQGYTYLCDWWSVGAIMFECLVGWPPFCAEDTHDTYRK
IVNWRESLYFP----DELVLGRDAEDMIRSFLCDANDRLGKEGGAHDGASSIKKHPFFRG
VVWDQLRKIRAPFEPKLSSNIDVSYFPIDEI------------PQEDNSAMHRAHAKQIS
PE-------QDAEMSLPFIGYTYKAFTAFQNS------------------
>XP_022502026_Fonsecaea_nubica
------MDHD------------------NNRLRLNFQFDNQH--NYDAANARMYPTTPST
FPQPIYGTQ-QQEYGSG-LVSPNPNANA-GYFL--NQQYP--SQS---------HQAQY-
------QQQYQY------QPQGGLQSP-QPAYQTN-------------------------
-----------------------------------SRPYMA-------------------
------------------------------------------------------------
------------------------------------------------------------
------------------------N-NNDATSGLIQQ-----------------------
---------F---------SNQDLGATP-R--------------V-NT--NRTPSPAMS-
RPRTA-------------------------------------------------------
------------------------------------------------------------
-------------------------------------------------GETRQVQNP-Y
QS-----HLAPPMP---RPSPKPE---EEEQPNPRRYSDNVLKRGTAAKQL---------
VNSFFQENIERARDRNSRAKELEALLKNPA----VSEIEKQKEMNTLAQKEARFLRFIRT
REVPSNFTTIKVIGKGAFGEVKLVQRKTDGKIYALKSLIKSEMFKKDQLAHVRAERDILA
DSKDNPWLVKLHASFQDNTYLYMLMEFLPGGDLMTMLIKYEIFSEDITRFYMAEIVMAIE
AVHKLGFLHRDIKPDNILLDRGGHIKLTDFGLSTGGRKQHENSYYQALLKAGANDKSG--
---------------------------------NRNSMALNEQINLTVSNRGLV-NTWRK
SRRHMAYSTVGTPDYIAPEIFLGQGYTYLCDWWSVGAIMFECLVGWPPFCAEDTHDTYRK
IVNWRESLYFP----DELVLGRDAEDMIRSFLCDANDRLGKEGGAHDGASSIKRHPFFRG
VVWDQLRKIRAPFEPKLSSNIDVSYFPIDEI------------PQEDNSAMHRAHAKQIS
PE-------QDAEMSLPFIGYTYKAFTAFQNS------------------
>XP_013289543_Fonsecaea_pedrosoi
------MDHD------------------NNRLRLNFQFDNQH--NYDAANARMYPTTPST
FPQPIYGTQ-QQEYGSG-LVSPNPNANA-GYFL--NQQYP--SQS---------HQAQY-
------QQQYQY------QPQGGLQSP-QPAYQTN-------------------------
-----------------------------------SRPYMA-------------------
------------------------------------------------------------
------------------------------------------------------------
------------------------N-NNDATSGLIQQ-----------------------
---------F---------SNQDLGATP-R--------------V-NT--NRTPSPAMS-
RPRTA-------------------------------------------------------
------------------------------------------------------------
-------------------------------------------------GETRQVQNP-Y
QS-----HLAPPMP---RPSPKPE---EEEQPNPRRYSDNVLKRGTAAKQL---------
VNSFFQENIERARDRNSRAKELEALLKNPA----VSEIEKQKEMNTLAQKEARFLRFIRT
REVPSNFTTIKVIGKGAFGEVKLVQRKTDGKIYALKSLIKSEMFKKDQLAHVRAERDILA
DSKDNPWLVKLHASFQDNTYLYMLMEFLPGGDLMTMLIKYEIFSEDITRFYMAEIVMAIE
AVHKLGFLHRDIKPDNILLDRGGHIKLTDFGLSTGGRKQHENSYYQALLKAGANDKSG--
---------------------------------NRNSMALNEQINLTVSNRGLV-NTWRK
SRRHMAYSTVGTPDYIAPEIFLGQGYTYLCDWWSVGAIMFECLVGWPPFCAEDTHDTYRK
IVNWRESLYFP----DELVLGRDAEDMIRSFLCDANDRLGKEGGAHDGASSIKKHPFFRG
VVWDQLRKIRAPFEPKLSSNIDVSYFPIDEI------------PQEDNSAMHRAHAKQIS
PE-------QDAEMSLPFIGYTYKAFTAFQNS------------------
>XP_007758457_Cladophialophora_yegresii
------MDHD------------------NNRLRLNFQFDNQH--NFDAANARMYPTTPST
FPQPIYGTQ-QHEYGGG-ALSPNPTANT-GYFL--NQQFP--PQS---------QQSQY-
------QQQYAY------QGQPGLQSP-QPAYQAN-------------------------
-----------------------------------SRPYGG-------------------
------------------------------------------------------------
------------------------------------------------------------
------------------------NTNTDATSGLIQQ-----------------------
---------F---------SNQDLSATP-R--------------G-NV--NRTPSPAMP-
RPRTA-------------------------------------------------------
------------------------------------------------------------
-------------------------------------------------GEARQAQNP-Y
QG-----HLAPPMP---RPSPKPE---EEEQPNPRRYSDNVVKRGTAAKQL---------
VNSFFQENIERARDRNSRAKELEAILKNPS----ISDLEKQKEMNTLAQKEARFLRFIRT
REVPSNFTTIKVIGKGAFGEVKLVQRKTDGKIYALKSLIKSEMFKKDQLAHVRAERDILA
DSKDNPWLVKLHASFQDNTYLYMLMEFLPGGDLMTMLIKYEIFSEDITRFYMAEIVMAIE
AVHKLGFLHRDIKPDNILLDRGGHIKLTDFGLSTGGRKQHENSYYQALLKAGTDSKSG--
---------------------------------NRNSMALNEQINLTVSNRGLV-NTWRK
SRRHMAYSTVGTPDYIAPEIFLGQGYTYLCDWWSVGAIMFECLVGWPPFCAEDTHDTYRK
IVNWRESLYFP----DELVLGRDAEDMIRSFLCDANDRLGKEGGAHDGASQIKKHPFFRG
VVWDQLRKIRAPFEPKLSSNIDVSYFPIDEI------------PQEDNSAVHRAHAKQIS
PE-------QDAEMSLPFIGYTYKAFTAFQNS------------------
>XP_016233165_Exophiala_spinifera
------MEADNNNNNLNNNNPNN-----NNRLRLNFQFDNQH--NFDAANARMYPTTPST
FPQPIYGGQ-QQEYPGG-MLSPNPATNN-GYFM--NQAFS--PQA---------QQAQY-
------QQQYQY------QTQGGLQSP-QPAYQAN-------------------------
-----------------------------------ARPYMA-------------------
------------------------------------------------------------
------------------------------------------------------------
------------------------NTNNDGTNGLIQQ-----------------------
---------F---------SNQDLGATP-R--------------SANV--NRTPSPANA-
RPRTA-------------------------------------------------------
------------------------------------------------------------
-------------------------------------------------GDGRQAPNP-Y
QS-----HLAPPMP---RPAPKPE---EEEQPNPRKYSDNVIKRGTAAKQL---------
VNSFFQENIERARDRNSRAKELDAVLKNPS----VSDIEKQKEINTLAQKEARFLRFIRT
RESPQNFTTIKVIGKGAFGEVRLVQRKTDGKIYALKSLIKSEMFKKDQLAHVRAERDILA
DSKDNPWLVKLHASFQDSAFLYMLMEFLPGGDLMTMLIKYEIFSEDITRFYMAEIVMAIE
AVHKLGFLHRDIKPDNILLDRGGHIKLTDFGLSTGGRKQHENSYYQALLKSNANDKSG--
---------------------------------NRNSMALNEQINLTVSNRGLV-NTWRK
SRRHMAYSTVGTPDYIAPEIFLGQGYTYLCDWWSVGAIMFECLVGWPPFCAEDTHDTYRK
IVNWRESLYFP----DELVLGRDAEDMIRSFLCDANDRLGKEGGAHDGASQIKKHPFFRG
VVWDQLRKIRAPFEPRLSSNIDVSYFPIDEI------------PQEDNTAMHRAQAKQVL
PE-------QDAEMSLPFIGYTYKAFNAFQNS------------------
>XP_016258332_Exophiala_oligosperma
------MDPD-----------NN-----NNRLRLNFQFDNQQ--KFDAANARMYPTTPST
FPQPIYGGQ-QQDYPGG-LLSPNPATNN-GYFM--NQAFP--PPS---------QQAQY-
------QQQYQY------QTQGGLQSP-QPAYQAN-------------------------
-----------------------------------SRPYMV-------------------
------------------------------------------------------------
------------------------------------------------------------
------------------------NNNNDGTSGLIQQ-----------------------
---------F---------SNQDLSATP-R--------------SANVNLNRTPSPATS-
RPRTA-------------------------------------------------------
------------------------------------------------------------
-------------------------------------------------GDGRQAQNP-Y
QN-----HLAPPMP---RPSPKPE---EEEQPNPRKYSDNIIKRGTAAKQL---------
VNSFFQENIERARDRNSRAKELDAVLKNPS----ISDAEKQKEINTLAQKEARFLRFIRT
RESPQNFSTIKVIGKGAFGEVRLVQRKTDGKIYALKSLIKSEMFKKDQLAHVRAERDILA
DSKDNPWLVKLHASFQDSAFLYMLMEFLPGGDLMTMLIKYEIFSEDITRFYMAEIVMAIE
AVHKLGFLHRDIKPDNILLDRGGHIKLTDFGLSTGGRKQHENSYYQALLKSNANDKSG--
---------------------------------NRNSMALNEQINLTVSNRGLV-NTWRK
SRRHMAYSTVGTPDYIAPEIFLGQGYTYLCDWWSVGAIMFECLVGWPPFCAEDTHDTYRK
IVNWRESLYFP----DELVLGRDAEDMIRSFLCDANDRLGKEGGAHDGASQIKKHPFFRG
VVWDQLRKIRAPFEPKLSSNIDVSYFPIDEI------------PQEDNTAMHRAHAKQVL
PE-------QDAEMSLPFIGYTYKAFNAFQNS------------------
>XP_013312759_Exophiala_xenobiotica
------MDPD------------H-----NNRLRLNFQFDTQH--NFDAANARMYPTTPST
FPQPIYGGQ-QQEYPGG-LLSPNPTTNN-GYFM--NQTFS--PPS---------QQAQY-
------QQQYQY------HTQGGLQSP-QPAYQGN-------------------------
-----------------------------------SRPYMV-------------------
------------------------------------------------------------
------------------------------------------------------------
------------------------NNNNDGTSGLIQQ-----------------------
---------F---------SNQDLSATP-R--------------STNI--NRTPSPATS-
RPRTA-------------------------------------------------------
------------------------------------------------------------
-------------------------------------------------GDARQAQNP-Y
QS-----HLAPPMP---RPSPKPE---EEEQPNPRKYSDNIVKRGTAAKQL---------
VNSFFQENIERARDRNSRAKELDAILKNPS----ISDIEKQKEINILAQKEARFLRFIRT
RETPQNFSTIKVIGKGAFGEVRLVQRKTDGKIYALKSLIKSEMFKKDQLAHVRAERDILA
DSKDNPWLVKLHASFQDSAFLYMLMEFLPGGDLMTMLIKYEIFSEDITRFYMAEIVMAIE
AVHKLGFLHRDIKPDNILLDRGGHIKLTDFGLSTGGRKQHENSYYQALLKSNANDKSG--
---------------------------------NRNSMALNEQINLTVSNRGLV-NTWRK
SRRHMAYSTVGTPDYIAPEIFLGQGYTYLCDWWSVGAIMFECLVGWPPFCAEDTHDTYRK
IVNWRESLYFP----DELVLGRDAEDMIRSFLCDANDRLGKDGGAHDGASQIKKHPFFRG
VVWDQLRKIRAPFEPKLSSNIDVSYFPIDEI------------PQEDNTAMHRAHAKQVL
PE-------QDAEMSLPFIGYTYKAFNAFQNS------------------
>XP_007725653_Capronia_coronata
------MDPDNGNH-N----------NNNNRLRLNFQFDNQH--NYDAANARMYPTTPST
FPQPIYGGQ-Q-DYPGG-MLSPNPTTTN-GYFMNQNQGYG--QAS---------QQPQY-
------QQQYQY------QSPSGLQSP-QPAYQAN-------------------------
-----------------------------------SRTYMVNNN----------------
------------------------------------------------------------
------------------------------------------------------------
------------------------NNNNDATNGLIQQ-----------------------
---------F---------SNQDLSATP-R--------------G-NV--NRAPSPATS-
RPRTA-------------------------------------------------------
------------------------------------------------------------
-------------------------------------------------GEGRHAQTP-H
QN-----HLAPPVP---RPSPSPSPKPEEEEQDPHKYSDNIIKRGTAAKQL---------
VNSFFQENIERARDRNSRAKDLDALLKDPN----VSELQKQKEINILAQKEARFLRFLRT
KETPQNFQTIKVIGKGAFGEVKLVQRKSDGKIYALKSLIKSEMFKKDQLAHVRAERDILA
DSKDNPWLVKLHASFQDSAFLYMLMEFLPGGDLMTMLIKYEIFSEDITRFYMAEIVMAIE
AVHKLGFLHRDIKPDNILLDRGGHIKLTDFGLSTGGRKQHENSYYQALLKSNATDKAG--
---------------------------------NRNSMVLNEQINLTVSNRGLM-NTWRK
SRRHMAYSTVGTPDYIAPEIFLGQGYTYLCDWWSVGAIMFECLVGWPPFCAEDTHDTYRK
IVNWRESLYFP----EDLVLGREAEDMIRSFLCDAPDRIGREGGAHDGASSIKRHPFFRG
VVWDQLRKIRAPFEPRLSSNIDVSYFPIDEI------------PQEDNSAVHRAHARQVL
PE-------QDAEMSLPFIGYTYKAFNAFQNS------------------
>XP_007734050_Capronia_epimyces
------MDPDNNSHNN----------NNNNRLRLNFQFDTQH--NYDAANARMYPTTPST
FPQPIYGGQ-Q-DYPGG-MLSPNPNTTN-GYFM--NQGYG--QAS---------QQTQY-
------QQQYQY------QSPAALQSP-QPAYQAN-------------------------
-----------------------------------TRTYLV--N----------------
------------------------------------------------------------
------------------------------------------------------------
------------------------NNNNDGTTGLIQQ-----------------------
---------F---------SNQDLSATP-R--------------G-NA--NRAPSPATS-
RPRTA-------------------------------------------------------
------------------------------------------------------------
-------------------------------------------------GEARQAQGP-Y
QN-----HLAPPVP---RPSPKPE---EEEQQNPRKYSDNIIKRGTAAKQL---------
VNSFFQENIERARDRNSRAKDLDALLKDPT----ASELQKQKEINMLAQKEARFLRFLRT
KETPQNFQTIKVIGKGAFGEVKLVQRKSDGKVYALKSLIKSEMFKKDQLAHVRAERDILA
DSKDNPWLVKLHASFQDSAFLYMLMEFLPGGDLMTMLIKYEIFSEDITRFYMAEIVMAIE
AVHKLGFLHRDIKPDNILLDRGGHIKLTDFGLSTGGRKQHENSYYQALLKSNSTDKAG--
---------------------------------NRNSMALNEQINLTVSNRGLM-NTWRK
SRRHMAYSTVGTPDYIAPEIFLGQGYTYLCDWWSVGAIMFECLVGWPPFCAEDTHDTYRK
IVNWRESLYFP----EDLVLGRDAEDMIRSFLCDAADRLGREGGAIDGASSIKKHPFFRG
VVWDQLRKIRAPFEPRLSSNIDVSYFPIDEI------------PQEDNSAVHRAHAKQVL
PE-------QDAEMSLPFIGYTYKAFNAFQNS------------------
>XP_009156428_Exophiala_dermatitidis
----MTMDPDNNPNNNNNNNNNNNNLNNNNRLRLNFQFDNQH--NYDAANARMYPTTPST
FPQPIYGGQ-P-EYPGG-MLSPNPTTTN-GYFL--NQGYS--QAN---------QQAQY-
------QQQYQY------QTPAGLQSP-QPAYQAN-------------------------
-----------------------------------SRTYMA--N----------------
------------------------------------------------------------
------------------------------------------------------------
------------------------NNQNDGTTGLIQQ-----------------------
---------F---------SNQDLSATPSR--------------G-NA--NRAPSPANS-
RPRTA-------------------------------------------------------
------------------------------------------------------------
-------------------------------------------------GDARQAQAANY
QN-----HLAPPLP---RPSPKP----EEEEQNPRKYSDNIIKRGTAAKQL---------
VNSFFQENIERARDRNSRAKDLDALLKDPN----LSEIQKQKEINTLAQKEARFLRFLRT
RETPQNFQTIKVIGKGAFGEVKLVQRKSDGKIYALKSLIKSEMFKKDQLAHVRAERDILA
DSKDNPWLVKLHASFQDSAFLYMLMEFLPGGDLMTMLIKYEIFSEDITRFYMAEIVMAIE
AVHKLGFLHRDIKPDNILLDRGGHIKLTDFGLSTGGRKQHENSYYQALLKSNATDKAG--
---------------------------------NRNSMALNEQINLTVSNRGLM-NTWRK
SRRHMAYSTVGTPDYIAPEIFLGQGYTYLCDWWSVGAIMFECLVGWPPFCAEDTHDTYRK
IVNWRETLYFP----EDLVLGRDAEDMIRSFLCDASDRLGREGGAIDGASSIKRHPFFRG
VVWDQLRKIRAPFEPRLSSNIDVSYFPIDEI------------PQEDNSAVHRAHARQVA
PE-------QDAEMSLPFIGYTYKAFNAFQNS------------------
>XP_013258669_Exophiala_aquamarina
------MDHD------------------TNRLRLNFQFDNQH--NFDAANARMYPTTPST
FPQPIYGAQ-QQDYMGGSMLSPNPATNN-GYFM--NQQYPQQPPQ---------QQQQHP
-HQQYQQQQYQYQQQQQQQQQASLQSP-QPAYQAN-------------------------
-----------------------------------SRPYMV-------------------
------------------------------------------------------------
------------------------------------------------------------
------------------------NNNNDGTSGLIQQ-----------------------
---------F---------SNQDLSATP-R--------------A-NV--NRTPSPANA-
RPRTA-------------------------------------------------------
------------------------------------------------------------
-------------------------------------------------GEARQTQNP-Y
QS-----HLAPPMP---RAAPKTE---EEEQPNPRKYSDNILKRGTAAKQL---------
VNSFFQENIERARDRNSRAKELDAILKDPN----ISDLQKQKDIDTLAQKEARFLRFIRT
KESPQNFTTIKVIGKGAFGEVKLVQRKSDGKIYALKSLIKSEMFKKDQLAHVRAERDILA
DSKDNPWLVKLHASFQDAAFLYMLMEFLPGGDLMTMLIKYEIFSEDITRFYMAEIVMAIE
AVHKLGFLHRDIKPDNILLDRGGHIKLTDFGLSTGGRKQHENSYYQALLKSNANDKSG--
---------------------------------NRNSMALNEQINLTVSNRGLV-NTWRK
SRRHMAYSTVGTPDYIAPEIFLGQGYTYLCDWWSVGAIMFECLVGWPPFCAEDTHDTYRK
IVNWRESLYFP----DELVLGRDAEDMIRSFLCDAADRLGKEGGAHDGASSIKKHPFFRG
VVWDQLRKIRAPFEPKLSSNIDVSYFPIDEI------------PQEDNSAMHRAHAKQVL
PE-------QDAEMSLPFIGYTYKAFNAFQNS------------------
>XP_016220498_Exophiala_mesophila
------MDHD------------------NNRLRLNFQFDNQH--NSDAANARMYPTTPST
FPQSIYGGQ-QQDYMGG-IVSPNTANNP-GYFM--NQGFP--QQSPQQQQQQYHQQQQQQ
-QQQQQQQQYQY-----QQQQANLQSP-QPAYQAN-------------------------
-----------------------------------SRPYMP-AN----------------
------------------------------------------------------------
------------------------------------------------------------
------------------------NNVNDGTSGLIQQ-----------------------
---------F---------SNQDLGAAP-R--------------P-VA--NRTPSPANS-
RPRTA-------------------------------------------------------
------------------------------------------------------------
-------------------------------------------------ADPRQAQNP-Y
QA-----HLAPPVPSQARTQPKPE---EEEVPNPRKYSDNILKRGTAAKQL---------
VNSFFQENIERARDRNSRAKELDAILKDPN----TPETTKQKEINTLAQKEARFLRFIRT
KESPQNFTTIKVIGKGAFGEVKLVQRKSDGKIYALKSLIKSEMFKKDQLAHVRAERDILA
DSKDNPWLVKLHASFQDSAFLYMLMEFLPGGDLMTMLIKYEIFSEDITRFYMAEIVMAIE
AVHKLGFLHRDIKPDNILLDRGGHIKLTDFGLSTGGRKQHENSYYQALLKSNAHDKSG--
---------------------------------NRNSMALNEQINLTVSNRGLV-NTWRK
SRRHMAYSTVGTPDYIAPEIFLGQGYTYLCDWWSVGAIMFECLVGWPPFCAEDTHDTYRK
IVNWRESLYFP----DELVLGRDAEDMIRCFLCDAADRLGKEGGAHDGATSIKKHPFFRG
VVWDQLRKIRAPFEPKLTSNIDVSYFPIDEI------------PQEDNSALHRAHAKQVL
PE-------QDAEMSLPFIGYTYKAFNAFSNS------------------
>XP_013272133_Rhinocladiella_mackenziei
------MEPD------------------HNRLRLNFQFDIQQ--NFDAANARMYPTTPST
FPQPIYGGQ-QQEYGG------TPTTNN-GYFM--KQPFP--QPS---------PQSQY-
------QQQYQY------QAQGGLQSP-QPAYQAN-------------------------
-----------------------------------SRPYMV-------------------
------------------------------------------------------------
------------------------------------------------------------
------------------------NNNNDGTSGLIQQ-----------------------
---------F---------SNQDLSATP-R--------------T-NI--NRTPSPATS-
RPRTA-------------------------------------------------------
------------------------------------------------------------
-------------------------------------------------GEARQAQNP-Y
QS-----HLAPPMP---RPSPKPE---EEEQPNPRKYSDNILKRGTAAKQL---------
VNSFFQENIERARDRNSRAKELDAILKNPA----IGDLEKQKEINTLAQKEARFLRFIRT
KETPHNFQTIKVIGKGAFGEVKLVQRKSDGKIYALKSLIKSEMFKKDQLAHVRAERDILA
DSKDNPWLVKLHASFQDSAFLYMLMEFLPGGDLMTMLIKYEIFSEDITRFYMAEIVMAIE
AVHKLGFLHRDIKPDNILLDRGGHIKLTDFGLSTGGRKQHENSYYQALLKSNANDKSG--
---------------------------------NRNSMALNEQINLTVSNRGLV-NTWRK
SRRHMAYSTVGTPDYIAPEIFLGQGYTYLCDWWSVGAIMFECLVGWPPFCAEDTHDTYRK
IVNWRESLYFP----DELVLGRDAEDMIRSFLCDAADRLGKEGGAHDGASSIKKHPFFRG
VVWDQLRKIRAPFEPKLSSNIDVSYFPIDEI------------PQEDNSAMHRAHAKQNQ
PE-------QDAEMSLPFIGYTYKAFNAFQNS------------------
>XP_018001791_Phialophora_attinorum
------MDHN------------------DNRLRLNFQFDNQH--NFDTSNNRNYPTTPST
FPQPIYGTQ-AQDYGGA-MMSPNPAAQP-GYFP--TQQY---------------QQQQY-
--SQPQTQQYGY--------QQNLQQP-QQAYQMN-------------------------
-----------------------------------ARGYPQ-------------------
------------------------------------------------------------
------------------------------------------------------------
---------------------------TDGTTQMIQQ-----------------------
---------F---------SNQDLGSAP-R--------------Q-GT--NRTPSPANAQ
RPRTA-------------------------------------------------------
------------------------------------------------------------
-------------------------------------------------GDARQPPQQ-Y
QP-----HLAPPMP---RTASKPE---EEEKQDPRKYSDNVIRRGTAAKQL---------
VNWFFQENIDRAKDRNSRARELDAILKDPS----VPDVEKIRQQNLLLQKEARFLRFLRT
RETASNFTTIKVIGKGAFGEVKLVQRKTDGKIYALKSLIKSEMFKKDQLAHVRAERDILA
DSKDNPWLVKMHASFQDNAFLYMLMEFLPGGDLMTMLIKYEIFSEDITRFYMAEIVMAIE
AVHKLGFFHRDIKPDNILLDRGGHIKLTDFGLSTGGRKQHENSYYQALMRAGGADKAG--
---------------------------------NRNSMALNEQINLTVSNRGLV-NTWRK
SRRQMAYSTVGTPDYIAPEIFLNQGYTYLCDWWSVGAIMFECLVGWPPFCAEDTHDTYRK
IVNWRESLYFP----DELTLGRDAEDMIRQFLCDANDRLGKDGGIYDGANSIKRHPFFRG
VVWEKLRSIRAPFEPKLSSNIDVSYFPIDEI------------PQEDNSAVHRAQAKQVA
PE-------QDAEMSLPFIGYTYKAFNAFQTT------------------
>NP_593165_Schizosaccharomyces_pombe
------------------------------------------------------------
------------------------------------------------------------
------------------------------------------------------------
---------------------------------------MDK------------------
------------------------------------------------------------
------------------------------------------------------------
------------------------------------------------------------
------------------------------------------------------------
------------------------------------------------------------
------------------------------------------------------------
------------------------------------------------------------
------------------------NDYLHFERNPSLFPKSTLDKVQKTKKY---------
IEHYYKVAVDHAVERNQRRINLEQRLATER----GSEERKNRQLRASGEKESQFLRFRRT
RLSLEDFSTIKVIGKGAFGEVRLVQKLDTGKIYAMKSLLKTEMFKRDQLAHVKAERDLLV
ES-DSPWVVSLYYAFQDSLYLYLIMEFLPGGDLMTMLINYDTFSEDVTRFYMAECVLAIA
DVHRMGYIHRDIKPDNILIDRDGHIKLSDFGLSTGFYKQDQSASYMK-------------
----PRTGNTVKRGQM-----------------------V-DAIWLTMSSKDKM-ATWKK
NRRVMAYSTVGTPDYIAPEIFLQQGYGQDCDWWSLGAIMFECLIGWPPFCSENSHETYRK
IINWRETLTFP----NDIHLSIEARDLMDRLMTDSEHRLGR-----GGAIEIMQHPFFTG
IDWDHIRETAAPFIPNLKSITDTHYFPVDELEQVPEQ------PVTQQPASVDPQTLEQT
--------------NLAFLGYTYKKFNYLTMKGAL---------------
```
