## Supplementary material for "Coding Sequence Insertions in Fungal Genomes are Intrinsically Disordered and can Impart Functionally-Important Properties on the Host Protein": MAFFT_MSAs: XP_019330598.1_blasthits_MAFFT.txt

```
>XP_019330598_Candida_albicans
-----------------MYSASVTAPVNIATLKYWGKRDKSLNLPTNSSISVTLSQDDLR
TLTTASASESFE-KDQLWLNGKLE-SLDTPRTQACLADLRKLRASIEQSPDT-PKLSQMK
LHIVSENNFPTAAGLASSAAGFAALVSAIAKLYELPQDMSELSKIARKGSGSACRSLFGG
FVAWEMGTLPDGQDSKAVEIAPLEHWPSLRAVILVVSDDKKDTPSTTGMQSTVATSDLFA
HRIAEVVPQRFEAMKKAILDKDFPKFAELTMKDSNSFHAVCLDSYPPIFYLNDTSKKIIK
MVETINQQE--VVAAYTFDAGPNAVIYYDEANQDKVLSLLYKHF-GHVPGWKTH------
--------------------YTAETPVAGVSRIIQTSIGPGPQ--ETSESLTK-------
------------------------------------------------------------
------------------------------------------------------------
------------------------------------------------------------
------------------------------------------------------------
-----------
>XP_002416688_Candida_dubliniensis
-----------------MYSASVTAPVNIATLKYWGKRDKSLNLPTNSSISVTLSQDDLR
TLTTASASPSFE-KDQLWLNGKLE-SLDTPRTQACLADLRNLRASIE-TPDS-PKLSQMK
LHIVSENNFPTAAGLASSAAGFAALVTAIAKLYQLPQDMSELSKIARKGSGSACRSLFGG
FVAWEMGTSNDGEDSKAVEIAPLDHWPTLKAVILVVSDDKKDTPSTTGMQATVESSDLFA
HRISQVVPRRFDQMKSAILAKDFPKFAELTMKDSNSFHAVCLDSYPPIFYLNDTSKQIIK
LAEEINRDG--VICAYTFDAGPNAVIYYDESNQDKVLAHLYKHF-GHVPGWKTH------
--------------------YKAETQTTGVSRIIQTSIGYGPQ--QTNISLIN-D-----
------------------------------------------------------------
------------------------------------------------------------
-------------------------------------KGLPK------------------
------------------------------------------------------------
-----------
>XP_002549983_Candida_tropicalis
-----------------MYTASVTAPVNIATLKYWGKRDKNLNLPTNSSISVTLSQDDLR
TLTTAAADETFE-KDQLWLNGKLE-SLDTPRTQACLADLRQLRQNVESTNSSLPKLSQMK
LHIVSENNFPTAAGLASSAAGFAALITAIAKLFELPQDMSELSKIARKGSGSACRSLFGG
FVAWEMGQAADGEDSKAVEVAPLDHWPSMRAVILVVSDDKKDTPSTTGMQATVQTSDLFA
HRITEVVPKRFEEMKKSIVEKDFPKFAELTMKDSNSFHAVCLDSYPPIFYLNDTSKRIIK
LVEGINKES--TIAAYTFDAGPNAVIYYDAANEDKVLSELYKSF-GHVQGWKKT------
--------------------YNAETPIQGVSRIIQTSIGQGPQ--VTKESLINTE-----
------------------------------------------------------------
------------------------------------------------------------
-------------------------------------TGLPN------------------
------------------------------------------------------------
-----------
>XP_003868196_Candida_orthopsilosis
----------------MIYQASVTAPVNIATLKYWGKRDKNLNLPTNSSISVTLSQNDLR
TLTTASTSPDFK-NDQLWLNGKLE-SLDTPRTQACLYDLRQLRKQVETQDESLPKLSSYK
LHIVSENNFPTAAGLASSAAGFAALISAIAKLYQLPTSSSELSKIARKGSGSACRSLFGG
FVAWEMGQLQNGEDSQAVEVAPLSHWPSLKAAILVVSDDKKDTPSTSGMQLTVATSELFK
WRVDHVVPHRFEAMKQAILNKDFPQFAQLTMQDSNQFHAVCLDSYPPIFYLNDTSKRIIK
LVEKLNADAGETIAAYTFDAGPNAVVYYDEVNEAKVLPALYRHF-GHVDGWNGK------
----KF------------DEQKEE--WSGVSRVILTSIGVGPQ--VTSESLIN-E-----
------------------------------------------------------------
------------------------------------------------------------
-------------------------------------EGLPKNTK---------------
------------------------------------------------------------
-----------
>XP_001526620_Lodderomyces_elongisporus
------------------------------------------------------------
------------------------------------------------------------
------------------------------------------------------------
-----MGQNEDGSDSKAVQISAEEHWPTMRAVILVVNDEKKDTPSTEGMQTTVKTSDLFQ
HRVTNVVPARFEEMKQAIITKDFPKFAELTMRDSNQFHATCLDSYPPIFYLNDTSKKIIK
IVEKINSDAGEVIAAYTYDAGPNAVIYYDEKDEDKVLGAIYARF-GSVNGWNGKKYEV--
------------------AHTAEEL--SGVSRVILTSIGNGPQ--ISQESLINE------
------------------------------------------------------------
------------------------------------------------------------
-------------------------------------SGEPKSN----------------
------------------------------------------------------------
-----------
>XP_007372031_Spathaspora_passalidarum
---------------MSVYSASVTAPVNIATLKYWGKRDKELNLPTNSSISVTLSQKDLR
TLTTASASSTFK-QDELYLNGKLE-SLESARTQACLGDLRKLRSELESQDDKLEKLSQFK
LRIVSENNFPTAAGLASSAAGFAALVYAIAKLYELPQDMSELSKIARKGSGSACRSLFGG
FVAWEMGDLENGQDSKAVEVAPVEHWPTLKAAILVVSDDKKDTPSTSGMQATVKTSDLFQ
HRIKEVVPQRFDEMKQSILNKDFNKFGELTMRDSNSFHAVCLDSYPPIFYLNDTSKKIIK
LIHKLNETEGEIIAAYTFDAGPNAVIYYDEANEAKVLGLIHTYF-NQVDGWSKA-DTSKL
-SKLEI------------EGTDPEI-YKGVSRIILTEIGQGPQ--ITTESLQI-------
------------------------------------------------------------
------------------------------------------------------------
------------------------------------------------------------
------------------------------------------------------------
-----------
>XP_043047513_Scheffersomyces_spartinae
---------------MTVYTASVTAPVNIA---YWGKRDKSLNLPTNSLISVTLSQKDLR
TLTSVASSADFT-SDKLWLNGTEQ-TLDTPRTQACLADLRSLRRQLEQNDSTLPKLSEYG
LHIVSENNFPTAAGLASSAAGFAALVAAIAKVYQLPHDMTEISKIARKGSGSACRSLFGG
YVAWEMGSKEDGSDSRAVEVAPLSHWPSMKAAILVVSDDKKDTPSTVGMQTTVATSDLFQ
QRITDVVPARFKEMSKAIMDKDFAKFGELTMKDSNSFHAVCLDSYPPIFYLNDTSKKIIK
LIHSLNDSEGEIIAAYTFDAGPNAVIYYDSVNEAKVLGLIHKYF-GSVPGWDKL--DTSS
LTPSDI------------V-ADDTM-YKGVSRIILTEVGPGPQ--DTTQTLVGENGQKPS
PDPNPKPSRPLQIINAAKQRVQPNVQQIITKAKDKVPPNVQQLLLKDNVYTIPNYLTLTR
IITTPVIGYCIVKGHNDLGGAIFVYSCITDFVDGYIARNFKNQKSIMGSILDPIADKFLM
GICTLSLAYVSAIPGYLALLIIGRDAMLSLMGFFYRWKSLPPGSRNWKNWIDISKPTISV
HPNMLSKINTGLQMVYIGGLVLMSGLERVIDPTILGTFYSYFEVVVAITTITSGASYLNK
KHFKVIPSPFK
>XP_001386025_Scheffersomyces_stipitis
---------------MSIFTASSTAPVNIATLKYWGKRDTLLNLPTNSSISVTLSQNDLR
TLTTAAASEAFE-KDQLWLNGKLE-SLDSVRTQACLADLRRLRAEVETSDASLPKLSQFK
LHIVSENNFPTAAGLASSAAGFAALVSAIAKLYKLPQNMSELSKIARKGSGSACRSLFGG
FVAWEMGELENGEDSKAVEVAPLSHWPTMKAAILVVSDDKKDTPSTSGMQQTVATSDLFQ
HRITEVVPKRFEEMKRAIAANDFETFGELTMKDSNSFHAVCLDSYPPIFYLNDTSKQIIK
LVHRLNEQEGKIIAAYTFDAGPNAVIYYDEVNEAKVLGLLYSYF-GAVGGWEKH-EEVAA
YKKVTI------------DGTNPDI-YKGISRIILTSIGTGPQ--ETEESLIN-A-----
------------------------------------------------------------
------------------------------------------------------------
-------------------------------------DGTPKVA----------------
------------------------------------------------------------
-----------
>XP_020062055_Suhomyces_tanzawaensis
---------------MTVHTATCTAPVNIATLKYWGKRDKSLNLPTNSSISVTLSQDDLR
TLTSAAASADFQ-EDQLWLNGALE-SLDSPRTKACLADLRALRAAVESADASLPKLSQYH
LHIVSENNFPTAAGLASSAAGFAALVSAIASLYELPQDMSELSKIARKGSGSACRSLFGG
FVAWEMGALEDGLDSKAVEVAPLAHWPTMKAAILVVSDDKKDTPSTTGMQSTVATSDLFQ
HRIHEVVPKRFEEMKKAIVNKDFETFGELTMKDSNSFHAVCLDSYPPIFYLNDTSKKIIK
LVHKLNELEGHIIAAYTFDAGPNAVIYYDEANEAKVLGTLHKYF-AQVQGWDKK-DASAL
NGGVDI------------DGVDPEI-YKGVSKIILTSIGQGPQ--KSTQSLIN-E-----
------------------------------------------------------------
------------------------------------------------------------
-------------------------------------QGLPKN-----------------
------------------------------------------------------------
-----------
>XP_020075439_Hyphopichia_burtonii
---------------MTVYTASTTAPVNIATLKYWGKRDKSLNLPTNSSISVTLSQNDLR
TLTSVATSESFT-EDKLWLNGKQE-SINSPRTKACLDDLKKLRVELEEKNSSLPKLSQWG
LHIVSENNFPTAAGLASSAAGFAALVVAISKLYKLPQDMSEISKIARKGSGSACRSLFGG
YVAWDMGVKENGEDSKAIEVAPINHWPNMKAAILVVSDDKKDTPSTSGMQTTVATSDLFQ
WRIKEVVPKRYEEMKQSILDKDFAKFGDLTMKDSNSFHSVCLDSSPPIFYLNDTSKKIIK
LIHALNEQEGKIIAAYTFDAGPNAVVYYEEENESKVLGLLYKFF-NKVTGWDKI-DSSKL
ITDTDI------------V-TDPEI-YKGVSRIILTKVGDGPQ--DTEESLVN-D-----
------------------------------------------------------------
------------------------------------------------------------
-------------------------------------QGLPK------------------
------------------------------------------------------------
-----------
>XP_015466726_Debaryomyces_fabryi
---------------MTVYTASATAPVNIATLKYWGKRDKSLNLPTNSSISVTLSQNDLR
TLTSVAASEDFK-EDKLWLNGKLE-SLESERTKACLADLRSLRQELESKDSSIPKLSQFG
LHIVSENNFPTAAGLASSAAGFAALVVSIAKLYQLPQNMSEISKIARKGSGSACRSLFGG
YVAWEMGQETNGEDSKAVEVAPLSHWPNMKAAILVVSDDKKDTPSTSGMQTTVATSDLFQ
WRIKEVVPKRFDEMKESILRKDFATFGDLTMKDSNSFHAVCLDSTPPIFYLNDTSKKIIK
LIHELNKREGKIIAAYTFDAGPNAVIYYEQENELKVLGLIYKYF-NKVNGWEKL-DTKTL
DTSSDI------------Q-ADPEL-YKGVSKIILTEVGQGPQ--DSTESLIN-D-----
------------------------------------------------------------
------------------------------------------------------------
-------------------------------------KGLPKAVAN--------------
------------------------------------------------------------
-----------
>XP_456912_Debaryomyces_hansenii
---------------MTVYTSSATAPVNIATLKYWGKRDKSLNLPTNSSISVTLSQNDLR
TLTSVAASEDFK-EDKLWLNGKLE-SLESERTKACLADLRTLRKELESNDSSIPKLSQFG
VHIVSENNFPTAAGLASSAAGFAALVVSIAKLYELPQNMSEISKIARKGSGSACRSLFGG
YVAWEMGQETNGEDSKAVEVAPLSHWPNMKAAILVVSDDKKDTPSTSGMQTTVATSDLFQ
WRIKEVVPKRFDDMKDSILRKDFATFGDLTMKDSNSFHAVCLDSTPPIFYLNDTSKKIIK
LIHELNKREGKIIAAYTFDAGPNAVIYYEQENESKVLGVIYKYF-SKVSGWEKL-DTKTL
DTTSDI------------Q-ADPEL-YKGVSKIILTEVGQGPQ--GSSESLIN-D-----
------------------------------------------------------------
------------------------------------------------------------
-------------------------------------KGLPKAVAN--------------
------------------------------------------------------------
-----------
>XP_006686868_Yamadazyma_tenuis
---------------MTVYQASATAPVNIATLKYWGKRDKTLNLPTNSSISVTLSQDDLR
TLTTASCSADFE-QDQLWLNGALE-SLSSERTQACLKDLRTLRKGVEHKDASLPKLSEYK
LHIVSENNFPTAAGLASSAAGFAALVFSIAKLYQLPQDLSEISKIARKGSGSACRSLFGG
YVAWEMGESPDGEDSKAVEVAPLEHWPNMKALILVVSDDKKDVPSTSGMQSTVATSDLFN
HRINELVPQRFEEMKSAILKKDFPTFAELTMKDSNSFHAVCLDSFPPIFYLNDTSKKIIK
LIHKINEIEGKTIVAYTYDAGPNAVLYYEAENEDKILSGLKPYF-ENIQGFKQP----QT
VTSFDF------------KSFIPEI--TGVSKIIATKIGEGPK--ETSISLIN-E-----
------------------------------------------------------------
------------------------------------------------------------
-------------------------------------SGLPK------------------
------------------------------------------------------------
-----------
>XP_001487718_Meyerozyma_guilliermondii
------------------------------------------------------------
---------------------------------------------MEGTDPSLPQLSKWK
LHIVSENNFPTAAGLASSAAGFAALVVAIAKLFKLPQDMSEISKIARKGSGSACRSLFGG
YVAWEMGDLENGEDSKAVEVAPVSHWPTMKAAILVVSDDKKDTPSTSGMQTTVATSDLFE
HRIKNVVPARFEEMKKSIHDKNFEVFGKLTMQDSNSFHAVCLDSYPPIFYLTDTSKKIIK
LVHQLNDAEGKIIAAYTFDAGPNAVIYYEQQNESKVLGLIHKHF-SLIPGWDKV--DTSK
LETVDI------------A-ADENI-HKGVSKLILTLVGLGPQ--ETSESLIS-K-----
------------------------------------------------------------
------------------------------------------------------------
-------------------------------------TGEPLST----------------
------------------------------------------------------------
-----------
>XP_018711515_Metschnikowia_bicuspidata
---------------MSVFTASTTAPVNIATLKYWGKRDKTLNLPTNSSISVTLAQEDLR
TLTSVATSSSFT-KDNLWLNGKEE-GIKGDRTVACLKDLRKLRKKMEAADGSLPKFSEWG
LHIVSENNFPTAAGLASSAAGFAALVVAIAKLYELPQLMSEISKIARKGSGSACRSLFGG
YVAWEMGESADGEDSKAVEVAPLEHWPSMKAAILVVSDDKKDTPSTTGMQTTVATSDLFQ
WRIKEVVPKRFKQMKQSIIERDFQTFGDLTMKDSNSFHAVCLDSSPPIFYLNDTSKKIIK
LVHLLNEQEGKIIAAYTFDAGPNAVIYYEQQNEKKVLGLIHKYF-HQVSGWEKVAADVAS
FEDSSI------------Q-FDTEA-YKGVSKIILTKIGLGPQ--ETSQSLVN-E-----
------------------------------------------------------------
------------------------------------------------------------
-------------------------------------QGLPK------------------
------------------------------------------------------------
-----------
>XP_002616213_Clavispora_lusitaniae
---------------MTVFTASTTAPVNIATLKYWGKRDKTLNLPTNSSISVTLAQEDLR
TLTSVATSEEFS-KDNLWLNGVEE-GIKGERTIACLKDLRRLRKELEEQDSSLPKLSEWG
LHIVSENNFPTAAGLASSAAGFAALVVAIAKLYKLPQSMSEISKIARKGSGSACRSLFGG
YVAWEMGDLENGEDSKAVEVAPLEHWPTMKAAILVVSDDKKDTPSTTGMQSTVATSDLFQ
WRIKEVVPKRFEQMKKSIAERDFQTFGELTMKDSNSFHAVCLDSYPPIFYLNDTSKKIIK
LIHKLNEQEGKIIAAYTFDAGPNAVIYYEEENVTKVLGLIHKYF-HQVPGWEKIADKVNG
FEDSTI------------E-FDTDA-YKGVSRIILTKIGSGPQ--ETTQSLVN-E-----
------------------------------------------------------------
------------------------------------------------------------
-------------------------------------KGLPK------------------
------------------------------------------------------------
-----------
>XP_025344126_Candida_haemuloni
---------------MTVYTASATAPVNIATLKYWGKRDKTLNLPTNSSISVTLDQQDLR
TLTSAATSADFK-KDNLWLNGKEE-GIKGERTIACLKDLKKLRKELEDSDSSLPKFSEWG
VHIVSENNFPTAAGLASSAAGFAALVSAIAKLYKLPQSMSEISKIARKGSGSACRSLFGG
YVAWEMGDAADGSDSKAVEVAPVDHWPSMKAAILVVSDDKKDTPSTTGMQSTVATSDLFQ
YRIKDVVPKRFEEMKQAIQERNFEVFGDLTMKDSNSFHAVCLDTVPPIFYLNDTSKKIIK
LIHKLNEQEGKIIAAYTFDAGPNAVVYYEEQNENKVLGLIHKYF-HQVPGWEKVANTKSN
FVDSDI------------E-FDNEA-YKGVSRIILTQVGPGPQ--ETSQTLVN-DSENIT
KDESIDIKQPLKIPTPQEISSQIYTVPNILTMTRIATTPFIGYFIATGQSTPAIALFIYS
CATDFVDGFIARK---------------------------YNLKSVLGSILDPAADKFLM
TVCTVALSAQHVMPWYAATLILGRDVMLSFIGFYVRWRSLPPPKTFKRFADLSIPTHTVH
PNLLGKVNTALQMFYIGGLVLLPWFDEATGLHDTSALVFEYFGYLVTATTFCSGVSYLVG
RNGAKLLGK--
>XP_024713855_Candida_pseudohaemulonis
---------------MSVYTASATAPVNIATLKYWGKRDKTLNLPTNSSISVTLDQQDLR
TLTSAATSADFQ-KDNLWLNGKEE-GIKGERTIACIKDLKRLRKELEDADSSLPKFSEWG
VHIVSENNFPTAAGLASSAAGFAALVLAIAKLYKLPQLMSEISKIARKGSGSACRSLFGG
YVAWEMGEAQDGLDSKAVEVAPVDHWPLMKAAILVVSDDKKDTPLTTGMQSTVATSDLFQ
YRIKEVVPKRFEEMKKAIQERDFEVFGDLTMKDSNSFHAVCLDSVPPIFYLNDTSKKIIK
LIHKLNEQEGKIIAAYTFDAGPNAVIYYEEHNENKVLGLIHKYF-HQVPGWDKVAHKKAN
FKDSDI------------E-FDTEA-YKGVSRIILTKIGPGPQ--DTNQALVN-E-----
------------------------------------------------------------
------------------------------------------------------------
-------------------------------------QGLPK------------------
------------------------------------------------------------
-----------
>XP_025336448_Candida_duobushaemulonis
---------------MSVYTASATAPVNIATLKYWGKRDKTLNLPTNSSISVTLDQQDLR
TLTSAATSADFQ-KDNLWLNGKEE-GIKGERTIACIKDLKRLRKELEDADSSLPKFSEWG
VHIVSENNFPTAAGLASSAAGFAALVSAIAKLYKLPQSMSEISKIARKGSGSACRSLFGG
YVAWEMGDAQDGSDSKAVEVAPVDHWPSMKAAILVVSDDKKDTPSTTGMQSTVATSDLFQ
YRIKEVVPKRFEEMKKAIQERDFEVFGDLTMRDSNSFHAVCLDSVPPIFYLNDTSKKIIK
LIHKLNEQEGKIIAAYTFDAGPNAVIYYEEHNENKVLGLIHKYF-HQVPGWDKVADKKAN
FQDSTI------------E-FDTEA-YKGVSRIILTKIGPGPQ--ETNQALVN-E-----
------------------------------------------------------------
------------------------------------------------------------
-------------------------------------QGLPK------------------
------------------------------------------------------------
-----------
>XP_028891978_Candida_auris
---------------MSIFTASATAPVNIATLKYWGKRDKTLNLPTNSSISVTLDQNDLR
TLTSAATSPDFK-SDNLWLNGKEE-GIKGERTIACLRDLKKLRKELEDQNPSLPKLSEWG
LHIVSENNFPTAAGLASSAAGFAALVSAIAKLYELPQSMSEISKIARKGSGSACRSLFGG
YVAWEMGDKEDGSDSKAVEVAPVDHWPSMKAAILVVSDDKKDTPSTTGMQSTVATSDLFQ
YRIKEVVPKRFEDMKKAIQDRDFEVFGDLTMKDSNSFHAVCLDSVPPIFYLNDTSKKIIK
LIHKLNEQEGKIVAAYTFDAGPNAVVYYEEQNENKVLGLIHKYF-SKVPGWEKVTEKKSQ
FIDSNI------------E-FDTDA-YKGVSRIILTGIGPGPQ--STDQSLVN-D-----
------------------------------------------------------------
------------------------------------------------------------
-------------------------------------KGLPK------------------
------------------------------------------------------------
-----------
>NP_014441_Saccharomyces_cerevisiae
---------------MTVYTASVTAPVNIATLKYWGKRDTKLNLPTNSSISVTLSQDDLR
TLTSAATAPEFE-RDTLWLNGEPH-SIDNERTQNCLRDLRQLRKEMESKDASLPTLSQWK
LHIVSENNFPTAAGLASSAAGFAALVSAIAKLYQLPQSTSEISRIARKGSGSACRSLFGG
YVAWEMGKAEDGHDSMAVQIADSSDWPQMKACVLVVSDIKKDVSSTQGMQLTVATSELFK
ERIEHVVPKRFEVMRKAIVEKDFATFAKETMMDSNSFHATCLDSFPPIFYMNDTSKRIIS
WCHTINQFYGETIVAYTFDAGPNAVLYYLAENESKLFAFIYKLF-GSVPGWDKKFTTEQL
EAFNHQFES--SNFTA--RELDLEL-QKDVARVILTQVGSGPQ--ETNESLIDAK-----
------------------------------------------------------------
------------------------------------------------------------
-------------------------------------TGLPKE-----------------
------------------------------------------------------------
-----------
>XP_018219912_Saccharomyces_eubayanus
---------------MSIHTASVTAPVNIATLKYWGKRDTKLNLPTNSSISVTLSQDDLR
TLTSAAAAPEFE-RDTLWLNGEPH-SIDNERTQNCLHDLRQLRKELESKDASLPPLSQWK
LHIVSENNFPTAAGLASSAAGFAALVSAIAKLYQLPQSTSEISRIARKGSGSACRSLFGG
YVAWEMGTAQDGHDSMAVQIADSSDWPQMKACVLVVSDIKKDVSSTQGMQLTVATSELFK
ERIEHVVPNRFEIMRKAIIEKDFATFAKETMMDSNSFHATCLDSFPPIFYMNDTSKGIIS
WCHSINQYYGETIVAYTFDAGPNAVLYYLAENELKLFAFIYKLF-GSVPGWDKKFTVEQL
DAFNQQFDS--AKFTV--RELDLEL-QKGVARVILTQVGSGPQ--ESKESLIDAK-----
------------------------------------------------------------
------------------------------------------------------------
-------------------------------------TGLPKK-----------------
------------------------------------------------------------
-----------
>XP_033768975_Saccharomyces_paradoxus
MRQGCSNSQTVSPSTMTIHTSSVTAPVNIATLKYWGKRDTKLNLPTNSSISVTLSQDDLR
TLTSAATAPEFE-SDTLWLNGEPH-SIDNERTQNCLHDLRQLRKEMESKDASLPTLSQWK
LHIVSENNFPTAAGLASSAAGFAALVSAIAKLYQLPQSTSEISRIARKGSGSACRSLFGG
YVAWEMGKAEDGHDSMAVQIADSSDWPQMKACVLVVSDIKKDVSSTQGMQLTVATSELFK
ERIEHVVPKRFEVMRKAIVEKDFAAFAKETMMDSNSFHATCLDSFPPIFYMNDTSKRIIS
WCHTINQFYGETIVAYTFDAGPNAVLYYLAENESKLFAFIYKLF-GSVPGWDKKFTSEQL
EAFNHQFES--SNFTT--RELDLEL-QKGVARVILTQVGSGPQ--ETKESLIDAK-----
------------------------------------------------------------
------------------------------------------------------------
-------------------------------------TGLPK------------------
------------------------------------------------------------
-----------
>XP_003673492_Naumovozyma_castellii
---------------MSIHVASVTAPVNIATLKYWGKRDKQLNLPTNSSISVTLSQDDLR
ALTSVAASPTFT-ADRLWLNGKEEATVSNERTQACLSELRKLRQELEGKDTKLPKLSQWN
LHIVSENNFPTAAGLASSAAGFAALVAAIAKLYKLEQSMSDLSRIARQGSGSACRSLFGG
FVAWEMGEKQDGSDSQAVQVSTLDQWPNMKAAILVVSQAKKDTSSTTGMQLTVKTSDLFK
ERVAHVVPKRFIEMKGAINAKDFEKFAELTMKDSNSFHATCLDSFPPIFYMNDTSKKIIK
LCHLINEFYKETIVAYTFDAGPNAVLYYLEENEGKLFAFVYHLF-NKVEGWEKKYSQDQL
NQFSSLFEDDIVPILK--NSLDEEI-YKGISRIILTKVGPGPQ--STNECLIEES-----
------------------------------------------------------------
------------------------------------------------------------
-------------------------------------TGLPKSM----------------
------------------------------------------------------------
-----------
>XP_003672668_Naumovozyma_dairenensis
------------------------------------------------------------
--------------------------MSNQRTINCLKALRDLRYQLELKDSKLPTLSKWK
LHIVSENNFPTAAGLASSAAGFAAFVVAIAKLYQLPQSMSELSKIARQGSGSACRSLFGG
FVAWEMGQLEDGSDSMAVPVNELNDWSSMKAIILVVSDSKKDTSSTMGMQLTVKTSDLFQ
ERVKTVVPKRFVQMKEAIINKDFATFAELTMKDSNSFHATCLDSFPPIFYMNDTSRKIIK
LCHKINEYYGESVVAYTFDAGPNAVLYYLEENENKLLPFIYKSF-NQVPGWDSKYTSNDL
QDFLKNFQESILPKFAEHNELDEEV-HKGVSRVILSRVGAGPQ--STDKCLIDSS-----
------------------------------------------------------------
------------------------------------------------------------
-------------------------------------TGLPK------------------
------------------------------------------------------------
-----------
>XP_003956599_Kazachstania_africana
---------------MSIHIASTTAPVNIATLKYWGKRDADLNLPTNSSISVTLSQDDLR
TLTSVATSESFN-KDTLWINGKEE-SLDSKRTQDCLKDLRSLREEMEVNDKSLPRFSQWK
LHIVSENNFPTAAGLASSAAGFAALVVAIAKLYQLPQSMSELSKIARKGSGSACRSLFGG
YVAWEMGQLANGEDSMAVPVASMDEWPEMKAAILVVSDVKKDTPSTQGMQLTVHTSDLFK
ERINNVVPRRFEEMKTAIRNKNFKEFAELTMKDSNSFHATCLDSYPPIFYMNDTSKKIIR
LIHSINEFFGEVIVAYTFDAGPNAVLYYLEKDEAKIFAFIYTLL-KKVEGWANKYTEPEL
QSFEKLFV-EYKDKIT--FQMDSEL-YEGINRVILTKVGSGPQ--STNECLIDES-----
------------------------------------------------------------
------------------------------------------------------------
-------------------------------------TGSPK------------------
------------------------------------------------------------
-----------
>XP_022464025_Kazachstania_naganishii
---------------MSIHVASITAPVNIATLKYWGKRDADLNLPTNSSISVTLSQDDLR
TLTSAACSAQFT-EDKLWLNGEEE-SLGSKRTQDCLADLRQMRQQMEQADSALEPMSQWK
LHIVSENNFPTAAGLASSAAGFAALVTAIAKLYSLPQDMSELSMVARKGSGSACRSLFGG
FVAWEMGQLADGTDSKAVQVASREQWPEMKAVILVVSDEKKDTSSTQGMQLTVRTSDLFQ
ERIKTVVPQRFDEMKRAIVARDFEMFAELTMKDSNSFHATCLDSYPPIFYINDTSKKVIR
LCHAINAYFNRNVVAYTFDAGPNAVMYYLQENESKLLPFFYPLL-STVEGWGTKFTAETL
QGFENTFNTQYKADFP--AMLDPKL-AEGISRIIPTQVGTGPQ--ETNECLIDPA-----
------------------------------------------------------------
------------------------------------------------------------
-------------------------------------TGLPK------------------
------------------------------------------------------------
-----------
>XP_445335_Candida_glabrata
----------------MTYVASTTAPVNIATLKYWGKRDAKLNLPTNSSISVTLAQEDLR
TLTSAATSSEFK-EDKLWLNGKEE-SLSSERTQNCLADLRALRRQLEEKDSSLPPMSQWK
LHIVSENNFPTAAGLASSAAGFAALVMAIAKLYELPQSASDISKIARKGSGSACRSLFGG
YVAWEMGEKADGSDSKAVEVAPLEHWPNMKAAVLVVSADKKDTPSTSGMQLTVNTSDLFK
ERITNVVPKRFEAMKKAILDKDFPTFAELTMKDSNSFHATCLDSFPPIFYINDTSKKIIK
LCHLINEFYGETIVAYTYDAGPNSVLYYLEENEEKLFAFIYTLF-SKVDGWQSKYNSEEL
SKFTSTFNNQVKGKFQ--FDLDDTI-QENVSRVILTRVGPGPQ--DTKECLINEE-----
------------------------------------------------------------
------------------------------------------------------------
-------------------------------------TGLPK------------------
------------------------------------------------------------
-----------
>XP_004181477_Tetrapisispora_blattae
---------------MTIYIANSTAPVNIATLKYWGKRDVELNLPTNSSISVTLDQEDLK
TFTSVATSKDIV-DDSLWLNGEKQAIENNKRLRNCLIDLRLQRRALEDNDSTLPKLSTLG
LNIVSENNFPTAAGLASSASGFAALVYTIAKLYQLKISSSDLSLIARKGSGSACRSLLGG
FVAWDMGNLEDGSDSKAFEIASKEHWPEMKAAILVVSDLKKDIPSTSGMQLTVKTSTLFK
ERIDSIVPDRFKKMQTAICSKDFETFANLTMMDSNSFHAVCLDSFPPIFYLTDTSKMIIK
LIHLINEFYNETIVAYTFDAGPNAVLYYLEKNEVKLMSFIYTFF-SALPGWDEKFGKDQL
LHFTSNYSENIKPRLS--INIDSKL-FENVRKVILTRVGPGPQ--DTNETLIDDK-----
------------------------------------------------------------
------------------------------------------------------------
-------------------------------------TGYPKSIK---------------
------------------------------------------------------------
-----------
>XP_003688208_Tetrapisispora_phaffii
---------------MTLHVASATAPVNIATLKYWGKRDKDLNLPTNSSISVTLSQDDLR
TLTSVACGPELQ-EDKLWLNGKEE-SLGSERTQNCLKDLRDLRAKMEASDSSMPTMSQWK
LHIVSENNFPTAAGLASSAAGFAALVVAITKVFQLKEDYSEISKIARKGSGSACRSLFGG
YVAWEMGQSIDGSDSKAVPVSTKEDWPNMKAAVLVVSDVKKDTPSTSGMQLTVKTSDLFQ
ERIKNVVPKRFEEMKKSIVEKDFATFADLTMKDSNSFHATCLDSYPPIFYMNDTSRKIIR
LVHNINAFYNETIVAYTYDAGPNAVLYYLEENEEKLFAFIYKYF-NKVSGWDTKYNASEL
QNFLKKFD-AVEEKLN--FQTDEDI-YKGVSRVILTRVGDGPQ--STDQCLINKE-----
------------------------------------------------------------
------------------------------------------------------------
-------------------------------------TGLPN------------------
------------------------------------------------------------
-----------
>XP_001646609_Vanderwaltozyma_polyspora
----------------MVYVASTTAPVNIATLKYWGKRDKDLNLPTNSSISVTLAQEDLR
TLTSAATDEGFT-QDKLWLNGKEE-SLDSARTQQCLADLRGLRQQVEAQDPQAPKMSQWK
LHIVSENNFPTAAGLASSAAGFAALVVAIAKLYQLPQDYSEISKIARKGSGSACRSLFGG
YVAWEMGENLDGSDSKAVEVAPLNHWPNMKAAILVVSDMKKDTPSTSGMQLTVKTSDLFQ
ERIKNVVPQRFEEMKQAIRNKDFPTFADLTMKDSNSFHATCLDSYPPIFYMNDTSRKIIR
LVHSINAFYNETIVAYTYDAGPNAVLYYLEENESKLFAFIYKLF-DKVSGWETKYTEAEL
NDFLKEFDQSVSPKLD--FELDDEI-YRGVSRVILTRAGPGPQ--DTTECLIDEN-----
------------------------------------------------------------
------------------------------------------------------------
-------------------------------------TGLPK------------------
------------------------------------------------------------
-----------
>XP_003679320_Torulaspora_delbrueckii
---------------MTLYFASTTAPVNIATLKYWGKRDKDLNLPTNSSISVTLAQDDLR
TLTSVCTGPELT-DDKLVLNGKEE-SLASERTQNCLKDLRQLRKELENSDAKLPKFSEWK
LTIVSENNFPTAAGLASSAAGFAALVVAIAKLYQLPQSLSEISKIARKGSGSACRSLFGG
YVAWEMGNETDGSDSKAVEVAPMAHWPDMKAAILVVSASKKDTPSTSGMQLTVKTSDLFK
ERVRDVVPRRFEEMKKSIREKNWPLFAELTMKDSNSFHATCLDTFPPIFYMNDTSKKIIK
LCHQINAFYNETVVAYTFDAGPNAVLYYLKENEHKLFAFIYRTF-NKVSGWETKFSSDEL
AQFIKHFDTTVAKDLD--FEIDDEL-CQGVSKVILTQVGPGPQ--PTDECLIDTA-----
------------------------------------------------------------
------------------------------------------------------------
-------------------------------------TGLPK------------------
------------------------------------------------------------
-----------
>XP_037142554_Zygotorulaspora_mrakii
---------------MTLFVASTTAPVNIATLKYWGKRDKTLNLPTNSSISVTLSQEDLR
TLTSVCTGPEIT-EDKLWLNGSEE-SLKSERTQNCLADLRKLRMKLEDEDSNLPKMSKWN
VVIVSENNFPTAAGLASSAAGFAALVMAIAKLYELPDSLSEISKIARKGSGSACRSLLGG
YVAWEMGEKADGSDSKAVQIAPMEHWPNMKAAILVVSASKKDTPSTSGMQLTVGTSDLFQ
HRIKDVVPHRFVEMKQAVLEKDWPTFAELTMKDSNSFHATCLDSFPPIFYMNDVSKGIIK
LCHFINAFYNETIVAYTFDAGPNAVLYYLEENESKLFAFIYELF-AEVPGWDSKFSKDEL
TQFLSDFDSKISNQLK--VELDKEL-YKGVTKVILTHIGPGPQ--STDECLIDTK-----
------------------------------------------------------------
------------------------------------------------------------
-------------------------------------TGLPK------------------
------------------------------------------------------------
-----------
>XP_002497180_Zygosaccharomyces_rouxii
---------------MVYHIASTTAPVNIATLKYWGKRDKALNLPTNSSISVTLSQEDLR
TLTSAATGPELK-QDKLWLNGKEE-SLESERTQQCLKGLRKLRKELEDKDSNLPKFSNWG
LHIVSENNFPTAAGLASSAAGFAALVVAIARLYQLPQSMSELSEIARQGSGSACRSLFGG
YVAWEMGEKEDGSDSKAVEISPLEHWPQMKAAILVVNASKKDTPSTSGMQLTVKTSELFQ
ERVKNVVPQRFTHMKEAIEHKNWPKFAELTMKDSNSFHATCLDSYPPIFYMNDTSKKIIK
LCHAINEFYGKTVVAYTFDAGPNAVLYYLQENEAKLFAFIYKLF-DKVPGWETKFSNQDL
QEFLSVYEKDVSGKLP--FELDDEV-QNGVSRVILTQVGPGPL--STKESLIDEN-----
------------------------------------------------------------
------------------------------------------------------------
-------------------------------------TGLPK------------------
------------------------------------------------------------
-----------
>XP_003645059_Eremothecium_cymbalariae
------------------------------------------------------------
---------------------------------------------MEVQDPSLPPFSKWK
LHIVSENNFPTAAGLASSAAGFAALVMAVARLYQLPQDESELSKIARKGSGSACRSLYGG
YVAWEMGELEDGSDSKASQIADVDHWPEIKAAILVVSADKKDTPSTSGMQLTVNSSDLFQ
QRIQNVVPNRYEEMTKAIIDKDFPKFAELTMKDSNSFHATCLDSFPPIFYMNDTSKKIVK
LCHLINEYYKENIVAYTFDAGPNAVLYYLAENETRLFAFIYTVF-QNNNGWEVKYTRKQL
DEFLAKFSTCIKDNLA--CNLDDDL-HKCVTRVILTSVGPGPQ--LTEDSLINPE-----
------------------------------------------------------------
------------------------------------------------------------
-------------------------------------TGLPK------------------
------------------------------------------------------------
-----------
>NP_986435_Eremothecium_gossypii
---------------MSIYVASTTAPVNIATLKYWGKRDSMLNLPTNSSISVTLSQEDLR
TLTSAATGPELA-EDRLWLNGKPE-SLGNARTQQCLADLRALRRALETEEPDLPRMSEWK
LHIVSENNFPTAAGLASSAAGFAALVVAVAKLYGLPQDYSEISKIARKGSGSACRSLYGG
YVAWEMGAEADGSDSRAVQIADVEHWPEMRAAILVVSADRKDTPSTSGMQQTVHTSDLFK
ERVATVVPRRYGEMAAAIRARDFATFARLTMQDSNSFHATCLDSFPPIFYMNDTSRRIVK
LCHLINEFYNETIVAYTFDAGPNAVLYYLAENEARLCGFLSAVF-GANDGWETTFSTEQR
ATFAAQFDECVRGKLA--TDLDDEL-HRGVARLIFTKVGPGPQ--DTKSSLIDPE-----
------------------------------------------------------------
------------------------------------------------------------
-------------------------------------TGLPR------------------
------------------------------------------------------------
-----------
>XP_455548_Kluyveromyces_lactis
---------------MSIYSASTTAPVNIATLKYWGKRDKVLNLPTNSSISVTLSQEDLR
TLTTATTSPDFA-KDQLWLNGKEE-SLASERTQHCLQDLRQLRRELEEKDSSLPTFSQWK
LHIASENNFPTAAGLASSAAGFAALIKAIAKLYELPQSESELSKIARKGSGSACRSLFGG
YVAWEMGKLEDGSDSKAVEIGSLNHWPEMKAAILVVSADKKDTPSTSGMQLTVKTSDLFQ
ERINNVVPKRFEQMKKSILEKDFPTFAELTMKDSNSFHATCLDSYPPIFYLNDTSKKVIK
LCHAINEFYNETVVAYTFDAGPNAVLYYLEQSEDKLFAFLYHLF-QNVSGWESKFTKEQL
SQFNAKFD-EIKDDVS--FYLDSEL-HQGVTRVILTRVGPGPQ--DTDLSLIDSA-----
------------------------------------------------------------
------------------------------------------------------------
-------------------------------------TGLPSN-----------------
------------------------------------------------------------
-----------
>XP_022674578_Kluyveromyces_marxianus
---------------MTVYSASTTAPVNIATLKYWGKRDKVLNLPTNSSISVTLSQEDLR
TLTTATTSPEFE-KDQLWLNGKEE-SLGSERTQHCLQDLRQLRRELEEKDASLPKFSEWK
LHIASENNFPTAAGLASSAAGFAALIKAIAKLYELPQSDSELSKIARKGSGSACRSLFGG
YVAWEMGELEDGSDSKAVEIGSLDHWPEMKAAILVVSADKKDTPSTSGMQLTVKTSDLFQ
ERINRVVPERFIQMKKSIVEKDFPTFAELTMKDSNSFHATCLDSFPPIFYLNDTSKKIIK
LCHAINEFYNETVVAYTFDAGPNAVLYYLEQNEEKLFAFLHPLF-QSVEGWESKYTKDQL
SQFDAKFE-TLKNNVN--FYLDYEL-HTGVTKVILTRVGPGPQ--DTDLSLIDTQ-----
------------------------------------------------------------
------------------------------------------------------------
-------------------------------------TGLPNK-----------------
------------------------------------------------------------
-----------
>XP_022627328_Lachancea_lanzarotensis
---------------MTIYTASTTAPVNIATLKYWGKRDKKLNLPTNSSISVTLAQDDLR
TLTSVATSESFS-EDQLWLNGKLE-SLESERTQNCLQDLRDLRSKLELSDKNAIPMSKWK
LHIVSENNFPTAAGLASSAAGFAALVAAIAKLYELPESASEISKIARKGSGSACRSLFGG
YVAWEMGTKADGSDSKAVEVASREHWPEMKAAILVVSDAKKDTPSTSGMQLTVATSDLFQ
ERIQNVVPKRFEQMKQAIVSRDFPLFAELTMRDSNSFHATCLDSYPPIFYMNDTSRQIVK
LCHQINAFFNETVVAYTFDAGPNAVLYYLQHNETKLMAFIYQVF-GQNQGWELKFSAQDL
SAFKDYFADNIADELA--FEIDENL-HKNISRVILTQVGPAPQ--NTEECLIDTT-----
------------------------------------------------------------
------------------------------------------------------------
-------------------------------------TGNPK------------------
------------------------------------------------------------
-----------
>XP_002551773_Lachancea_thermotolerans
---------------MSIYTASTTAPVNIATLKYWGKRDKTLNLPTNSSISVTLAQEDLR
TLTSVATSESFT-EDQLWLNGQPE-SLQGERTQHCLQDLRNLRSRIEAQDSSLPRMSQWK
LHIVSENNFPTAAGLASSAAGFAALVMAIAKLYQLPDSHSEISKIARKGSGSACRSLFGG
YVAWEMGSEPDGSDSKAVEVAPQSHWPEMKAAILVVSADRKDTPSTSGMQHTVATSDLFQ
ERIRNVVPKRFEEMKQAIQDRDFTRFAELTMRDSNSFHATCLDSFPPIFYMNDTSRKIVK
LCHQINAFYDETIVAYTFDAGPNAVLYYLQENEAKLMAFVHHVF-QKNSGWDTKFSQNDL
EKFSEVFKTRVAPEVA--FEFDEEL-YKGVSRVILTQVGPGPQ--DTTECLINKS-----
------------------------------------------------------------
------------------------------------------------------------
-------------------------------------TGYPN------------------
------------------------------------------------------------
-----------
>XP_020060104_Aspergillus_aculeatus
---MTA------SADSPVYRATTTAPVNIAVIKYWGKRDAVLNLPTNSSLSVTLSQRSLR
TLTTASCSAIYPAQDELILNGKPQDIQSSKRTLACLSSLRAHRKEVEAADSSLPKLSALP
LRIVSENNFPTAAGLASSAAGFAALVRAVADLYQLPQSPRDLSRIARQGSGSACRSLMGG
YVAWRAGTLEDGSDSLAEEVAPASHWPEMRAIVLVVSAEKKDVPSTEGMQTTVATSNLFA
TRANTVVPERMAAIETAIQSRDFPAFAEITMRDSNGFHATCLDSWPPIFYMNDVSRAAVR
LVHDINRAVGRTVCAYTFDAGPNAVIYYLEKETELVAGTIKAILGTKADGWEGPFYEPMK
DLSAPGVALDKVD-----SRAVEVL-KDGVSRVILTGVGEGPV--SVTDHLVSE------
------------------------------------------------------------
------------------------------------------------------------
-------------------------------------KGDVLSH----------------
------------------------------------------------------------
-----------
>XP_001271604_Aspergillus_clavatus
----MA------AADSSVYRATTTAPVNIAVIKYWGKRDATLNLPTNSSLSVTLSQRSLR
TLTTASCSAIYPTADELILNGKPQDIQSSKRTLACLSSLRSLRQALESTDSSLPKLSTLP
LRIVSENNFPTAAGLASSAAGFAALVRAVANLYQLPQSPRELSRIARQGSGSACRSLMGG
YVAWRAGELEDGSDSLAEEVAPASHWPEMRAIVLVVSAEKKDVPSTEGMQTTVATSSLFA
TRATSVVPERMAAIETAILNKDFPAFAELTMRDSNGFHATCLDSWPPIFYMNDVSRAAVR
IVHDINRAIGRTVCAYTFDAGPNAVIYYLEKDSELVAGTVKAILTTNTDGWNGPFYDILK
DVTAPGVSLDKID-----SRAVEVL-KEGVSRVILTGVGEGPV--SVEDHLVSA------
------------------------------------------------------------
------------------------------------------------------------
-------------------------------------TGDVLSH----------------
------------------------------------------------------------
-----------
>XP_001267313_Aspergillus_fischeri
---MAA------TSDHTVYRATTTAPVNIAVIKYWGKRDASLNLPTNSSLSVTLSQRSLR
TLTTASCSAIYPAADELILNGKPQDIQSSKRTLACLSNLRSLRQALENADPSLPKLSALP
LRIVSENNFPTAAGLASSAAGFAALVRAIADLYQLPQSPLELSRIARQGSGSACRSLMGG
YVAWRAGEREDGSDSLAEEVAPASHWPEMRAIILVVSAEKKDVPSTEGMQTTVATSSLFA
TRAASVVPERMAAIETAIQNKDFATFAEITMRDSNSFHATCLDSWPPIFYMNDVSRAAVR
LVHDINRAVGRTVCAYTFDAGPNAVIYYLEKDSEVVAGTVKAILGPNTEGFDGPFYDILK
NVTASVVPLENVD-----SRAVEVL-KNGISRVILTGVGEGPI--SVEDHLVSA------
------------------------------------------------------------
------------------------------------------------------------
-------------------------------------TGDILAS----------------
------------------------------------------------------------
-----------
>XP_041144611_Aspergillus_flavus
---MAA------PSDSTVFRATTTAPVNIAVIKYWGKRDATLNLPTNSSLSVTLSQRSLR
TLTTASCSAKYPTADELILNGKPQDIQSSKRTLACLSNLRSLRQELEAADSSLPRLSTLP
LRIVSENNFPTAAGLASSAAGFAALVRAVADLYQLPQSPRDLSRIARQGSGSACRSLMGG
YVAWRAGTLADGSDSLAEEVAPESHWPEMRALILVVSAEKKDVPSTEGMQTTVATSNLFA
TRAESVVPERMAAIETAIQNRDFPAFAEITMRDSNGFHATCLDSWPPIFYMNDVSRAAVR
LVHDINRAVGRTVCAYTFDAGPNAVIYYLEKDSELVAGTVKAILGASSEGWDGPFYEPLK
SFTAPGVALDKVD-----SRAVDVL-KDGVSRVILTGVGEGPV--SVNDHLVSE------
------------------------------------------------------------
------------------------------------------------------------
-------------------------------------TGDILSN----------------
------------------------------------------------------------
-----------
>XP_752113_Aspergillus_fumigatus
---MAA------TSDRTVYRATTTAPVNIAVIKYWGKRDASLNLPTNSSLSVTLSQRSLR
TLTTASCSAIYPAADELILNGKPQDIQTSKRTLACLSNLRSLRQALENADPSLPKLSTLP
LRIVSENNFPTAAGLASSAAGFAALVRAVADLYQLPQSPLELSRIARQGSGSACRSLMGG
YVAWRAGEREDGSDSLAEEVAPASHWPEMRAIILVVSAEKKDVPSTEGMQTTVATSSLFA
TRAASVVPERMAAIETAIQNKDFATFAEITMRDSNSFHATCLDSWPPIFYMNDVSRAAVR
LVHDINRAVGRTVCAYTFDAGPNAVIYYLEKDSEVVAGTIKAILGPNTEGFDGPFYDILK
NVTASVVPLEKVD-----SRAVEIL-KNGISRVILTGVGEGPI--SVEDHLVSA------
------------------------------------------------------------
------------------------------------------------------------
-------------------------------------TGDILAS----------------
------------------------------------------------------------
-----------
>XP_662018_Aspergillus_nidulans
---MAA------VSESPVYRATTTAPVNIAVIKYWGKRDATLNLPTNSSLSVTLSQRSLR
TLTTASCSASYPAADELTLNGKPQDIQSSKRTLACLASLRAHRQELESADPSLPKLSTLP
LRIVSENNFPTAAGLASSAAGFAALVRAVADLYKLPQSPTELSRIARQGSGSACRSLMGG
YVAWRAGELADGSDSLAEEVAPQAHWPEMRALILVVSAEKKDVPSTTGMQTTVATSELFA
TRANAVVPARMAAIETAIQNRDFPAFAEITMRDSNGFHATCLDSWPPIFYMNDVSRAAVR
LVHDINNAVGRTVCAYTFDAGPNAVIYYLEKDSNLVAGTFKSILGTELEGWSGPFYDAVK
DVSS-GVSLEQVD-----SRAVDVL-KTGLSRVILTGVGEGPI--SVQDHLVGE------
------------------------------------------------------------
------------------------------------------------------------
-------------------------------------NGEILSDQ---------------
------------------------------------------------------------
-----------
>XP_001401521_Aspergillus_niger
---MAA------SADSQVFRATTTAPVNIAVIKYWGKRDAVLNLPTNSSLSVTLSQRSLR
TLTTASCAPFYPAKDELTLNGKPQDIQSSKRTLACLASLRAHRRELEDANPSLPKLSSFP
LRIVSENNFPTAAGLASSAAGFAALVRAVADLYQLPQSPRDLSRIARQGSGSACRSLMGG
YVAWRAGSLEDGSDSLAEEVAPQSHWPEMRALILVVSAAKKDVPSTEGMQTTVATSNLFA
TRASTVVPERMAAIETAIQNRDFPAFAEITMRDSNSFHATCLDSWPPIFYMNDVSRAAVR
LVHDINRAIGRTVCAYTYDAGPNAVIYYLEKDTELVAGTVKAILGEKTEGWEGPFYTPLK
DVTTPGVSLDEID-----PRTVESL-KDGVSRVILTGVGEGPI--SVDQHLVSE------
------------------------------------------------------------
------------------------------------------------------------
-------------------------------------KGDILSA----------------
------------------------------------------------------------
-----------
>XP_015404315_Aspergillus_nomiae
---MAA------SPDSTVFRATTTAPVNIAVIKYWGKRDATLNLPTNSSLSVTLSQRSLR
TLTTASCSAKYPTADELTLNGKPQDIQSSKRTLACLSNLRSLRQELEAADSSLPKLSTLP
LRIVSENNFPTAAGLASSAAGFAALVRAVADLYQLPQSPRDLSRIARQGSGSACRSLMGG
YVAWRAGTLVDGSDSLAEEVAPESHWPEMRALILVVSAEKKDVPSTEGMQTTVATSNLFA
TRAESVVPERMAAIETAIQNRDFPAFAEITMRDSNGFHATCLDSWPPIFYMNDVSRAAVR
LVHDINRAVGRTVCAYTFDAGPNAVIYYLEKDSELVAGTVKAILGASSEGWEGPFYEPLK
NLTAPGVALDKVD-----SRAVDVI-RDGVSRVILTGVGEGPV--SVNDHLVSE------
------------------------------------------------------------
------------------------------------------------------------
-------------------------------------TGDILSN----------------
------------------------------------------------------------
-----------
>XP_001821363_Aspergillus_oryzae
---MAA------PSDSTVFRATTTAPVNIAVIKYWGKRDATLNLPTNSSLSVTLSQRSLR
TLTTASCSAKYPTADELILNGKPQDIQSSKRTLACLSNLRSLRQELEAADSSLPRLSTLP
LRIVSENNFPTAAGLASSAAGFAALVRAVADLYQLPQSPRDLSRIARQGSGSACRSLMGG
YVAWRAGNLADGSDSLAEEVAPESHWPEMRALILVVSAEKKDVPSTEGMQTTVATSNLFA
TRAESVVPERMAAIETAIQNRDFPAFAEITMRDSNGFHATCLDSWPPIFYMNDVSRAAVR
LVHDINRAVGRTVCAYTFDAGPNAVIYYLEKDSELVAGTVKAILGASSEGWDGPFYEPLK
SFTAPGVALDKVD-----SRAVDVL-KDGVSRVILTGVGEGPV--SVNDHLVSE------
------------------------------------------------------------
------------------------------------------------------------
-------------------------------------TGDILSN----------------
------------------------------------------------------------
-----------
>XP_040641605_Aspergillus_ruber
---MAG------ASDNKVFRATTTAPVNIAVIKYWGKRDPSLNLPTNSSLSVTLSQKSLR
TLTTASAAATYPAADELILNGKPQEIQSSKRTLACLANLRAHRQAVEDADSSLPKLSALP
LRIVSENNFPTAAGLASSAAGFAALVRAVADLYELPQSPRELSRIARQGSGSACRSLMGG
YVAWRAGELADGSDSLAEEVAPASHWPEMRALVLVVSADKKDVPSTEGMQTTVATSNLFE
TRAKTVVPERMAAIETAIQSRDFPAFAEITMRDSNGFHATCLDSWPPIFYMNDVSRAAVR
LVHDINRVVGQTVCAYTFDAGPNAVIYYLEKDTELVAGTIKAILGASAEGWDGPFNEPLK
NVSA-GVALDKLD-----SRAVEGI-KDGVSRVILTGVGEGPI--SVDEHLVSE------
------------------------------------------------------------
------------------------------------------------------------
-------------------------------------TGDIISQ----------------
------------------------------------------------------------
-----------
>XP_040696970_Aspergillus_sydowii
---MAA------VSESPVFRATTTAPVNIAVIKYWGKRDATLNLPTNSSLSVTLSQRSLR
TLTTASCSATYPAADELTLNGKPQEIQSSKRTLACIASLRAHRKDLEDADSSLPRLSSFP
LRIVSENNFPTAAGLASSAAGFAALVRAVADLYKLPHSPKELSRIARQGSGSACRSLMGG
YVAWRAGELEDGSDSLAEEVAPQAHWPEMRALILVVSAEKKDIPSTTGMQTTVATSELFA
TRANAVVPARMTAIETAIQNRDFPAFAEITMRDSNGFHATCLDSWPPIFYMNDVSRAAVR
LVHDINNIVGRTVCAYTFDAGPNAVIYYLEKDSDIVAGTFKSILGTSLEGWSGPFYDAVK
DVTS-GVPLDQVD-----SRAVDVL-KTGLSRVILTGVGEGPI--SVEDHLIGE------
------------------------------------------------------------
------------------------------------------------------------
-------------------------------------KGEILSTL---------------
------------------------------------------------------------
-----------
>XP_001214676_Aspergillus_terreus
------------MADTTVFRATTTAPVNIAVIKYWGKRDPSLNLPTNSSLSVTLSQRSLR
TLTTASCAAQYPSQDELILNGKPQEIQSSKRTLACLSNLRALRKALEDANPSLPKLSTLP
LRIVSENNFPTAAGLASSAAGFAALVRAVADLYQLPDSPRDLSRIARQGSGSACRSLMGG
YVAWRAGSLDDGSDSLAEEVAPASHWPEMRAIILVVSAEKKDVPSTEGMQTTVATSNLFA
TRATSVVPERMAAIETAIQNRDFPAFAEITMRDSNGFHATCLDSWPPIFYMNDVSRAAVR
LVHDINRAAGRTVAAYTFDAGPNAVIYYLEKDNDLVAGTVKAILGPNTEGWDGPFYEPLK
NTTAPGVPLDNVD-----SRALAVL-KDGVSRVILTGVGEGPI--SVNDHLVNE------
------------------------------------------------------------
------------------------------------------------------------
-------------------------------------KGEIISQ----------------
------------------------------------------------------------
-----------
>XP_022485896_Penicillium_arizonense
---MAS-------SNESVYRATTTAPVNIAVIKYWGKRDTTLNLPTNSSLSVTLSQRSLR
TLTTASCSGNFPAEDTLNLNGKPQDIRSSKRTLACISSLRAHRKALEDADSSLPALSKFP
LRIVSENNFPTAAGLASSAAGFAALVRAVADLYQLPQSPKELSRIARQGSGSACRSLMGG
YVAWRTGELADGSDSLAEEVAPASHWPEMCALVLVVSAEKKDVPSTEGMQTTVGTSALFA
ERAQNVVPQRMAAIETAIRDRNFPDFAEITMRDSNTFHATCLDSWPPIFYMNDVSRAAVR
LVHDINRVVGRTVAAYTFDAGPNAVIYYEDKDSELVAGTVKAILGPNTEGWDGAFYDRIA
NVTAPGVSLDRID-----SRAVEVL-KDGVSRVILTAVGEGPV--KVDTHLVSE------
------------------------------------------------------------
------------------------------------------------------------
-------------------------------------TGEIISS----------------
------------------------------------------------------------
-----------
>XP_014537902_Penicillium_digitatum
---MAS------TSNQSVYRATTTAPVNIAVIKYWGKRDTTLNLPTNSSLSVTLSQRSLR
TLTTASCSAEYPPADTLNLNGSPQDIQSSKRTLACISNLRTLRKALEDANSSLPKLSSHP
LRIVSENNFPTAAGLASSAAGFAALVRAVADLYELPQSPKELSRIARQGSGSACRSLMGG
YVAWRTGELADGSDSLAEEVAPASHWPEMRALVLVVSAEKKDVPSTEGMQTTVATSALFA
ERAQNVVPGRMAAIETAIQTRNFHDFAEITMRDSNTFHATCLDSWPPIFYMNDVSRAAVR
LVHDINRVVGRTVCAYTFDAGPNAVIYYEDKDSEVVAGTIKAILGPNTEGWDGAFYERLA
NVTA-GISLDLVD-----SRAVEVL-KDGVSRVILTGVGEGPV--KVEDHLVSE------
------------------------------------------------------------
------------------------------------------------------------
-------------------------------------TGEILKTL---------------
------------------------------------------------------------
-----------
>XP_016595761_Penicillium_expansum
---MAS------TSNQSVYRATTTAPVNIAVIKYWGKRDTTLNLPTNSSLSVTLSQRSLR
TLTTASCSAEYPPADTLNLNGSPQDIQSSKRTLACISNLRALRKALEDADSSLPKLSTHP
LRIVSENNFPTAAGLASSAAGFAALVRAVADLYELPQSPKELSRIARQGSGSACRSLMGG
YVAWRTGELADGSDSLAEEVAPASHWPEMRALVLVVSAEKKDVPSTEGMQTTVATSALFA
ERAQNVVPGRMAAIETAIQNRNFHDFAEITMRDSNTFHATCLDSWPPIFYMNDVSRAAVR
LVHDINRVVGRTVCAYTFDAGPNAVIYYEDKDSEVVAGTVKAILGPNTEGWNGVFYERLA
NVTA-GVSLDQVD-----SRAVEVL-KDGVSRVILTGVGEGPV--KVEDHLVSE------
------------------------------------------------------------
------------------------------------------------------------
-------------------------------------TGEILSTL---------------
------------------------------------------------------------
-----------
>XP_040651075_Penicillium_griseofulvum
---MAS------TSNQSVYRATTTAPVNIAVIKYWGKRDTTLNLPTNSSLSVTLSQRSLR
TLTTASCSAEYPTADTLNLNGSPQDIQSSKRTLACISSLRALRKALEDADSSLPKLSTHP
LRIVSENNFPTAAGLASSAAGFAALVRAVADLYELPQSPKELSRIARQGSGSACRSLMGG
YVAWRTGELADGSDSLAEEVAPASHWPEMRALVLVVSAEKKDVPSTEGMQTTVATSALFA
ERAQNVVPGRMTAIETAIQNRNFHDFAEITMRDSNTFHATCLDSWPPIFYMNDVSRAAVR
LVHDINRVVGRTVCAYTFDAGPNAVIYYEDKDSELVAGTVKAILGPNTEGWDGAFYERIA
NVTA-GVSLDQVD-----SRAVEVL-KDGVSRVILTGVGEGPV--KVEDHLVSE------
------------------------------------------------------------
------------------------------------------------------------
-------------------------------------TGEILSTL---------------
------------------------------------------------------------
-----------
>XP_038926878_Penicillium_roqueforti
---MASTSNQTVTSNQTVYRATTTAPVNIAVIKYWGKRDTILNLPTNSSLSVTLSQRSLR
TLTTASCSAEYPPADTLNLNGSPQDIQSSKRTLACISSLRALRKALEDGDSSLPKLSAHP
LRIVSENNFPTAAGLASSAAGFAALVRAVADLYELPQSPQELSRIARQGSGSACRSLMGG
YVAWRTGELADGSDSLAEEVAPATHWPEMRALVLVVSAEKKDVPSTEGMQTTVATSALFA
ERVLNVVPKRMDAIETAIQTRNFHEFAEITMRDSNTFHATCLDSWPPIFYMNDVSRAAVR
LVHDINRVVGRTVCAYTFDAGPNAVIYYEDKDSEVVAGTVKAILGPNTEGWDGVFYERLA
NVTA-GVSLDQID-----SRAVEVL-KDGVSRVILTGVGEGPV--KVEDHLVSE------
------------------------------------------------------------
------------------------------------------------------------
-------------------------------------TGEILSTL---------------
------------------------------------------------------------
-----------
>XP_002565737_Penicillium_rubens
---MAS------TSNQSIYRATTTAPVNIAVIKYWGKRDTTLNLPTNSSLSVTLSQRSLR
TLTTASCSAAYPPADTLNLNGSPQDIQSSKRTMACISNLRALRKALEDADSSLPKLSAHP
LRIVSENNFPTAAGLASSAAGFAALVRAVADLYELPQSPKELSRIARQGSGSACRSLMGG
YVAWRTGELADGSDSLAEEVAPASHWPEMRALVLVVSAEKKDVPSTEGMQTTVATSALFA
ERAQNVVPERMAAIETAIKNRNFHDFAEITMRDSNTFHATCLDSWPPIFYMNDVSRAAVR
LVHDINRVVGRTVCAYTFDAGPNAVIYYEDKDSEIVAGTVKAILGPNTEGWDGVFYERLA
NVTA-GVSLDQVD-----SRAVEVL-KDGVSRVILTGVGEGPV--KVEEHLVSE------
------------------------------------------------------------
------------------------------------------------------------
-------------------------------------TGEILSTL---------------
------------------------------------------------------------
-----------
>XP_040812413_Penicillium_solitum
---MAS------TSNQSVYRATTTAPVNIAVIKYWGKRDTTLNLPTNSSLSVTLSQRSLR
TLTTASCSAEYPPADTLNLNGSPQDIQSSKRTLACISNLRALRKALEDADSSLPKLSAHP
LRIVSENNFPTAAGLASSAAGFAALVRAVADLYELPQSPKDLSRIARQGSGSACRSLMGG
YVAWRTGELADGSDSLAEEVAPASHWPEMRAIVLVVSAEKKDVPSTEGMQTTVATSALFA
ERAQNVVPERMAAIETAIQNRNFHDFAEITMRDSNTFHATCLDSWPPIFYMNDVSRAAVR
LVHDINRVVGRTVCAYTFDAGPNAVIYYEDKDSEVVAGTVKAILGPNTEGWDGAFYDRVA
NVTA-GVSLDQVD-----SRAVEVL-KEGVSRVILTGVGEGPV--KVEDHLVSE------
------------------------------------------------------------
------------------------------------------------------------
-------------------------------------TGEILSSL---------------
------------------------------------------------------------
-----------
>XP_022579233_Penicilliopsis_zonata
-----M------ASESTVFRASTTAPVNIAVIKYWGKRDASLNLPTNSSLSVTLSQRSLR
TLTTASCSAVYPAADSLTLNGKPQDIQSSKRTLACLSNLRSLRQAVEAADLTLPKLSTLP
LRIVSENNFPTAAGLASSAAGFAALVRAVADLYQLPQSPRELSRIARQGSGSACRSLMGG
YVAWRSGELEDGSDSLAEEVAPASHWPEMRALILVVSAEKKDVPSTEGMQTTVATSSLFA
TRAASVVPERMDAIETAIRDRDFPAFAEITMRDSNSFHATCLDSWPPIFYMNDVSRAAVR
LVHDINRAVGRTVCAYTFDAGPNAVIYYLDEVSELVAGTFKAILGGTTGGWEGPFGQRLE
KVTAPGVSLDQLD-----SRAVTVL-KDGVARVILTSVGEGPV--SVTEHLVSE------
------------------------------------------------------------
------------------------------------------------------------
-------------------------------------KGEIIIN----------------
------------------------------------------------------------
-----------
>XP_016622016_Cladophialophora_bantiana
---MPS--------SNTVYRASTTAPVNIAVIKYWGKRDTALNLPTNSSLSVTLSQKSLR
THTTASCSESFSGPDTLILNGEKEDIQSSKRTQACLKHLRLLREEMESKDASLPKLSKWT
LRLVSANNFPTAAGLASSAAGFAALVRAIADLYELPQSPKELSLIARQGSGSACRSLMGG
YVAWRAGMNEDGSDSLAEEVAPVSHWPEMRALILIVSAEKKGVPSTAGMQTTVETSTLAP
ARFKEIVPQRMQEIEKAIKERDFETFARITMQDSNSFHAICLDSWPPIHYLNDVSRAAMN
AVETANRKAGKLICAYTFDAGPNAVIYYLAAHSHQVAGVFRNIL-PQVPGWEGEFGGSIR
PNEYGG-----LE-----QKTLMTL-KTGVSRVICTAVGGGPE--QVERHLVDA------
------------------------------------------------------------
------------------------------------------------------------
-------------------------------------RGNAL-VD---------------
------------------------------------------------------------
-----------
>XP_008728935_Cladophialophora_carrionii
---MSG--------SSPVYRASTTAPVNIAVIKYWGKRDTALNLPTNSSLSVTLSQKSLR
TLTTASCSETYSGPDSLILNGEKEDIQSSKRTQACLKHLRSLREQLESSDASLPKLSKMT
LRLVSANNFPTAAGLASSAAGFAALVRSIADLYELPQSPQDLSLIARQGSGSACRSLMGG
YVAWRAGTKEDGSDSVAQEVAPVSHWPEMRALILVVSAEKKGVPSTAGMQTTVETSTLAP
ARFRDIVPKRMQEIEKAIHERDFETFARITMQDSNSFHAICLDSWPPIHYLNDVSRAAMN
AVETANRKAGKLIAAYTFDAGPNAVIYYLDEHAHQVAGVFKNIL-PRVSGWEGEFGETIR
PNEFGG-----LE-----QKTLMTL-KSGVSRVICTAVGGGPE--KVEHHLVDE------
------------------------------------------------------------
------------------------------------------------------------
-------------------------------------SGNAV-RE---------------
------------------------------------------------------------
-----------
>XP_016252320_Cladophialophora_immunda
---MSS--------SNTVFRASTTAPVNIAVIKYWGKRDTVLNLPTNSSLSVTLSQKSLR
THTTASCSESFTGPDTLVLNGEKEDIQSSKRTQACLKVLRSLREALEAKDASLPKLSKWT
LRLVSTNNFPTAAGLASSAAGFAALVRAIADLYELPQSPKELSLIARQGSGSACRSLMGG
YVAWRAGTKEDGSDSLAEEVAPVSHWPEMRALILVVSAEKKGVPSTAGMQTTVETSTLAP
ARFKEIVPKRMKEIEKAIQERDFETFARVTMQDSNSFHAICLDSWPPIHYLNDVSRAAMN
AVETANRKAGKLICAYTFDAGPNAVIYYLQEHAHQVAGVFRNIL-PQLPGWEGEFGESIR
PNEYGG-----LE-----QKTLMTL-KAGVSRVICTAVGGGPE--KVERHLVDA------
------------------------------------------------------------
------------------------------------------------------------
-------------------------------------RGNAL-VE---------------
------------------------------------------------------------
-----------
>XP_007747498_Cladophialophora_psammophila
---MSS--------SNTVYRASTTAPVNIAVIKYWGKRDTALNLPTNSSLSVTLSQKSLR
THTTASCSESFSGPDTLILNGEKEDIQSSKRTQACLKHLRSLRQELESKDASLPKLSKWT
LRLVSANNFPTAAGLASSAAGFAALVRAIADLYELPQSPKELSLIARQGSGSACRSLMGG
YVAWRAGTNEDGSDSLAEEVAPLSHWPEMRALILIVSAEKKGVPSTAGMQTTVETSTLAP
ARFKEIVPQRMQEIEKAIKERDFETFARITMQDSNSFHAICLDSWPPIHYLNDVSRAAMN
AVETANRKAGKLICAYTFDAGPNAVIYYLAEHAHQVAGVFRNIL-PQVPGWEGEFGGSIR
PNEYGG-----LE-----QKTLMTL-KAGVSRVICTAVGGGPE--KVERHLVDA------
------------------------------------------------------------
------------------------------------------------------------
-------------------------------------RGNAV-VD---------------
------------------------------------------------------------
-----------
>XP_018694012_Fonsecaea_erecta
---MSS--------SNTVFRSSTTAPVNIAVIKYWGKRDTVLNLPTNSSLSVTLSQKSLR
THTTASCSESFTGPDTLVLNGEKEDIQSSKRTQACLKVLRSLREALEAKDTSLPKLSKWT
LRLVSTNNFPTAAGLASSAAGFAALVRAIADLYELPQSPKELSLIARQGSGSACRSLMGG
YVAWRAGTKEDGSDSLAEEVASVSHWPDMRALILVVSAEKKGVPSTAGMQTTVETSTLAP
ARFKEIVPKRMQEIEKAIEERDFETFARITMQDSNSFHAICLDSWPPIHYLNDVSRAAMN
AVETANRKAGKLICAYTFDAGPNAVIYYLQEHAHQVAGVFRNIL-PRVPGWEGEFGESIR
PNEFGG-----LE-----QKTLMTL-KAGVSRVICTAVGGGPE--KVERHLVDE------
------------------------------------------------------------
------------------------------------------------------------
-------------------------------------SGNAV-VE---------------
------------------------------------------------------------
-----------
>XP_022511881_Fonsecaea_monophora
---MSS--------SNTVYRASTTAPVNIAVIKYWGKRDTVLNLPTNSSLSVTLSQKSLR
THTTASCSESFSGPDTLILNGEKEDIQSSKRTQACLRDLRSLREALEAKDGSLPKLSKWT
LRLVSTNNFPTAAGLASSAAGFAALVRAIADLYELPQSPKELSLIARQGSGSACRSLMGG
YVAWRAGTKADGSDSLAEEVAPVSHWPEMRALILVVSAEKKGIASTAGMQTTVETSTLAP
TRFKEIVPKRMQEIEKAIAEKDFETFARVTMQDSNSFHAICLDSWPPIHYLNDVSRAAMN
AVETANRKAGKLICAYTFDAGPNAVIYYLEEHTHQVAGVFRNIL-PRIPGWEGGFGESIR
PNEYGG-----LE-----QKTLMTL-KAGVSRVICTAVGGGPE--SVENHLVDE------
------------------------------------------------------------
------------------------------------------------------------
-------------------------------------GGNAL-VE---------------
------------------------------------------------------------
-----------
>XP_016629768_Fonsecaea_multimorphosa
---MSS--------SNTVFRASTTAPVNIAVIKYWGKRDTVLNLPTNSSLSVTLSQKSLR
THTTASCSESFTGPDTLVLNGEKEDIQSSKRTQACLKVLRSLREALEAKDASLPKLSKWT
LRLVSTNNFPTAAGLASSAAGFAALVRAIADLYELPQSAKELSLIARQGSGSACRSLMGG
YVAWRAGTKEDGSDSLAEEVAPVSHWPEMRALILVVSAEKKGVPSTAGMQTTVETSTLAP
ARFKEIVPKRMQEIERAIEERDFETFARVTMQDSNSFHAICLDSWPPIHYLNDVSRAAMN
AVETANRKAGKMICAYTFDAGPNAVIYYLQEHTHQVAGVFRNIL-PQVPGWEGEFGESVH
PNEYGG-----LE-----QKTLMTL-KAGVSRVICTAVGGAPE--KVETHLVDS------
------------------------------------------------------------
------------------------------------------------------------
-------------------------------------RGNAL-VE---------------
------------------------------------------------------------
-----------
>XP_022495346_Fonsecaea_nubica
---MSG--------SNTVYRASTTAPVNIAVIKYWGKRDTVLNLPTNSSLSVTLSQKSLR
THTTASCSESFSGPDTLILNGEKEDIQSSKRTQACLRDLRSLREALEAKDGSLPKLSKWT
LRLVSTNNFPTAAGLASSAAGFAALVRAIADLYELPQSPKELSLIARQGSGSACRSLMGG
YVAWRAGTKADGSDSLAEEVAPVSHWPEMRALILVVSAEKKGIASTAGMQTTVETSTLAP
TRFKEIVPKRMQEIEKAIAEKDFETFARVTMQDSNSFHAICLDSWPPIHYLNDVSRAAMN
AVETANRKAGKLICAYTFDAGPNAVIYYLEEHTHQVAGVFRNIL-PRVAGWEGGFGESIR
PNEYGG-----LE-----QKTLMTL-KAGVNRVICTAVGGGPE--RVEGHLVDE------
------------------------------------------------------------
------------------------------------------------------------
-------------------------------------GGNAL-VE---------------
------------------------------------------------------------
-----------
>XP_013289425_Fonsecaea_pedrosoi
---MPS--------SNTVYRASTTAPVNIAVIKYWGKRDTVLNLPTNSSLSVTLSQKSLR
THTTASCSESFSGPDTLILNGEKEDIQSSKRTQACLRDLRSLREALEAKDGSLPKLSKWT
LRLVSTNNFPTAAGLASSAAGFAALVRAIADLYELPQSPKELSLIARQGSGSACRSLMGG
YVAWRAGTKADGSDSLAEEVAPVSHWPEMRALILVVSAEKKGIASTAGMQTTVETSTLAP
TRFKEIVPKRMQEIEKAIAEKDFETFARITMQDSNSFHAICLDSWPPIHYLNDVSRAAMN
AVETANRKAGKLICAYTFDAGPNAVIYYLEEHTHQVAGVFRNIL-PRIPGWEGGFGESIR
PNEYGG-----LE-----QKTLMTL-KAGVSRVICTAVGGGPE--SVENHLVDE------
------------------------------------------------------------
------------------------------------------------------------
-------------------------------------GGNAL-VE---------------
------------------------------------------------------------
-----------
>XP_007758337_Cladophialophora_yegresii
---MSG--------SSPVYRASTTAPVNIAVIKYWGKRDTTLNLPTNSSLSVTLSQKSLR
THTTASCSDSYSGADSLILNGEKEDIQSSKRTQACLKHLRSLREQLESRDGSLPKLSKMT
LRLVSANNFPTAAGLASSAAGFAALVRAIADLYELPQSPQDLSLIARQGSGSACRSLMGG
YVAWRAGTKEDGSDSLAQEVAPVSHWPEMRALILVVSAEKKGVPSTAGMQTTVETSTLAP
ARFKDIVPKRMQEIEKAIHERDFETFARITMQDSNSFHAICLDSWPPIHYLNDVSRAAMN
AVETANRKAGKLIAAYTFDAGPNAVIYYLEEHTHQVAGVFKNIL-PRVSGWEGQFGETIR
PNEFGS-----LE-----QKTLMTL-KSGVSRVICTAVGGGPE--KVEHHLVDE------
------------------------------------------------------------
------------------------------------------------------------
-------------------------------------SGNAV-RE---------------
------------------------------------------------------------
-----------
>XP_016230097_Exophiala_spinifera
---MSA--------SPQVYRASTTAPVNIAVIKYWGKRDVALNLPTNSSLSVTLSQKSLR
THTTASCAESFSGPDSLILNGEKEDIESSKRTQACLKSLRSLREQLESKDDSLPRLSKLT
LRLVSSNNFPTAAGLASSAAGFAALVRAIANLYELPQSPEELSVIARQGSGSACRSLMGG
YVAWRAGTDKDGSDSLAEEVAPASHWPEMRALILVVSAEKKGVPSTAGMQTTVETSTLAP
ARFNEIVPWRMKEIEKAIHEKDFETFARITMQDSNSFHAICLDSWPPIHYLNDVSRAAMN
AVETANRKAGKLIAAYTFDAGPNAVIYYLEEHTHQVAGVFRNIL-PNTPGWEGEFGDVIG
KNEYGS-----LE-----QKTLMTL-KAGVSRVICTGVGGGPE--KIDQHLVDA------
------------------------------------------------------------
------------------------------------------------------------
-------------------------------------SGNAVPVET--------------
------------------------------------------------------------
-----------
>XP_016266652_Exophiala_oligosperma
---MSG--------SPQIYRTSTTAPVNIAVIKYWGKRDVALNLPTNSSLSVTLSQKSLR
THTTASCSESFSGPDSLILNGEKEDIESSKRTQACLKSLRSLREQLESKDNSLPKLSKLT
LRLVSANNFPTAAGLASSAAGFAALVRAIANLYELPQSPEELSVIARQGSGSACRSLMGG
YVAWRAGTNKDGSDSLAEEVAPASHWPEMRALVLVVSAEKKGVPSTAGMQTTVETSTLAP
ARFNEIVPRRMKEIEKAIHDKDFETFARITMQDSNSFHAICLDSWPPIHYLNDVSRAAMN
AVETANRKAGKLVAAYTFDAGPNAVIYYLEEHTHQVAGVFRNIL-PNTPGWEGEFGDAIG
KNEYGS-----LE-----QKTFMTL-KAGVSRVICTGVGGGPE--KIDQHLIDA------
------------------------------------------------------------
------------------------------------------------------------
-------------------------------------SGNPVPVDS--------------
------------------------------------------------------------
-----------
>XP_013313336_Exophiala_xenobiotica
---MSG--------SPQIHRASTTAPVNIAVIKYWGKRDVALNLPTNSSLSVTLSQKSLR
THTTASCSESFSGPDSLILNGEKEDIESSKRTQACLKRLRSLREQVEANNGSLPKLSKLT
LRLVSANNFPTAAGLASSAAGFAALVRAIANLYELPQSPEELSLIARQGSGSACRSLMGG
YVAWRAGTKQDGSDSIAQEVAPMSHWPEMRALILVVSAEKKGVPSTAGMQTTVETSTLAP
ARFNDIVPRRMKEIEKAIQEKDFETFAQITMQDSNSFHAICMDSWPPIHYLNDVSRAAMN
GVETANRKAGKLVAAYTFDAGPNAVIYYLEEHTHQVAGVFKCVL-PRLPGWEGEFGEAIK
MNEYGS-----LE-----QKTLMTL-KAGVSRVICTGVGGGPE--RTEQHLVDE------
------------------------------------------------------------
------------------------------------------------------------
-------------------------------------KGNAVPVDQ--------------
------------------------------------------------------------
-----------
>XP_007725347_Capronia_coronata
---MSG--------SSQVYRASTTAPVNIAVIKYWGKRDTALNLPTNSSLSVTLSQKSLR
THTTASCSESFSGPDSLILNNEPEDIQSSKRTQACLKHLRSLREQLEAKDASLPKLSKLT
LRIVSSNNFPTAAGLASSAAGFAALVRAIADLYELPQTPQELSLIARQGSGSACRSLMGG
YVAWRAGTKEDGSDSIAEEVAPMSHWPEMRALILVVSAEKKGVPSTAGMQTTVETSTLAP
ARFNEIVPKRMAEIEKAIQEKDFETFARITMQDSNSFHAICLDSWPPIHYLNDVSRAAMS
AVETANRKAGKLICAYTFDAGPNAVIYYLAEHTHEVAGVFRSVL-PRLPGWEGEFAEQIR
PNEYGS-----LD-----SKALMTL-KAGISRVICTGVGGGPE--KIEKHLVDE------
------------------------------------------------------------
------------------------------------------------------------
-------------------------------------SGKVVRVEG--------------
------------------------------------------------------------
-----------
>XP_007734190_Capronia_epimyces
---MSG--------SSHIYRASTTAPVNIAVIKYWGKRDTSLNLPTNSSLSVTLSQKSLR
THTTASCSTSFSGPDSLILNGEAEDIQSSKRTQACLKHLRSLREQLEVKDGSLPKLSEMT
LRIVSSNNFPTAAGLASSAAGFAALVRAIADLYDLPQTPEELSLIARQGSGSACRSLMGG
YVAWRAGTKADGSDSIAEEVAPVSHWPEMRALILVVSAEKKGVPSTAGMQTTVETSTLAP
ARFQEIVPKRMAEIEQAIHEKDFETFARITMQDSNSFHAICLDSWPPIHYLNDVSRAAMS
AVETANRKAGKLICAYTFDAGPNAVIYYLEEHTHQVAGVFRSLL-ERTPGWEGEFAQDIR
PNESGS-----LD-----AKALMTL-KSGISRVICTGVGGGPE--RIEKHLVDE------
------------------------------------------------------------
------------------------------------------------------------
-------------------------------------NGKAVSVEE--------------
------------------------------------------------------------
-----------
>XP_009155988_Exophiala_dermatitidis
---MSG-------SSSQVYRASTTAPVNIAVIKYWGKRDTTLNLPTNSSLSVTLSQKSLR
THTTASCSESFSGPDTLILNGEKEDIQSSKRTQACLKHLRSLREQLEAKDESLPKLSKLT
LRIVSSNNFPTAAGLASSAAGFAALVRAIADLYELPQTPQELSLIARQGSGSACRSLMGG
YVAWRAGTKADGSDSIAEEVAPVSHWPEMRALVLVVSAEKKGVPSTAGMQTTVETSTLAP
TRFNEVVPKRMAEIEKAIHDRDFETFARITMQDSNSFHAICLDSWPPIHYLNDVSRAAMS
AVETANRKAGKLIAAYTFDAGPNAVIYYLEEHTHQVAGVFKSIL-PRIPGWEGEFGEVIR
PNEYGS-----LD-----SKALMTL-KAGISRVICTGVGGGPE--KIEKHLVDE------
------------------------------------------------------------
------------------------------------------------------------
-------------------------------------NGNAVPVEA--------------
------------------------------------------------------------
-----------
>XP_013258757_Exophiala_aquamarina
---MSD--------SPQLYRSSTTAPVNIAVIKYWGKRDTVLNLPTNSSLSVTLSQKSLR
THTTASASESYSGDDTLLLNGEQEDIKSSKRTQACLKHLRSLRAELEAKDATLPKLSKMT
LRLVSENNFPTAAGLASSAAGFAALVRAIADLYELPQSPEELSLIARQGSGSACRSLMGG
FVAWRAGTKEDGSDSKAQEVAPASHWPDLRALILVVSAEKKGVPSTAGMQTTVETSTLAP
ARFTDIVPRRLKEIEKAIHEKDFEAFGRITMQDSNSFHAICLDSWPPIHYMNDVSRAAMN
AVETANRKAGKTVAAYTFDAGPNAVIYYLEEHAYLVAGVIRSII-PYIPGWEGEFAEKIR
PNEFGG-----LE-----QRTLMTL-KTGVSRVICTGIGGAPE--KIDKHLVDE------
------------------------------------------------------------
------------------------------------------------------------
-------------------------------------SGQPVSVD---------------
------------------------------------------------------------
-----------
>XP_016220474_Exophiala_mesophila
---MSA--------DSQIYRASTTAPVNIAVIKYWGKRDTALNLPTNSSLSVTLSQKSLR
THTTASASSSYSGQDSLILNGEEEDIQSSKRTQACLKHLRSLRAELEDKDSSLPKLSSFP
LRLVSSNNFPTAAGLASSAAGFAALVRAIADLYELPQSPEQLSLIARQGSGSACRSLQGG
FVAWRAGTEADGSDSKSQEVAPVEHWPTMRALILVVSAEKKGVPSTAGMQTTVETSTLAP
ARFTEIVPRRMKEIEKAIQEKDFETFGRITMQDSNSFHAICLDSWPPIHYLNDVSRAAMN
AVETANRKAGKIIAAYTFDAGPNAVIYYEKENAHLVAGVFKNVL-ARVSGWEGEFSDEIR
PNEYGS-----LE-----QKTLMTL-KSGVSRVICTGIGGGPE--KIDRHLVDE------
------------------------------------------------------------
------------------------------------------------------------
-------------------------------------HGQPVSSE---------------
------------------------------------------------------------
-----------
>XP_013271749_Rhinocladiella_mackenziei
---MPG--------ADTLYRASTTAPVNIAVIKYWGKRDTALNLPTNSSLSVTLSQKSLR
THTTASCSESFSGPDSLVLNGEEEDIQLSKRTQACLKHLRSLREQLESKDASLPKLSKMT
LRLVSANNFPTAAGLASSAAGFAALVRAIADLYELPQSPEELSLIARQGSGSACRSLMGG
FVAWRAGTKDDGSDSIAEEVAPVSHWPEMRALILVVSAEKKGVPSTAGMQTTVETSTLAK
ARFREIVPQRMREMEKAIQDKDFEAFARITMQDSNSFHAICLDSWPPIHYLNDVSRAAMN
AVETANRKAGKLICAYTFDAGPNAVIYYLEEHTHQVAGVIKNIL-PHIPGWEGEFGQNVR
PNEYGG-----LE-----AKVLMTL-KSGISRVICTGVGGGPV--KIEKHLVDE------
------------------------------------------------------------
------------------------------------------------------------
-------------------------------------IGEAVSPGGS-------------
------------------------------------------------------------
-----------
>XP_018003947_Phialophora_attinorum
---MAE--------AGKVHRATTTAPVNIAVIKYWGKRDTNLNLPANSSLSVTLSQKSLR
TLTTATCSESYTGPDSLILNGEEEEIQSSKRTQACLRNLRQLREEVEAKDGSAPKLSKMP
LRLVSANNFPTAAGLASSAAGFAALVRAIANLYELPQTPQQLSLIARQGSGSACRSLMGG
YVAWRSGTKEDGSDSLAEEVAPVAHWPEMRALILVVSADKKGVPSTAGMQTTVATSSLAP
ARFKDIVPARMAEIEKAIQDKDFETFARVTMQDSNSFHAICLDSWPPIQYLTDVSRAAMN
AVETINRKAGKLIAAYTFDAGPNAVIYYLEPDSRAVAGVFKNHL-PRVEGWDNEFGAAIR
SNEMGG-----LD-----SKAVMTL-KNGISRVICTAVGGGPE--SVETHLVDE------
------------------------------------------------------------
------------------------------------------------------------
-------------------------------------SGKPVEGT---------------
------------------------------------------------------------
-----------
>NP_594027_Schizosaccharomyces_pombe
-------------MDKKVYQCTVSAPVNIAVIKYWGKRDVALNLPTNSSISVTLSQDDLR
TVTTASCSEKFE-NDTLWLNGNAEEIFANKRLRVCVEELRKARLDLEEENDDLDKIGALK
LHVVSENNFPTAAGLASSAAGYAAFCEAIARLYDLPWTPTQLSRIARQGSGSACRSLFGG
YVAWEMGELHSGADSVAVQVEPVENWPEIRVAVLVASAAKKGVSSTAGMQATVASSTLFQ
HRIQNIVPQRIQEMKTAIRERDFETFAKLTMTDSNQFHACCLDTFPPIFYLNDTSRAVIR
VVENINATAGKTIAAYTFDAGPNAVIYFLEENSEIVLNTLYAVT-KNAEGWSKQYGSSPV
TV----------------DSAAANIVSSGISRVILTRVGNGPRVLTIDESLIDA------
------------------------------------------------------------
------------------------------------------------------------
-------------------------------------SGNPKFIGSH-------------
------------------------------------------------------------
-----------
```
