## Supplementary material for "Coding Sequence Insertions in Fungal Genomes are Intrinsically Disordered and can Impart Functionally-Important Properties on the Host Protein": MAFFT_MSAs: XP_019330601.1_blasthits_MAFFT.txt

```
>XP_019330601_Candida_albicans
----MAYT-------------------ITIKNAGKTYDIEL-QEEDNGQTLKSKIQQLTL
IPPERQKILIKGGKLTDEVIVSTLNL--KSPVMVLGTPDK----NLPSKPVEKQVFLEDL
NK--NQLVKVSNEPSGLTNLGNTCYLNSSLQTIFHIDDVNNRLKDYTFG---------GA
N---------QANSAFVLSLKSMFQQMSKKQ-EVITPSTFLSLFRRSYPQFAEQQ-N-GI
YKQQDAEEAFSQILSSLRSEL--K----------------IDDVFKITFNTKTQCL----
----AIPEDVTE-GFEEAYKLNCHIGVKTNFLRDGLLAGLKETIEKHNSTLNADTEYETT
KTITRLPKYLTVHFIRFFWKRDINKKSKILRKVQFPFELDLAEMLDVSIKADKVSNRDTI
RKVEKDNLDMIRDFKKT-KNDT---------------SLTPL------------------
---------------EQQEED--EMKITSIKSKFKDDLNSALP--NVD--FNTTTENPSS
VYELNAVITHAGSSADGGHYKAYVKD--------------PTDLDGERWWLFNDDKVSSV
NKEKIETLAGGG--------------ESDSAL----------------------------
------------------------------------------LLIYK-------------
-----------------------------------------------GLG-L--------
------------------------------------------------------------
------------------------------------------------------------
------------------------------------------------------------
------------------------------------------------------------
------------------------------------------------------------
-
>XP_002416716_Candida_dubliniensis
----MAYT-------------------ITIKNAGKTYDIEL-QEEDNGQILKSKIQELTL
IPPERQKILIKGGKLTDEVIVSSLNL--KSPVMVLGTPDK----NLPSKPVEKQVFLEDL
NK--SQLVKVSNEPSGLTNLGNTCYLNSSLQTIFHIEDVNNKLKDYTFG---------GA
N---------QANSAFVLSLKSMFQQMSKKH-EVITPSTFLSLFRRSYPQFAEQQ-N-GI
YKQQDAEEAFSQIMSSLRSEL--K----------------IDDVFKITFNTKTQCL----
----AIPEDVTE-GFEEAFKLNCHIDVKTNFLRDGLLAGLKETIEKHNSTLNADTDYEIT
KTITRLPKYLTVHFIRFFWKRDINKKSKILRKVQFPFELDLAEMLDVSIKPDKVSNRDTI
RKVEKDNLDLIRDFKKA-KKDT---------------NLTPL------------------
---------------EQQEEE--EMKITSIKSKFREDLNSALP--NVD--FNATTENPSS
VYELNAVITHAGSSADGGHYKAYVKD--------------PTDLDGERWWLFNDDKVSPV
NKEKIETLAGGG--------------ESDSAL----------------------------
------------------------------------------LLVYK-------------
-----------------------------------------------GLG-L--------
------------------------------------------------------------
------------------------------------------------------------
------------------------------------------------------------
------------------------------------------------------------
------------------------------------------------------------
-
>XP_002550018_Candida_tropicalis
------------------------------------------------------------
--------------------------------MVLGTPDK----NLPSKPVEKQVFLEDL
NK--NQLVKVTNEPSGLTNLGNTCYLNSSLQALFQMEDIQNKVRDFSFT---------GS
N---------QTHDNLVLALKTIFLQMSKKH-EAVTPSIFLSLFRRSFPQFSEQV-N-GM
YKQQDAEEAFSQILTSLRSAL--K----------------VDDLFRIGFNKETKCL----
----DVPEEATK-GFEDAFKLDCHIDVKTNFLRDGILAGLKETIEKHNDTLNADAKYEIS
KTISRLPKYLTVHFIRFFWKSDINKKSKILRRVQFPFELDLAEMLDSSIKPEKIANRDTI
RKVEKDNLDLIRDFKKA-KKDT---------------SLTPL------------------
---------------EQQEED--ELKITSIKSKFRDDLSTAMP--NIN--FETSTENPSS
VYELNAVITHAGASADGGHYKAYVKD--------------PTDLDGDRWWLFNDDKVSAV
NKEKIETLAGGG--------------ESDAAL----------------------------
------------------------------------------LLIYK-------------
-----------------------------------------------GLG-F--------
------------------------------------------------------------
------------------------------------------------------------
------------------------------------------------------------
------------------------------------------------------------
------------------------------------------------------------
-
>XP_003867849_Candida_orthopsilosis
----MSTT-------------------ITIKNAGKTYTFEV-GGSDTGIDLKKKIQEQTL
IPPERQKILVKGGKLNDDTPLSSL--DFSKPVMVLGTPDK------LTAPIEKPKFIEDM
----GDVTKVDNNPVGIPNYGNTCYLNSSLQILYQIDDVRNNISEYKGT-----------
-------------DNFTIALRNTFQQMEKKQ-GTVSIALFLTVFRNVYPQFAEQR-N-GI
YAQQDAEEAFSQILTTLKSNL--K----------------IADLFKIEFNVATKSL----
----SNSEEEVSYSIEDAFKLNCHIDIKTNFLRDGILGGLTETITKHNDALNADTEYEVS
KKVTRLPKFLVVHFIRFFWRRDINKKSKILRKVQFPFELDLSEFLDDSIKEEKNKNRDII
RKVEKDNLDLKRDFKKA-KKD--------------------I------------------
---------------INKEDE--ELKIASIKSKFQDDLTTALP--GVN--FETTTENPSS
VYELNAVITHMGASADGGHYKAYVKD--------------PNDLEGENWWLFNDDKVSSV
SREKIAMLAGGG--------------ESDSAL----------------------------
------------------------------------------LLIYK-------------
-----------------------------------------------GLA-L--------
------------------------------------------------------------
------------------------------------------------------------
------------------------------------------------------------
------------------------------------------------------------
------------------------------------------------------------
-
>XP_001526654_Lodderomyces_elongisporus
------MV-------------------VTIKNSGKTYDITV-NEQDNGFVLKQKIQEQTL
IPPERQKILVKGGKLNDDTILSTL--DFSKPIMVLGTPDK------LSAPVEKPKFLEDL
GSGDGSVIKVDNNPVGIPNYGNTCYLNSSLQMLFQIEDLRKLLNEFKGT-----------
-------------DNLTLSLKSLFQQMENKQ-GTVNVAVFLTIFRSLYPQFAEQR-N-GV
FSQQDAEEAFSQILTTLKRNL--K----------------IDDLFRIEFKTTTKCLEEAG
DSTNNDSISDVKYELEDSFKLNCHIDIKTNFLRDGILGGLTETISKHNSALNRDSEYQVS
KAITRLPKFLVVHFIRFFWRRDINKKSKILRKVQFPFELDLSDMLDESVKEEKNKNRDLI
RKVEKDNLDLKRDFKKA-K----------------------I------------------
---------------EATEDA--ELKIASIKSKFQDDLKSAIP--GVD--FETTTENPSS
VYELNAVITHMGASADGGHYKAYVKD--------------PNDLEGQNWWLFNDDKVSSV
SREKIETLSGGG--------------ESDSAL----------------------------
------------------------------------------LLIYK-------------
-----------------------------------------------GLG-L--------
------------------------------------------------------------
------------------------------------------------------------
------------------------------------------------------------
------------------------------------------------------------
------------------------------------------------------------
-
>XP_007372067_Spathaspora_passalidarum
----MSFT-------------------LSIKNAGKVYEIEV-DPQDTGKVFKEKIQQLTL
IPPERQKILVKGGKLPDDVLVSSLDLNTKAPIMVLGTPDK----NLPSKPVEKQVFLEDL
NK--NQLVKVSNDPSGLVNLGNTCYLNSTLQALFQIDDVANRLKDFKVN---------NS
G---------QPNDGLVISLKNLFQQMSEKR-ESVTPTLFLALFRNLFPQFAEQQ-H-GI
YKQQDAEEAYSQILTCLRQTI--K----------------VDDLFRVSFKTKTKCL----
----ALPEDVKE-DHEESFKLDCHIDIKTNFLRDGILAGLKETIEKYNDSLGSNTDYEIT
KTIDRLPKYLTVHFMRFFWRRDINKKSKILRRVQFPFELDLAEMLDDSIKPEKVSIRDKI
RKVEKDNLDLVRDFKKA-KKDT---------------TLNPL------------------
---------------EQQEED--ELKIASIKSKFRDDLVSNLPE-SID--LDKTTENPSS
VYVLNAVVTHTGASADGGHYKAYVKD--------------STDIDGDRWWLFNDDKVSSV
SREKIETLAGGG--------------ESDSAL----------------------------
------------------------------------------LLIYK-------------
-----------------------------------------------GLG-L--------
------------------------------------------------------------
------------------------------------------------------------
------------------------------------------------------------
------------------------------------------------------------
------------------------------------------------------------
-
>XP_043050320_Scheffersomyces_spartinae
----MSLT-------------------ITIKYGGKTHEIAL-SESSKGLDLKQSIQDLTQ
VPIARQKILVKGGKLADETPVVELQ-RLKQPFLVLGTPDK----NLPTKPIEKQVFLEDM
SM--HQLNPISNDPSGLVNLGNTCYLNSTLQALYKIKDLTKKVETYTPS---------QG
A----------RGGELVMALKSLFLSMDKKQ-EKVTPTFFLALFRSILPQFAENV-N-GR
YLQQDAEEAFTQLINNLDNSL--N----------------IKDLFRIEMKEVSTCV----
----ALPEEEAQINFEESLKLNCHIDIKTNFLRDGILNGLSDIITKHNDLLNSDTDYQLK
RTITRLPKYLTVQFVRFFWRTDTRKKLKILRRVQFPFELDLSEMLDESIRSEKVEVRDKL
RKIEKDNIEVIREFKKA-KKDI---------------SLTPL------------------
---------------QQQEED--EMKIESIKTKFRDEFKQVVPS-GFD--FESTTENPSS
VYELQAVIAHAGTSADSGHYQAFVRD--------------DNDLEGERWWKFNDDKVSSI
NKERIESLAGGG--------------ESDSAL----------------------------
------------------------------------------ILIYK-------------
-----------------------------------------------GVG-L--------
------------------------------------------------------------
------------------------------------------------------------
------------------------------------------------------------
------------------------------------------------------------
------------------------------------------------------------
-
>XP_001387762_Scheffersomyces_stipitis
---------------------------VSIKNAGKVYDIEL-EADATGIDFKQKIQELTS
IPPNRQKILVKGGKVNDTDNVSAIVASAKQPIMVLGTPDK----NLPSKPIEKQVFLEDL
NS--NQLTNVSNDPSGLVNLGNTCYLNSSLQTLFKIEDVNKKVSSYQAG---------RS
SGV-------SPTNALVVGLKSLVGQMSKKQ-EKVNPTLFLALFRNQFPQFAERDNH-GF
YKQQDAEEAFSQILRVLCDEL--K----------------IEDSFRLTFNTDTKCL----
----ALPEEEHVFGVEESLKLNCHIDIKTNFLRDGLLAGLKDTMEKYNDTLQSNAEYEVS
KKITRLPKYLTVHFVRFFWRRDTQKKSKILRRVQFPFELDLSEMLDDSIKSDKVSIRDQL
RKIEKDNLDLIRDFKKA-KKDT---------------TLNPL------------------
---------------EQQEED--EMKLLSIKSKFSDSFKSILPE-GFN--VEETSENPSS
VYELSAVITHAGSSADSGHYQSFIKD--------------DSDLDGERWWKFNDDKVSSV
NKEKIESLAGGG--------------ESDSAL----------------------------
------------------------------------------ILIYK-------------
-----------------------------------------------GLG-L--------
------------------------------------------------------------
------------------------------------------------------------
------------------------------------------------------------
------------------------------------------------------------
------------------------------------------------------------
-
>XP_020065518_Suhomyces_tanzawaensis
---MSSFK-------------------LSIKNAGKVFEIEL-TPSSTGAFLKEKIQELTL
IPPERQKILIKGGKINDADVVSSLNLNLSQPIMVLGTPDK----NLPSKPVVKQVFLEDL
NA--NQLYKVSTDPSGLVNLGNTCYLNSSLQALYSIKILRDRLKDPGLA---------SS
AGN-------QASIKFNLALKSLFEQMDKKQ-ESIKPLLPLTLIKQINPEFGTTDNA-GR
PQQHDAEEAYSEMIRLINDGL--K----------------LDDFFKLGFKAEQKCI----
----SLPSDETVVTYDDALKLNCHIDIKTNFLRDGIINGLKETLEKFNPTLQSNAEYEIN
KTITRLPRYLTVHFLRFFWRRDIGKKSKILRKVQFPFELDLAEMLDESIKADKVKVRDQI
RKIEKDNLDLIRDFKKQ-KKDN---------------SLTPL------------------
---------------EQQEED--ELKVASIKSKFEDELVKVLPL-GYD--LQTGSENPSS
VYELTAVITHAGASSESGHYQAYVKD--------------DKDLDGDRWWKFNDDKVSPV
SKEKIEQFAGGG--------------ESDSAL----------------------------
------------------------------------------ILIYK-------------
-----------------------------------------------GVG-L--------
------------------------------------------------------------
------------------------------------------------------------
------------------------------------------------------------
------------------------------------------------------------
------------------------------------------------------------
-
>XP_020075912_Hyphopichia_burtonii
---MSS-K-------------------ITIKNAGKVYEIEV-GASDTGLIFKQKIQEATN
IPPERQKILVKGGKVNDEDEISSLALNTKQPIMVLGTPDK----GLPSKPVEKQVFLEDI
NQ--NQLFKVGSEPSGLINLGNTCYLNSSLQALFQINDVKEKLEKFNGS---------SG
ANA-------NASQSLVLSLKSLFGQMSKKH-ESVNPTLLLTIFRNVFPQFAERE-R-GF
YKQQDAEEAFSQLLSTLGETL--K----------------VKDYFRISFKSEQKCL----
----ALPEEEVKTDYEDSFKINCHIDIKTNFLRDGILNGLKETLEKYNDTLQSNTEYEVN
RRITRLPKMLTVHFVRFYWRRDTQKKSKILRRVQFPFELDLAEMLDESIKLEKIKIRDEL
NKIEKDNIDLIRDFKKSKKNDN---------------KLSPL------------------
---------------EQQEEE--ELKLMSIKSKFNDDFAKSLPS-GID--LQTATENPSS
VYELSAVITHAGSSADSGHYQSFVKD--------------DKDLDGERWWKFNDDKVSSV
NREKIETLAGGG--------------ESDSAL----------------------------
------------------------------------------ILIYK-------------
-----------------------------------------------SKG-F--------
------------------------------------------------------------
------------------------------------------------------------
------------------------------------------------------------
------------------------------------------------------------
------------------------------------------------------------
-
>XP_015465353_Debaryomyces_fabryi
---MSTFN-------------------ISIKNAGKLYDIEL-ESNATGLKFKEKIHELTN
IPTERQKILIKGGKLNDDVTVSSLNLNLKQPIMVLGTPDK----GLPSKPAEKHVFIEDL
NQ--NQLTKVGMEPSGLVNLGNTCYLNSSLQTLFQINEVTDKLTKFESS---------NA
INR-------NPTESLTVSLKGVFQQMLKKH-ESVNPMLFLTLFRNVYPQFAEQE-R-GF
FKQQDAEEAFSQILNALNQTL--K----------------VGDLFRLSFKTEQKCL----
----ALPEEAPKVDYEDAFKLNCHINIKTNFLKDGILDGLKESIEKYNDTLQSNTEYELK
RTITRLPKFLTVHFVRFFWRRDTQKKSKILRRVQFPFELDVADMLDESIKEEKVSIRDKI
RKVEKENLDMIRDFKKS-KSES---------------TLNPI------------------
---------------EQQEEE--NMKLLSIKSKFNDDLKQVLPS-NIN--LEETTENPSS
VYELSAIITHSGSSADSGHYQSFVKD--------------QSDLDGNKWWRFNDDKVSSV
TREKIETLAGGG--------------ESDSAL----------------------------
------------------------------------------ILVYK-------------
-----------------------------------------------GTG-L--------
------------------------------------------------------------
------------------------------------------------------------
------------------------------------------------------------
------------------------------------------------------------
------------------------------------------------------------
-
>XP_002770601_Debaryomyces_hansenii
---MSTFN-------------------ISIKNAGKLYDIEL-ESNDTGLKFKERIHELTN
IPVERQKILIKGGKLNDDATVSSLNLNLKQPIMVLGTPDK----GLPSKPAEKHVFIEDL
NQ--NQLNKVGMEPSGLVNLGNTCYLNSSLQTLFQINEVTDRLSKFEST---------NG
VNR-------TPTESLTVSLKGVFQQMLKKH-ESVNPMLFLTLFRNVYPQFAEQE-R-GF
FKQQDAEEAFSQILNALGQTL--K----------------VGDLFRLSFKTEQKCL----
----ALPEETPKIDYEDAFKLNCHINIKTNFLKDGILDGLKESIEKYNDTLQSNTEYELR
RTITRLPKFLTVHFVRFFWRRDTQKKSKILRRVQFPFELDVADMLDESIKEEKVSIRDKI
RKVEKENLDMIRDFKKA-KNES---------------TSNPI------------------
---------------EQQEEE--NMKLLSIKSKFNDDLKQVLPS-NVN--LEETTENPSS
VYELSAIITHSGSSADSGHYQSFVKD--------------QNDLDGNKWWKFNDDKVSSV
TREKIETLAGGG--------------ESDSAL----------------------------
------------------------------------------ILVYK-------------
-----------------------------------------------GVG-L--------
------------------------------------------------------------
------------------------------------------------------------
------------------------------------------------------------
------------------------------------------------------------
------------------------------------------------------------
-
>XP_006684600_Yamadazyma_tenuis
----MVFT-------------------IKIKNAGKVQDVTL-EDTDTGADFKLKIQHQTN
IPTDKQKILIKGGKLNDDSVVKDL--NLSQPVMVLGTPNN----NINKVEIPKQVFLEDL
NQ--NQLVKVSDEPSGLVNLGNTCYFNSSLQSLYRIDDIREGLKTANST-----------
-------------NSFVNSLKRLFDMMSKKQ-ERINPTLFLASFRENFPQFSEQDNH-GF
YKQQDAEESFSQILNVLLESI--H----------------MKGKLTINLKTESKCL----
----ALPEEPVVTGQEDALKLMCHIDIKTNFLRDGLLNGLKETLIKHNDTLGSDAEYEIT
KTITKTPKYLIVHFVRFYWRRDTQKKSKILRKVQFPFELDISEMLDESIKPTKAKFRDDL
RKIEKDNFEMVRDFKKA-KKDD---------------SLSPL------------------
---------------QQQEED--QLKLESIKSKFEDDFNSLLKEHNIDEQLDSLTENPSS
VYKLSSIITHAGSSADSGHYQSFAKD--------------EGDLEDEHWWKFNDEKISRV
SRDKIEQLSGGG--------------ESDSAL----------------------------
------------------------------------------LLIYK-------------
-----------------------------------------------ASG-L--------
------------------------------------------------------------
------------------------------------------------------------
------------------------------------------------------------
------------------------------------------------------------
------------------------------------------------------------
-
>XP_001485003_Meyerozyma_guilliermondii
---MFTNT-------------------VSIKNSGKVYEIDV-DSSTSGSQFKEKIFGITN
IPVDRQKILIKGGKIDDSKPIEEQVSSQKQPIMVLGNPAP----AVPSEPVEKQVFLEDL
NP--NLLIKVSNEPSGLVNLGNTCYLNSSLQALFQIDDIASKVANYKSP---------NG
INS-------TSNESLTASLRATFDQMQKKQ-ERVNPMLFLTLFRNVFPQFAEQD-H-GF
YKQQDAEEAFLQLLTILDQTL--K----------------VGDNFRLSYKKEQKCL----
----ALPDEAATVDYEDSLKLNCHIDIKTNFLRDGILSGLKETIEKYNDTLQSNTEYEIS
RTITRLPKYLTVHFMRFFWRRDTQKKSKILRRVQFPFELDLAEMLDSSIKNDKVAVRDKI
RQIEKDQDELIRDFKKS-KKSS---------------GLNPT------------------
---------------EQEEED--QMKIESIKSKFRDDLSSALP--GMS--LDSTTENPSS
VYQLGAVITHAGSSADSGHYQAYVRD--------------PKDIEGIRWWKFNDDKVSEV
SREKVETLAGGG--------------EADSAL----------------------------
------------------------------------------ILIYK-------------
-----------------------------------------------GVG-L--------
------------------------------------------------------------
------------------------------------------------------------
------------------------------------------------------------
------------------------------------------------------------
------------------------------------------------------------
-
>XP_018713389_Metschnikowia_bicuspidata
----MSFT-------------------LKIKNAGKLHEITL-AEGANGSDLKTKIWEKTQ
IPSSRQKILIKGGKLTDEVVISSLNLNLKTHIMVLGTPDK----DLPIGNAKNQVFMEEL
DD--RQLGKTSHDPSGLQNLGNTCYLNSSLQTIFSMKDICAKIQSYNGT---------A-
-------------NPLVRALKNVFDSMSQKK-ENVAPMLALMQFRSQFPQFAEQE-M-GV
YKQQDAEEAYSQLLNSLGSVL--E----------------IDDLLRITYKVLSKDL----
----TSAEESES--TEVAFKLNCYIDIKTNFLRDGIMNGLKESIEKFNDTLQVNTEHQLT
KTITRLPKYLTVHFVRFFWRTDTKKKSKILRKVLFPFELDLAEMLDESIKAEKIAVRDQL
RSIEKENLDLVRDYKKA-KKDT---------------SLTPQ------------------
---------------QQAEED--EMKVASIKSRFKDDFASVLPK-TFD--IDQATENPSS
VYELTTVITHSGISADSGHYQAFSKD--------------ENDLQGDAWWRFDDNKVYPV
TKEKIETLAGGG--------------ESDSAL----------------------------
------------------------------------------ILVYK-------------
-----------------------------------------------AKG-L--------
------------------------------------------------------------
------------------------------------------------------------
------------------------------------------------------------
------------------------------------------------------------
------------------------------------------------------------
-
>XP_002618634_Clavispora_lusitaniae
----MAFT-------------------ISIKNAGKVHEIEL-EDSATGLEFKKKIQDITQ
IPVERQKILIKGGKLSDDVVVSTLKANLKNPIMVLGTPDK----DLPVFDSNKHVFLEDL
NE--NQLVKVAEEPSGLINLGNTCYLNSSLQALYNIKDISDKVKS---S---------SG
S------------TAMITTLKGIFNAMGKKQ-QNVDPTLFLMQFRAQFPQFAEQE-M-GM
YKQQDAEEAFSQIMTVLGSTF--D----------------INDAFRIDFKTVTKCL----
----SLPEEEPKIGSDSASKLSCHIDIKTNFLRDGIINGLTDKLEKRNETLNANAEYEIT
KTITRLPKYLTVHFMRFFWRRDTRKKSKILRKVQFPFELDLSEMLDPSIKQEKIEVRDKL
RKIEKDNDELIRDFKKA-KKDK---------------SLTPK------------------
---------------QQQEED--ELKIESIKSKFMDDFAGILPK-DFS--FETATENPSS
VYELQAIITHQGSSADSGHYQAFVKN--------------EKDLEGESWWKFNDNKVSSV
NRDKIEALAGGG--------------ESDSAL----------------------------
------------------------------------------ILIYK-------------
-----------------------------------------------AKG-F--------
------------------------------------------------------------
------------------------------------------------------------
------------------------------------------------------------
------------------------------------------------------------
------------------------------------------------------------
-
>XP_025341581_Candida_haemuloni
----MTYK-------------------IPIKNAGKVYDIEL-EDSATGADFKQKIQELTQ
IPQARQKILVKGGKVTDDVVIADLKLNLKTPIMVLGTPDK----DLPVKAPEKQVFLEDL
NE--NQLSRRSDEPSGLVNLGNTCYLNSSLQAIYNNKDIASRVDEYAGQ---------SS
G------------NSLVTSLKGIFSAMNKKQ-EDVNPTFFLMQFRSTFPQFAEQE-R-GF
YKQQDAEEAYSQLLSVLSNAL--N----------------VEDYLRVDFKTNTKCL----
----ALPEEEEKIGAESALKLNCHIDIKTNFLRDGLLNGLKDTLEKYNDTLQSNTDYEVN
KTITRLPKYLTVHFVRFFWRRDTQKKSKILRKVQFPFELDVAEMLDDSIKPEKVKVRDQL
RKIEKDNTELIRDFKKA-KKDT---------------SLTPQ------------------
---------------QQQEEE--EMKLASIKSKFTDDFQDVLPE-SID--LSKTTENPSS
VYELSSIVTHQGSSADSGHYQAFVRD--------------ENDLDGNKWWKFNDNKVSTV
SREKVEMLAGGG--------------ESDAAL----------------------------
------------------------------------------ILFYK-------------
-----------------------------------------------AKG-L--------
------------------------------------------------------------
------------------------------------------------------------
------------------------------------------------------------
------------------------------------------------------------
------------------------------------------------------------
-
>XP_024715514_Candida_pseudohaemulonis
----MTFT-------------------VQIKNAGKVYDIEL-EDSSTGAEFKQKIQDLTQ
IPQERQKILVKGGKLTDDAVVAELKLNLKTPIMVLGTPDK----DLPVKAPEKQVFLEDL
NE--NQLTKTSHEPSGLVNLGNTCYLNSSLQAIYNNKDIASRVDEYVGL---------LG
G------------NSLVTSLKGIFSAMNKKQ-EDVNPTFFLMQFRSQFPQFAEQD-R-GF
YKQQDAEEAYSQLLNVLSSAL--N----------------VEDYLRVDFKSKTKCL----
----ALPDEGEKEGVDTALKLNCHIDIKTNFLRDGLLNGLKDTIEKYNDTLQSNTDYEVS
KTITRLPKYLTVHFVRFFWRRDTQKKSKILRKVQFPFELDVAEMLDDSIKPEKVKVRDQL
RKIEKDNTELIRDFKKA-KKDT---------------SLTPQ------------------
---------------QQQEED--ELKLASIKSKFTDDFQDILAD-SVD--LSKTTENPSS
VYELSSIVTHQGSSADSGHYQAFVRD--------------ENDLEGNKWWKFNDNKVSTV
PREKIEMLAGGG--------------ESDAAL----------------------------
------------------------------------------ILFYK-------------
-----------------------------------------------AKG-L--------
------------------------------------------------------------
------------------------------------------------------------
------------------------------------------------------------
------------------------------------------------------------
------------------------------------------------------------
-
>XP_025338914_Candida_duobushaemulonis
----MAFI-------------------VQIKNAGKVYDIEL-EDSSTGAELKQKIQELTQ
IPKERQKILVKGGKLTDDAAVAELKLNLKTPIMVLGTPDK----DLPVKAPEKQVFLEDL
NE--NQLTKTSQEPSGLVNLGNTCYLNSSLQAIYNNKDIASRVGEYVGS---------SG
G------------NSLVTSLKGIFSAMNKKQ-EDVNPTFFLMQFRSQFPQFAEQD-R-GF
YKQQDAEEAYSQLLNVLSSAL--N----------------VEDYLRVDFKSKTKCL----
----ALPDEGEKEGVDTALKLNCHIDIKTNFLRDGLLNGLKDTIEKYNDTLQSNTDYEVS
KTITRLPKYLTVHFVRFFWRRDTQKKSKILRKVQFPFELDVAEMLDDSIKSEKVKVRDQL
RKIEKDNTELIRDFKKA-KKDT---------------SLTPQ------------------
---------------QQQEED--ELKLASIKSKFTDDFQDILSD-SVD--LSKTTENPSS
VYELSSIVTHQGSSADSGHYQAFVRD--------------ENDLEGNKWWKFNDNKVSNV
PREKIEMLAGGG--------------ESDAAL----------------------------
------------------------------------------ILFYK-------------
-----------------------------------------------AKG-L--------
------------------------------------------------------------
------------------------------------------------------------
------------------------------------------------------------
------------------------------------------------------------
------------------------------------------------------------
-
>XP_028890475_Candida_auris
----MTFK-------------------VSIKNAGKVYDIEL-EDSATGADFKKKIEELTQ
IPQERQKILVKGGKLTDDAIVAKLKVNFKAPIMVLGTPDK----NLPQKAPEKQVFLEDL
NE--NQLVKTSHEPSGLVNLGNTCYLNSSLQAIYNNKDITTRVDEYTGQ---------SG
G------------NSLVTSLKGIFSAMNKKQ-ENVNPTFFLMQFRSTFPQFAEQD-R-GF
YKQQDAEEAYSQLLTVLSSAL--N----------------VEDFLRVEFKTVTKCL----
----ALPEEAEKVGSDSALKLNCHIDIKTNFLRDGLLNGLKDNLEKYNDTLQSNAEYEVS
KTITRLPKYLTVHFVRFFWRRDTQKKSKILRKVQFPFELDVAEMLDDSIKAEKVKVRDQL
RQIEKDNAELIRDFKKA-KKDT---------------SLTPQ------------------
---------------QQQEEE--DMKLASIKSKFTDDFQDILKD-SMD--LSKTTENPSS
VYELSSIVTHQGSSADSGHYQAFVKD--------------EKDLDGNTWWKFNDNKVSTV
SREKIEMLAGGG--------------ESDSAL----------------------------
------------------------------------------ILFYK-------------
-----------------------------------------------AKG-L--------
------------------------------------------------------------
------------------------------------------------------------
------------------------------------------------------------
------------------------------------------------------------
------------------------------------------------------------
-
>NP_116665_Saccharomyces_cerevisiae
-MSGETFE-------------------FNIRHSGKVYPITL-STDATSADLKSKAEELTQ
VPSARQKYMVKGGLSGEESIKIYPLIKPGSTVMLLGTPDA----NLISKPAKKNNFIEDL
APE-QQVQQFAQLPVGFKNMGNTCYLNATLQALYRVNDLRDMILNYNPS---------QG
VSNSGAQDE-EIHKQIVIEMKRCFENLQNKSFKSVLPIVLLNTLRKCYPQFAERDSQGGF
YKQQDAEELFTQLFHSMSIVFGDK----------------FSEDFRIQFKTTIKDT----
----ANDNDITVKENESDSKLQCHISGTTNFMRNGLLEGLNEKIEKRSDLTGANSIYSVE
KKISRLPKFLTVQYVRFFWKRSTNKKSKILRKVVFPFQLDVADMLTPEYAAEKVKVRDEL
RKVEKEKNEKEREIKRR-KFD------P-S-SSE-N-VMTPR------------------
---------------EQYETQ--VALNESEKDQWLEEYKKHFPP-NLE-----KGENPSC
VYNLIGVITHQGANSESGHYQAFIRD--------------ELD--ENKWYKFNDDKVSVV
EKEKIESLAGGG--------------ESDSAL----------------------------
------------------------------------------ILMYK-------------
-----------------------------------------------GFG-L--------
------------------------------------------------------------
------------------------------------------------------------
------------------------------------------------------------
------------------------------------------------------------
------------------------------------------------------------
-
>XP_018222551_Saccharomyces_eubayanus
-MSGETFE-------------------FSIRHSGKVYPITL-STDATAADLKSKVEELTQ
VPSSRQKYMVKGGLTGDESIQISSLIKPGTTVMLLGTPDA----NLISKPAKKNNFIEDL
APE-QQVQQFAQSPVGFKNMGNTCYLNATLQALYRVDDVRDMILNYNPS---------EG
ASSSSAQDE-ETHKQIVIEMKRCFENLHNKSFKSVLPIVLLNTLRKCYPQFAERDQQGGF
YKQQDAEELFTQLFHSMSVVFGDK----------------FSEDFRIQFKTTIKDT----
----ANETDVTVKENESDSKLQCHISSTTNFMRNGLLESLNEKIEKRSDLTGANSTYSVE
KKISRLPRFLTVQYVRFFWKRSTNKKSKILRKVVFPFQLDVADMLTPEYAQEKIKVRDEL
RKVEKEKNEKEREIKRR-KFD------PSS-SSE-N-DMTPK------------------
---------------EQYETQ--VALSESEQDQWLEEYKKHFPE-NLE-----KGENPSC
VYNLIGVITHQGANSESGHYQAFIRD--------------ELD--ENKWYKFNDDKVTTV
EKEKIESLAGGG--------------ESDSAL----------------------------
------------------------------------------ILMYK-------------
-----------------------------------------------GFG-L--------
------------------------------------------------------------
------------------------------------------------------------
------------------------------------------------------------
------------------------------------------------------------
------------------------------------------------------------
-
>XP_033766074_Saccharomyces_paradoxus
-MSGETFE-------------------FNIRHSGKVYPITL-SIDATAADLKSKVEELTQ
VPSTRQKYMVKGSLSGEESIKIYSLIKPGSTVMLLGTPDA----NLISKPAKKNNFIEDL
APE-QQVQQFAQLPVGFKNMGNTCYLNATLQALFGVNDLRDMILNYNPS---------QG
VSNSGAQDE-EIHKQIVIEMKRCFENLQNKSFKSVLPIVLLNTLRKCYPQFAERDSQGGF
YKQQDAEELFTQLFHSMSVVFGDK----------------FSEDFRIQFKTTIKDT----
----ANENDVTVKETESDSKLQCHISGTTNFMRNGLLEGLNEKIEKRSDLTGANSIYSVE
KKISRLPKFLTVQYVRFFWKRSTNKKSKILRKVVFPFQLDVADMLTPEYAAEKIKVRDEL
RIVEKEKNEKEREIKRR-KFD------P-S-SSE-N-VMTPR------------------
---------------EQYETQ--VAINESEKDQWLEEYKKHFPP-NLE-----KGENPSC
VYNLIGVITHQGANSESGHYQAFIRD--------------ELD--ENKWYKFNDDKVSVV
EKEKIESLAGGG--------------ESDSAL----------------------------
------------------------------------------ILMYK-------------
-----------------------------------------------GFG-L--------
------------------------------------------------------------
------------------------------------------------------------
------------------------------------------------------------
------------------------------------------------------------
------------------------------------------------------------
-
>XP_003676005_Naumovozyma_castellii
---MPNLE-------------------FNIKHMGKIYPISL-AETATAGHLKQEVEGLTK
VPVARQKYMVKGGLSDDSVSNLSSVIKAGSNVMLLGTPDA----DLISKPKGTNHFIEDL
TPD-QQMQKFDSNPIGLQNMGNTCYMNATLQALFRVDSIRDLILNYDPA---------KA
S----PQD--EMHHKIVLEMKRCFENLENKSYKSVMPLMLLNVLRKCYPQFAERDAQGGF
YKQQDAEELFTQLFHTFDIVFGDK----------------FSDDFTVQFRTTIKDT----
----NNEEDVTIKENENDLKLQCHISSSTNFMKNGLIESLHEKIEKRSDITGVNSIYSVD
KQITKLPKYLTVQYVRFFWKRSTNKKSKILRKVVFPFQLDVSDMLTPEYQQEKIKVRDEF
RKVEKAKLESERETKKR-KLQ------DTT-DVD-E-VMTPR------------------
---------------EEFETE--KALEQSEKEHWLSEFKKHFPP-DLQ-----PGENPSS
VYNLVGIITHQGANSESGHYQAFIRD--------------ETD--ENKWYKFNDDKVSVV
EKEKIEALAGGG--------------ESDSAL----------------------------
------------------------------------------ILMYK-------------
-----------------------------------------------GFG-L--------
------------------------------------------------------------
------------------------------------------------------------
------------------------------------------------------------
------------------------------------------------------------
------------------------------------------------------------
-
>XP_003671771_Naumovozyma_dairenensis
MSAIETLD-------------------FNIKHQGKLYPISIPSKTTTALELKTQAEELTQ
VPISRQKYMVKGGLSNDSMTDLDSVIKPNSTIMMLGTPDA----NLITKPKSQNHFIEDL
SPD-QQLQKMDSTPIGFQNMGNTCYMNATLQALYRTDDIRQMILDYKPP---------AQ
SSTYNPED--EMHHKIVLEIKRCFENLEKKNFKSVMPMMLLTVLRKCYPQFAERDPRGGF
YKQQDAEELFTQLFHTFSIVFGDK----------------FSNDFTILFKTTIKDT----
----NNEDDVQIKTDENDLKLQCHISSSTNFMKNGLIESMHESIEKRSEITGVNSTYSVD
KQITKLPKFLTVQYVRFYWKRSTGKKSKILRKVVFPFQLDLSDMLTPEYQQEKIKVRDAM
RQVEKNKLEKERELKKR-KLS------PTARSTN-E-LMTPR------------------
---------------EEAETE--KAIEESEKEYWLNEYAKCFPK-DLR-----QGENPSC
VYNLIGIITHQGANSESGHYQAFMRD--------------END--ENKWYKFNDDKVTVV
EKEKIEALAGGG--------------ESDSAL----------------------------
------------------------------------------ILMYK-------------
-----------------------------------------------GLG-L--------
------------------------------------------------------------
------------------------------------------------------------
------------------------------------------------------------
------------------------------------------------------------
------------------------------------------------------------
-
>XP_003956578_Kazachstania_africana
---MSSFE-------------------FNIKHAGVIYPIKL-NDEDTAGDLKSQVEELTK
VPISRQKYMVKGGLTDDSIKNLSEIIKPGSNIMLLGTPDA----NLVSKPKSQNHFIEDL
TPE-QQVQQFNDIPIGFKNMGNTCYLNATLQALYRIDDLRDAVLNFDVS---------IN
N-DKNGEN--ETHIKLVTELKRCFEGLKNKSFKSVMPVVLLNALRKTYPQFAERDPQSGF
YKQQDAEELLTQLFHSMGIVFGDK----------------FTDDFRIQFRTTIKDT----
----NNESDLSVREGENDLKLQCHISGTTNFLKNGLIESLKEKIEKRSEITGMNSLYSVE
KEITKLPKFLTVQYVRFYWKKSSGKKSKILRKVVFPFQLDVTDLLTSEYQQEKITVREEL
RKVEKEKNEKEREIKRR-KMN------NNNNNSEEDVVMTPR------------------
---------------EEFETK--KAIQESEHEHWKQEFKKHFPE-NLQ-----TGENPSS
VYDLVGIITHQGANSESGHYQAFIRD--------------END--ENIWYKFNDDKVSII
EKEKIESLAGGG--------------ENDSAL----------------------------
------------------------------------------ILMYK-------------
-----------------------------------------------GLG-L--------
------------------------------------------------------------
------------------------------------------------------------
------------------------------------------------------------
------------------------------------------------------------
------------------------------------------------------------
-
>XP_022463553_Kazachstania_naganishii
--MSDQLT-------------------FNIKHAGKVHPISI-TGETTAGQLREQVESLTH
VPQERQKYMVKGGLTDKSASDLSSVIKAGSTVMLLGTPDA----NLITKPKTASHFIEDL
SPD-QQVSRFNELPIGFKNMGNTCYLNATLQSLFRMDQLRELILNYDPK---------AF
T-NLNPQD--EMHHKLILELKHCFESLKQKNYQSVLPIVLINVLRKVYPQFAERDPQAGF
YKQQDAEELFTQLFHSMTVVFGDK----------------FSEDFSIKFKTTVTDT----
----QNPDDVTVKEDESDVKLQCHISGTTNFLRNGIFESLNEKIEKRSNTTGVNSIYNVE
KKITKLPKYLTIQYVRFFWKRSSNKKSKILRKVVFPFQLDVSDILTPEYQQEKIKVRDEL
RTVDKLREEKQRDAKKR-KLD------GGATVTEGS-FATPK------------------
---------------EHSETE--HALEASEKEYWRDEFKKHFPP-DLQ-----AGENPSC
VYNLVGVITHQGANSDSGHYQAFIRD--------------END--ENVWYKFNDDKVSIV
EKERVEALAGGG--------------ESDSAL----------------------------
------------------------------------------ILMYQ-------------
-----------------------------------------------GFG-L--------
------------------------------------------------------------
------------------------------------------------------------
------------------------------------------------------------
------------------------------------------------------------
------------------------------------------------------------
-
>XP_448675_Candida_glabrata
-MSNDTFS-------------------FNIKHAGKVLPITL-SNDATALDLKTQVEELTQ
VPRSRQKFMVKGGLSDDSIANLQTIIKPGSTVMLLGTPDA----NLLSKPAEKHRFVEDL
SPD-QQVQQFNSTPLGLQNMGNTCYLNATLQALFRADELKDLILQYDPS---------KV
T-NSDAND--EIHYKIVLELKRTFETLKKRSFKSVLPIMLLNTLRKCYPQFAERDPQGGF
YKQQDAEELFTQLFHTLTVVFGDK----------------FANQFQINFRATIKDT----
----ANEDDVTVREDESDMKLQCHISGTTNFMKNGLIESLNEKIEKRSDITGLNSTYAVQ
KQITKLPKYLTVQYVRFFWKRSSGKKSKILRKVVFPFQLDVADLLTPEYANEKIKVREEL
REVEKAKNEKEREAKKR-KVE----------QTD-V-VMTPK------------------
---------------EEYETK--KALEESEREYWLNEFKKRFPS-NLA-----AGENPSS
VYDLIGVITHQGANSESGHYQAFIRD--------------ESD--ENKWYKFNDDKVSPI
EKEKIEALAGGG--------------ESDSAL----------------------------
------------------------------------------ILLYK-------------
-----------------------------------------------GFG-L--------
------------------------------------------------------------
------------------------------------------------------------
------------------------------------------------------------
------------------------------------------------------------
------------------------------------------------------------
-
>XP_004179454_Tetrapisispora_blattae
-MSGETLE-------------------FNVKHSGNVYPISI-TSSTTVQELKEQVQELTN
VPVSRQKFMVKGGFTDNSMSNLGSVIKQNANVMMLGTPDA----DLVSKPKKKSTFIEDL
LPG-QQFQQFNQTPIGLKNLGNTCYLNATLQCLFRIEPLREMILNYKQS---------S-
--SVSPAD--EVHQKIVLELRNCFDSLDKKKFQAVMPLMLLNVLRKAYPQFAERDPQGGF
YKQQDAEELFTQLFHSLSVILGDK----------------FSDLFTIRYRTTIKDI----
----NNEEDVTVKEDENDLKLQCHISGTTNFLKSGLEESLKEQIEKRSDISGVNSTFVVQ
KQITKLPRFLTVQNVRFFWKRSTQKKSKILRKVTFPFQLDVADMLTPDYASDKIKVREEL
RLVEKEKSEKERELKKR-KLNNNGVLDVLDNEGDT--IMTPR------------------
---------------ERQETE--EALKQSEDEHWAEEFKKHFPK-DLE-----AGENPSS
VYNLIGIITHQGANSESGHYQAFIRD--------------RED--EEIWYKFNDDKVTIV
DKEKIETLAGGG--------------ESDSAL----------------------------
------------------------------------------ILLYK-------------
-----------------------------------------------GLG-L--------
------------------------------------------------------------
------------------------------------------------------------
------------------------------------------------------------
------------------------------------------------------------
------------------------------------------------------------
-
>XP_003683768_Tetrapisispora_phaffii
-MSSNKLN-------------------FNIKHSGKLYPIFI-NNDTTLGELKTEVEKLTM
VPHSRQKYMVKGSLTDDTINNLSTIFKQGSTVMLLGTPDA----DLISKPKKQSSFIEDL
APD-QQMQKLNDLPIGFQNMGNTCYMNSTLQALFRVDVLKDMILNYKTE---------GN
--NISPED--ELHHKIVIELKKCFETLDGKKFKAVMPVVLLSVLRKCYPQFAERDSQSGF
YKQQDAEELFTQLFQTLKIVFGDK----------------FNNNFEIEFRTTIKDT----
----ANENDVTVKENETDSKLQCHISGITNFMKNGLLESLHETIEKRSDITGVNSTYSVD
KEITKLPKYLTVQYVRFFWKRSTNKKSKILRKVQFPFQLDVSDLLTPEYAQEKIKVREEL
RVVEKDKLNDEREIKRC-KLNGDSLFDDADTSTEAT-AMTPK------------------
---------------EKQEME--TALIKSRKEHWLEEYKKRFPK-DLQ-----AGENPSC
VYDLIGIITHQGANSESGHYQSFIRD--------------END--EDKWYKFNDDKVSEY
EKDKIEQLAGGG--------------ESDSAL----------------------------
------------------------------------------ILIYK-------------
-----------------------------------------------GMG-L--------
------------------------------------------------------------
------------------------------------------------------------
------------------------------------------------------------
------------------------------------------------------------
------------------------------------------------------------
-
>XP_001645402_Vanderwaltozyma_polyspora
-MSSDKFE-------------------FTIKHAGKLYPITL-SNGSTVEELKNEVQGLTM
VPMERQKYMVKGGLTDNTISNLSSVIKPGSTVMLLGTPDA----DMISKPKESNKFIEDL
APE-HQRQKFNQMPIGLLNMGNTCYMNSTLQALYRVDGLRDMVLKYK-E---------QA
--NVQPGD--ELHYKLISELKRCFENLQKKSYESVMPVVFLNLLRKCYPQFAEVDNANGI
FKQQDAEELFTQLFSSLNIVFGEK----------------FTDDFEVQFRTTIKDS----
----NNEDDVTIKENEIDSKLKCHISGTTNFMKNGLIESLHEEIEKRSEHTGVNSTYLVD
KQITKLPKYLTVQYVRFFWKRSTNKKSKILRKVQFPFQLDVADMLTPEYAQEKIKIREEL
RKIEKEKSDDERELKRR-KVN--------DSDSDGT-TMTPR------------------
---------------EKQETE--EALEDSRREHWLQEYKKHFPT-DLR-----PGENPSC
VYDLIGVITHQGANSESGHYQSFIRD--------------EKD--ENKWYKFNDDKVSVV
EREKIEALAGGG--------------ESDSAL----------------------------
------------------------------------------ILIYK-------------
-----------------------------------------------GLG-L--------
------------------------------------------------------------
------------------------------------------------------------
------------------------------------------------------------
------------------------------------------------------------
------------------------------------------------------------
-
>XP_003681035_Torulaspora_delbrueckii
-MSSATLE-------------------FNIKHAGKVYPVKI-ASDATAGDLKKEVEDLIK
VPVARQKYMVKGGLSDDSATDLASLIKPGSNVMVLGTPDA----GLISKPKEKSQFIEDL
APE-QQFQHANDLPIGFQNMGNTCYLNATLQALYRIEPLRDMILDY--N---------QN
STTTPVD---ETHKKIVVEMKRCFENLKSKSYKSVMPMVLLTALRKCYPQFAERDPQSGF
YKQQDAEELFTQLCQSMSVVFGDK----------------FTEAFSINFRTTIKDS----
----ANEDDVSVKE-ESDVKLQCHISGSTNFLKNGLIESLHEKIEKRSEFTGMNSKYNVD
KQITKLPKFLTVQYVRFFWKRSAGKKSKILRKVVFPFQLDVADMLTPEYASEKIKVREEF
RQVDKERIEKSRDIKKR-KI---------EESTDSV-VMTPR------------------
---------------ERHETE--LAMAKSEQEHWVEEFKKRTPK-DLQ-----QGENPSS
LYELIGVITHQGANSESGHYQSFIRD--------------DMD--EDKWYNFNDDKVSVV
PKEKIEGLAGGG--------------ESDSAL----------------------------
------------------------------------------ILIYK-------------
-----------------------------------------------GFG-L--------
------------------------------------------------------------
------------------------------------------------------------
------------------------------------------------------------
------------------------------------------------------------
------------------------------------------------------------
-
>XP_037143818_Zygotorulaspora_mrakii
------------------------------------------------------------
------------------MSNLSSVIKEGSTVMLLGTPDE----SLIAKPAKQSKFIEDL
APE-QQFQHVNQLPIGFQNMGNTCYMNATLQALYRIEPLREMVLEYKPT---------DS
SSGRTAE---EPHRKIVIEVKRCFENLKSKSFKSVMPMVLLTALRKCYPQFAERDSQSGF
YKQQDAEELFTQLFQTMSIVFGDK----------------FSDQFNIRFRTTIKDT----
----NNEEDVKITEDENDVKLQCHISGTTNFLKNGLLESLHDKIEKRSEITGINSIYSVD
KQITKLPEFLTVQYVRFFWKRSAGKKSKILRKVVFPFQLDVSDMLSPEYAKSKIQVRDDF
RQIDKQRIEKENENKKR-KLN-------SNDETQSI-VLTPR------------------
---------------EKYETE--VALVESEKEHWRQEYIKKTPK-DLE-----PGENPSC
LYELVGVITHQGANSESGHYQSFIRD--------------DID--ENKWYNFNDDKVNVV
SKEKIETLAGGG--------------ESDSAL----------------------------
------------------------------------------ILIFK-------------
-----------------------------------------------GFG-L--------
------------------------------------------------------------
------------------------------------------------------------
------------------------------------------------------------
------------------------------------------------------------
------------------------------------------------------------
-
>XP_002498057_Zygosaccharomyces_rouxii
-MSDSKLE-------------------FNIKHAGKSYPISL-GNNATAGELKSCVEDLTK
VPLSRQKYMVKGGLVDDSAK-LVDVIKPGSTLMLLGTADA----GLVSKPAEKNQFIEDL
APE-EQLQRSSDLPIGFQNMGNTCYLNSTLQALYRIKPLRELILSYNGS---------ET
ATSSAADSTVESHKKIVLELQRCFQNLKNKSFKSVMPMVLLTALRKCYPQFAERDSQMGF
YKQQDAEELFTQLFHSLSVVFGDK----------------FEDEFSINFKTTTTDS----
----ANENDVSVKE-ESDTKLQCHISSNTNFLKNGLVESLHETIEKRSEFTGANSKYVVD
KQITRLPKYLTVQYVRFFWKRSTGKKSKILRKVSFPFQLDVSDMLTPEYMKEKIKVRDEF
RRIEKEKAEKDRDSKRR-KID-------SSNGSNLS-SMTPR------------------
---------------ERYETE--QALAQSEREHWEAEFKKHTPS-EVT-----EGENPSS
LYELVGVITHQGANSESGHYQSFIRD--------------DYD--EDKWYKFNDDKVSVV
DKEKIESLSGGG--------------ESDSAL----------------------------
------------------------------------------ILIYK-------------
-----------------------------------------------GFG-L--------
------------------------------------------------------------
------------------------------------------------------------
------------------------------------------------------------
------------------------------------------------------------
------------------------------------------------------------
-
>XP_003645239_Eremothecium_cymbalariae
------MS-------------------VNIKHAGKVYPMKL-SATTTGADLRESVERLVQ
IPSSRQKYMIKGGLIDDVL--VSDVIKPGANVMLLGTPDK----DLIVKPKNTEKFIEDL
DKN-EQGQHLSKMPMGIANLGNTCYMNATLQGLFRIDPLREQVLEFDEK---------RA
IKEGVD----TYHAQLVRELKVTFQKLKDRKGENITPLLLLEILRRVFPQFSETDPQGGF
YKQQDAEELFTQLFHTLKTVFGSK----------------LMDNFQIDFRTTLQDT----
----TNESDVIEKV-EDDLKLQCHITGATNFMKSGIKESLRENITKRSELTGASSTYSVE
KKITKLPAYLTVQYVRFFWKKSTGKKSKILRKVQFPFQLDVADLLDSDYAQEKIKVRDAI
REVHKERVDENAEVKRA-Q----------------ENVSSPS------------------
---------------ATQALASISSTAESRNERWATEVKALSPP-DLR-----PGENPSC
IYDLIGVITHQGANSESGHYQAFIRD--------------D-A--DEKWYRFDDDKVTAI
EKEKIESLAGGG--------------ESDSAL----------------------------
------------------------------------------ILIYK-------------
-----------------------------------------------GLG-L--------
------------------------------------------------------------
------------------------------------------------------------
------------------------------------------------------------
------------------------------------------------------------
------------------------------------------------------------
-
>NP_984832_Eremothecium_gossypii
---MGDFE-------------------FSIKHAGKVLPIKL-PAGSTGADLRKAVEELVQ
IPADRQKYMVKGGLGDETA--VADVVKPGSSVLLLGTPDK----DMVVKPRTAEKFIEDL
GAD-AQSGQLSRVPMGIVNMGNTCYMNATLQGLYGIVPLREQILAFDDK---------KA
TAEGMD----LYHVQLIREIQATFRKLRDKKGEAITPMLLLEILRRVFPQFSEMDRQGGF
YKQQDAEELFTQLFHTMQTVFGEE----------------LIDRFKIGFKTTIKDT----
----MNEGDVTEKT-EDDLKLRCHITGATNFMKAGIKESLKETIEKRSDVTGASSTYSVE
KKITKLPEYLTVQYVRFFWKKSTGKKSKILRKVQFPFQLDVADLLTPEYAQTKIQVREAF
REVDKERAESIRERKRS-KFN----------PAPAEGGSTPA------------------
---------------EAAEIA--RSLEESTREKWARAFAAKTPA-DLG-----RGENPSC
VYDLIGVITHQGANSESGHYQAFMRD--------------EFD--DDKWYKFNDDKVTAI
EKEKIESLAGGG--------------ESDSAL----------------------------
------------------------------------------ILIYK-------------
-----------------------------------------------GFG-L--------
------------------------------------------------------------
------------------------------------------------------------
------------------------------------------------------------
------------------------------------------------------------
------------------------------------------------------------
-
>XP_451470_Kluyveromyces_lactis
---MSDLE-------------------FNIKHAGKVYPITI-NADAKAADLRAKVEALTL
VPQERQKYMVKGGLTDNETL-VSSVIKAKATVMVLGTPDA----NLVFKPTDDTKFLEDL
TDK-ERLMQEDTIPMGLRNMGNTCYFNASLQALYRIKPLREKVLAYNEP---------NP
----------DLHGQLVIQLRNCFNAFAQRKEKEFTPIILLTVLRKIYPQFAEKDPSTGF
YKQQDAEELFTQLLHTIDTVFGES----------------LSSKFEIEFQTTVKDT----
----LNETDVQTKI-ESDKKLQCHISGTTNFLKNGLTESLVEKVEKRSEATGSNSIFENS
KKITKLPEYLTVQFVRFYWKRSTGKKSKILRKVQFPFQLDVADLLTPEYATAKIKVRDEL
REVDKQREDDLKEFNQN-ILEHVPL------------SLTPA------------------
---------------ERYETQ--MALEESKREHWLAEFAKKFPK-DLR-----QGENPSS
VYNLIGVVTHQGANSDSGHYQAFVRD--------------DAD--ENKWYKYNDDKVYVV
TREKVEQLAGGG--------------ESDSAL----------------------------
------------------------------------------ILIYK-------------
-----------------------------------------------GFG-L--------
------------------------------------------------------------
------------------------------------------------------------
------------------------------------------------------------
------------------------------------------------------------
------------------------------------------------------------
-
>XP_022674044_Kluyveromyces_marxianus
---MSDFQ-------------------FNIKHAGKVYPITL-SSEAVGSDLRAKVETLTL
VPQDRQKFMVRGGLTDNSTV-VSSVIKPNSTVMVLGTPDA----NLILKPTDDTKFLEDL
SEK-ERSMQEDATPVGLRNMGNTCYFNASLQALYRIKPLREKVLAFNES---------NP
----------DLHGQLVAQLKQCFNAFAQRKEKAFTPIIMLTILRKIYPQFAEKDPSTGF
YKQQDAEELFTQLLHTVDAVFGES----------------LSSKFEIEFKTTITDT----
----LNETDVQTKV-ESDKKLQCHISSTTNFLKNGLTESLVEKVEKRSEVTGSNSIFENS
KKITKLPEYLTVQFVRFYWKKSTGKKSKILRKVQFPFQLDVADLLTPEYAAEKIKMRDEL
REVDKLREDDFKEFNKN-IQEHVPL------------SLSPA------------------
---------------ERYETQ--MALEESKREHWATEFAKKFPK-DLR-----PGENPSS
VYNLIAVITHQGANSDSGHYQSFVRD--------------EVD--EQKWYKYNDDKVSVI
SQDKIEQLAGGG--------------ESDSAL----------------------------
------------------------------------------ILIYK-------------
-----------------------------------------------GLG-L--------
------------------------------------------------------------
------------------------------------------------------------
------------------------------------------------------------
------------------------------------------------------------
------------------------------------------------------------
-
>XP_022628446_Lachancea_lanzarotensis
----MSLE-------------------INVKHAGKVYPITL-GQQATGSDLLLKVEEVTQ
VPQDRQKYMLKGGLNKDTI--LTNVVKNGQSIMVLGTPDA----NLVSKPKKEQKFVEDL
DES-AQYQHLSQLPPGLKNLGNTCYMNSTLQGLYNIAPLREQVLNFDTP---------AA
NDDN------VAHVRLVAELKRCFQSLKDKKEESVTPMLLLAMLRKCYPQFAERDEQSGY
FKQQDAEELFTQLFHSLQIVFGDQ----------------LTQKFRINFQTTIKDT----
----ANEQDVTVKNDDNDMKLQCHISGTTNFMKSGLAESLNESIEKRSSVTDVNSVFSVE
KKITKLPEYLTVQYVRFFWKRNTNKKSKILRKVVFPFQLDVSDLLESKYAQEKIKVREAL
REVEKEKIEDDRETKRR-KIN------GDDQDDESSETMTPR------------------
---------------ELVETQ--NALEESKKEKWRQEYRSKFPT-DLA-----QGENPSC
VYNLIGVITHQGANSESGHYQSFIRD--------------E-D--EDKWYRFNDDKVSVI
PKEKIEALAGGG--------------ESDSAL----------------------------
------------------------------------------ILIYK-------------
-----------------------------------------------GFG-L--------
------------------------------------------------------------
------------------------------------------------------------
------------------------------------------------------------
------------------------------------------------------------
------------------------------------------------------------
-
>XP_002556438_Lachancea_thermotolerans
--MSMSLE-------------------FSIKHSGKVYPISL-PQGAKGTDLQLRVEELTQ
VPKDRQKYMLKGGLSSDVP--LNGLIKPGQVVMVLGTPDA----NLVSKPQKEHRFIEDL
DES-AQMQHLSQLPVGLKNLGNTCYMNSTLQALYQIRPLREEILNFQPP---------KE
NRSG------EQHIQLVAELKRCFQQLRDRPQESTTPILLLATLRKCYPQFAERDQESGF
YKQQDAEELFTQIFHSLSVVFGQN----------------LVQKFQINFQTTIKDN----
----ANEQDVTVKDDDHDMKLQCHISGTTNFMKNGLQESLNESIEKRSSITGVNSVFSVQ
KKITKLPEFLTVQYVRFFWKKSTGKKSKILRKVVFPFQLDVSDLLTSEYAQKKIKVRDDL
REVEKEKIEDERELKKR-KTN------GGPVSGDSEASMTPR------------------
---------------EIAETE--KALEESTRERWLQEYKKRFPS-DLS-----PGENPSC
VYNLIGVITHQGANSESGHYQSFIRD--------------EAD--ENKWYRFNDDKVSVI
EKEKIESLAGGG--------------ESDSAL----------------------------
------------------------------------------ILIYK-------------
-----------------------------------------------GLG-L--------
------------------------------------------------------------
------------------------------------------------------------
------------------------------------------------------------
------------------------------------------------------------
------------------------------------------------------------
-
>XP_020058374_Aspergillus_aculeatus
---MASIP-------------------VIIKHQGKRHEVEL-DPSLNGETLKYQLFSLTG
VEPERQKILVKGGQLKDETPLSSLNAKPGQTFMMMGTPSGNQGVADLGRPKQVMKFLEDM
TEA-EAAKAEGATPAGLQNLGNTCYLNSTLQALRGVPELQEELLRYRPA-AGSSGGSSLA
GLSSLGLGGLGASTDLTASLRDLFKQMSETQ-EGFPPLMFLNALRNAYPQFAQRDRNGHG
YAQQDAEEAWSQIVTQLRNKLVIKEGEGESA----TEVPFVDKYLAGRFESVTECDDSAA
K---EVGEKPT-ESTDVFYKLDCHIGKETNHLSDGIMAGLEEKIEKHSPTLDRDAVYTKR
SRIARLPKYLTVHFVRFFWKRETQKKAKIMRKVTFPHELDVVDFCTEELKKQLIPVRDKV
REIRKEEVDVERARKRQ-KLAHRQEEGKKEEGDS--SSMEPMQKKKAAEERK--------
-E---DKDEAMTDV-FKTDAEYEAEKTASILAAKKELSALIDQKLAAD-----AGANTTG
LYELRGVITHQGASADSGHYTAYVKKQDKD----------NSGSAEGKWWWFNDEKVTEV
DGEKIETLAGGG--------------ESHSAL----------------------------
------------------------------------------ILLYR-------------
-----------------------------------------------AVE-MP-------
-------------------------------------RED--------------------
------------------------------------------------------------
------------------------------------------------------------
------------------------------------------------------------
------------------------------------------------------------
-
>XP_001270293_Aspergillus_clavatus
---MATIP-------------------IIVKHQGKRHEVEL-DPAANGETLKYQMYSLTG
VEPERQKILVKGGQLKDEAPLSSLNAKAGQTFMMMGTPSGGQAAVE--RPKEQVKFLEDM
TEA-EAAGIEGATPAGLQNLGNTCYLNSTLQTLRSVPELQQELLRYRPS-AGSSASSRLS
DLSSLGLGGLGASMDIVSSLRDLFKQMSETQ-EGFPPLLFLNALRSVFPQFAQKDRNGHG
YAQQDAEEAWSQIVTQLRSKLMIKEGEADSA----AEVSFADKYLAGRFESVTECDDPAA
K---EAGEQPT-ESSDIFYKLDCHIGKETNHLHDGILAGLEEKIEKRSPTLDRDAVYTKR
SRIARLPKYLTVHFVRFFWKRETQKKAKIMRKVTFPAELDVVDFCTEELKKQLVPIRDKV
RDIRKEEVDVERARKRQ-KAAHQREEELKRAAES-DASLEPMQKKQATEEKKEATKG--G
EK---DGDTAMTDV-FKTDADYEAEKNASILVAKKELSALVSPEIAAD-----TGSNKSG
LYELRGVITHQGASADSGHYTAYVKKQPNS----------KG-EDDGKWWWFNDEKVTEV
EGEKIETLAGGG--------------ESHSAL----------------------------
------------------------------------------ILLYR-------------
-----------------------------------------------AVD-LP-------
-------------------------------------TAE--------------------
------------------------------------------------------------
------------------------------------------------------------
------------------------------------------------------------
------------------------------------------------------------
-
>XP_001257424_Aspergillus_fischeri
-----MFS-------------------VIVKHQGKRHEVEL-DPSANGETLKYQMYSLTG
VEPERQKILVKGGQLKNETPLSALNAKPGQTFMMMGTPSGGQDAVDLGRPKEPVKFLEDM
TEA-EAARAEGATPAGLQNLGNTCYLNSTLQTLRSVPELQQELLNYRPS-AGSLAGSRLS
DLSSLGLGGLGASMDLVSSLRDLFKQMSETQ-EGFPPLMFLNALRSIFPQFAQKDRNGQG
YAQQDAEEAWSQIVTQLRSKLVIKEGEGDSA----TEVSFVDKYLAGRFESVTECDDPAA
R---AAGEEAT-KSSDIFYKLDCHIGKETNHLHDGILAGLEEKIEKRSPTLDRDAVYTKR
SRIARLPKYLTVHFVRFFWKRETQKKAKIMRKVTFPAELDVVEFCTEELKKQLIPIRDKV
RDIRKEEVDVERARKRQ-KLAHQREEELKRAAES-DAGLEPMQKKQVTEGQKEATKS--G
EQ---DGDTAMTDV-FKSDAEYEAEKNASILAAKKELATLIDPKLASD-----AGTNKSG
LYELRAVITHQGASADSGHYTSYVKKQPNG----------KG-EEDGKWWWFNDEKVTEV
DGEKIETLAGGG--------------ESHSAL----------------------------
------------------------------------------ILLYR-------------
-----------------------------------------------AVD-LP-------
-------------------------------------TAE--------------------
------------------------------------------------------------
------------------------------------------------------------
------------------------------------------------------------
------------------------------------------------------------
-
>XP_041147996_Aspergillus_flavus
---MASIP-------------------VIVKHQGKRHEVEL-DLSSNGETLKYQLYSLTG
VEPERQKILVKGGQLKDETPLSSLNAKPGQTFMMMGTPSGGQGSGDLGRPKEAVKFLEDM
TEA-EAARAEGAIPAGLQNLGNTCYLNSTLQTLRSVPELHQELLRYRPS-TGAAGASNLS
DLSSFGLGGLGASMDLTSSLRDLFKQMSETQ-EGFPPLMFLNALRNVFPQFAQRDRNGHG
YAQQDAEEAWSQIVTQLRNKLMIKEGEGESS----NEVSFVDKYLAGRFESVTECDEPGA
K---EAGEQPT-PSSDVFYKLDCHIGKETNHLHDGIKAGLEEKIEKRSPTLDRDAIYTKR
SRIARLPKYLTVHFVRFFWKRETQKKAKIMRKVTFPAELDAVDFCTDELKKELIPIRDKV
REIRKEELDVERARKRQ-KLDHQRDEEKKTEAEP--EPLEPMQKKKAAEERKDASKA--T
EK---DGDSAMTDV-FKSDAEYEAEKAASILAAKKELSELIDPKLRSD-----EGTNKSG
LYELRGVITHQGASADSGHYTAYVKKQAQG----------NK-EEDGKWWWFNDEKVTEV
EAEKIETLSGGG--------------ESHSAL----------------------------
------------------------------------------ILLYR-------------
-----------------------------------------------AID-LP-------
-------------------------------------TAN--------------------
------------------------------------------------------------
------------------------------------------------------------
------------------------------------------------------------
------------------------------------------------------------
-
>XP_747839_Aspergillus_fumigatus
-----MFS-------------------VIVKHQGKRHEVEL-DPSANGETLKYQMYSLTG
VEPERQKILVKGGQLKDETPLSALNAKPGQTFMMMGTPSGGQDAVDLGRPKEPVKFLEDM
TEA-EAARAEGAIPAGLQNLGNTCYLNSTLQTLRSVPELQQELLNYKPS-AGSSAGSRLS
DLSSLGLGGLGASMDLVSSLRDLFKQMSETQ-EGFPPLMFLNALRSVFPQFAQKDRNGHG
YAQQDAEEAWSQIVTQLRSKLVIKEGEGDSA----TEVSFVDKFLAGRFESVTECDDPAA
K---AAGEEAT-KSSDIFFKLDCHIGKETNHLHDGILAGLEEKIEKRSPTLDRDAVYTKR
SRIARLPKYLTVHFVRFFWKRETQKKAKIMRKVTFPAELDVVEFCTEELKKQLIPIRDKV
RDIRKEEVDVERARKRQ-KLAHQREEELKRAAES-DAGLEPLQKKKATEGQKEATKS--G
EQ---DGDTAMTDV-FKSDAEYEAEKYASILAAKKELAALIDPKLASD-----AGTNNSG
LYELRAVITHQGASADSGHYTSYVKKQPNG----------KG-VEDGKWWWFNDEKVTEV
DGEKIETLAGGG--------------ESHSAL----------------------------
------------------------------------------ILLYR-------------
-----------------------------------------------AVD-LP-------
-------------------------------------TAE--------------------
------------------------------------------------------------
------------------------------------------------------------
------------------------------------------------------------
------------------------------------------------------------
-
>XP_681968_Aspergillus_nidulans
---MASIP-------------------VIVKHQGKRYDVEL-DPNSTGETFKYQLYSLTG
VEPERQKILVKGGQLKNDTLLSTINAKPNQTFMMMGTPSGDQGAGALTRPKEVVKFLEDM
TEA-EAAKAAGAIPAGLQNLGNTCYLNSTLQTLRSVPELHEELQRYRPS-RNISGASNLS
NLSDFGLGGLGASMDLTSALRDLFKQMSETQ-EGFPPILFLNALRNVFPQFAQQDRNGHG
YAQQDAEEAWSQIVSQLRQKLVIKDGEGESA----TEVSFVEKYMGGRFESVTECDEPAA
K---EAGEQPN-KTSDVFFKLDCHIDKETNHLHDGILSGLEEKIEKHSPTLNRDAVYTKR
SRIARLPKYLTVHFVRFFWKRDAQKKAKIMRKVTFPAELDVLDFCTDELKKQLIPVRDKV
RDIRKEELDIERARKRQ-KIARQREEDAKTDNAS---SLEPMQKKKATEERKEEGTN--S
GK---DEDAAMTDV-FKTDAEYEAEKQASITAAKKELAQLIDPKLGAD-----SGTNKTG
LYELRGVITHQGASADSGHYTSYVKKQGSN----------SKEERDDKWWWFNDDKVTEV
DGSKIETLAGGGLKQQLWTIYVGNERKKHPALPWPGLRGQMPVSTTYRLGGGAGPFIQPT
MSRELGLGWLFAVRGTVCLESSVCTTRPFSLQCDNRQPCSEPVKLYMPGSVMPQLNAVRF
PDYYLISREMLAQSVINLLLSGVRGCDDPPLTPGSPMDESLTNWYNDAVDKLP-------
-------------------------------------LMK--------------------
------------------------------------------------------------
----------------ELRENPDYVETKVYGNFSKEDKAQRLTSGPLSGASRLAFQRVFW
NHKDKTAYNFVYIGHGMEGWPFVVHGGALATVLDEHLARVAIQHFPERTAVTANLDINYL
RAATSNGIYVFSAKLDEERSTDRKAYVIGSIICDS-------------------------
-
>XP_001395888_Aspergillus_niger
---MASIP-------------------VVVKHQGKRYEVEL-DPSLNGETLKYQLFSLTG
VEPERQKILVKGGQLKDDTPLSSLNAKPGQTFMMMGTPSGGQGAGDLGRPKEVVKFLEDM
TEA-EAARAEGATPAGLQNLGNTCYLNSTLQTLRSVPELQDALLKYRPS-GGSSGGSSLS
NLSSLGLGGLGASMDLTSSLRDLFKQMSETQ-EGFPPLMFLNALRNAFPQFAQRDRNGHG
YAQQDAEEAWSQIVSQLRNKLVVKEGEGDSA----AEVSFVDKYMAGGFESTTECDEKAA
K---EAGEEPT-NSSDVFYKLDCHIGKETNHLHDGIMAGLEEKIEKRSSTLDRDAVYTKR
SRIARLPKYLTVHFVRFFWKRETQKKAKIMRKVTFPAELDAVDFCTDELKKQLIPVRDKV
REIRKEEVDVERARKRQ-KLAHRKEEEEKKEAES-GASMEPMQKKKAAEERKGESKA--A
EK---DGDEAMTDV-FKSDADYEAEKTASILAAKKELSELIDPSLASD-----SGVNKTG
LYELRGVITHQGASADSGHYTAYVKKQSSS----------DGASTEDKWWWFNDEKVTEV
EGDKIETLAGGG--------------ESHSAL----------------------------
------------------------------------------ILLYR-------------
-----------------------------------------------AVE-VP-------
-------------------------------------TTN--------------------
------------------------------------------------------------
------------------------------------------------------------
------------------------------------------------------------
------------------------------------------------------------
-
>XP_015401559_Aspergillus_nomiae
---MASIP-------------------VIVKHQGKRHEVEL-DLSSNGETLKYQLYSLTG
VEPERQKILVKGGQLKDETPLSSLNAKPGQTFMMMGTPSGGQGSGDLGRPKEAVKFLEDM
TEA-EAAKAEGATPAGLQNLGNTCYLNSTLQTLRSVPELQQELLRYRPS-AGAGGSSNLS
DLSSFGLGGLGASMDLTASLRDLFKQMSETQ-EGFPPLMFLNALRNVFPQFAQRDRNGHG
YAQQDAEEAWSQIVTQLRNKLLIKEGEGESS----NEVSFVDKFLAGRFESVTECDEPGA
K---EAGEQAT-PSSDVFYKLDCHIGKETNHLHDGIKAGLEEKIEKHSPTLDRDAIYTKR
SRIARLPKYLTVHFVRFFWKRETQKKAKIMRKVTFPAELDAVDFCTDELKKELIPIRDKV
REIRKEELDVERARKRQ-KLGHQRDEDKSTEVES--ESLEPMQKKKAAEERKDASKA--T
DK---DDDSAMADV-FKSDAEYEAEKAASILAAKKELAELIDPKLRSD-----EGTNKSG
LYELRGVITHQGASADSGHYTAYVKKQAHG----------NK-EEDGKWWWFNDEKVTEV
EAEKIETLSGGG--------------ESHSAL----------------------------
------------------------------------------ILLYR-------------
-----------------------------------------------AID-LP-------
-------------------------------------TAEALQSRLRSLGTQSQLSLRFD
HQISRSNSTITHQPAPERSKWPRRLIYAGIFGGLGVAAGKWMDNKVSAPVEPATPEDVLK
LEEIRRVYENGLPIVQELRNNPDYVEADVYGNYSEEDKKQRFTSGPLRGSRGLALQKVFW
NDKERKAISVVYLGNGLEGWPTVVHGGALATVIDENLGRVAIRNFPERTGVTANLEIKYR
APVYSGNFYTFHSTIDRVQTTDRKAYVTGEVRDPVGRLCVQASALFVVPKKYKLEEIGEQ
Y
>XP_001823882_Aspergillus_oryzae
---MASIP-------------------VIVKHQGKRHEVEL-DLSSNGETLKYQLYSLTG
VEPERQKILVKGGQLKDETPLSSLNAKPGQTFMMMGTPSGGQGSGDLGRPKEAVKFLEDM
TEA-EAARAEGAIPAGLQNLGNTCYLNSTLQTLRSVPELHQELLRYRPS-TGAAGASNLS
DLSSFGLGGLGASMDLTSSLRDLFKQMSETQ-EGFPPLMFLNALRNVFPQFAQRDRNGHG
YAQQDAEEAWSQIVTQLRNKLMIKEGEGESS----NEVSFVDKYLAGRFESVTECDEPGA
K---EAGEQPT-PSSDVFYKLDCHIGKETNHLHDGIKAGLEEKIEKRSPTLDRDAIYTKR
SRIARLPKYLTVHFVRFFWKRETQKKAKIMRKVTFPAELDAVDFCTDELKKELIPIRDKV
REIRKEELDVERARKRQ-KLDRQRDEEKKTEAEP--EPLEPMQKKKAAEERKDASKA--T
EK---DGDSAMTDV-FKSDAEYEAEKAASILAAKKELSELIDPKLRSD-----EGTNKSG
LYELRGVITHQGASADSGHYTAYVKKQAQG----------NK-EEDGKWWWFNDEKVTEV
EAEKIETLSGGG--------------ESHSAL----------------------------
------------------------------------------ILLYR-------------
-----------------------------------------------AID-LP-------
-------------------------------------TAN--------------------
------------------------------------------------------------
------------------------------------------------------------
------------------------------------------------------------
------------------------------------------------------------
-
>XP_040640624_Aspergillus_ruber
---MASIP-------------------VIVKHQGKRHEVEL-DPSSNGETFKFQLYSLTG
VEPERQKILVKGGQLKDDTPLSSLNAKPNQTFMMMGTPSGDGTVRDLGRPKETLKFLEDM
TEA-EAARAEGATPSGLQNLGNTCYLNSTLQTLRGVPELQDALQNYQPS-S-SGGSSGIG
DLSSFGLGGLGASGDLTASLRDLFKQMSETQ-EGFPPLMFLNSLRTAFPQFAQKDRNGHG
YAQQDAEEAWSQILAQLRQKLMVKEGEG-------SEASFIDKYLAGQFESETECDDAAA
K---QVGEQPT-KSSDIFYKLDCHIGKDTNHLHDGIMDGLEEKIEKNSPTLDRNAIYTKR
SRVARLPKYLTVHFVRFFWKRETQKKAKIMRKVSFPAELDAVEFCTEELKNQLVPVRNKL
REVRKEETDMERARKRQ-KIAHRDEEEKQAVGAS---SMEPMQKKKATEERKESGKA---
-G---DKDTEMTEA-YKTDAEYEAEAAASILAAKKELAALVDPKVAAE-----AGTNQSG
LYELRGVITHQGASADSGHYTAYVKKQKS-----------NGSNDDGKWWWFNDDKVTEV
EAEKIETLSGGG--------------ESHSAL----------------------------
------------------------------------------ILLYR-------------
-----------------------------------------------AVE-LP-------
-------------------------------------TVE--------------------
------------------------------------------------------------
------------------------------------------------------------
------------------------------------------------------------
------------------------------------------------------------
-
>XP_040699795_Aspergillus_sydowii
---MASIP-------------------VIVKHQGKRYDVEL-DPSSNGETFKFQLYSLTG
VEPERQKILVKGGQLKDDTLLSSLNAKPNQAFMMMGTPSGGQGAGDLTRPKEAVKFLEDM
TDA-EAARAVGASPAGLQNLGNTCYLNSTLQTLRSVPELHQELQKYRPS-RS-TGSSNLS
NLSDFGLGGLGASMDLTSSLRDLFKQMSETQ-EGFPPLIFLNALRNVYPQFAQQDRNGHG
YAQQDAEEAWSQIVAQLRQKLMVKDGEGESA----SEISFVDKYLGGKFESVTECDEPAA
K---EVGEQPS-ESSDVFYKLDCHIDKDTNHLHDGILAGLEEKIEKRSPTLDRDAVYTKR
SRIARLPKYLTVHFVRFFWKRDAQKKAKIMRKVTFPAELDVVDFCTDELKSLVIPVRDKV
REIRKEEIDFERARKRQ-KVAHQREEEAKNEEPS---ALEPMQKKKTAEERKEAAKD---
GK---DEDTAMSDS-YKTDAEYEAEKNASILAAKKELAELLNPKLAAD-----DGTNKTG
LYELRGVITHQGASADSGHYTSYVKKQ-SD----------GNGNGDDKWWWFNDDKVTEV
EGSKIETLSGGG--------------ESHSAL----------------------------
------------------------------------------ILLYR-------------
-----------------------------------------------AVD-LP-------
-------------------------------------VSE--------------------
------------------------------------------------------------
------------------------------------------------------------
------------------------------------------------------------
------------------------------------------------------------
-
>XP_001209899_Aspergillus_terreus
---MASIP-------------------IIVKHQGKRHEVEL-DPSSNGETLKLQLYSLTG
VEPERQKVLVKGGQLKDDTPLSSLKAKPGQTFMMMGTPSGGQGAADLGRPKEVVKFLEDM
TEA-EAARAEGATPAGLQNLGNTCYLNSTLQTLRSVPELQEELLKYRPS-AGA-GSSNLS
SLSSLGLGGLGSSMDLTASLRDLFKQMSETQ-EGFPPLIFLNALRNVFPQFAQKDRNGHG
YAQQDAEEAWSQIVTQLRSKLMIKDGEGET--------SFVDKYMAGRFESVTECDESAA
K---AAGEEPT-PSSDVFYKLDCHIGKETNHLHDGIIAGLEEKIEKHSPTLDRDAVYTKR
SRIARLPKYLTVHFVRFFWKRETQKKAKIMRKVTFPAELDAVEFCTDELKKQLIPIRDKV
REIRKEELDVERSRKRQ-KIAHQREEEQA--ANS--GPMEPMQKKKVAEENKDTEKA--A
-K---DGDTAMTDA-FKTEADYEAEKAASILAAKKELSELLDQKTASD-----NGTNKSG
LYELRGVITHQGASADSGHYTAYVKKQKNG----------NG-EEDGKWWWFNDEKVTEV
EAEKIETLAGGG--------------ESHSAL----------------------------
------------------------------------------ILLYR-------------
-----------------------------------------------AID-LP-------
-------------------------------------TAN--------------------
------------------------------------------------------------
------------------------------------------------------------
------------------------------------------------------------
------------------------------------------------------------
-
>XP_022484051_Penicillium_arizonense
---MAAIP-------------------IIVKHAGKRHEVEL-DPTSNGETLKYQLFSLTG
VEPDRQKVLIKGGQLKDDTPLSSLNAKPGQMFMMMGTPSGGQGSADLGRPKETVKFLEDM
TEA-DLAQQEGATPAGLQNLGNTCYLNSSLQALRSVPELQEELLRYRPT-AGA-GGSGLS
DLSSFGLGGLGGSRDLAAALRDLFKQMSETQ-EGIPPLMFLNALRAVFPQFAQRDRNGQG
YAQQDAEEAFSQIINQLRAKLTITEGEGESA----TKTSFVDKYLAGQFESVTECEDPAA
K---ELGEEPS-QSSDVFYKLDCHIGKETNHLQDGILSGLEEHIEKNSPLLGTNSLYKKR
SRIARLPKYLTVHFVRFYWKRETQKKAKIMRKVTFPAELDVVEFCTDDLRKQLIPIRDKV
REIRKEEVDVERAQKRQ-RIAVEREERQKKETDL-GESVEPMQKKKAAEESKAKSKD---
-K---DGDSQMEET-FKTDAEYEAEKAESIRVAKKELQELVKQQSSGD-----SGTNQSG
LYELRAVITHQGASADSGHYTAYVKKQNKDNTQTGS----KRREEDDKWWWFNDDTVTEV
EAQKIETLSGGG--------------ESHSAL----------------------------
------------------------------------------ICLYR-------------
-----------------------------------------------AID-LPTETMNMS
DARLHAIITTDDDPAHVTLASALKDPLNAFSSLSNVITMIHSRILPALRQSTTRTRTSWR
VSVRKSSTA--PNASTRPSRWPRRLIYAGIFGALGVGAGKWMDDKVSAPPAPGSVEDRME
LQEIQRVFDIGLPIVQELRRNSDYVEKDVYENFSEDHKEQRLTSGPLAGSRGLGLQKVFW
NDKEKKIVSVVFLGPGLEGWPTMVHGGALGTVIDENLGRVAIRHFPARTGLTANLNLNYR
APVYSDNFYTLHTTLDQERSTDSKGYAKCEVRDMAGRLCVEATGLFVVPKKLQLAKVGDH
F
>XP_014533428_Penicillium_digitatum
---MAAIP-------------------IIVKHAGKRHEVEL-DPTSNGETLKYQLFSLTG
VEPDRQKVLVKGGQLKDDTPLSSLNAKPGQVFMMMGTPLGGQGSADLGRPKETVKFLEDM
TEA-EVARQEGATPAGLQNLGNTCYLNSSLQTLRSVPELQEELLRYRPS-VGT-GQSSLS
DLSSFGIGGLGGSRDLAASLRDLFKQMSETQ-KGIPPLMFLKSLRAVFPQFAQRDRNGQG
YSQQDAEEAFSQILNQLRAKLTITEGEGEST----TTTSFVDKYLAGQFESVTECEDPAA
K---ELGEQPT-QSSAVFYKLDCHIGKETNHLHDGILAGLEEEIEKKSPLLDRNSVYKKR
SRIARLPKYLTVHFVRFYWKRETQKKAKIMRKVTFPAELDVVEFCTQDLRTQLVPIRDKV
REIRKEELEVERSQKRQ-RIAEERAERQQKETNL-GESVEPMQKKKATEENKSKVND---
-K---DGDSHMEET-FKTDAEYEAEKAESIRVAKKELQELVNQRGAGD-----SGTNQSG
LYELRAVITHQGASADSGHYTAYVKKQEQNERQTGS----KRREADDKWWWFNDDTVTEV
EAQKIETLSGGG--------------ESHSAL----------------------------
------------------------------------------ICLYR-------------
-----------------------------------------------AIE-LP-------
------------------------------------------------------------
------------------------------------------------------------
------------------------------------------------------------
------------------------------------------------------------
---------------------------KSE------------------------------
-
>XP_016600118_Penicillium_expansum
---MAAIP-------------------IIVKHAGKRHELEL-DPTSNGETLKYQLFSLTG
VEPDRQKVLVKGGQLKDDTPLSSLNAKPGQMFMMMGTPSGGQGSADLGRPKETVKFLEDM
TEA-EVARQEGATPAGLQNLGNTCYLNSSLQTLRSVPELQEELLRYRPS-GGA-GQSNLS
DLSSFGIGGLGGSRDLAASLRDLFKQMSETQ-EGIPPLMFLNALRTVFPQFAQRDRNGQG
YSQQDAEEAFSQILNQLRTKLTITEGEGESA----TTTSFVDKYLAGQFESVTECEDPAA
K---ELGEQPS-QSSDVFYKLDCHIGKETNHLQDGILAGLEEEIEKNSPLLDRNSVYKKR
SRIARLPKYLTVHFVRFYWKRETQKKAKIMRKVTFPAELDVVEFCTEDLRKQLVPIRDKV
REIRKEELEVERSQKRQ-RIAEERAERQLKETNL-GKSVEPMQKKKATEENKSKVND---
-K---DGDSQMEET-FKTDAEYEAEKAESIRVAKKELQELINQRGAGD-----SGTNQSG
LYELRAVITHQGASADSGHYTAYVKKQERDEPQTGS----KRREADNKWWWFNDDTVTEV
EAQKIETLSGGG--------------ESHSAL----------------------------
------------------------------------------ICLYR-------------
-----------------------------------------------AIE-LPKSDI---
-------------------------------------------LQSASRQSSIQTRSFWR
PAIRNVSTAAQPNASREPSRWTRRLIYAGIFGTLGVGAGKWLDNKIAVPPVPGTLEDQLE
LQEIQRVFDIGLPIVQELRSNPDYVEKHVYENFTDEHKTHRLTSGPLAGSRGLGLQKVFW
NDKEKKLVNVVFLGPGLEGWPTMVHGGALGTVIDENLGRAAIRHFPARTGVTANLELNYR
APVHSDNFYTLHTTLDQERSTDTKAYAKCEVRDMAGRLCVEATGLFVVPKTLKLSKVGEY
F
>XP_040652891_Penicillium_griseofulvum
---MSAIP-------------------IIVKHAGKRHEVEL-DPTSNGETLKYQLFSLTG
VEPDRQKVLVKGGQLKDDTPLSSLNAKPGQTFMMMGTPSGGQGSVDLGRPKETVKFLEDM
TEA-EVARQEGATPAGLQNLGNTCYLNSSLQTLRSVPELQEELMRYRPS-GAA-GQSSLA
DLSSFGIGGLGGSRDLAASLRDLFKQMSETQ-EGIPPLMFLNALRSVFPQFAQRDRNGQG
YSQQDAEEAFSQILNQLRTKLTITEGEGESA----TTTSFVDKYLAGQFESITECQDPAA
K---ELGEQPS-QSSDVFYKLDCHIGKETNHLQDGILAGLEEDIEKTSPLLERNSVYKKR
SRIARLPKYLTVHFVRFYWKRETQKKAKIMRKVTFPAELDVVEFCTEDLRKQLIPIRDKV
REIRKEELEVERSQKRQ-RVAEERAERQKKETDL-GENVEPMQKKQATEENKAKAND---
-K---DGDSQMEET-FKTDAEYEAERAESIRVAKKELQELINQRGVGD-----SGTNQSG
LYELRAVITHQGASADSGHYTAYVKKQERDEPQTGN----KRREADNKWWWFNDDTVTEV
EAQKIETLSGGG--------------ESHSAL----------------------------
------------------------------------------ICLYR-------------
-----------------------------------------------AIE-LPKCDI---
-------------------------------------------LQPALRQCSKQTQSVWR
PAVRNVSTAAQPNASRATSRWTRRLIYAGIFGTLGVGAGKWLDNKIAAPPAPGTLEDEME
LKEIQRVFDIGLPIVQELRRDPDYVEKDVYENFADKHKTHRLTSGPLAGSRGLGFQKVFW
NDKDKKIISVVFLGPGLEGWPTMVHGGALGTVVDENMGRIAIRHFPERTGVTANLELNYR
APVSSDNFYTLHTTLDQERSTDTKAYAKCEVRDMAGQLCVEATGLFVVPKTLKLSMVGEY
F
>XP_038929444_Penicillium_roqueforti
---MAAIP-------------------IIVKHAGKRHEVEL-DPTTNGETLKYQLFSLTG
VEPDRQKVLVKGGQLKDDTPLSSLNAKPGQVFMMMGTPSGGQGSADLGRPKETVKFLEDM
TEA-EVARQKGARPAGLQNLGNTCYLNSSLQTLRSVPELQDELLRYRPS-GGS-GQSTLS
DLSSFGIGGLGGSRDLAASLRDLFKQMSETQ-EGIPPLMFLNALRAVFPQFAQRDRNGQG
YSQQDAEEAFSQILNQLRTKLTITEGEGESA----TTTSFVDKYLAGQFESITECEDPAA
K---ELGEQPS-QSSEVFYKLDCHIGKETNHLQDGILAGLEEEIEKNSPLLERNSMYKKR
SRIARLPKYLTVHFVRFYWKRETKKKAKIMRKVTFPAELDVVEFCTEGLRKQLIPIRDKV
REIRKEELEVERSQKRQ-RVAEERAERQAKETNL-GENVEPMQKK--AEETKAKAND---
-K---DGDSQMEET-FKTDAEYEAEKAEAILAAKKELQELIKQQGAGD-----SGTNQSG
LYELRAVITHQGASADSGHYTAYVKKQEQDDPQTGS----KRREADDKWWWFNDDTVTEV
DAQKIETLSGGG--------------ESHSAL----------------------------
------------------------------------------ICLYR-------------
-----------------------------------------------AIE-LP-------
------------------------------------------------------------
------------------------------------------------------------
------------------------------------------------------------
------------------------------------------------------------
---------------------------KCE------------------------------
-
>XP_002566251_Penicillium_rubens
---MAAIP-------------------IIVKHAGKRHEVEL-DPTSNGETLKYQLFSLTG
VEPDRQKVLVKGGQLKDDTPLSSLNAKPGQMFMMMGTPSGGQGSADLGRPKEAVKFLEDM
TEA-EVARQEGATPAGLQNLGNTCYLNSSLQTLRSVPELQEELMRYRPS-GGA-GQSSLS
DLSSFGIGGLGGSRDLAASLRDLFKQMSETQ-EGIPPLMFLNALRAVFPQFAQRDRNGQG
YSQQDAEEAFSQILNQLRTKLTITEGEGESA----TTTSFVDKYLAGQFESVTECEDPAA
K---ELGEQPS-QTSDVFYKLDCHIGKETNHLQDGILAGLEEQIEKNSPLLERNSVYKKR
SRIARLPKYLTVHFVRFYWKRETQKKAKIMRKVTFPAELDVVEFCTDDLRKQLIPIRDKV
REIRKEELEVERSQKRQ-RVAEERAERQAKETNL-GESMEPMQKKKAAEENKSKVND---
-K---DGDSQMEET-FKTDAEYEAEKAESIRIAKRELQELVNQRGAGD-----SGTNQSG
LYELRAVITHQGASADSGHYTAYVKKQERGDPQTGN----KRRETDDKWWWFNDDTVTEV
EAQKIETLSGGG--------------ESHSAL----------------------------
------------------------------------------ICLYR-------------
-----------------------------------------------AIE-LP-------
------------------------------------------------------------
------------------------------------------------------------
------------------------------------------------------------
------------------------------------------------------------
---------------------------KPE------------------------------
-
>XP_040811965_Penicillium_solitum
---MAAIP-------------------IIVKHAGKRHEVEL-DPTSNGETLKYQLFSLTG
VEPDRQKVLVKGGQLKDDTPLSALNAKPGQMFMMMGTPSGGQGSADLGRPKETVKFLEDM
TEA-EVARQEGATPAGLQNLGNTCYLNSSLQTLRSVPELQEELLRYRPS-GGA-GQSSLS
DLSSFGIGGLGGSRDLAASLRDLFKQMSETQ-EGIPPLMFLNALRAVFPQFAQRDRNGQG
YSQQDAEEAFSQILNQLRAKLTITEGEGESA----TTTSFVDKYLAGQFESITECEDPAA
K---ELGEQPS-QSSDVFYKLDCHIGKETNHLQDGILAGLEEEIEKNSPLLERNSVYKKR
SRIARLPKYLTVHFVRFYWKRETQKKAKIMRKVTFPAELDVVEFCTEELRKQLVPIRDKV
REIRKEELEVERSQKRQ-RVAEERAERQQKETNL-GESVEPMQKKKTVEESKSKAND---
-K---DGDSQMEET-FKTDADYEAEKVESIRVAKKELQELVNQRGAGD-----SGTNQSG
LYELRAVITHQGASADSGHYTAYVKKQERDEPQTGS----KRREADDKWWWFNDDTVTEV
EAQKIETLSGGG--------------ESHSAL----------------------------
------------------------------------------ICLYR-------------
-----------------------------------------------AIE-LP-------
------------------------------------------------------------
------------------------------------------------------------
------------------------------------------------------------
------------------------------------------------------------
---------------------------KCE------------------------------
-
>XP_022577614_Penicilliopsis_zonata
---MASIP-------------------VIVKHQGKRHEVEL-DPTSNGETFKFQLYSLTG
VEPERQKILVKGGQLKDDTPLASLNVKPGQTFMMMGTPSGGQGASDLGRPKEAVKFLEDM
TEA-EAAKADGATPAGLQNLGNTCYLNSTLQTLRSVPELEEELQKYRPA-QDAIGSSRLS
DISSFGLGGLG-SMDLTASLRDLFKQMSETQ-EGIPPLMFLNALRNAFPQFAQQDRNGHG
YAQQDAEEAWSQIVAQLRNNLKIKDGKGDAA----AEVSFIDRYLAGKFQSVIECDDPAA
K---EVGEEPT-TTSDVFYKLDCHIGKETNHLRDGIMAGLEEKIEKQSPTLDRNAIYTKQ
SRIARLPKYLTVHFVRFFWKRETQKKAKIMRKVTFPAELDAVEFCSEELQKQLIPVRDKV
REIRKDELDVERARKRQ-KLARQHEEEPEQEA-----SLEPMQKKKAAEERKEASKSKGT
EK---DGDATMTDVPFKTDAEYEAEMAASIQAAKKELFELVDQKMAAD-----AGANTSG
LYELRGVITHQGASADSGHYTAYIKKRGKAVEDPAQPGKKRREEEEEKWWWFNDDKVTEV
DAEKIETLAGGG--------------ESHSAL----------------------------
------------------------------------------ILLYR-------------
-----------------------------------------------AID-LP-------
-------------------------------------TME--------------------
------------------------------------------------------------
------------------------------------------------------------
------------------------------------------------------------
------------------------------------------------------------
-
>XP_016623550_Cladophialophora_bantiana
---MATIP-------------------VVIKHQGKKYDVDL-DPTANGEMLKLQLFSLTG
VEPDRQSVLIKGGKLKDDTELSKLNAKPGQIFTMLGTASG-ESSAVTA-PAEKPKFVEDM
TEA-EAAAQEGATPAGLQNLGNTCYLNSTLQVLRSIPEMQDSLKIYKAE-A--APVANLE
ALSRFGLGGLGSSNDLTTQLRDLYKQMSETQ-EGFPPMMFLNALRTVYPQFAQKAKNGVG
YAQQDAEEAWSQIVHQLRQKLKVADKGTEDQ----KDVAFIDRYMAGSFHSSLA---PPS
E---VGDNEPVVESEEAFLKLDCHIDQSINHLHDGIRAALTEVIEKNSPTLGRDAQYIKT
SRISRLPKYLTVHFVRFFWKKDIQKKTKIMRKVTFPEELDIVEFCTEDMKKRLIPVRDKV
RDIRKFEQDVERARKRQ-KLAHRQEEDRKHDEAMKAAEAAPIAKLR---EQKEKEEG--K
KK---EHEGGEMDV-YKTDAEYEAERAAALNQGMKELFALIDPELAAD-----EGSNKSG
LYELSGVITHQGASADSGHYTSFVKKQGRLVDDPKAPGG-KRREQDGKWWWFNDEKVSEV
DGDRIMALSGGG--------------ESASAL----------------------------
------------------------------------------ILLYR-------------
-----------------------------------------------AVD-LP-------
-------------------------------------TKADIED----------------
------------------------------------------------------------
------------------------------------------------------------
------------------------------------------------------------
------------------------------------------------------------
-
>XP_008727559_Cladophialophora_carrionii
---MATIP-------------------IVVKHQGKKYDVDL-DPSATGEVLKFQLFSLTG
VEPDRQSLLIKGGKLKDDTDLSKLNAKPGQIFTMLGTASG-EGSALIAPPTEKIKFAEDM
TEA-EAAAQEGATPAGLQNLGNTCYLNSTLQVLRSIPEMQDTLKIYKAE-S--STG-SLQ
DLSRHGLSGLGASNDLTAQLRDLYKQMSETQ-EGLPPLMFLNSLRAIYPQFAQKAKNGHG
YAQQDAEEAWSQIVHQLRGKLKITDGHTQDQ----KAITFIDRYMAGSVHSSLA---PPA
E---VGDNEPTVESDDTFLKLDCHIDQTINHLRDGILAGLTEEIEKRSPTLDRDATYVKT
SRISRLPQYLTVHFVRFYWRKDIQKKTKIMRKVTFPEELDVVEFCTDDLRKRLIPVRDKV
RNIRKDEVDVERARKRQ-KLAHKQEADRAHDEALKAAEAAPIAKLR---EHKEKKDS--K
SK---EPEGGEMDV-YKTDAEYEAERAASIKQAKKELFEVIDPELAAD-----EGANKSG
LYELRGVITHQGASADSGHYTSFVKKQGRLVDDPKAPGG-KRKEEDGKWWWFNDDKVSEV
DAERIMTLAGGG--------------ESASAL----------------------------
------------------------------------------ILLYR-------------
-----------------------------------------------AID-LP-------
-------------------------------------TKDEIDE----------------
------------------------------------------------------------
------------------------------------------------------------
------------------------------------------------------------
------------------------------------------------------------
-
>XP_016247147_Cladophialophora_immunda
---MATIP-------------------VVIKHQGKKYNVDL-DPSANGEMLKFQLFSLTG
VEPERQSVLIKGGKLKDDTELSKLNAKPGQIFTMLGTASG-ESSAVTA-PAEKPKFVEDM
TEA-EAAAQEGATPAGLQNLGNTCYLNSTLQVLRSIPEMQDSLKIYKAD-T--GAGTSLQ
DLSRLGLGGLSSANDLTAQLRDLYKHMSETQ-EGFPPMMFLNALRNVYPQFAQKAKNGQG
YAQQDAEEAWSQIVHQLRQKLKITDKSTQEQ----KDIAFIDRYMAGSFHSSLA---PPP
E---VGDSEPVVESDDPFLKLDCHIDQSINHLRDGILAALTEDIEKHSPTLDRDAKYIKT
SRISRLPKYLTVHFVRFFWRRDIQKKTKIMRKVTFPEELDIVEFCTEDLRKRLIPVRDKV
RDIRKDEQDVERARKRQ-KLAHKQEEDRKHDEAMKGVEAAPIAKLR---EQKEKEEG--K
KK---EQEGGEMDV-YKTDAEYEAERAASIKQAKKELFTLIDPELAAD-----EGSNKSG
LYELRGVITHQGASADSGHYTSFVKKQGRLVDDPKAPGG-KRREEDGKWWWFNDDKVSEV
ESDRIMTLSGGG--------------ESASAL----------------------------
------------------------------------------ILLYR-------------
-----------------------------------------------AID-LP-------
-------------------------------------TKDEIEDES--------------
------------------------------------------------------------
------------------------------------------------------------
------------------------------------------------------------
------------------------------------------------------------
-
>XP_007743237_Cladophialophora_psammophila
---MATIP-------------------VVIKHQGKKYDVDL-DPTANGEMLKLQLFSLTG
VEPQRQSVLIKGGKLKDDTELSKLNAKPGQIFTMLGTASG-ESSAVTA-PARKPKFVEDM
TEA-EAAAQEGATPAGLQNLGNTCYLNSTLQVLRSIPEMQDSLKIYKTE-A--APVANLE
ALSRFGLGGLGSSNDLTAQLRDLYKQMSETQ-EGFPPMMFLNALRTVYPQFAQKAKNGVG
YAQQDAEEAWSQIVHQLRQKLKITDKRTEDQ----KDVAFIDRYMAGSFHSSLA---PPS
D---VGDNEPVVESDEAFLKLDCHIDQSINHLHDGIRAALTEVIEKNSPTLGQDAQYIKT
SRISRLPRYLTVHFVRFFWKKDIQKKTKIMRKVTFPEELDIVEFCTEDMKKRLIPVRDKV
RDIRKFEQDVERARKRQ-KLAHRQEEDRKHDEATKAAEAAPIAKLR---EQKEKEEG--K
KK---EHEGGEMDV-YKTDAEYEAERAAALKQGMKELFGLIDPELAAD-----EGSNKSG
LYELSGVITHQGASADSGHYTSFVKKQGKLVDDPKAPGG-KRREQDGKWWWFNDEKVSEV
DGERIMSLSGGG--------------ESASAL----------------------------
------------------------------------------ILLYR-------------
-----------------------------------------------AVD-LP-------
-------------------------------------TKADIED----------------
------------------------------------------------------------
------------------------------------------------------------
------------------------------------------------------------
------------------------------------------------------------
-
>XP_018690289_Fonsecaea_erecta
---MATIP-------------------VVIKHQGKKYDVDL-DPTANGEMLKLQLFSLTG
VEPERQSILIKGGKLKDDTELSKLNAKPGQVFTMLGTASG-ESSAVSA-PVEKPKFVEDM
TEA-EAAAQEGATPAGLQNLGNTCYLNSTLQVLRSIPEMQDSLKIYKAN-T--GAGPSLQ
DLSRLGLGGLGSASDLTAQLRDLYKQMSETQ-EGFPPMMFLNALRNLYPQFAQKAKNGHG
YAQQDAEEAWSQILHQLRQNLMITDKSTQEQ----KDIAFIDRYMAGSFHSSLA---PPP
E---VGDNEPVVESEDSFLKLDCHIDQSINHLRDGILAALTEEIEKFSPTLERDATYIKT
SRISRLPKYLTVHFVRFFWRKDIQKKTKIMRKVTFPEELDIVEFCTDDMKKRLIPVRDKV
RDIRKDEQDVERARKRQ-KLAHKQEEDRKQDEATKGVEAAPIAKLR---EQKEKDQG--K
KK---EPEGGEMDV-YKTDAEYEAERAASIKQAKKELFALIDPELAAD-----EGSNKSG
LYELRGVITHQGASADSGHYTSFVKKQGRLVDDPKAPGG-KRREEDGKWWWFNDDKVSEV
DSERIMTLSGGG--------------ESASAL----------------------------
------------------------------------------ILLYR-------------
-----------------------------------------------AID-LP-------
-------------------------------------TKDEVEDSS--------------
------------------------------------------------------------
------------------------------------------------------------
------------------------------------------------------------
------------------------------------------------------------
-
>XP_022509869_Fonsecaea_monophora
---MATIP-------------------IVIKHQGKKYDVEL-DPSSNGEMLKLQLFSLTG
VEPERQSVLIKGGKLKDDTELSKLNAKPGQIFTMLGTASG-ESSAVNA-PAEKPKFVEDM
TEA-EAAAQEGAIPAGLQNLGNTCYLNSTLQVLRSIPEMQDSLQIYKAD-R--ATGVSLQ
DLSRLGLSGISSNNDLTAQLRDLYKQMSKTQ-EGLPPLAFLNTLRNVYPQFAQKAKNGQG
FAQQDAEEAWSQIIHQLRQKLKITDKSTQEQ----KDIAFIDRYMAGSFHSSLA---PPP
E---VGDSEPVVESDDPFLKLDCHIDQSINHLRDGILAALTEDIEKHSPTLDRDAKYIKT
SRISRLPQYLTVHFVRFFWRRDIQKKTKIMRKVTFPEELDIVEFCTDDLKKRLIPVRDKV
RDIRKDEVDVERARKRQ-KLAHKQEEDRKHDEAMKGVEAAPIAKLR---EQKEKEEG--K
KK---EQ-GGEMDV-YKTDAEYEAERAASIKQAKKELYALIDPELAAD-----EGSNKSG
LYELRGVITHQGASADSGHYTSFVKKQGKLVDDPKAPGG-KRREEDGKWWWFNDDKVSEV
DSDRIMSLSGGG--------------ESASAL----------------------------
------------------------------------------ILLYR-------------
-----------------------------------------------AID-LP-------
-------------------------------------TLDEIEE----------------
------------------------------------------------------------
------------------------------------------------------------
------------------------------------------------------------
------------------------------------------------------------
-
>XP_016632047_Fonsecaea_multimorphosa
---MATIPGMFSGDCSTNGTADTNKLAVVIKHQGKKYNVDL-DPSANGEMLKLQLFSLTG
VEPERQSVLIKGGKLKDDTDLSKLNAKPGQIFTMLGTASG-ESSAVIA-PSEKPKFVEDM
SEA-EAAAQEGATPAGLQNLGNTCYLNSTLQVLRSIPEMQDSLKIYKPD-M--GAGPSLQ
DLSRLGLGGLSSTGDLTAQLRDLYKQMSETQ-EGFPPLMFLNALRNVYPQFAQKAKNGNG
YAQQDAEEAWSQILHQLRQKLKITDKSTQEQ----KDIAFIDRYMAGSFHSSLA---PPP
E---VGDSEPVVESEETFLKLDCHIDQSINHLRDGILAALTEDIEKRSPTLERDAKYIKT
SRISRLPKYLTVHFVRFFWRRDIQKKTKIMRKVTFPEELDIVEFCTDDMKKRLIPVRDKV
RDIRKDEQDVERARKRQ-KLAHKQEEDRKHDEAMKDVEAAPIAKLR---EQKEKEEG--K
KK---EQEGGEMDV-YKTDAEYEAERAASIKQAKKELFALIDPELAAD-----EGSNKSG
LYELRGVITHQGASADSGHYTSFVKKQGRLVDDPKAPGG-KRREEDGKWWWFNDDKVSEV
DSDRIMTLSGGG--------------ESASAL----------------------------
------------------------------------------ILLYR-------------
-----------------------------------------------AID-LP-------
-------------------------------------TKDEVED----------------
------------------------------------------------------------
------------------------------------------------------------
------------------------------------------------------------
------------------------------------------------------------
-
>XP_022502817_Fonsecaea_nubica
---MATIP-------------------IVIKHQGKKYDVEL-DPSSNGEMLKLQLFSLTG
VEPERQSVLIKGGKLKDDTELSKLNAKPGQIFTMLGTASG-ESSAVNA-PVEKPKFVEDM
TEA-EAAAQEGAIPAGLQNLGNTCYLNSTLQVLRSIPEMQDSLQIYKAD-R--ATGVSLQ
DLSRLGLSGISSNNDLTAQLRDLYKQMSKTQ-EGLPPLAFLNTLRNVYPQFAQKAKNGQG
FAQQDAEEAWSQIIHQLRQKLKITDKSTQEQ----KDIAFIDRYMAGSFHSSLA---PPP
E---VGDSEPVVESDDPFLKLDCHIDQSINHLRDGILAALTEDIEKHSPTLDRDAKYIKT
SRISRLPQYLTVHFVRFFWRRDIQKKTKIMRKVTFPEELDIVEFCTDDLKKRLIPVRDKV
RDIRKDEVDVERARKRQ-KLAHKQEEDRKHDEATKGVEAAPIAKLR---EQKEKEEG--K
KK---EQ-GGEMDV-YKTDAEYEAERAASIKQAKKELYALIDPELAAD-----EGSNKSG
LYELRGVITHQGASADSGHYTSFVKKQGKLVDDPKAPGG-KRREEDGKWWWFNDDKVSEV
DSDRIMSLSGGG--------------ESASAL----------------------------
------------------------------------------ILLYR-------------
-----------------------------------------------AID-LP-------
-------------------------------------TVDEIDE----------------
------------------------------------------------------------
------------------------------------------------------------
------------------------------------------------------------
------------------------------------------------------------
-
>XP_013279458_Fonsecaea_pedrosoi
---MATIP-------------------IVIKHQGKKYDVEL-DPSSNGEMLKLQLFSLTG
VEPERQSVLIKGGKLKDDTELSKLNAKPGQIFTMLGTASG-ESSAVNA-PAEKPKFVEDM
TEA-EAAAQEGAIPAGLQNLGNTCYLNSTLQVLRSIPEMQDSLQIYKAD-R--ATGVSLQ
DLSRLGLSGISSNNDLTAQLRDLYKQMSKTQ-EGLPPLAFLNTLRNVYPQFAQKAKNGQG
FAQQDAEEAWSQIIHQLRQKLKITDKSTQEQ----KDIAFIDRYMAGSFHSSLA---PPP
E---VGDSEPVVESDDPFLKLDCHIDQSINHLRDGILAALTEDIEKHSPTLDRDAKYIKT
SRISRLPQYLTVHFVRFFWRRDIQKKTKIMRKVTFPEELDIVEFCTDDLKKRLIPVRDKV
RDIRKDEVDVERARKRQ-KLAHKQEEDRKHDEAMKGVEAAPIAKLR---EQKEKEEG--K
KK---EQ-GGEMDV-YKTDAEYEAERAASIKQAKKELYALIDPELAAD-----EGSNKSG
LYELRGVITHQGASADSGHYTSFVKKQGKLVDDPKAPGG-KRREEDGKWWWFNDDKVSEV
DSDRIMSLSGGG--------------ESASAL----------------------------
------------------------------------------ILLYR-------------
-----------------------------------------------AID-LP-------
-------------------------------------TLDEIEE----------------
------------------------------------------------------------
------------------------------------------------------------
------------------------------------------------------------
------------------------------------------------------------
-
>XP_007755594_Cladophialophora_yegresii
---MATIP-------------------IVVKHQGKKYDVDL-DPSATGEVLKFQLFSLTG
VEPDRQSLLIKGGKLKDDTDLSKLNAKPGQIFTMLGTASG-EGSAMIAPPTEKIKFAEDM
TEA-EAAAQEGATPAGLQNLGNTCYLNSTLQVLRSIPEMQDTLKIYKAE-Q--STA-SLQ
DLSRHGLSGLGANNDLTAQLRDLYKQMSETQ-EGLPPLMFLSSLRAIYPQFAQKAKNGHG
YAQQDAEEAWSQIVHQLRGKLKITDTHAQDQ----KAIAFIDRYMAGSVHSSLA---PPA
E---VGDNEPTVESDDTFLKLDCHIDQTTNHLRDGILAGLTEEIEKRSPTLDRDATYVKT
SRISRLPQYLTVHFVRFYWRRDIQKKTKIMRKVTFPEELDVVEFCTEDLRKRLIPVRDKV
RNIRKDEVDVERARKRQ-KLAHKQEADRAHDEALKAVEAAPIAKLR---EHKEKKDS--K
SK---EPEGGEMDV-YKTDAEYEAERAASIKQAKKELFEVIDPELAAD-----EGANKSG
LYELRGVITHQGASADSGHYTSFVKKQARLVDDPKAPGG-KRKEEDGKWWWFNDDKVSEV
DAERIMTLAGGG--------------ESASAL----------------------------
------------------------------------------ILLYR-------------
-----------------------------------------------AID-LP-------
-------------------------------------TKDEVDE----------------
------------------------------------------------------------
------------------------------------------------------------
------------------------------------------------------------
------------------------------------------------------------
-
>XP_016232679_Exophiala_spinifera
---MATVP-------------------IVVKHQGKKYNVDL-DTTANGEMLKFQLFSLTG
VEPERQSVLIKGGKLKDDTELSRLNAKPGQVFTMLGTASS-EGSSLVA-PVEKPRFLEDM
TEA-EAAAQEGATPAGLENLGNTCYLNSTLQVLRSIPEMQDELQAYKPDYR--SPRNNVD
EMRRLGLGATGASNDLTGQLRDLYGRMSKTQ-QSLAPLTFWTALRVIYPQFAQKAKNGVG
FAQQDAEEAWSQIIFQLRQSLKITDKSTSDEQEATKEVAFIDRYMAGSFHSSLA---PPA
E---AAENEPVIEADDVFLKLDCHIDQSVNHLRDGLLAGLTEEIEKNSPSLGRNAVYTKT
SRVSRLPKYLTVHFVRFFWKKDVLKKAKILKKVTFPEELDTVEFCTDDLKKRLIPVRDKV
REIRKDEQDVERARKRQ-KLRHKQEEDRKHDQALQEKEAAPIAKLR---EQKDKKQS--K
EK---EPEGGEMDV-YKTDAEYEAERAASIKQAKKELYALIDQQLADD-----VGANKSG
LYELRGVITHQGASADSGHYTSFVKKSGKLVDDAKAPGG-KRLEEDGKWWWFNDDKVSEV
DTERVMGLSGGG--------------EGASAL----------------------------
------------------------------------------ILLYK-------------
-----------------------------------------------AID-LP-------
-------------------------------------TRDEIEE----------------
------------------------------------------------------------
------------------------------------------------------------
------------------------------------------------------------
------------------------------------------------------------
-
>XP_016267671_Exophiala_oligosperma
---MATIP-------------------IVIKHQGKKYNVDL-DTASNGEMLKLQLFSLTG
VEPQRQSILIKGGKLKDDTDLSKLNAKPGQIFTMLGTASS-EGSSLAA-PVEKPRFLEDM
TEA-EAAAQEGATPAGLENLGNTCYLNSTLQVLRSIPEMQDELKAYNPDHS--DVRSNSD
EMSRLGLGATGASNDLTGQLRDLYSRMSNTQ-RSLAPLMFWNALRVIYPQFAQRAKNGAG
FAQQDAEEAWSQIIHQLRQNLKITEKSSSEENKAKKEVVFIDRYMAGAFHSSLA---PPT
E---AAENEPVVEADDVFLKLDCHIDQSINHLRDGLLAGLTEEIEKNSPTLDRNAIYTKT
SRVSRLPKYLTVHFVRFFWKKDVQKKAKILKKVTFPEEMDAVEFCTDDLRKRLIPVRDKV
RDIRKDEQDVERARKRQ-KLRHKQEEDRKHDEALKEKEAAPIAKLR---EQKDKKDS--K
EK---EPEGGDMDV-YKTDAEYEAERAASIKQAKKELYALINQQLADD-----AGANKSG
LYELRGVITHQGASADSGHYTSYVKKAGKLVDDAQAPGG-KRMEEDGKWWWFNDDKVSEV
DTERIMALSGGG--------------ESASAL----------------------------
------------------------------------------ILLYK-------------
-----------------------------------------------AID-LP-------
-------------------------------------TRDELEQ----------------
------------------------------------------------------------
------------------------------------------------------------
------------------------------------------------------------
------------------------------------------------------------
-
>XP_013317892_Exophiala_xenobiotica
---MATIP-------------------IIIKHQGKKYNVDL-DPSANGEMLKFQLFSLTG
VEPERQSLLIKGGKLKDDTDLSKLNAKPGQIFTMLGTASS-EGSALVA-PVEKPKFLEDM
TAA-EVAAQEGATPAGLQNLGNTCYLNSTLQVLRSIPEMQEGLKTYNPD-L--ATSSTLQ
DLSRFGLGGLGSSNDLTAQLRDLYKQMSETQ-EGFPPLMFLDALRTAYPQFAQKAKNGHG
YAQQDAEEAWSQILQQLRQKLKITEKSSPDQ----KEIAFIDRYMAGTFHASLA---PPA
E---AAENEPVIESDDTFLKLDCHIDQSINHLRDGLMAGLTEEIEKNSPTLGRDAIYTKT
SRVSRLPKYLTVHFVRFFWKKDVQKKAKILKKVTFPEELDVVEFCTDDLKKRLIPVRDKV
RDIRKDEQDVERARKRQ-KLRHKQEEDRKHDETFKAQEAAPIAKL------RDQKDP--K
EK---EAEGGEMDV-YKTDAEYEAERAESIKRAKKELYALIDQQLAED-----EGANKSG
LYELRGVITHQGASADSGHYTSFVKKQGKVVDDPKAPGG-KRREDDGKWWWFNDDKVSEV
DAERIMTLAGGG--------------ESASAL----------------------------
------------------------------------------ILLYR-------------
-----------------------------------------------AID-LP-------
-------------------------------------TRDEIQE----------------
------------------------------------------------------------
------------------------------------------------------------
------------------------------------------------------------
------------------------------------------------------------
-
>XP_007727760_Capronia_coronata
---MSTIP-------------------IIVKHQGKKYNVDL-DPTATGEMLKYQLYSLTG
VEPERQSVLIKGGKLKDDTDLFKLGAKPGQIFTMIGTASS-GGSALVE-PVEKPKFVEDM
TEA-EAAAQEGATPAGLQNLGNTCYLNSTLQVLRSIPEMQDGLKTYKPE-N--SSATTLQ
DLSQFGLGGIGSSNDLVAQLRDLYKQMSETQ-EGFPPLMFLNTLRTAYPQFAQKAKSGHG
YAQQDAEEAWSQIVQQLRQKLKVTDKVSDEE----KQIAFIDRYMAGSFHTSLA---PPE
E---VADNEPVVESDETFLKLDCHIDSSINHLRDGLSAGLTEKIEKRSPTLDHDAVYTKT
SRISRLPKYLTVHFVRFFWKKDVQKKAKVLRKVTFPEELDIVEFCTEDLRKKLVPVRDKV
RNIRKDEQDVERARKRQ-KLAHKQEEDRKNDE-LAGKEAAPISKLQ---REKEKKGS--K
EK---EPEGGEMDV-YKTDAEYEAERTESIKKAKKELFALIDPELQAD-----EGANKSG
LYELRGVIAHQGASADSGHYTSFVKKQGKLVDDPRAPGG-KRREEDGKWWWFNDDKVSEV
DSERIMALAGGG--------------ESASAL----------------------------
------------------------------------------ILLYR-------------
-----------------------------------------------AID-LP-------
-------------------------------------SKDEVED----------------
------------------------------------------------------------
------------------------------------------------------------
------------------------------------------------------------
------------------------------------------------------------
-
>XP_007736386_Capronia_epimyces
---MATIP-------------------IIVKHQGKKYNVDL-DTSATGEMLKYQLYSLTG
VEPERQSVLIKGGKLKDDTDLSKLGAKPGQIFTMIGTASS-EGSALVA-PAEKPKFAEDM
TEA-EAAALEGATPAGLQNLGNTCYLNSTLQVLRSIPEMQDGLKVYKPD-A--SSTTTLQ
DLTQFGLGGLGSSNDLVAQLRDLYKQMSETQ-EGFPPLMFLNALRTAYPQFAQKAKTGHG
YAQQDAEEAWSQIVQQLRQKLKVTEKVSDEE----KQIAFIDRYMAGSFHASLA---PPS
E---VAADEPVVESDETFLKLDCHIDASINHLRDGLLAGLTETIEKNSPTLGRDAIYTKT
SRVSRLPKYLTVHFVRFFWKKDVQKKAKVLRKVTFPEELDIVEFCTDDLKKKLIPVRDKV
RNIRKDEQDVERARKRQ-KLAHRQEEDRKQEE-LLAKEAAPIAKLQ---RGKEKKET--K
EK---EPEGGEMDV-YKTDAEYEAERTESIKKAKKELFALIDPELQAD-----EGANKSG
LYELRGVIAHQGASADSGHYTSFVKKQGKLVDDPKAPGG-KRREEDGKWWWFNDDKVSEV
DSERVMTLAGGG--------------ESASAL----------------------------
------------------------------------------ILLYR-------------
-----------------------------------------------AID-LP-------
-------------------------------------SKDEVEA----------------
------------------------------------------------------------
------------------------------------------------------------
------------------------------------------------------------
------------------------------------------------------------
-
>XP_009156843_Exophiala_dermatitidis
---MATIP-------------------IVVKHQGKKYNVDL-DPSATGEMLKYQLYSLTG
VEPERQSVLIKGGKLKDDTDLSKLGAKPGQIFTMIGTASS-EGSALVA-PKEKPKFVEDM
TEA-EAAAQEGATPAGLQNLGNTCYLNSTLQVLRSIPEMQDGLKIYKPD-T--SSASTLQ
DLTQFGLGGLGSSNDLVAQLRDLYKQMSETQ-EGFPPLMFLNALRTAYPQFAQKAKSGHG
YAQQDAEEAWSQIVQQLRQKLKVTEKISDEE----KQTAFIDRYMAGTFHTSLA---PPP
E---AADNEPVVESDETFLKLDCHIDSSVNHLRDGLMAGLTEKIEKNSPTLGHDAFYTKT
SRISRLPKYLTVHFVRFFWKKDVQKKAKVLRKVTFPEELDIVEFCTDDLRKRLVPVRDKV
RNIRKDEQDVERARKRQ-KLAHKQEEDRKTDA-ATEKEAAPIQKLQ---REKEKKET--K
DK---EPEGGEMDV-YKTDAEYEAERIVAIKQAKKELYSLIDPELQAD-----EGANKSG
LYELRGVIAHQGASADSGHYTSFVKKQGKVVDDPKAPGG-KRREEDGKWWWFNDDKVSEV
DSERIMSLAGGG--------------ESASAL----------------------------
------------------------------------------ILLYR-------------
-----------------------------------------------AID-LP-------
-------------------------------------SKDEVED----------------
------------------------------------------------------------
------------------------------------------------------------
------------------------------------------------------------
------------------------------------------------------------
-
>XP_013264473_Exophiala_aquamarina
---MATIP-------------------ITIKHQGKKYNVDL-DPSTNGETLKYQLFSLTG
VEPDRQSLLIKGGKLKDDTDLSKLNAKPGQIFTMLGTASA-EGSALLA-PKEKPKFFEDM
TEA-EAAAQEGATPAGLQNLGNTCYLNSALQVLRSIPEMQDSLKLYKPD-P--TARSSLQ
DLSRFGLDGLSGATDLTAQLRDLYKRMSETQ-EGFPPHMFLNALRSAYPQFAQKAKNGHG
YAQQDAEEAWSQILHLLRQNLKITEGEADSQ----GKVAFIDRYLAGSVHSTLT---PPA
E---AGENEPVVETDDSFLKLDCHINITINHLRDGILAGLTEEIEKHSPTLGRDAIYTKT
SKITRLPQYLTVHFVRFNWKKDINKKAKIMRKVTFPEELDIVEFCTDELKSRLIPVRDKI
RNIRKDEQDVERARKRQ-KLAHKQEADRKHDEAMK-VEAAPIAKLR---EQTEKKES--K
DK---VPEGGDLDV-YKTDVEYEAERAQSIKQAKKELFSVIDPELAAD-----EGANKSG
LYELRGVITHQGASADSGHYTSFVKKSGKVVDDPKAPGG-KRTEEDGKWWWFNDDKVSEV
EPERIITLAGGG--------------ESASAL----------------------------
------------------------------------------ILLYK-------------
-----------------------------------------------AID-LP-------
-------------------------------------TKDEVEEEK--------------
------------------------------------------------------------
------------------------------------------------------------
------------------------------------------------------------
------------------------------------------------------------
-
>XP_016222445_Exophiala_mesophila
---MATIP-------------------IIVKHQGKKYDVDL-DPSSTGEVLKFQLFSLTG
VEPERQSLLIKGGKLKDDTDLSKLNAKPGQLFTMLGTASS-EGSALIA-PKEKTKFVEDM
TEA-EAAAQEGATPAGLQNLGNTCYLNSTLQVLRSVPELQDSLQVYKAE-S--APGSSLQ
DLSRFGLGGLSGSNDLTAQLRDLYRQMSETQ-EGFPPLMFLNALRTAYPQFAQKAKSGNG
YAQQDAEEAWSQIIHQLKQNLKISGPASDSR----LQTPFIDLYLAGKIHSTLS---PPE
A---VAESEPAIESTDSFLKLDCHIDLTINHMRDGILLGLKEEIEKNSPTLGQDAIYTKT
SQISRLPKYLTVHFVRFFWRKDVQKKAKIMRKVTFPEEFDAVEFCTEDLRKRLIPVRDKI
RNIRKDEQDVARARKRL-KMANKQEEDRKHDEAQKAAEAAPIAKLR---EQKEKKDG--K
AK---EIEGGEMDV-YKTDAEYEAERVESLKQAKKELLAVIDPELEAD-----PGANKSG
LYELRGVVTHQGASADSGHYTSFVKKTGKLVDDPKAPGD-KRREEDGKWWWFNDDKVSEV
ESDRIMTLAGGG--------------ESASAL----------------------------
------------------------------------------ILLYR-------------
-----------------------------------------------AID-LP-------
-------------------------------------TRDEVD-----------------
------------------------------------------------------------
------------------------------------------------------------
------------------------------------------------------------
------------------------------------------------------------
-
>XP_013277368_Rhinocladiella_mackenziei
---METIP-------------------IVIKHQGKKYNVDL-DPSANGEMLKYQLFSLTG
VEPERQSVLIKGGKLKDDTDLSKLSAKPGQVFTMLGTASS-ESSALVA-PTEKMKFVEDM
TAA-EAAAQEGATPAGLQNLGNTCYLNSTLQVLRSIPEMQEELKSYKPG-L--DSGTSLQ
DLSQFGLGGLGSTTDLTAQLRDLYRQMSETQ-EGIPPLMFLNALRNLHPQFAQKAKNGHG
YAQQDAEEAWSQIVQQLRQHLKVSNHGSNEQ----KQVAFIDRYLAGSFHSSLA---PPP
E---AADNEPVVESDDVFLKLDCHIDASINHLRDGIMAGLREEIEKNSPTLERNATYVKT
SRISRLPKYLTVHFVRFFWKKDVQKKAKVLRKVTFPEELDVVEYCTEDLRKRLIPVRDKV
REIRKDEQDVERARKRQ-KMAHKQEEDRKHDEASKAVEAAPIAKRREQLEQKEKNEP--K
EK---EREGGEMDV-YKTDAEYEAERAEAIKQAKKELFAVIDPELAAD-----EGSNMSG
LYELRGVITHQGASADSGHYTSFVKKQGKLVDDPKAPGG-KRREEDGKWWWFNDDKVSEV
DAERIMTLAGGG--------------ESASAL----------------------------
------------------------------------------ILLYK-------------
-----------------------------------------------AID-LP-------
-------------------------------------TKDEVAE----------------
------------------------------------------------------------
------------------------------------------------------------
------------------------------------------------------------
------------------------------------------------------------
-
>XP_018002205_Phialophora_attinorum
---MATIP-------------------IIVQHQGKKYDIDL-DTSGDAETFKFQIFSLTG
VEPDNQSVLIPRGKLKSDTNLAALNLKPKQLIRVLGSPSG-EASALVA-PAEKPKFLEDM
TEA-EMARMEGATPAGLVNLGNTCYLNSTIQILRAMPELRSELEDYKPA-SGGSSGPSLQ
SLSQYGLGGLQG--DMTSRLRDLLNNLADTQ-KGFEPIMFLNAFRTAYPQFAQKDKTGRG
YAQQDAEEAWTQILQQVKQTTKGMG----------GKAGFVDRFLTGSIHTTTT---PPA
E---VGDNEPAVEANETFDKLRCSIDPTVNHLSEGLEKGLVDELEKRSDTLGRDAIYTKK
SQLSRLPAYLTVQFVRFFWKNDIKKKAKILKKVTFPEELDVVDMCTPELRKKLIPVRDQV
RNFRKDEQDMERARKRQ-KVRHKQEEDRKHDAAL-AAEAAPIAKLR---EQKEKKEN--K
DKGKEEERGGDLDA-YKTDAEYEAEKEEALRKARKALYEAIDPELAAD-----ETANKSG
LYELTGVITHQGASADSGHYTAYVKKEGKIVDDPKAPGG-KRTESDGKWWWFNDDKVSEV
PGDIVQTLSGGG--------------ESHSAL----------------------------
------------------------------------------ILLYK-------------
-----------------------------------------------AIP-LP-------
-------------------------------------SKEDVEA----------------
------------------------------------------------------------
------------------------------------------------------------
------------------------------------------------------------
------------------------------------------------------------
-
>NP_594117_Schizosaccharomyces_pombe
----MMIP-------------------IAIRWQGKKYDLEI-EPNETGSTLKHQLYSLTQ
VPPERQKVIVKGGQLKDDVLLGSVGIKPNATLLMMGT----AGELPTAMPIPAVESVEQ-
----EESEDDG-YPSGLINLGNTCYMNSTVQMLRAIPELSDAVSQFNSS-----------
-------GG------LVAEYRTLLNSM-QSN-APVTPMRFLQSLRMEYPQFAEMSRETGG
YAQQDAEECWSFLLSVLQRSL---------------SSEWVQKNMAGKLLSTMKCDE---
N---EVQEQPS-ISHDTFLSLPCHISMHTSYMTQGILEGLTQKISKHSDVLNRDAMYSKI
SRISRLPNYLTVNFVRFYWKASIGKKAKILRKVKFPFELDAVEFCTPELSQKLIPVRDKL
REIEKNDEEHERAAKRI-KIQPSEDE----------------------------------
---------------KEAEAECRLTQVATCQ-------SLVDPELADD-----EGANPTG
LYDLVGVLSHAGASASSGHYQAWI----------------RNSNNRAEWFRFNDAKVSIV
PAEKIETLDGGG--------------EADSAY----------------------------
------------------------------------------ILLYK-------------
-----------------------------------------------AKD-IA-------
------------------------------------------------------------
------------------------------------------------------------
------------------------------------------------------------
------------------------------------------------------------
------------------------------------------------------------
-
```
