## Supplementary material for "Coding Sequence Insertions in Fungal Genomes are Intrinsically Disordered and can Impart Functionally-Important Properties on the Host Protein": MAFFT_MSAs: XP_019330603.1_blasthits_MAFFT.txt

```
>XP_019330603_Candida_albicans
-----------------MREIIHLSTGQCGNQIGAAFW-ETICGEHGLDNNGT-------
------------YVGNNELQKSKLDVYFNEATSG-KYVPRAVLVDLEPGTIDNVKTSQIG
NLFRPDNFIFGQSSAGNVWAKGHYTEGAELVDSVLDVVRREAEGCDSLQGFQITHSLGGG
TGSGMGTLLISKIREEFPDRMMATFSVVPSPKVSDTVIEPYNATLSVHQLVENSDETFCI
DNEALYNICQNTLKLPQPSYAELNNLVSSVMSGVTTSLRYPGQLNSDLRKLAVNLVPFPR
LHFFMVGYAPLTSMGSKSFRSVTVPELTQQMFDAKNMMAASDPRNGRYLTVAAFFRGKVS
VKEVDDEMHKIQTRNSSYFVDWIPNNVQTAVCSVPPKDLDMSATFIGNSTSIQELFKRVG
DQFSAMFRRKAFLHWYTSEGMDEMEFTEAESNMNDLVSEYQQYQEASI--DE-EE-LEY-
------------------------------------ADEIPLEDAAME------------
>XP_002416743_Candida_dubliniensis
-----------------MREIIHLSTGQCGNQIGAAFW-ETICGEHGLDNNGT-------
------------YVGDNELQKSKLDVYFNEASSG-KYVPRAVLVDLEPGTIDNVKTSQIG
NLFRPDNFIFGQSSAGNVWAKGHYTEGAELVDSVLDVVRREAEGCDSLQGFQITHSLGGG
TGSGMGTLLISKIREEFPDRMMATFSVVPSPKVSDTVIEPYNATLSVHQLVENSDETFCI
DNEALYNICQNTLKLPQPSYAELNNLVSSVMSGVTTSLRYPGQLNSDLRKLAVNLVPFPR
LHFFMVGYAPLTSLGSKSFRSVTVPELTQQMFDSKNMMAASDPRNGRYLTVAAFFRGKVS
VKEVDDEMHKIQTRNSSYFVDWIPNNVQTAVCSVPPKDLDMSATFIGNSTSIQELFKRVG
DQFSAMFRRKAFLHWYTSEGMDEMEFTEAESNMNDLVSEYQQYQEASI--DE-EE-LEY-
------------------------------------ADEIPLEDAAME------------
>XP_002550076_Candida_tropicalis
------------------------------------------------------------
------------------------------------------------------------
------------------------------------------------------------
----MGTLLISKIREEFPDRMMATFSVVPSPKVSDTVIEPYNATLSVHQLVENSDETFCI
DNEALYNICQKTLKLPQPSYVELNNLVSSVMSGVTTSLRYPGQLNSDLRKLAVNLVPFPR
LHFFMVGYAPLTSMGSKSFRSVTVPELTQQMFDSKNMMAASDPRNGRYLTVAAFFRGKVS
VKEVDDEMHKIQTRNSSYFVEWIPNNVQTAVCSVAPKDLDMSATFIGNSTSIQELFKRVG
DQFSAMFRRKAFLHWYTSEGMDEMEFTEAESNMNDLVSEYQQYQEASV--DE-ED-IDY-
------------------------------------ADEAPLDEVAME------------
>XP_003867853_Candida_orthopsilosis
-----------------MREIIHLSTGQCGNQIGAAFW-ETICGEHGLDNNGN-------
------------YVGTDDLQKSKLDVYFNEASSG-KYVPRAVLVDLEPGTIDNVKASKVG
NLFRPDNYIFGQSSAGNVWAKGHYTEGAELVDSVLDVVRREAEGCDSLQGFQITHSLGGG
TGSGMGTLLISKIREEFPDRMMATFSVVPSPKVSDTVIEPYNATLSVHQLVENSDETFCI
DNEALYNICQQTLKLPQPSYTELNNLVSSVMSGVTTSLRYPGQLNSDLRKLAVNLVPFPR
LHFFMVGYAPLTSIGSKSFRSVSVPELTQQMFDAKNMMAASDPRNGRYLTVAAFFRGKVS
VKEVDDEMHKIQTRNSSYFVEWIPNNVQTAVCSVPPKDLDMSATFIGNSTSIQELFKRVG
DQFSAMFRRKAFLHWYTSEGMDEMEFTEAESNMNDLVSEYQQYQEASV--DE-EE-LDY-
------------------------------------ADEVPLEEAIME------------
>XP_001526658_Lodderomyces_elongisporus
------------------------------------------------------------
------------------------------------------------------------
----------------------------------MDVVRREAEGCDSLQGFQITHSLGGG
TGSGMGTLLISKIREEFPDRMMATFSVVPSPKVSDTVIEPYNATLSVHQLVENSDETFCI
DNEALYNICQKTLKLPQPSYAELNNLVSSVMSGVTTSLRYPGQLNSDLRKLAVNLVPFPR
LHFFMVGYAPLTSIGSKSFRSVTVPELTQQMFDSKNMMAASDPKNGRYLTVAAFFRGKVS
VQEVDDEMQKVQARNSSYFVEWIPNNVQTAVCSVPPRDLDMSATFIGNSTSIQELFKRVG
DQFSAMFRRKAFLHWYTSEGMDEMEFTEAESNMNDLVSEYQQYQEASI--DE-EE-LDY-
------------------------------------PDEMPIDEAVIE------------
>XP_007372200_Spathaspora_passalidarum
-----------------MREIIHLSTGQCGNQIGAAFW-ETICGEHGLDNNGT-------
------------YSGEDDIQKAKLDVYFNEATSG-KYVPRAVLVDLEPGTIDNVKTSKIG
GLFRPDNYIFGQSSAGNVWAKGHYTEGAELVDSVLDVVRREAEGCDSLQGFQITHSLGGG
TGSGMGTLLISKIREEFPDRMMATFSVVPSPKVSDTVIEPYNATLSIHQLVDNSDETFCI
DNEALYNICQKTLKLPQPSYAELNSLVSSVMSGVTTSLRYPGQLNSDLRKLAVNLVPFPR
LHFFMVGYAPLTSIGAKSFRSVTVPELTQQMFDSKNMMAASDPRNGRYLTVAAFFRGKVS
VKEVDDEMHKIQTKNAAHFVEWIPNNVQTAVCSVPPRDLDMSATFIGNSTSIQELFKRVG
DQFSAMFRRKAFLHWYTSEGMDEMEFTEAESNMNDLVSEYQQYQEATV--DD-EE-LIY-
------------------------------------NDDIVAEEPME-------------
>XP_043051305_Scheffersomyces_spartinae
-----------------MREIIHLSTGQCGNQIGAAFW-ETICKEHGLDNHGN-------
------------YHGQDDIQKSKLDVYFNEASSG-KYVPRAVLVDLEPGTIDNVKTSHIG
NLFRPDNFIFGQSSAGNVWAKGHYTEGAELVDSVFDVVRREAESCDSLQGFQITHSLGGG
TGSGMGTLLISKIREEFPGRMMATFSVVPSPKVSDTVIEPYNATLSVHQLVEYSDETFCI
DNEALYNICQQTLKLPTPSYQELNSLVSSVMSGVTTSLRYPGQLNSDLRKLAVNLVPFPR
LHFFMVGYAPLTSIGSKSFRALSVPELTQQMFDSKNMMAASDPKNGRYLTVAAFFRGKVS
VKEVEDEMLKMQTKNSSYFVEWIPNNVQTAVCSVPPVDLDMSATFIGNSTSIQDLFRRVG
DQFTAMFRRKAFLHWYTSEGMEEMEFTEAESNMNDLVSEYQQYQEASI-DED-EE-LDY-
------------------------------------GDEVPLDDRME-------------
>XP_001385762_Scheffersomyces_stipitis
-----------------MREIIHLSTGQCGNQIGAAFW-ETICGEHGLDSNGN-------
------------YHGDDDLQKAKLDVYFNEATSG-KYVPRAVLVDLEPGTIDGVKTSHIG
NLFRPDNYIFGQSSAGNVWAKGHYTEGAELVDSVLDVVRREAEGCDSLQGFQITHSLGGG
TGSGMGTLLISKIREEFPDRMMATFSVVPSPKVSDTVIEPYNATLSVHQLVENSDETFCI
DNEALYNICQKTLKLPTPSYTELNNLVSSVMSGVTTSLRYPGQLNSDLRKLAVNLVPFPR
LHFFMVGYAPLTSIGSKSFRSLTVPELTQQMFDSKNMMAASDPKNGRYLTVAAFFRGKVS
VKEVEDEMLKVQTRNASYFVEWIPNNVQTAVCSVAPKDLDMSATFIGNSTSIQELFKRVG
DQFSAMFRRKAFLHWYTSEGMDEMEFTEAESNMNDLVSEYQQYQEASI--EE-EE-LDY-
------------------------------------ADEIPLEDQLE-------------
>XP_020065924_Suhomyces_tanzawaensis
-----------------MREIIHLSTGQCGNQIGAAFW-ETICGEHGLDSNGN-------
------------YHGTEEIQRSKLNVYFNEASSG-KYVPRAVMVDLEPGTIDGVKTSKIG
NLFRPDNFIFGQSSAGNVWAKGHYTEGAELVDSVMDVIRREAEGCDSLQGFQITHSLGGG
TGSGMGTLLISKIREEFPDRMMATFSVVPSPKLSDTVIEPYNATLSIHQLVENSDETFCI
DNEALYNICQKTLKLPTPSYVELNNLVSSVMSGVTTSLRYPGQLNSDLRKLAVNLVPFPR
LHFFMVGYAPLTSLGSQSFRSLTVPELTQQMFDSKNMMAASDPKNGRYLTVAAFFRGKVS
VKEVEDEMHKVQTKNSSYFVEWIPNNVQTAVCSVAPKDLDMSATFIGNSTSIQELFKRVG
DQFSAMFRRKAFLHWYTSEGMDEMEFTEAESNMNDLVSEYQQYQEASV-DEE-EE-LEY-
------------------------------------ADEAPLDDQLE-------------
>XP_020078579_Hyphopichia_burtonii
-----------------MREIIHLSTGQCGNQIGAAFW-ETINGEHGLDNDGN-------
------------YHGTDELQKSKLNVYYNEASSG-KYVPRAVLVDLEPGTIDSVKSSHIG
NLFRPDNFIFGQSSAGNVWAKGHYTEGAELVDSVLDVVRREAEGCDSLQGFQITHSLGGG
TGSGMGTLLISKIREEFPDRMMATFSVVPSPKVSDTVIEPYNATLSVHQLVENSDETFCI
DNEALYNICQKTLKLPTPNYAQLNSLVSSVMSGVTTSLRYPGQLNSDLRKLAVNLVPFPR
LHFFMVGYAPLTALGSTSFRSLTVPELTQQMFDSKNMMAASDPRNGRYLTVAAFFRGKVS
VKEVDDEMHKVQTRNADYFVEWIPNNVQTAVCSVPPKDLDMSATFIGNSTSIQELFKRVG
DQFSAMFRRKAFLHWYTSEGMDEMEFTEAESNMNDLVSEYQQYQEAAV-EDE-EE-LDY-
------A-----------------------------MALAILFLILDVDIYVSTIPSFIT
>XP_015467337_Debaryomyces_fabryi
------------------------------------------------------------
------------------------------------------------------------
----------------------------------MDVIRREAEGCDSLQGFQITHSLGGG
TGSGMGTLLISKMREEFPDRMMATFSVVPSPKVSDTVIEPYNATLSIHQLVENSDETFCI
DNEALYNICQKTLKLPQPSYAELNNLVSSVMSGVTTSLRYPGQLNSDLRKLAVNLVPFPR
LHFFMVGYAPLTSIRSQSFRSLTVPELTQQMFDSKNMMAASDPRNGRYLTVAAFFRGKVS
VKEVDDEMHKVQTRNSSYFVEWIPNNVQTAVCSVPPKDLDMSATFIGNSTSIQELFKRVG
DQFSAMFRRKAFLHWYTSEGMDEMEFTEAESNMNDLVSEYQQYQDAGV-DDE-EE-LDY-
------------------------------------ADEVPLEDGLE-------------
>XP_458846_Debaryomyces_hansenii
-----------------MREIIHLSTGQCGNQIGAAFW-ETICGEHGLDNNGN-------
------------YHGEDDLQKAKLNVYFNEASSG-KYVPRAVLVDLEPGTIDGVKTSNIG
NLFRPDNYIFGQSSAGNVWAKGHYTEGAELVDSVMDVIRREAEGCDSLQGFQITHSLGGG
TGSGMGTLLISKMREEFPDRMMATFSVVPSPKVSDTVIEPYNATLSIHQLVENSDETFCI
DNEALYNICQKTLKLPQPSYAELNSLVSSVMSGVTTSLRYPGQLNSDLRKLAVNLVPFPR
LHFFMVGYAPLTSLRSKSFRSLTVPELTQQMFDAKNMMAASDPRNGRYLTVAAFFRGKVS
TKEVDDEMHKVQTRNSSYFVEWIPNNVQTAVCSVPPKDLDMSATFIGNSTSIQELFKRVG
DQFSAMFRRKAFLHWYTSEGMDEMEFTEAESNMNDLVSEYQQYQDAGV-DDE-EE-LDY-
------------------------------------ADEVPLEDGLE-------------
>XP_006688455_Yamadazyma_tenuis
-----------------MREIIHLSTGQCGNQIGAAFW-ETICDEHGLDNNGN-------
------------FHGDDKLQRAKLDVYFNEASSG-KYVPRAVLVDLEPGTIDNVKTSKIG
NLFRPDNYIFGQSSAGNVWAKGHYTEGAELVDSVMEVVRREAEGCDSLQGFQITHSLGGG
TGSGMGTLLISKIREEFPDRMMATFSVVPSPKTSDTVIEPYNATLSVHQLVENSDETFCI
DNEALYNICQRTLKLNQPNYAELNSLVSSVMSGVTTSLRYPGQLNSDLRKLAVNLVPFPR
LHFFMVGYAPLTSIGSKSFRSLSVPELTQQMFDAKNMMAASDPRNGRYLTVAAFFRGKVS
VQEVDDEMYKIQQRNSSYFVEWIPNNVQTAICSVPPKDLEMSATFIGNSTSIQELFKRIG
TQFSAMFRRKAFLHWYTSEGMDEMEFTEAESNMNDLVSEYQQYQDAVI---E-ED-IDY-
------------------------------------ADEAPLDDN---------------
>XP_001482781_Meyerozyma_guilliermondii
------------------------------------------------------------
------------------------------------------MVDLEPGTIDAVRSSHIG
NLFRPDNFIFGQSSAGNVWAKGHYTEGAELVDSVLEVVRREAEGCDSLQGFQISHSLGGG
TGSGMGTLLISKIREEFPDRMMATFSVVPSPKLSDTVIEPYNATLSVHQLIENSDETFCI
DNEALYNICQKTLKMDQPGYNELNNLVSSVMSGVTTSLRFPGQLNSDLRKLARQL-----
------GFL------SQDYTSL--------------------------------------
---------------------WV-------------------------------------
-------------------GLRTI------------------------------------
------------------------------------------------------------
>XP_018711239_Metschnikowia_bicuspidata
-----------------MREIIHLSTGQCGNQIGAAFW-ETICGEHGLDNNGN-------
------------YHGDEGIQKAKLDVYFNEASSG-KYVPRAVLVDLEPGTIDAVKAGPIG
NLFRPDNYIFGQSSAGNVWAKGHYTEGAELVDSVMDVVRREAEGCDSLQGFQITHSLGGG
TGSGMGTLLLSRIREEFPDRMMATFSVVPSPKVSDTVIEPYNATLSVHQLVENSDETFCI
DNEALYNICQKTLKLPQPGYPQLNSLVSSVMSGVTTSLRYPGQLNSDLRKLAVNLVPFPR
LHFFMVGYAPLTSIGSKSFRSLTVPELTQQMFDAKNMMAASDPRNGRYLTVAAFFRGNVS
MKEVDDEMHKVQTRNADYFVEWIPNNVQTAVCSVPPRDLDMSATFIGNSTSIQELFKRVG
DQFSAMFRRKAFLHWYTSEGMDEMEFTEAESNMNDLVSEYQQYQEASV-EED-ED-LDY-
------G-----------------------------AEEVPLADNLE-------------
>XP_002615585_Clavispora_lusitaniae
------------------------------------------------------------
------------------------------------------------------------
----------------------------------MDVIRREAEGCDSLQGFQITHSLGGG
TGSGMGTLLISRIREEFPDRMMATFSVVPSPKVSDTVIEPYNATLSVHQLVENSDETFCI
DNEALYNICQNTLKLPQPNYDQLNNLVSSVMSGVTTSLRYPGQLNSDLRKLAVNLVPFPR
LHFFMVGYAPLTSIGSKSFRSLSVPELTQQMFDAKNMMAASDPRNGRYLTVAAFFRGKVS
VKEVDDEMLKVQTRNADYFVEWIPNNVQTAVCSVPPKDLDMSATFIGNSTSIQELFKRVG
DQFSAMFRRKAFLHWYTSEGMDEMEFTEAESNMNDLVSEYQQYQDAGV-EED-EE-LDY-
------G-----------------------------AEEAPLADNMD-------------
>XP_025340394_Candida_haemuloni
-----------------MREIIHLSTGQCGNQIGAAFW-ETICGEHGLDNNGN-------
------------YHGDDGIQKAKLDVYFNEASSG-KYVPRAVLVDLEPGTIDAVKSSRIG
NLFRPDNYIFGQSSAGNVWAKGHYTEGAELVDSVMDVVRREAEGCDSLQGFQITHSLGGG
TGSGMGTLLISRIREEFPDRMMATFSVMPSPKVSDTVIEPYNATLSVHQLVENSDETFCI
DNEALYNICQKTLRLPQPSYDQLNNLVSSVMSGVTTSLRYPGQLNSDLRKLAVNLVPFPR
LHFFMVGYAPLTSMGSQSFRSLSVPELTQQMFDAKNMMAASDPRNGRYLTVAAFFRGNVS
MKEVDDEMYKVQTRNADYFVEWIPNNVQTAVCSVPPKDLDMAATFIGNSTSIQELFKRVG
DQFSAMFRRKAFLHWYTSEGMDEMEFTEAESNMNDLVSEYQQYQEASV-EEE-ED-VDY-
------G-----------------------------AEEAPLVDNMD-------------
>XP_024715390_Candida_pseudohaemulonis
-----------------MREIIHLSTGQCGNQIGAAFW-ETICGEHGLDNNGN-------
------------YHGDDGIQKAKLDVYFNEASSG-KYVPRAVLVDLEPGTIDAVKLSRIG
NLFRPDNYIFGQSSAGNVWAKGHYTEGAELVDSVMDVVRREAEGCDSLQGFQITHSLGGG
TGSGMGTLLISRIREEFPDRMMATFSVMPSPKVSDTVIEPYNATLSVHQLVENSDETFCI
DNEALYNICQKTLRLPQPSYDQLNNLVSSVMSGVTTSLRYPGQLNSDLRKLAVNLVPFPR
LHFFMVGYAPLTSMGSQSFRSLSVPELTQQMFDAKNMMAASDPRNGRYLTVAAFFRGNVS
MKEVDDEMYKVQTRNADYFVEWIPNNVQTAVCSVPPKDLDMAATFIGNSTSIQELFKRVG
DQFSAMFRRKAFLHWYTSEGMDEMEFTEAESNMNDLVSEYQQYQEASV-EEE-ED-VDY-
------G-----------------------------AEEAPLVDNMD-------------
>XP_025339044_Candida_duobushaemulonis
-----------------MREIIHLSTGQCGNQIGAAFW-ETICGEHGLDNNGN-------
------------YHGDDGIQKAKLDVYFNEASSG-KYVPRAVLVDLEPGTIDAVKSSRIG
NLFRPDNYIFGQSSAGNVWAKGHYTEGAELVDSVMDVVRREAEGCDSLQGFQITHSLGGG
TGSGMGTLLISRIREEFPDRMMATFSVMPSPKVSDTVIEPYNATLSVHQLVENSDETFCI
DNEALYNICQKTLRLPQPSYDQLNNLVSSVMSGVTTSLRYPGQLNSDLRKLAVNLVPFPR
LHFFMVGYAPLTSMGSQSFRSLSVPELTQQMFDAKNMMAASDPRNGRYLTVAAFFRGNVS
MREVDDEMYKVQTRNADYFVEWIPNNVQTAVCSVPPKDLDMAATFIGNSTSIQELFKRVG
DQFSAMFRRKAFLHWYTSEGMDEMEFTEAESNMNDLVSEYQQYQEASV-EEE-ED-VDY-
------G-----------------------------AEEAPLVDNMD-------------
>XP_028890552_Candida_auris
-----------------MREIIHLSTGQCGNQIGAAFW-ETICGEHGLDNNGN-------
------------YHGDDGIQKAKLDVYFNEASSG-KYVPRAVLVDLEPGTIDAVKSSRIG
NLFRPDNYIFGQSSAGNVWAKGHYTEGAELVDSVMDVVRREAEGCDSLQGFQITHSLGGG
TGSGMGTLLISRIREEFPDRMMATFSVMPSPKVSDTVIEPYNATLSVHQLVENSDETFCI
DNEALYNICQKTLRLPQPSYDQLNNLVSSVMSGVTTSLRYPGQLNSDLRKLAVNLVPFPR
LHFFMVGYAPLTSMGSQSFRSLSVPELTQQMFDAKNMMAASDPRNGRYLTVAAFFRGNVS
MKEVDDEMYKVQTRNADYFVEWIPNNVQTAVCSVPPKDLDMAATFIGNSTSIQELFKRVG
DQFSAMFRRKAFLHWYTSEGMDEMEFTEAESNMNDLVSEYQQYQEASV-EEE-ED-VDY-
------G-----------------------------AEEAPLTDNMD-------------
>NP_116616_Saccharomyces_cerevisiae
-----------------MREIIHISTGQCGNQIGAAFW-ETICGEHGLDFNGT-------
------------YHGHDDIQKERLNVYFNEASSG-KWVPRSINVDLEPGTIDAVRNSAIG
NLFRPDNYIFGQSSAGNVWAKGHYTEGAELVDSVMDVIRREAEGCDSLQGFQITHSLGGG
TGSGMGTLLISKIREEFPDRMMATFSVLPSPKTSDTVVEPYNATLSVHQLVEHSDETFCI
DNEALYDICQRTLKLNQPSYGDLNNLVSSVMSGVTTSLRYPGQLNSDLRKLAVNLVPFPR
LHFFMVGYAPLTAIGSQSFRSLTVPELTQQMFDAKNMMAAADPRNGRYLTVAAFFRGKVS
VKEVEDEMHKVQSKNSDYFVEWIPNNVQTAVCSVAPQGLDMAATFIANSTSIQELFKRVG
DQFSAMFKRKAFLHWYTSEGMDELEFSEAESNMNDLVSEYQQYQEATV-EDD-EE-VDE-
------NGDFGA----------------------PQNQDEPITENFE-------------
>XP_018222503_Saccharomyces_eubayanus
-----------------MREIIHISTGQCGNQIGAAFW-ETICGEHGLDFNGN-------
------------YHGHDAIQKERLNVYFNEASSG-KWVPRSINVDLEPGTIDAVRNSSIG
NLFRPDNYIFGQSSAGNVWAKGHYTEGAELVDSVMDVIRREAEGCDSLQGFQITHSLGGG
TGSGMGTLLISKIREEFPDRMMATFSVLPSPKTSDTVVEPYNATLSVHQLVEHSDETFCI
DNEALYDICQRTLKLNQPSYGDLNNLVSSVMSGVTTSLRYPGQLNSDLRKLAVNLVPFPR
LHFFMVGYAPLTAIGSQSFRSLTVPELTQQMFDSKNMMAAADPRNGRYLTVAAFFRGKVS
VKEVEDEMHKVQSKNSDYFVEWIPNNVQTAVCSVAPQGLDMAATFIANSTSIQELFKRVG
DQFSAMFKRKAFLHWYTSEGMDEMEFSEAESNMNDLVSEYQQYQEATV-EDD-EE-VDE-
------NGDFGA----------------------PQNQDEPIAENFE-------------
>XP_033766030_Saccharomyces_paradoxus
-----------------MREIIHISTGQCGNQIGAAFW-ETICGEHGLDFNGT-------
------------YHGHDDIQKERLNVYFNEASSG-KWVPRSINVDLEPGTIDAVRNSAIG
NLFRPDNYIFGQSSAGNVWAKGHYTEGAELVDSVMDVIRREAEGCDSLQGFQITHSLGGG
TGSGMGTLLISKIREEFPDRMMATFSVLPSPKTSDTVVEPYNATLSVHQLVEHSDETFCI
DNEALYDICQRTLKLNQPSYGDLNNLVSSVMSGVTTSLRYPGQLNSDLRKLAVNLVPFPR
LHFFMVGYAPLTAIGSQSFRSLTVPELTQQMFDAKNMMAAADPRNGRYLTVAAFFRGKVS
VKEVEDEMHKVQSKNSDYFVEWIPNNVQTAVCSVAPQGLDMAATFIANSTSIQELFKRVG
DQFSAMFKRKAFLHWYTSEGMDELEFSEAESNMNDLVSEYQQYQEATV-EDD-EE-VDE-
------NGDFGA----------------------PQNQDEPITENFE-------------
>XP_003678359_Naumovozyma_castellii
-----------------MREIIHISTGQCGNQIGAAFW-ETICGEHGLDLNGNI------
------------LPNVDPIMTSKLNVYFNETSSGSKWVPRSINVDLEPGTIDAVRNSKMS
GLFRPDNFIYGQSSAGNVWAKGHYTEGAELVDSVMDVIRREAESCDRLQGFQISHSLGGG
TGSGMGTLLISKIKEEFPDRMMATFSVIPSPKNSDTVVEPYNATLSMHQLIEYASETFCI
DNEALYNICQRTLKLTQPSYNDLNQLVSSVMSGVTTSLRYPGQLNSDLRKLAVNLVPFPR
LHFFMIGYAPLTAMNAQSFRSLSVPELTQQMFDSKNMMAAADPRNGRYLTVAALFRGNVS
VKEVEDEMYKVQLRNSDYFVEWIPNNVQTSVCSVPPKNSDISATFIGNSTSIKELFQRID
KQFVAMFRKKAFLHWYTSEGMDEMEFTEAESNMNDLIQEYEQYQEWRVDEDD-ED-MDAV
EQHDYN--------NNDINGDYNGGEAVEAG---DVDADKPVPEEF--------------
>XP_003669551_Naumovozyma_dairenensis
-----------------MREIIHISTGQCGNQIGAAFW-ETICGEHGLDLNGNV------
------------LPNTSSIMTSKLNVYFNETSSGSKWVPRSINVDLEPGTIDAVRNSKMS
GLFRPDNFIFGQSSAGNVWAKGHYTEGAELVDSVMDVIRREAESCDRLQGFQISHSLGGG
TGSGMGTLLISKIKEEFPDRMMATFSVIPSPKNSDTVVEPYNATLSMHQLIEYASETFCI
DNEALYNICQRTLKLTQPSYNDLNQLVSSVMSGVTTSLRYPGQLNSDLRKLAVNLVPFPR
LHFFMIGYAPLTAMNAQSFRSLSVPELTQQMFDSKNMMAAADPRNGRYLTVAALFRGNVS
VKEVEDEMYKVQLRNSDYFVEWIPNNVQTSVCSVPPKNSDISATFIGNSTSIKELFQRID
KQFVAMFRKKAFLHWYTSEGMDEMEFTEAESNMNDLIQEYEQYQEWRVDEDE-DE-MDDV
E-HNYNANGNNMDDHNNINGDYNAATETTTGITTAVGGDQPVPEEF--------------
>XP_003956484_Kazachstania_africana
-----------------MREIIHISTGQCGNQIGAAFW-ETICTEHGLDYNGN-------
------------YHGTNDLQKNKLGVYFNEASSG-KWVPRSINVDLEPGTIDAVRNSNIG
NLFRPDNYIFGQSSAGNVWAKGHYTEGAELVESVMDVIRREAESCDSLQGFQITHSLGGG
TGSGMGTLLISKIREEFPDRMMATFSVLPSPKTSDTVVEPYNATLSVHQLVEHSDETFCI
DNEALYDICQRTLKLSQPSYGDLNNLVSSVMSGVTTSLRYPGQLNSDLRKLAVNLVPFPR
LHFFMVGYAPLTSIGSQSFRSLTVPELTQQMFDARNMMAASDPRKGRYLTVAAFFRGNVS
VKEVEDEMLKVQTKNSDYFVEWIPNNVQTAVCSVAPKDLDMAATFIGNSTAIQELFKRVG
DQFSAMFKRKAFLHWYTSEGMDELEFTEAESNMNDLVSEYQQYQEAIV-EED-GD-IEY-
------E-----------------------------NDEEVMPENFE-------------
>XP_022464816_Kazachstania_naganishii
-----------------MREIIHISTGQCGNQIGAAFW-ETICSEHGLDFNGA-------
------------YNGTSHLQKDKLGVYFSEATSG-KYVPRAINVDLEPGTIDAVRNSSIG
GLFRPDNYIFGQSSAGNVWAKGHYTEGAELVESVMDVIRREAEGCDSLQGFQITHSLGGG
TGSGMGTLLISRIREEFPDRMMATFSVLPSPKTSDTVVEPYNATLSVHQLVEHSDETFCI
DNEALYDICQRTLKLNQPSYGDLNNLVSSVMSGVTTSLRFPGQLNSDLRKLAVNLVPFPR
LHFFMCGYAPLTALGSKQFRSLTVPELTQQMFDARNMMAASDPRKGRYLTVAAFFRGNVS
VKEVEDEMHKVQTRNSDYFVEWIPNNVQTAVCSVAPKDLDMAATFVGNSTAIQQLFKRVG
DQFTAMFNRKAFLHWYTSEGMEEMEFSEAQSNMNDLVNEYQQYQEATVDDEEDMDALEYE
EQHTQQADTTQH----------------------HETAEQPMQEEFA-------------
>XP_448766_Candida_glabrata
-----------------MREIIHISTGQCGNQIGAAFW-ETICGEHGLDYNGN-------
------------YHGTEEIQRSRLGVYFNEASSG-KWVPRSINVDLEPGTIDAVRTSNIG
NLFRPDNYIFGQSSAGNVWAKGHYTEGAELVDSVMDVIRREAEGCDSLQGFQITHSLGGG
TGSGMGTLLISRIREEFPDRMMATFSVLPSPKTSDTVVEPYNATLSVHQLVEYSDETFCI
DNEALYEICQTTLKLNQPSYNDLNNLVSSVMSGVTTSLRYPGQLNSDLRKLAVNLVPFPR
LHFFMVGYAPLTAIGSQSFRSLTVPELTQQMFDSKNMMAAADPRNGRYLTVAAFFRGKVS
VKEVEDEMHKVQTKNSSYFVEWIPNNVQTAVCSVPPKDLDMSATFIGNSTSIQELFKRVG
NQFNAMFNRKAFLHWYTSEGMDEMEFTEAQANMTDLVNEYQQYQEATV-EEEIEEGAEY-
------I-----------------------------TEEQPMPETFD-------------
>XP_004181805_Tetrapisispora_blattae
-----------------MREIIHISTGQCGNQIGAAFW-ETICGEHGLDYNGN-------
------------YHGTDDIQKARLGVYFNEASSG-KYVPRSVNVDLEPGTIDTVKNSELG
NLFRPDNYIFGQSSAGNVWAKGHYTEGAELVDSVMDVIRREAEGCDSLQGFQITHSLGGG
TGSGMGTLLISKIREEYPDRMMATFSVVPSPKTSDTVVEPYNATLSVHQLVEYSDETFCI
DNEALYDICQRTLKLQQPSYNDLNNLVSSVMSGVTTSLRYPGQLNSDLRKLAVNLVPFPR
LHFFMVGYAPLTAMGSQSFRSLTVPELTQQMFDPKNMMAASDPRKGRYLTVAAFFRGKVS
VKEVEDEMLKVQTRNSSYFVEWIPNNVQTSVCSVPPKGLDMSATFIGNSTSIQELFRRVG
SQFSVMFKRKAFLHWYTTEGMDEMEFTEAEANMNDLVSEYQQYQEATVGDEDLND-EVY-
------DNEPEP----------------------IPQQDQQMAESFE-------------
>XP_003685108_Tetrapisispora_phaffii
-----------------MREIIHISTGQCGNQIGAAFW-ETICGEHGLDFNGN-------
------------YHGHDDLQKAKLGVYFNEASSG-KWVPRSVNVDLEPGTIDAVRNSAMG
NLFRPDNYIFGQSSAGNVWAKGHYTEGAELVDSVLDVIRREAEGCDSLQGFQITHSLGGG
TGSGMGTLLISKIREEFPDRMMATFSVVPSPKTSDTVVEPYNATLSVHQLVEHSDETFCI
DNEALYDICQRTLKLNQPSYGDLNKLVSSVMSGVTTSLRYPGQLNSDLRKLAVNLVPFPR
LHFFMVGYAPLTAIGTQSFRSLSVPELTQQMFDARNMMAASDPRNGRYLTVAAFFRGKVS
VKEVEDEMLKVQTRNSSYFVEWIPNNVQTAVCSVPPKDLDMSATFIGNSTSIQELFKRVG
DQFSAMFKRKAFLHWYTSEGMDEMEFSEAESNMNDLVSEYQQYQEATV-EDDEEE-IDY-
------A-----------------------------NDDQPVIENFD-------------
>XP_001645092_Vanderwaltozyma_polyspora
-----------------MREIIHISTGQCGNQIGAAFW-ETICGEHGLDFDGN-------
------------YHGTSDLQKARLGVYFNEASSG-KWVPRSVNVDLEPGTIDAVRNSSMG
NLFRPDNYIFGQSSAGNVWAKGHYTEGAELVDSVLDVIRREAEGCDSLQGFQITHSLGGG
TGSGMGTLLISKIREEFPDRMMATFSVVPSPKTSDTVVEPYNATLSVHQLVEHSDETFCI
DNEALYDICQRTLKLTQPSYGDLNNLVSSVMSGVTTSLRFPGQLNSDLRKLAVNLVPFPR
LHFFMVGYAPLTALGAQSFRSLTVPELTQQMFDSKNMMAASDPRNGRYLTVAAFFRGKVS
VKEVEDEMLKIQTRNSSYFVEWIPNNVQTAVCSVAPKGLDMAATFIGNSTSIQELFKRVG
DQFSAMFKRKAFLHWYTSEGMDEMEFSEAESNMNDLVSEYQQYQEATV-EDDEED-IDY-
------G-----------------------------NENQPMVENFE-------------
>XP_003680151_Torulaspora_delbrueckii
-----------------MREIIHISTGQCGNQIGAAFW-ETICGEHGLDFNGN-------
------------YHGVDDLQKARLGVYFNEASSG-KWVPRSVNVDLEPGTIDAVRNSNIG
NLFRPDNYIFGQSSAGNVWAKGHYTEGAELVDSVMDVIRREAEGCDSLQGFQITHSLGGG
TGSGMGTLLISKIREEFPDRMMATFSVVPSPKTSDTVVEPYNATLSVHQLVEHSDETFCI
DNEALYDICQRTLKLSQPSYSDLNNLVSSVMSGVTTSLRYPGQLNSDLRKLAVNLVPFPR
LHFFMVGYAPLTAIGSQSFRSLTVPELTQQMFDAKNMMAASDPRNGRYLTVAAFFRGKVS
VKEVEDEMHKVQTRNSSYFVEWIPNNVQTALCSVPPKGLDMSATFIGNSTSIQELFKRVG
DQFSAMFKRKAFLHWYTSEGMDEMEFSEAESNMNDLVSEYQQYQEATV-EDD-EN-IDY-
------A-----------------------------TEDQPIAENFE-------------
>XP_037144608_Zygotorulaspora_mrakii
-----------------MREIIHISAGQCGNQIGAAFW-ETICGEHGLDYNGN-------
------------YHGTDDIQKARLGVYFNEASSG-KWVPRSVNVDLEPGTIDAVRNSSIG
NLFRPDNYIFGQSSAGNVWAKGHYTEGAELVDSVMDVIRREAEGCDSLQGFQITHSLGGG
TGSGMGTLLISKIREEFPDRMMATFSVVPSPKTSDTVVEPYNATLSVHQLVEHSDETFCI
DNEALYDICQRTLKLNQPSYGDLNNLVSSVMSGVTTSLRYPGQLNSDLRKLAVNLVPFPR
LHFFMVGYAPLTALRSQSFRSLTVPELTQQMFDAKNMMAASDPRNGRYLTVAAFFRGKVS
VKEVEDEMHKVQTRNSSYFVEWIPNNVQTAVCSVAPKGLDMSATFIGNSTSIQELFKRVS
DQFSAMFKRKAFLHWYTSEGMDEMEFSEAESNMNDLVSEYQQYQEATV-EDD-DN-VDY-
------V-----------------------------TEDQPIAENFE-------------
>XP_002497322_Zygosaccharomyces_rouxii
-----------------MREIIHISTGQCGNQIGAAFW-ETICGEHGLDFNGN-------
------------YHGTEDIQRARLGVYFNEASSG-KWVPRSVNVDLEPGTIDAVRNSNIG
SLFRPDNHICGQSSAGNVWAKGHYTEGAELVDSVMDVVRREAESSDSLQGFQITHSLGGG
TGSGMGTLLISKIREEFPDRMMATFSVMPS-KTSDTVVEPYNATLSVHQLVEHSDETFCI
DNEALYKICQNTLKLSQPSYTDLNNLVSGVMSGVTTSLRYPGQLNSDLRKLAVNLVPFPR
LHFFMVGYAPLTAAGSQSFRSLTVPELTQQMFDAKNMMAASDPRTGRYLTVAAFFRGKVS
VKEVEDEMHKVQTRNSSYFVEWIPNNVQTAVCSVAPEGLDMAGTFIGNSTSIQELFKRVG
DQFSAMFKRKAFLHWYTSEGMDEMEFSEAESNMNDLVSEYQQYQEATV-EED-GD-IDY-
------A-----------------------------AEDQPVAENFE-------------
>XP_003644555_Eremothecium_cymbalariae
-----------------MREIIHLSTGQCGNQIGAAFW-ETICGEHGLDFNGS-------
------------YVGNDDLQSARLSVYFNEASSG-KWVPRSVNVDLEPGTIDTVRNSNIG
NLFRPDNYIFGQSSAGNVWAKGHYTEGAELVDSVMDVIRREAEGCDSLQGFQITHSLGGG
TGSGMGTLLISKIREEFPDRMMATFSVVPSPKTSDTVVEPYNATLSVHQLVEHSDETFCI
DNEALYDICQRTLKLSQPSYAELNNLVSSVMSGVTTSLRYPGQLNSDLRKLAVNLVPFPR
LHFFMVGYAPLTSTGVQSFRALTVPELTQQMFDAKNMMAASDPRNGRYLTVAAFFRGKVS
VKEVEDEMHKVQTRNSSYFVEWIPNNVQTAVCSVPPQGLDMSATFIGNSTSIQELFKRVG
DQFGAMFKRKAFLHWYTSEGMDEMEFSEAESNMNDLVSEYQQYQEATV-EED-EE-LDY-
------G-----------------------------DE-QPMVENFE-------------
>NP_983627_Eremothecium_gossypii
-----------------MREIIHLSTGQCGNQIGAAFW-ETICGEHGLDFNGT-------
------------YSGTDELQRARLNVYFNEASSG-KWVPRSVNVDLEPGTIDTVRNSNIG
NLFRPDNYIFGQSSAGNVWAKGHYTEGAELVDSVMDVIRREAEGCDSLQGFQITHSLGGG
TGSGMGTLLISKIREEFPDRMMATFSVVPSPKTSDTVVEPYNATLSVHQLVEHSDETFCI
DNEALYDICQRTLKLPQPSYSDLNNLVSSVMSGVTTSLRYPGQLNSDLRKLAVNLVPFPR
LHFFMVGYAPLTSIGAQSFRALTVPELTQQMFDARNMMAASDPRNGRYLTVAAFFRGKVS
VKEVEDEMHKVQTRNSSYFVEWIPNNVQTAVCSVPPQGLDMSATFIGNSTSIQELFKRVG
DQFGAMFKRKAFLHWYTSEGMDEMEFSEAESNMNDLVSEYQQYQEATV-EDD-EE-LNY-
------G-----------------------------DE-QPMVENFE-------------
>XP_453295_Kluyveromyces_lactis
-----------------MREIIHLSTGQCGNQIGAAFW-ETICGEHGLDFEGN-------
------------YHGIDDIQKARLNVYFNEASSG-KWVPRSVNIDLEPGTIDAVRNSKIG
TLFRPDNYIFGQSSAGNVWAKGHYTEGAELVDSVMDVVRREAEGCDSLQGFQIAHSLGGG
TGSGMGTLLISKIREEFPDRMMATFSVVPSPKTSDTVVEPYNATLSVHQLVEHADETFCI
DNEALYDICQTTLKLPQPDYANLNHLVSSVMSGVTTSLRYPGQLNSDLRKLAVNLVPFPR
LHFFMVGYAPLTSIGAQSFRSLSVSELTQQMFDSRNMMAASDPRNGRYLTVAAFFRGKVS
VKEVEDEMHKVQTRNSSYFVEWIPNNVQTAVCSVPPKDLDMSATFIGNSTSIQELFRRVG
DQFSVMFKKRAFLHWYTNEGMEEIEFSEAESNMNDLVSEYQQYQDATV-EDD-EE-LEF-
------V-----------------------------DE-QPMAENFE-------------
>XP_022677674_Kluyveromyces_marxianus
-----------------MREIIHLSTGQCGNQIGAAFW-ETICGEHGLDFDGN-------
------------YHGSDDIQKARLNVYFNEASSG-KWVPRSVNIDLEPGTIDTVRNSKIG
TLFRPDNYIFGQSSAGNVWAKGHYTEGAELVDSVMDVVRREAEGCDSLQGFQIAHSLGGG
TGSGMGTLLISKIREEFPDRMMATFSVVPSPKTSDTVVEPYNATLSVHQLVEHADETFCI
DNEALYDICQTTLKLPQPDYANLNHLVSSVMSGVTTSLRYPGQLNSDLRKLAVNLVPFPR
LHFFMVGYAPLTSIGSQSFRSLSVSELTTQMFDSRNMMAASDPRNGRYLTVAAFFRGKVS
VKEVEDEMHKVQTRNSSYFVEWIPNNVQTAVCSVPPKDLDMSATFIGNSTSIQELFRRVG
DQFSVMFKKRAFLHWYTNEGMEEIEFSEAESNMNDLVSEYQQYQEATV-EDD-EE-LEF-
------V-----------------------------DE-QPMTENFE-------------
>XP_022631141_Lachancea_lanzarotensis
-----------------MREIIHISTGQCGNQIGAAFW-ETICGEHGLDFNGN-------
------------YHGLDDIQKARLNVYFNEASSG-KWVPRSVNVDLEPGTIDAVRNSRIG
NLFRPDNHIFGQSSAGNVWAKGHYTEGAELVDSVMDVVRREAEGCDSLQGFQITHSLGGG
TGSGMGTLLISKIREEFPDRMMATFSVVPSPKTSDTVVEPYNATLSVHQLVEHSDETFCI
DNEALYDICQRTLKLSQPSYSDLNHLVSSVMSGVTTSLRYPGQLNSDLRKLAVNLVPFPR
LHFFMVGYAPLTSIGSQSFRSLTVPELTQQMFDAKNMMAASDPRNGRYLTVAAFFRGKVS
VKEVEDEMHKVQTRNSSYFVEWIPNNVQTAVCSVAPKDLDMAATFIGNSTSIQELFKRVG
DQFGAMFRRKAFLHWYTSEGMEEIEFSEAESNMNDLVSEYQQYQEATV-EDD-EE-IEY-
------A-----------------------------DE-QPIPENFE-------------
>XP_002555842_Lachancea_thermotolerans
-----------------MREIIHISTGQCGNQIGAAFW-ETICGEHGLDFNGN-------
------------YHGLDDIQKARLNVYFNEASSG-KWVPRSVNVDLEPGTIDAVRNSRIG
NLFRPDNHIFGQSSAGNVWAKGHYTEGAELVDSVMDVVRREAEGCDSLQGFQITHSLGGG
TGSGMGTLLISKIREEFPDRMMATFSVVPSPKTSDTVVEPYNATLSVHQLVEHSDETFCI
DNEALYDICQRTLKLNQPSYNDLNHLVSSVMSGVTTSLRYPGQLNSDLRKLAVNLVPFPR
LHFFMVGYAPLTSIGSQSFRSLSVPELTQQMFDAKNMMAASDPRNGRYLTVAAFFRGKVS
VKEVEDEMHKVQTRNSSYFVEWIPNNVQTAVCSVAPKDLDMSATFIGNSTSIQELFKRVG
DQFAAMFRRKAFLHWYTSEGMEEIEFSEAESNMNDLVSEYQQYQEATV-EDD-EE-LEY-
------A-----------------------------DE-QPLPENFE-------------
>XP_020056669_Aspergillus_aculeatus
-----------------MREIVHLQTGQCGNQIGAAFW-QTISGEHGLDGAGV-------
------------YNGSSDLQLERMNVYFNEASGN-KYVPRAVLVDLEPGTMDAVRAGPFG
QLFRPDNFVFGQSGAGNNWAKGHYTEGAELVDQVIDVVRREAEGCDCLQGFQITHSLGGG
TGAGMGTLLISKIREEFPDRMMATFSVVPSPKVSDTVVEPYNATLSVHQLVEHSDETFCI
DNEALYDICMRTLKLSNPSYGDLNHLVSAVMSGVTTCLRFPGQLNSDLRKLAVNMVPFPR
LHFFMVGFAPLTSRGAHSFRAVSVPELTQQMFDPKNMMAASDFRNGRYLTCSAIFRGRVS
MKEVEDQMRNIQSKNQTYFVEWIPNNIQTALCSIPPRGLKMSSTFIGNSTSIQELFKRVG
DQFTAMFRRKAFLHWYTGEGMDEMEFTEAESNMNDLVSEYQQYQDASISEGE--E--E--
------------------------------------------------------------
>XP_001269170_Aspergillus_clavatus
-----------------MREIVHLQTGQCGNQIGAAFW-QTISGEHGLDGSGH-------
------------YNGTSDLQLERMNVYFNEANGD-KYVPRAVLVDLEPGTMDAVRAGPFG
ELFRPDNFVFGQSGAGNNWAKGHYTEGAELVDQVIDVVRREAEGCDCLQGFQITHSLGGG
TGAGMGTLLISKIREEFPDRMMATFSVVPSPKVSDTVVEPYNATLSVHQLVEHSDETFCI
DNEALYDICMRTLKLSNPSYGDLNHLVSAVMSGVTTCLRFPGQLNSDLRKLAVNMVPFPR
LHFFMVGFAPLTSRGAHSFRAVSVPELTQQMFDPKNMMAASDFRNGRYLTCSAIFRGKVS
MKEVEDQMRNIQSKNQTYFVEWIPNNIQTALCSIPPRGLKMSSTFIGNSTSIQELFKRVG
DQFTAMFRRKAFLHWYTGEGMDEMEFTEAESNMNDLVSEYQQYQDASISEGE--E--EY-
-----------------------------------P-EEEILEGEE--------------
>XP_001264678_Aspergillus_fischeri
-----------------MREIVHLQTGQCGNQIGAAFW-QTISGEHGLDGSGH-------
------------YNGSSDLQLERMNVYFNEANGD-KYVPRAVLVDLEPGTMDAVRAGPFG
ELFRPDNFVFGQSGAGNNWAKGHYTEGAELVDQVIDVVRREAEGCDCLQGFQVTHSLGGG
TGAGMGTLLISKIREEFPDRMMATFSVVPSPKVSDTVVEPYNATLSVHQLVEHSDETFCI
DNEALYDICMRTLKLSNPSYGDLNHLVSAVMSGVTTCLRFPGQLNSDLRKLAVNMVPFPR
LHFFMVGFAPLTSRGAHSFRAVSVPELTQQMFDPKNMMAASDFRNGRYLTCSAIFRGKVS
MKEVEDQMRNIQSKNQSYFVEWIPNNIQTALCSIPPRGLKMSSTFIGNSTSIQELFKRVG
DQFTAMFRRKAFLHWYTGEGMDEMEFTEAESNMNDLVSEYQQYQDASISEGE--E--EY-
-----------------------------------G-EEEPLEAEE--------------
>XP_041149385_Aspergillus_flavus
---------------------VHLQTGQCGNQIGAAFW-QTISGEHGLDGSGV-------
------------YNGSSDLQLERMNVYFNEASGN-KYVPRAVLVDLEPGTMDAVRAGPFG
QLFRPDNFVFGQSGAGNNWAKGHYTEGAELVDQVVDVVRREAEGCDCLQGFQITHSLGGG
TGAGMGTLLISKIREEFPDRMMATFSVVPSPKVSDTVVEPYNATLSVHQLVEHSDETFCI
DNEALYDICMRTLKLSNPSYGDLNHLVSAVMSGVTTCLRFPGQLNSDLRKLAVNMVPFPR
LHFFMVGFAPLTSRGAHSFRAVSVPELTQQMFDPKNMMAASDFRNGRYLTCSAIFRGKVS
MKEVEDQMRNIQSKNQTYFVEWIPNNIQTALCSIPPRGLKMSSTFIGNSTSIQELFKRVG
DQFTAMFRRKAFLHWYTGEGMDEMEFTEAESNMNDLVSEYQQYQDASISEGE--E--EY-
-----------------------------------LEEEEPLEHEE--------------
>XP_752456_Aspergillus_fumigatus
-----------------MREIVHLQTGQCGNQIGAAFW-QTISGEHGLDGSGHGGNTENK
EEADACLMGNNSYNGSSDLQLERMNVYFNEANGD-KYVPRAVLVDLEPGTMDAVRAGPFG
ELFRPDNFVFGQSGAGNNWAKGHYTEGAELVDQVIDVVRREAEGCDCLQGFQVTHSLGGG
TGAGMGTLLISKIREEFPDRMMATFSVVPSPKVSDTVVEPYNATLSVHQLVEHSDETFCI
DNEALYDICMRTLKLSNPSYGDLNHLVSAVMSGVTTCLRFPGQLNSDLRKLAVNMVPFPR
LHFFMVGFAPLTSRGAHSFRAVSVPELTQQMFDPKNMMAASDFRNGRYLTCSAIFRGKVS
MKEVEDQMRNIQSKNQSYFVEWIPNNIQTALCSIPPRGLKMSSTFIGNSTSIQELFKRVG
DQFTAMFRRKAFLHWYTGEGMDEMEFTEAESNMNDLVSEYQQYQDASISEGE--E--EY-
-----------------------------------G-EEEPLEAEE--------------
>XP_658786_Aspergillus_nidulans
-----------------MREIVHLQTGQCGNQIGAAFW-QTISGEHGLDGSGV-------
------------YNGTSDLQLERMNVYFNEASGN-KYVPRAVLVDLEPGTMDAVRAGPFG
ELFRPDNFVFGQSGAGNNWAKGHYTEGAELVDNVVDVVRREAEGCDCLQGFQITHSLGGG
TGAGMGTLLISKIREEFPDRMMATFSVVPSPKVSDTVVEPYNATLSVHQLVEHSDETFCI
DNEALYDICMRTLKLSNPSYGDLNHLVSAVMSGVTTCLRFPGQLNSDLRKLAVNMVPFPR
LHFFMVGFAPLTSRGAYSFRAVSVPELTQQMFDPKNMMAASDFRNGRYLTCSAIFRGKVS
MKEVEDQMRNIQSKNQSYFVEWIPNNIQTALCSIPPRGLKMSSTFIGNSTSIQELFKRVG
DQFTAMFRRKAFLHWYTGEGMDEMEFTEAESNMNDLVSEYQQYQDASISEGE--E--EY-
-----------------------------------A-EEEIMEGEE--------------
>XP_001392436_Aspergillus_niger
-----------------MREIVHLQTGQCGNQIGAAFW-QTISGEHGLDGSGV-------
------------YNGTSDLQLERMNVYFNEASGN-KYVPRAVLVDLEPGTMDAVRAGPFG
QLFRPDNFVFGQSGAGNNWAKGHYTEGAELVDQVVDVVRREAEACDCLQGFQITHSLGGG
TGAGMGTLLISKIREEFPDRMMATFSVVPSPKVSDTVVEPYNATLSVHQLVEHSDETFCI
DNEALYDICMRTLKLSNPSYGDLNHLVSAVMSGVTTCLRFPGQLNSDLRKLAVNMVPFPR
LHFFMVGFAPLTSRGAYSFRAVSVPELTQQMFDPKNMMAASDFRNGRYLTCSAIFRGRVS
MKEVEDQMRNIQSKNQTYFVEWIPNNIQTALCSIPPRGLKMSSTFIGNSTSIQELFKRVG
DQFTAMFRRKAFLHWYTGEGMDEMEFTEAESNMNDLVSEYQQYQDASISEGE--E--EY-
-----------------------------------V-EEEPLEAEE--------------
>XP_015411312_Aspergillus_nomiae
-------LYRNTSSFSTMREIVHLQTGQCGNQVGTAFW-QIISGEHGLDASGV-------
------------YQGSNDQELERMNVYFNEVGNA-KYVPRAVLVDLEPGTMDAVRAGPFG
QLFRPDNFVFGQSSAGNNWAKGHYTEGAELVDSVVDVVRREAESCDCLQGFQITHSLGGG
TGSGMGTLLISKIREEFPDRMMATFSVAPSPKVSDTVVEPYNATLSVHQLVEHSDETFCI
DNEALYDICMRTLKLSSPSYGDLNHLVSAVMSGVTVSLRFPGQLNSDLRKLAVNMVPFPR
LHFFMVGFAPLTSRGAHSFRAVSVPELTQQMFDPRNMMAAANFHNGRFLTCSAIFRGKVS
TKEVEDQMRGVQTKNNHYFVEWIPNNIQTTVCSVPPKGLKMASTFIGNSTSIQELFQRIG
NQFSSMFRRKAFLHWYTSEGMDEMEFTEAESNMNDLVSEYQQYQEASVDDEEYGE--EY-
-----------------------------------GEEE--VEEQ---------------
>XP_001825255_Aspergillus_oryzae
-----------------MREIVHLQTGQCGNQIGAAFW-QTISGEHGLDGSGV-------
------------YNGSSDLQLERMNVYFNEASGN-KYVPRAVLVDLEPGTMDAVRAGPFG
QLFRPDNFVFGQSGAGNNWAKGHYTEGAELVDQVVDVVRREAEGCDCLQGFQITHSLGGG
TGAGMGTLLISKIREEFPDRMMATFSVVPSPKVSDTVVEPYNATLSVHQLVEHSDETFCI
DNEALYDICMRTLKLSNPSYGDLNHLVSAVMSGVTTCLRFPGQLNSDLRKLAVNMVPFPR
LHFFMVGFAPLTSRGAHSFRAVSVPELTQQMFDPKNMMAASDFRNGRYLTCSAIFRGKVS
MKEVEDQMRNIQSKNQTYFVEWIPNNIQTALCSIPPRGLKMSSTFIGNSTSIQELFKRVG
DQFTAMFRRKAFLHWYTGEGMDEMEFTEAESNMNDLVSEYQQYQDASISEGE--E--EY-
-----------------------------------LEEEEPLEHEE--------------
>XP_040639032_Aspergillus_ruber
-----------------MREIVHLQTGQCGNQIGAAFW-QTISGEHGLDGSGV-------
------------YNGSSDLQLERMNVYFNEASNN-KYVPRAVLVDLEPGTMDAVRAGPFG
QLFRPDNFVFGQSGAGNNWAKGHYTEGAELVDNVVDVVRREAEACDCLQGFQITHSLGGG
TGAGMGTLLISKIREEFPDRMMATFSVVPSPKVSDTVVEPYNATLSVHQLVEHSDETFCI
DNEALYDICMRTLKLSNPSYGDLNHLVSAVMSGVTTCLRFPGQLNSDLRKLAVNMVPFPR
LHFFMVGFAPLTSRSSHGFRAVTVPELTQQMFDPKNMMAASDFRNGRYLTCSAIFRGKVS
MKEVEDQMRNVQNKNQTYFVEWIPNNVQTALCSIPPRNLKMSSTFVGNSTSIQELFKRVG
DQFTAMFRRKAFLHWYTGEGMDEMEFTEAESNMNDLVSEYQQYQDASVSEGE--E--EY-
-----------------------------------A-EEEPLEVEE--------------
>XP_040707302_Aspergillus_sydowii
-----------------MREIVHLQTGQCGNQIGAAFW-QTISGEHGLDGSGV-------
------------YNGTSDLQLERMNVYFNEASGN-KYVPRAVLVDLEPGTMDAVRAGPFG
QLFRPDNFVFGQSGAGNNWAKGHYTEGAELVDNVVDVVRREAEACDCLQGFQITHSLGGG
TGAGMGTLLISKIREEFPDRMMATFSVVPSPKVSDTVVEPYNATLSVHQLVEHSDETFCI
DNEALYDICMRTLKLSNPSYGDLNHLVSAVMSGVTTCLRFPGQLNSDLRKLAVNMVPFPR
LHFFMVGFAPLTSRGAYSFRAVSVPELTQQMFDPKNMMAASDFRNGRYLTCSAIFRGRVS
MKEVEDQMRNIQSKNQSYFVEWIPNNIQTALCSIPPRGLKMSSTFIGNSTSIQELFKRVG
DQFTAMFRRKAFLHWYTGEGMDEMEFTEAESNMNDLVSEYQQYQDASISEGE--E--EY-
-----------------------------------G-EEELLEGEE--------------
>XP_001210373_Aspergillus_terreus
MGIGCFVTETELGGGDRVTKLVPLSGT------------QTISGEHGLDGSGV-------
------------FNGSSDLQLERMNVYFNEASGN-KYVPRAVLVDLEPGTMDAVRAGPFG
QLFRPDNFVFGQSGAGNNWAKGHYTEGAELVDQVVDVVRREAEACDCLQGFQITHSLGGG
TGAGMGTLLISKIREEFPDRMMATFSVVPSPKVSDTVVEPYNATLSVHQLVEHSDETFCI
DNEALYDICMRTLKLSNPSYGDLNHLVSAVMSGVTTCLRFPGQLNSDLRKLAVNMVPFPR
LHFFMVGFAPLTSRGAHSFRAVSVPELTQQMFDPKNMMAASDFRNGRYLTCSAIFRGKVS
MKEVEDQMRNIQSKNQSYFVEWIPNNIQTALCSIPPRGLKMSSTFIGNSTSIQELFKRVG
DQFTAMFRRKAFLHWYTGEGMDEMEFTEAESNMNDLVSEYQQYQDASISEGE--E--EY-
-----------------------------------A-EDEVLEGEE--------------
>XP_022491545_Penicillium_arizonense
-----------------MREIVHLQTGQCGNQIGAAFW-QTISGEHGLDGDGQ-------
------------YNGTSDLQLERMNVYFNHAHGD-KYVPRAVLVDLEPGTMDAVRSGPFG
KLFRPDNFVFGQSGAGNNWAKGHYTEGAELVDQVIDVVRREAESCDCLQGFQITHSLGGG
TGAGMGTLLISKIREEFPDRMMATFSVVPSPKVSDTVVEPYNATLSIHQLVEHSDETFCI
DNEALYDICMRTLKLSQPSYGDLNHLVSAVMSGVTTSLRFPGQLNSDLRKLAVNMVPFPR
LHFFMVGFAPLTSRSGYQYRQVSVPELTQQMFDPKNMMAASDFRNGRYLTCSALFRGKVS
MKEVEDQMRNIQNKNQSYFVEWIPNNVQTALCSVPPRGLKMSSTFVGNSTSIQELFKRIG
DQFTAMFRRKAFLHWYTGEGMDEMEFTEAESNMNDLVSEYQQYQEASISEGE--E--EY-
-----------------------------------L-AEDVVDEEV--------------
>XP_014536203_Penicillium_digitatum
-----------------MREIVHLQTGQCGNQIGAAFW-QTISGEHGLDGDGQ-------
------------YNGTSDLQLERMNVYFNHASGD-KYVPRAVLVDLEPGTMDAVRSGPFG
KLFRPDNFVFGQSGAGNNWAKGHYTEGAELVDQVLDVVRREAEGCDCLQGFQITHSLGGG
TGAGMGTLLISKIREEFPDRMMATFSVVPSPKVSDTVVEPYNATLSVHQLVEHSDETYCI
DNEALYDICMRTLKLSQPSYGDLNHLVSAVMSGVTTSLRFPGQLNSDLRKLAVNMVPFPR
LHFFMVGFAPLTSRGGSSYRQVSVPELTQQMFDPKNMMAASDFRNGRYLTCSALFRGKIS
MKEVEDQMRNIQNKNQSYFVEWIPNNVQTALCSVPPRGLKMSSTFVGNSTSIQELFKRVG
DQFAAMFRRKAFLHWYTGEGMDEMEFTEAESNMNDLVSEYQQYQEASVSEGE--E--E--
------------------------------------------------------------
>XP_016593663_Penicillium_expansum
-----------------MREIVHLQTGQCGNQIGAAFW-QTISGEHGLDGDGQ-------
------------YNGTSDLQLERMNVYFNHASGD-KYVPRAVLVDLEPGTMDAVRSGPFG
KLFRPDNFVFGQSGAGNNWAKGHYTEGAELVDQVLDVVRREAEGCDCLQGFQITHSLGGG
TGAGMGTLLISKIREEFPDRMMATFSVVPSPKVSDTVVEPYNATLSVHQLVEHSDETFCI
DNEALYDICMRTLKLSQPSYGDLNHLVSAVMSGVTTSLRFPGQLNSDLRKLAVNMVPFPR
LHFFMVGFAPLTSRGGSSYRQVNVPELTQQMFDPKNMMAASDFRNGRYLTCSALFRGKIS
MKEVEDQMRNIQNKNQSYFVEWIPNNVQTALCSVPPRGLKMSSTFVGNSTSIQELFKRVG
DQFTAMFRRKAFLHWYTGEGMDEMEFTEAESNMNDLVSEYQQYQEASVSEGE--E--EY-
-----------------------------------L-AEDIVDEEV--------------
>XP_040644949_Penicillium_griseofulvum
-----------------MREIVHLQTGQCGNQIGAAFW-QTISGEHGLDGDGQ-------
------------YNGTSDLQLERMNVYFNHASGD-KYVPRAVLVDLEPGTMDAVRSGPFG
KLFRPDNFVFGQSGAGNNWAKGHYTEGAELVDQVLDVVRREAEGCDCLQGFQITHSLGGG
TGAGMGTLLISKIREEFPDRMMATFSVVPSPKVSDTVVEPYNATLSVHQLVEHSDETFCI
DNEALYDICMRTLKLSQPSYGDLNHLVSAVMSGVTTSLRFPGQLNSDLRKLAVNMVPFPR
LHFFMVGFAPLTSRGGHSYRQVSVPELTQQMFDPKNMMAASDFRNGRYLTCSALFRGKIS
MKEVEDQMRNIQNKNQSYFVEWIPNNVQTALCSVPPRGLKMSSTFVGNSTSIQELFKRVG
DQFTAMFRRKAFLHWYTGEGMDEMEFTEAESNMNDLVSEYQQYQEASVSEGE--E--E--
------------------------------------------------------------
>XP_038932044_Penicillium_roqueforti
-----------------MREIVHLQTGQCGNQIGAAFW-QTISGEHGLDGDGQ-------
------------YNGTSDLQLERMNVYFNHASGD-KYVPRAVLVDLEPGTMDAVRSGPFG
KLFRPDNFVFGQSGAGNNWAKGHYTEGAELVDQVLDVVRREAEGCDCLQGFQITHSLGGG
TGAGMGTLLISKIREEFPDRMMATFSVVPSPKVSDTVVEPYNATLSVHQLVEHSDETFCI
DNEALYDICMRTLKLSQPSYGDLNHLVSAVMSGVTTSLRFPGQLNSDLRKLAVNMVPFPR
LHFFMVGFAPLTSRGGQSYRQVSVPELTQQMFDPKNMMAASDFRNGRYLTCSALFRGKIS
MKEVEDQMRNIQSKNQSYFVEWIPNNVQTALCSVPPRGLKMSSTFVGNSTSIQELFKRVG
DQFTAMFRRKAFLHWYTGEGMDEMEFTEAESNMNDLVSEYQQYQEASVSEGE--E--EY-
-----------------------------------L-AEDIVDEEV--------------
>XP_002559761_Penicillium_rubens
-----------------MREIVHLQTGQCGNQIGAAFW-QTISGEHGLDGDGQ-------
------------YNGTSDLQLERMNVYFNHASGD-KYVPRAVLVDLEPGTMDAVRSGPFG
KLFRPDNFVFGQSGAGNNWAKGHYTEGAELVDQVLDVVRREAEGCDCLQGFQITHSLGGG
TGAGMGTLLISKIREEFPDRMMATFSVVPSPKVSDTVVEPYNATLSVHQLVEHSDETFCI
DNEALYDICMRTLKLPQPSYGDLNHLVSAVMSGVTTSLRFPGQLNSDLRKLAVNMVPFPR
LHFFMVGFAPLTSRGGYSYRQVNVPELTQQMFDPKNMMAASDFRNGRYLTCSALFRGKVS
MKEVEDQMRNIQNKNQSYFVEWIPNNVQTALCSVPPRGLKMSSTFVGNSTSIQELFKRVG
DQFTAMFRRKAFLHWYTGEGMDEMEFTEAESNMNDLVSEYQQYQEASVSEGE--E--EY-
-----------------------------------L-AEDIVDEEV--------------
>XP_040810372_Penicillium_solitum
-----------------MREIVHLQTGQCGNQIGAAFW-QTISGEHGLDGDGQ-------
------------YNGTSDLQLERMNVYFNHASGD-KYVPRAVLVDLEPGTMDAVRSGPFG
KLFRPDNFVFGQSGAGNNWAKGHYTEGAELVDQVLDVVRREAEGCDCLQGFQITHSLGGG
TGAGMGTLLISKIREEFPDRMMATFSVVPSPKVSDTVVEPYNATLSVHQLVEHSDETFCI
DNEALYDICMRTLKLSQPSYGDLNHLVSAVMSGVTTSLRFPGQLNSDLRKLAVNMVPFPR
LHFFMVGFAPLTSRGGQSYRQVSVPELTQQMFDPKNMMAASDFRNGRYLTCSALFRGKIS
MKEVEDQMRNIQSKNQSYFVEWIPNNVQTALCSVPPRGLKMSSTFVGNSTSIQELFKRVG
DQFTAMFRRKAFLHWYTGEGMDEMEFTEAESNMNDLVSEYQQYQEASVSEGE--E--EY-
-----------------------------------L-ADDIVDEEV--------------
>XP_022584238_Penicilliopsis_zonata
-----------------MREIVHLQTGQCGNQIGAAFW-QNISGEHGLDGSGV-------
------------YNGSSDLQLERINVYFNEASGN-KYVPRAVLVDLEPGTMDAVRAGPFG
SLFRPDNFVFGQSGAGNNWAKGHYTEGAELVDQVVDVVRREAEACDCLQGFQITHSLGGG
TGAGMGTLLISKIREEFPDRMMATFSVVPSPKVSDTVVEPYNATLSVHQLVEHSDETFCI
DNEALYDICMRTLKLANPSYGDLNHLVSAVMSGVSTSLRFPGQLNSDLRKLAVNMVPFPR
LHFFMVGFAPLTSRGAYSFRAVTVPELTQQMFDPKNMMAASDFRNGRYLTCSAIFRGKVS
MKEVEDQMRNIQNKNQSYFVEWIPNNVQTALCSIPPRGLKMSATFVGNSTSIQELFKRVG
DQFTAMFRRKAFLHWYTGEGMDEMEFTEAESNMNDLVSEYQQYQDASISEGE--E--EY-
-----------------------------------A-EEEPLEGEE--------------
>XP_016617929_Cladophialophora_bantiana
-----------------MREIVHLQTGQCGNQIGAAFW-QIISGEHGLDGSGV-------
------------YNGTSDLQLERMNVYFNEASGN-KYVPRAVLVDLEPGTMDAVRAGPFG
QLFRPDNFVFGQSGAGNNWAKGHYTEGAELVDQVLDVVRREAESCDCLQGFQITHSLGGG
TGAGMGTLLISKIREEFPDRMMATFSVVPSPKVSDTVVEPYNATLSVHQLVENSDETFCI
DNEALYDICMRTLKLSNPSYGDLNHLVSAVMSGVTTCLRFPGQLNSDLRKLAVNMVPFPR
LHFFMVGFAPLTSRNAYSFRAVSVPELTQQMFDPKNMMAASDFRNGRYLTCSAIFRGKVS
MKEVEDQMRNVQNKNNSYFVEWIPNNVQTALCSIPPRGLKMSSTFVGNSTSIQELFKRVG
DQFTAMFRRKAFLHWYTGEGMDEMEFTEAESNMNDLVSEYQQYQDASISEGE--E--EY-
-----------------------------------GEEEAPLEEEA--------------
>XP_008728740_Cladophialophora_carrionii
------------------MSITNRFTFRPANV-------QIISGEHGLDGSGV-------
------------YNGTSDLQLERMNVYFNEASGN-KYVPRAVLVDLEPGTMDAVRAGPFG
QLFRPDNFVFGQSGAGNNWAKGHYTEGAELVDQVLDVVRREAESCDCLQGFQITHSLGGG
TGAGMGTLLISKIREEFPDRMMATFSVVPSPKVSDTVVEPYNATLSVHQLVENSDETFCI
DNEALYDICMRTLKLSNPSYGDLNHLVSAVMSGVTTCLRFPGQLNSDLRKLAVNMVPFPR
LHFFMVGFAPLTSRGAHSFRAVTVPELTQQMFDPKNMMAASDFRNGRYLTCSAIFRGKVS
MKEVEDQMRNVQNKNNSYFVEWIPNNVQTALCSIPPRGLKMSSTFVGNSTSIQELFKRVG
DQFTAMFRRKAFLHWYTGEGMDEMEFTEAESNMNDLVSEYQQYQDASISEGE--E--EY-
-----------------------------------GEEEAPLEEEA--------------
>XP_016251782_Cladophialophora_immunda
-----------------MREIVHLQTGQCGNQIGAAFW-QIISGEHGLDGSGV-------
------------YNGTSDLQLERMNVYFNEASGN-KYVPRAVLVDLEPGTMDAVRAGPFG
QLFRPDNFVFGQSGAGNNWAKGHYTEGAELVDQVLDVVRREAESCDCLQGFQITHSLGGG
TGAGMGTLLISKIREEFPDRMMATFSVVPSPKVSDTVVEPYNATLSVHQLVENSDETFCI
DNEALYDICMRTLKLSNPSYGDLNHLVSAVMSGVTTCLRFPGQLNSDLRKLAVNMVPFPR
LHFFMVGFAPLTSRNAYSFRAVSVPELTQQMFDPKNMMAASDFRNGRYLTCSAIFRGKVS
MKEVEDQMRNVQNKNNSYFVEWIPNNVQTALCSIPPRGLKMSSTFVGNSTSIQELFKRVG
DQFTAMFRRKAFLHWYTGEGMDEMEFTEAESNMNDLVSEYQQYQDASISEGE--E--EY-
-----------------------------------GEEEAPLEEEA--------------
>XP_007744073_Cladophialophora_psammophila
-----------------MREIVHLQTGQCGNQIGAAFWYAIISGEHGLDGSGV-------
------------YNGTSDLQLERMNVYFNEASGN-KYVPRAVLVDLEPGTMDAVRAGPFG
QLFRPDNFVFGQSGAGNNWAKGHYTEGAELVDQVLDVVRREAESCDCLQGFQITHSLGGG
TGAGMGTLLISKIREEFPDRMMATFSVVPSPKVSDTVVEPYNATLSVHQLVENSDETFCI
DNEALYDICMRTLKLSNPSYGDLNHLVSAVMSGVTTCLRFPGQLNSDLRKLAVNMVPFPR
LHFFMVGFAPLTSRNAYSFRAVSVPELTQQMFDPKNMMAASDFRNGRYLTCSAIFRGKVS
MKEVEDQMRNVQNKNNSYFVEWIPNNVQTALCSIPPRGLKMSSTFVGNSTSIQELFKRVG
DQFTAMFRRKAFLHWYTGEGMDEMEFTEAESNMNDLVSEYQQYQDASISEGE--E--EY-
-----------------------------------GEEEAPLEEEA--------------
>XP_018687820_Fonsecaea_erecta
-----------------MREIVHLQTGQCGNQIGAAFW-QIISGEHGLDGSGV-------
------------YNGTSDLQLERMNVYFNEASGN-KYVPRAVLVDLEPGTMDAVRAGPFG
QLFRPDNFVFGQSGAGNNWAKGHYTEGAELVDQVLDVVRREAESCDCLQGFQITHSLGGG
TGAGMGTLLISKIREEFPDRMMATFSVVPSPKVSDTVVEPYNATLSVHQLVENSDETFCI
DNEALYDICMRTLKLSNPSYGDLNHLVSAVMSGVTTCLRFPGQLNSDLRKLAVNMVPFPR
LHFFMVGFAPLTSRNAYSFRAVSVPELTQQMFDPKNMMAASDFRNGRYLTCSAIFRGKVS
MKEVEDQMRNVQNKNSSYFVEWIPNNVQTALCSIPPRGLKMSSTFVGNSTSIQELFKRVG
DQFTAMFRRKAFLHWYTGEGMDEMEFTEAESNMNDLVSEYQQYQDASISEGE--E--EY-
-----------------------------------GEEEAPLEEEA--------------
>XP_022508991_Fonsecaea_monophora
-----------------MREIVHLQTGQCGNQIGAAFW-QIISGEHGLDGSGV-YVITYV
HPLDHGVDHANSYNGTSDLQLERMNVYFNEASGN-KYVPRAVLVDLEPGTMDAVRAGPFG
QLFRPDNFVFGQSGAGNNWAKGHYTEGAELVDQVLDVVRREAESCDCLQGFQITHSLGGG
TGAGMGTLLISKIREEFPDRMMATFSVVPSPKVSDTVVEPYNATLSVHQLVENSDETFCI
DNEALYDICMRTLKLSNPSYGDLNHLVSAVMSGVTTCLRFPGQLNSDLRKLAVNMVPFPR
LHFFMVGFAPLTSRNAYSFRAVSVPELTQQMFDPKNMMAASDFRNGRYLTCSAIFRGKVS
MKEVEDQMRNVQNKNSSYFVEWIPNNVQTALCSIPPRGLKMSSTFVGNSTSIQELFKRVG
DQFTAMFRRKAFLHWYTGEGMDEMEFTEAESNMNDLVSEYQQYQDASISEGE--E--EY-
-----------------------------------GEEEAPLEEEA--------------
>XP_016629498_Fonsecaea_multimorphosa
-----------------MREIVHLQTGQCGNQIGAAFW-QIISGEHGLDGSGV-------
------------YNGTSDLQLERMNVYFNEASGN-KYVPRAVLVDLEPGTMDAVRAGPFG
QLFRPDNFVFGQSGAGNNWAKGHYTEGAELVDQVLDVVRREAESCDCLQGFQITHSLGGG
TGAGMGTLLISKIREEFPDRMMATFSVVPSPKVSDTVVEPYNATLSVHQLVENSDETFCI
DNEALYDICMRTLKLSNPSYGDLNHLVSAVMSGVTTCLRFPGQLNSDLRKLAVNMVPFPR
LHFFMVGFAPLTSRNAYSFRAVSVPELTQQMFDPKNMMAASDFRNGRYLTCSAIFRGKVS
MKEVEDQMRNVQNKNSSYFVEWIPNNVQTALCSIPPRGLKMSSTFVGNSTSIQELFKRVG
DQFTAMFRRKAFLHWYTGEGMDEMEFTEAESNMNDLVSEYQQYQDASISEGE--E--EY-
-----------------------------------GEEEAPLEEEA--------------
>XP_022502308_Fonsecaea_nubica
-----------------MREI--------GNQIGAAFW-QIISGEHGLDGSGV-------
------------YNGTSDLQLERMNVYFNEASGN-KYVPRAVLVDLEPGTMDAVRAGPFG
QLFRPDNFVFGQSGAGNNWAKGHYTEGAELVDQVLDVVRREAESCDCLQGFQITHSLGGG
TGAGMGTLLISKIREEFPDRMMATFSVVPSPKVSDTVVEPYNATLSVHQLVENSDETFCI
DNEALYDICMRTLKLSNPSYGDLNHLVSAVMSGVTTCLRFPGQLNSDLRKLAVNMVPFPR
LHFFMVGFAPLTSRNAYSFRAVSVPELTQQMFDPKNMMAASDFRNGRYLTCSAIFRGKVS
MKEVEDQMRNVQNKNSSYFVEWIPNNVQTALCSIPPRGLKMSSTFVGNSTSIQELFKRVG
DQFTAMFRRKAFLHWYTGEGMDEMEFTEAESNMNDLVSEYQQYQDASISEGE--E--EY-
-----------------------------------GEEEAPLEEEA--------------
>XP_013286263_Fonsecaea_pedrosoi
-----------------MREIVHLQTGQCGNQIGAAFW-QIISGEHGLDGSGV-------
------------YNGTSDLQLERMNVYFNEASGN-KYVPRAVLVDLEPGTMDAVRAGPFG
QLFRPDNFVFGQSGAGNNWAKGHYTEGAELVDQVLDVVRREAESCDCLQGFQITHSLGGG
TGAGMGTLLISKIREEFPDRMMATFSVVPSPKVSDTVVEPYNATLSVHQLVENSDETFCI
DNEALYDICMRTLKLSNPSYGDLNHLVSAVMSGVTTCLRFPGQLNSDLRKLAVNMVPFPR
LHFFMVGFAPLTSRNAYSFRAVSVPELTQQMFDPKNMMAASDFRNGRYLTCSAIFRGKVS
MKEVEDQMRNVQNKNSSYFVEWIPNNVQTALCSIPPRGLKMSSTFVGNSTSIQELFKRVG
DQFTAMFRRKAFLHWYTGEGMDEMEFTEAESNMNDLVSEYQQYQDASISEGE--E--EY-
-----------------------------------GEEEAPLEEEA--------------
>XP_007758530_Cladophialophora_yegresii
-----------------MREIVHLQTGQCGNQIGAAFW-QIISGEHGLDGSGV-------
------------YNGTSDLQLERMNVYFNEASGN-KYVPRAVLVDLEPGTMDAVRAGPFG
QLFRPDNFVFGQSGAGNNWAKGHYTEGAELVDQVLDVVRREAESCDCLQGFQITHSLGGG
TGAGMGTLLISKIREEFPDRMMATFSVVPSPKVSDTVVEPYNATLSVHQLVENSDETFCI
DNEALYDICMRTLKLSNPSYGDLNHLVSAVMSGVTTCLRFPGQLNSDLRKLAVNMVPFPR
LHFFMVGFAPLTSRGAHSFRAVTVPELTQQMFDPKNMMAASDFRNGRYLTCSAIFRGKVS
MKEVEDQMRNVQNKNNSYFVEWIPNNVQTALCSIPPRGLKMSSTFVGNSTSIQELFKRVG
DQFTAMFRRKAFLHWYTGEGMDEMEFTEAESNMNDLVSEYQQYQDASISEGE--E--EY-
-----------------------------------GEEEAPLEEEA--------------
>XP_016233290_Exophiala_spinifera
-----------------MREIVHLQTGQCGNQIGAAFW-CEISGEHGLDGSGV-------
------------YNGTSDLQLERMNVYFNEASGN-KYVPRAVLVDLEPGTMDAVRAGPFG
QLFRPDNFVFGQSGAGNNWAKGHYTEGAELVDQVLDVVRREAESCDCLQGFQITHSLGGG
TGAGMGTLLISKIREEFPDRMMATFSVVPSPKVSDTVVEPYNATLSVHQLVENSDETFCI
DNEALYDICMRTLKLSNPSYGDLNHLVSAVMSGVTTCLRFPGQLNSDLRKLAVNMVPFPR
LHFFMVGFAPLTSRGAYSFRAVSVPELTQQMFDPKNMMAASDFRNGRYLTCSAIFRGKVS
MKEVEDQMRNVQSKNNSYFVEWIPNNVQTALCSIPPRGLKMSSTFVGNSTSIQELFKRVG
DQFTAMFRRKAFLHWYTGEGMDEMEFTEAESNMNDLVSEYQQYQDASISEGE--E--EY-
-----------------------------------GEEEAPLEEEV--------------
>XP_016258024_Exophiala_oligosperma
-----------------MREIVHLQTGQCGNQIGAAFW-QQISGEHGLDGAGV-------
------------YNGTSDLQLERMNVYFNEASGN-KYVPRAVLVDLEPGTMDAVRAGPFG
QLFRPDNFVFGQSGAGNNWAKGHYTEGAELVDQVLDVVRREAESCDCLQGFQITHSLGGG
TGAGMGTLLISKIREEFPDRMMATFSVVPSPKVSDTVVEPYNATLSVHQLVENSDETFCI
DNEALYDICMRTLKLSNPSYGDLNHLVSAVMSGVTTCLRFPGQLNSDLRKLAVNMVPFPR
LHFFMVGFAPLTSRGAYSFRAVSVPELTQQMFDPKNMMAASDFRNGRYLTCSAIFRGKVS
MKEVEDQMRNVQSKNNSYFVEWIPNNVQTALCSIPPRGLKMSSTFVGNSTSIQELFKRVG
DQFTAMFRRKAFLHWYTGEGMDEMEFTEAESNMNDLVSEYQQYQDASISEGE--E--EY-
-----------------------------------GEEEAPLEEEV--------------
>XP_013312867_Exophiala_xenobiotica
-----------------MREIVHLQTGQCGNQIGAAFW-QQISGEHGLDGSGV-------
------------YNGTSDLQLERMNVYFNEASGN-KYVPRAVLVDLEPGTMDAVRAGPFG
ALFRPDNFVFGQSGAGNNWAKGHYTEGAELVDQVLDVVRREAESCDCLQGFQITHSLGGG
TGAGMGTLLISKIREEFPDRMMATFSVVPSPKVSDTVVEPYNATLSVHQLVENSDETFCI
DNEALYDICMRTLKLSNPSYGDLNHLVSAVMSGVTTCLRFPGQLNSDLRKLAVNMVPFPR
LHFFMVGFAPLTSRGAYSFRAVSVPELTQQMFDPKNMMAASDFRNGRYLTCSAIFRGKVS
MKEVEDQMRNVQNKNNSYFVEWIPNNVQTALCSIPPRGLKMSSTFVGNSTSIQELFKRVG
DQFTAMFRRKAFLHWYTGEGMDEMEFTEAESNMNDLVSEYQQYQDASISEGE--E--EY-
-----------------------------------GEEEAPLEEEV--------------
>XP_007727172_Capronia_coronata
-----------------MREIVHLQTGQCGNQIGAAFW-QIISGEHGLDGSGV-------
------------YHGTSDLQLERMNVYFNEASGN-KYVPRAVLVDLEPGTMDAVRAGPFG
QLFRPDNFVFGQSGAGNNWAKGHYTEGAELVDQVLDVVRREAESCDCLQGFQITHSLGGG
TGAGMGTLLISKIREEFPDRMMATFSVVPSPKVSDTVVEPYNATLSIHQLVENSDETFCI
DNEALYDICMRTLKLANPSYGDLNHLVSAVMSGVTTCLRFPGQLNSDLRKLAVNMVPFPR
LHFFMVGFAPLTSRGAYSFRAVTVPELTQQMFDPKNMMAASDFRNGRYLTCSAIFRGKVS
MKEVEDQMRNVQTKNSSYFVEWIPNNVQTALCSIPPRGLKMSSTFVGNSTSIQELFKRVG
DQFTAMFRRKAFLHWYTGEGMDEMEFTEAESNMNDLVSEYQQYQEASISEGE--E--EY-
-----------------------------------GEEEAPLEEEV--------------
>XP_007737916_Capronia_epimyces
-----------------MREIVHLQTGQCGNQIGAAFW-QIISGEHGLDGSGI-------
------------YHGTSDLQLERMNVYFNEASGN-KYVPRAVLVDLEPGTMDAVRAGPFG
QLFRPDNFVFGQSGAGNNWAKGHYTEGAELVDQVLDVVRREAESCDCLQGFQITHSLGGG
TGAGMGTLLISKIREEFPDRMMATFSVVPSPKVSDTVVEPYNATLSVHQLVENSDETFCI
DNEALYDICMRTLKLANPSYGDLNHLVSAVMSGVTTCLRFPGQLNSDLRKLAVNMVPFPR
LHFFMVGFAPLTSRGANSFRAVTVPELTQQMFDPKNMMAASDFRNGRYLTCSAIFRGKVS
MKEVEDQMRNVQNKNSSYFVEWIPNNVQTALCSIPPRGLKMSSTFVGNSTSIQELFKRVG
DQFTAMFRRKAFLHWYTGEGMDEMEFTEAESNMNDLVSEYQQYQEASISEGE--E--DY-
-----------------------------------GEEEAPLEEEV--------------
>XP_009156643_Exophiala_dermatitidis
-----------------MREIVHLQTGQCGNQIGAAFW-QIISGEHGLDGNGV-------
------------YNGTSDLQLERMNVYFNEASGN-KYVPRAVLVDLEPGTMDAVRAGPFG
QLFRPDNFVFGQSGAGNNWAKGHYTEGAELVDQVLDVVRREAESCDCLQGFQITHSLGGG
TGAGMGTLLISKIREEFPDRMMATFSVVPSPKVSDTVVEPYNATLSVHQLVENSDETFCI
DNEALYDICMRTLKLANPSYGDLNHLVSAVMSGVTTCLRFPGQLNSDLRKLAVNMVPFPR
LHFFMVGFAPLTSRGAYSFRAITVPELTQQMFDPKNMMAASDFRNGRYLTCSAIFRGKVS
MKEVEDQMRNVQNKNSSYFVEWIPNNVQTALCSIPPRGLKMSSTFVGNSTSIQELFKRVG
DQFTAMFRRKAFLHWYTTEGMDEMEFTEAESNMNDLVSEYQQYQDASISEGE--E--EY-
-----------------------------------GEEEAPLEEEM--------------
>XP_013255420_Exophiala_aquamarina
---------------------MASTAPECKKV--TSFY-HILS----IDNYS--------
------------YNGTSDLQLERMNVYFNEASGN-KYVPRAVLVDLEPGTMDAVRAGPFG
QLFRPDNFVFGQSGAGNNWAKGHYTEGAELVDQVLDVVRREAESCDCLQGFQITHSLGGG
TGAGMGTLLISKIREEFPDRMMATFSVVPSPKVSDTVVEPYNATLSVHQLVENSDETFCI
DNEALYDICMRTLKLSNPSYGDLNHLVSAVMSGVTTCLRFPGQLNSDLRKLAVNMVPFPR
LHFFMVGFAPLTSRGAYSFRAVTVPELTQQMFDPKNMMAASDFRNGRYLTCSAIFRGKVS
MKEVEDQMRNVQSKNNSYFVEWIPNNVQTALCSIPPRGLKMSSTFVGNSTSIQELFKRIG
DQFTAMFRRKAFLHWYTGEGMDEMEFTEAESNMNDLVSEYQQYQDASISEGE--E--EY-
-----------------------------------GEEEVPLEEEQ--------------
>XP_016219923_Exophiala_mesophila
-----------------MREIVHLQTGQCGNQIGAAFW-QQISGEHGLDGSGV-------
------------YNGTSDLQLERMNVYFNEASGN-KYVPRAVLVDLEPGTMDAVRAGPFG
QLFRPDNFVFGQSGAGNNWAKGHYTEGAELVDQVLDVVRREAESCDCLQGFQITHSLGGG
TGAGMGTLLISKIREEFPDRMMATFSVVPSPKVSDTVVEPYNATLSVHQLVENSDETFCI
DNEALYDICMRTLKLSNPSYGDLNHLVSAVMSGVTTCLRFPGQLNSDLRKLAVNMVPFPR
LHFFMVGFAPLTSRGAYSFRAVTVPELTQQMFDPKNMMAASDFRNGRYLTCSAIFRGKVS
MKEVEDQMRNVQNKNNSYFVEWIPNNVQTALCSIPPRGLKMSSTFVGNSTSIQELFKRVG
DQFSAMFRRKAFLHWYTGEGMDEMEFTEAESNMNDLVSEYQQYQDASISEGE--E--EY-
-----------------------------------GEEEAPLEEEQ--------------
>XP_013275231_Rhinocladiella_mackenziei
-----------------MREIVHLQTGQCGNQIGAAFW-QVISGEHGLDGSGV-------
------------YNGTSDLQLERLNVYFNEASGN-KYVPRAVLVDLEPGTMDAVRAGPFG
QLFRPDNFVFGQSGAGNNWAKGHYTEGAELVDQVLDVVRREAESCDCLQGFQITHSLGGG
TGAGMGTLLISKIREEFPDRMMATFSVVPSPKVSDTVVEPYNATLSVHQLVENSDETFCI
DNEALYDICIRTLKLSNPSYGDLNYLVSAVMSGVTTCLRFPGQLNSDLRKLAVNMVPFPR
LHFFMVGFAPLTSRGAYSFRAVTVPELTQQMFDPKNMMAASDFRNGRYLTCSAIFRGKVS
MKEVEDQMRNVQSKNNSYFVEWIPNNVQTALCSIPPRGLKMSSTFVGNSTSIQELFKRVG
DQFTAMFRRKAFLHWYTGEGMDEMEFTEAESNMNDLVSEYQQYQDASISEGE--E--EY-
-----------------------------------GEEEAPLEEEV--------------
>XP_018004592_Phialophora_attinorum
-----------------MREIVHLQTGQCGNQIGAAFW-QIISGEHGLDGSGN-------
------------YNGTSDLQLERMNVYFNEAAGN-KYVPRAVLVDLEPGTMDAVRAGPFG
QLFRPDNFVFGQSGAGNNWAKGHYTEGAELVDQVLDVVRREAEGCDCLQGFQITHSLGGG
TGAGMGTLLISKIREEFPDRMMATFSVVPSPKVSDTVVEPYNATLSVHQLVENSDETFCI
DNQALYDICMRTLKLSNPSYGDLNHLVSAVMSGVSTSLRFPGQLNSDLRKLAVNMVPFPR
LHFFMVGFAPLTSRGANSFRAISV-----------------------------------S
MKEVEDQMRNVQNKNTSYFVEWIPNNVQTALCSIPPRGLKMSATFVGNSTSIQELFKRVG
DQFSAMFRRKAFLHWYTGEGMDEMEFTEAESNMNDLVSEYQQYQEASISDGE--E--PY-
-----------------------------------EGEEDLGEEGLEQ------------
>NP_596650_Schizosaccharomyces_pombe
-----------------MREIVHIQAGQCGNQVGAAFW-STIADEHGLDSAGI-------
------------YHGTSEAQHERLNVYFNEAAGG-KYVPRAVLVDLEPGTMDAVKSGKFG
NLFRPDNIIYGQSGAGNIWAKGHYTEGAELADAVLDVVRREAEACDALQGFQLTHSLGGG
TGSGMGTLLLSKIREEYPDRMMATFSVAPAPKSSDTVVEPYNATLSMHQLVENSDETFCI
DNEALSSIFANTLKIKSPSYDDLNHLVSAVMAGVTTSFRFPGELNSDLRKLAVNMVPFPR
LHFFMVGFAPLAAIGSSSFQAVSVPELTQQMFDANNMMVAADPRHGRYLTVAALFRGKVS
MKEVDEQIRSVQTKNSAYFVEWIPDNVLKAVCSVPPKDLKMSATFIGNSTSIQEIFRRLG
DQFSAMFRRKAFLHWYTGEGMDEMEFTEAESNMNDLVSEYQQYQEAGIDEGD--E--DY-
---------------------------------EIEEEKEPLEY----------------
```
