## Supplementary material for "Coding Sequence Insertions in Fungal Genomes are Intrinsically Disordered and can Impart Functionally-Important Properties on the Host Protein": MAFFT_MSAs: XP_019330605.1_blasthits_MAFFT.txt

```
>XP_019330605_Candida_albicans
------------------------------------------------------------
----------------------------------------MSN-----------------
------------------------------------------------------------
---------HQEPWNNQQRPLGQPF------------------N-RQHPPVLPPPATLEQ
GGQAFYPLPSLPSL------------------------GNGSGH--HPHGFNIPSINPAS
DQIQMGQSP---------------------------------------------------
-------------------------------------------------------SDQSR
QTAE--------LRRPSNVALNPP------------------------------------
-QTTNSTHLPPPSSLGHVGNEQGAYPPTISQPA-------------------------PQ
ASP---------------------------------------------------------
-------VIGGVPNRSTTT-------NVYRP-LN-VKDALSYLDQVKVQFSNQAEVYNNF
LDIMKDFKSQSIDTPGVIDRVSTLFRGHPNLIQGFNTFLPPGYKIECSL-DPSDPNPIRV
TTPTGT------------------------------------------------------
-----------------------------------------------------TTRPNL-
-----------SSATYNQRWGGEESSTINQQEQS--------------------------
----------------------------SPQSQSAQQA--QQ--------FADQASMEA-
--------------QNGASGQVGFNHAISYVNKIKTRFASQPDIYKQFLEILQTYQREQK
QIAEVYEQVTVLFANSPDLLDDFKQFLPDTSN----------------------------
LNYQQTPA-------------------QDGYYV---NNG---------------------
--------------------------------------------TQLPPVGNF-------
---------QPAGQATNQQYAQ----------------------------LQQTAAQQQN
NF---QGAASPESVYGA------------------------PSN-----EQVVGKKKSVS
----------EP--YQDN-YNQESQYSNMRTG----------------------------
------------------------------------------------------------
------------------------------AVPQ-----------------------RGQ
KVSNKAQVPVPVT------TNPTL--VPGVPEPVPPSGTVKSTSFSEEIGFFDKVKKAIG
NKQTYGDFLKLLNLFTQDIIDKDTLVERVQGFIGDTNVELFNWFKMFVGYEDKPQNIENI
TFKKH--HLELSLCKAYGPSYRQLPKAETYMPCSGRDEMCWEVLNDEWVGHPTWASEDSG
FIAHRKNQYEEILFKIEEERLEFDYYMESNLRTIQILETIANRIANMTPEQKATFKLPPG
LGHNSSTIYKKIIRKIYDKDRGFEVIDALHENPSIAVPIVLKRLKQKDEEWKRAQREWNK
VWREMEQKVFYKSLDHVGLTFKQADKKLLTVKQLVSEISTV----KVEQQNKRLHPLTPK
PQEQLNYDFKDNEVLFDILKLAEVFINK----SSTYSVHDREKLLQFLQFFMSLFFSIPT
ETIETALVARGR---------------IEK--SSEEENEK--GDVEMS-------ENGS-
--DS--SKK--RS-RDTDL--LKDV-LKKQ-------SKSKKDDRSGSPGLQSAE-----
------LA-IQEANE----------ELEKSS------ELWITT-----ANTKFSLNDE--
---------------------------------------NIQTRRDKYNLFCNTTIYVFF
RHLQTLYTRLAEIKSMNEKVGKEIRN----RKFPKFAKDLNLLSHQLEDMGVEIV-GT--
KDCYKQVLELSEKLIEGEIEHQWFEESLRQGYRNRAYKIYTIDKVVQAMIKHMHSMI---
TDAKTSEIMVLFENDRLKPVSSAKEQILYRISVRSFMSP-EENMFKISF-----------
-------KESDSSVNIQFISLDDLTI-NDHENVEEKYNYYVTSYVMSHPTEGVPASKLNM
PFARSFIESV-----------------DEESVEGRTGSGLKVSVSENSYSLFFESGSHDE
FVSKA--VYKKQ----------DSNSK----R--------EDKLAHLKDLIDGEN-GWKS
SLPEDQ----NLEVTEQKVAIL-----------------------------------FDK
GGVEFKKFEEVL-------------------NSSDKSKESE-------ANEPTKGATENV
EVIENNNDNNT------EPDA----KSATTEN----------------------------
-------------------KQEDTIVEETNDSTIQHDVDDTTADETN---NTEVLG----
--------------------------------ENDKAQSETKSS----------------
---------------
>XP_002416765_Candida_dubliniensis
------------------------------------------------------------
----------------------------------------MSN-----------------
------------------------------------------------------------
---------HQEPWNNQQRPLGQPF------------------N-RQHPPVLPPPATLEQ
GGQAFYPLPSLPSL------------------------GNGSGH--HPHGFNIPSINPAS
DQIQMGQSS---------------------------------------------------
-------------------------------------------------------SDQSR
QTAE--------LRRPSNVALNPP------------------------------------
-PSTGSTHLPPPSSLGHVGNDQGAYPATISQPA-------------------------PQ
TSP---------------------------------------------------------
-------VIGGVPNRSTTT-------NVYRP-LN-VKDALSYLDQVKVQFSNQAEVYNNF
LDIMKDFKSQSIDTPGVIDRVSTLFRGHPNLIQGFNTFLPPGYKIECSL-DPSDPNPIRV
TTPTGT------------------------------------------------------
-----------------------------------------------------TTRPNI-
-----------SNATYNQRWGGEESLVISQQEQS--------------------------
----------------------------SPQTQQPQQSQPQQ--------FADPASMEA-
--------------QNGASGQVGFNHAISYVNKIKTRFASQPDIYKQFLEILQTYQREQK
QIAEVYEQVTVLFANSPDLLDDFKQFLPDTSN----------------------------
LNYQQAQA-------------------QDGYYV---NNG---------------------
--------------------------------------------TQLPPVGNF-------
---------QPAGPATNPQYAQ----------------------------LQQSAVQQQS
NF---PNAASPESVYGT------------------------PSN-----DQVTGKRKSVS
----------EP--YQDN-YNQESQYSNLRTG----------------------------
------------------------------------------------------------
------------------------------AVSQ-----------------------RGQ
KVSSKAQVPAAVA------INPTL--VPGIPEPVPPSGTVKSTSFSEEIGFFDKVKKAIG
NKQTYGDFLKLLNLFTQDIIDKDTLVERVQGFIGDTNVELFNWFKMFVGYEDKPQNIENI
TFKKH--HLELSLCKAYGPSYRQLPKAETYMPCSGRDEMCWEVLNDEWVGHPTWASEDSG
FIAHRKNQYEEILFKIEEERLEFDYYMESNLRTIQILETIANRIANMTPEQKATFKLPPG
LGHNSSTIYKKIIRKIYDKDRGFEVIDALHENPSIAVPIVLKRLKQKDEEWKRAQREWNK
VWREMEQKVFYKSLDHVGLTFKQADKKLLTVKQLVSEISTV----KVEQQNKRLHPLTPK
PQEQLNYEFNDNEVLFDILKLAEVFINR----SSTYSAHDREKLLQFLQFFMSLFFSIPT
ETIETALAARGR---------------IEK--SSEEENDK--GDVDII-------ENGS-
--DS--SKK--RS-RDTDL--LKDV-LKKQ-------SKSKKDDRSGSPGLQSSE-----
------LA-IQEANE----------ELEKSS------ELWITT-----ANTKFSFNDQ--
---------------------------------------NEQRRRDKYNLFCNTTIYVFF
RHLQILYTRLAEIKSMNEKVGKEIRN----RKFPKFAKDLNLLSHQLEDMGVEIV-GT--
KDCYKQVLELSEKLIEGEIEHQWFEESLRQGYRNRAYKVYTIDKVVQAMTKHMHSMI---
TDAKTSEIMVLFENDRLKPVSSAKEQILYRISVRSFMSP-EENMFKISF-----------
-------KEDDDSVNIQFISLDDLTI-NDHENVEEKYNYYVTSYVMSHPTEGVPASKLNM
PFSRSFIESV-----------------DEDSVEGRTGSGLKVSVSENSYSLFFESGSHDE
FVSKA--VYKKQ----------DSNSK----R--------EDKLAQLKDLIEGES-GWKS
SLPEDQ----NLEVIEERVSVL-----------------------------------FDK
GGVELKKFEEQL-------------------NSSDKQKDSE-------ANETIEEASKNA
ENIDNSKTNQTEQ----EPEA----KSVTTEN----------------------------
-------------------KQEELVPEENNDTTIQHDVDDTTADETH---STEVLG----
--------------------------------ENEKVQSETKSS----------------
---------------
>XP_002550099_Candida_tropicalis
------------------------------------------------------------
------------------------------------------------------------
------------------------------------------------------------
------------------------------------------------------------
------------------------------------------------------------
------------------------------------------------------------
------------------------------------------------------------
------------------------------------------------------------
------------------------------------------------------------
------------------------------------------------------------
------------------------------------------------------------
------------------------------------------------------------
------------------------------------------------------------
------------------------------------------------------------
------------------------------------------------------------
------------------------------------------------------------
------------------------------------------------------------
------------------------------------------------------------
------------------------------------------------------------
------------------------------------------------------------
------------------------------------------------------------
------------------------------------------------------------
------------------------------------------------------------
------------------------------------------------------------
------------------------------------------------------------
------------------------------------------------------------
-------------------------------------MELFNWFKMFVGYEDKPQNIENI
TFKKH--HLELSLCKAYGPSYRQLPKAETYMPCSGRDEMCWEVLNDEWVGHPTWASEDSG
FIAHRKNQYEEILFKIEEERLEFDYYMESNLRTIQILETIANRIANMTPEQKANFKLPPG
LGHNSMTIYKKVIRKIYDKDRGFEVIDALHDNPAIAVPIVLKRLKQKDEEWKRAQREWNK
VWREMEQKVFYKSLDHVGLTFKQADKKLLTVKQLISEISTV----KVEQQNKRLHPLTPK
PQEQLNYVFSDNEILFDILRLGDIFVNK----SSTYSAHDRERLLQFFQFFISLFFSIPK
EAVEAALLARGK---------------SEKHDSSVIDEEH--SDSEQTG------NNGS-
--DS--SKK--RS-RDTDL--LKDV-LKKQ-------SKSKKEDRPGSPGPQSAE-----
------SA-IQEANE----------ELEKSS------ELWIKT-----ANTKFLFDDE--
---------------------------------------NTQKRRDKYNFFCNTTIYVFF
RHLRTLYERLEEIKLMNEKVGEEIRN----RKLPQFAKDLNLVSHQLEDMGIEIV-GS--
KDCYKQVLDLSAKLIEGDIEHQWFEETLRQGYRNKAYKIYTVDKVVQAMIKHMHTMI---
SDTKTSEMMVLFENDRLKPVSSAKEQILYRISVRSLMSA-DENMFKIAY-----------
-------NESNHKVNIQFISLDDLTI-SDHENAEEKYNYYVTSYVMSHPTEGVPASKLNM
PFSRTFIEAV-----------------EEDSVEGRTGSGLKVSVCENSYRLFFENGSHDE
FVSNS--VYKKQ----------DENFK----R--------GDKLEHLRKLVESEDYGWKS
TITEDEESGSKAPVSEEGIEIL-----------------------------------LEK
GADEFRQYEEGLKNKVDEKEVTEIETVTEVFSTTEQSKPSEEQPIESTTQEQPKVADEDV
EMKDVKNEKQDEE----QQQQQQHNQQVEEDK----------------------------
-------------------KPDESVVQDGNDTTIPHEANDTTSEDVQIQESTIATI----
--------------------------------EPEK-QSSTEENK---------------
---------------
>XP_003868245_Candida_orthopsilosis
------------------------------------------------------------
----------------------------------------MSN-----------------
------------------------------------------------------------
---------QQDSWSAQQRPIGQQF-------------------NRQHPPVLPPPATLEQ
GGQQFYPLPSLPSL------------------------GNGSGHPQHGHQFTIPSINPIN
DTAQLGQVSDHSRQSTDIRRPSGVGVGVGFG----------------------TPGSAPL
PPPASLANLNSEGGVLINNDIGTSQQHIHHAQ----------------QQPQQQQQQQQQ
QQQQ--------QQQQ-QQQQSIP------------------------------------
-PQHQLQQQNPSNTT---------------------------------------------
-----------------------------------------------QLQQHSPLGSNS-
------TAVSGLPNRSSTS-------NVYRP-LN-VKDALSYLDQVKIQFYNQAEVYNNF
LDIMKDFKSQSIDTPGVIDRVSTLFKGHPNLIQGFNTFLPPGYKIECSM-DPSDPNPIRV
TTPTGT------------------------------------------------------
-----------------------------------------------------TTRPNI-
-----------AVTAYNQGWKNDEAS----------------------------------
-------------------------AVAAAAQQQQQQHQQQQ-----------IDDSAN-
--------------QANGSGQIDFNHAISYVNKIKTRFANQPDIYKHFLEILQTYQREQK
PIAEVYEQVTELFSNCPDLLDDFKQFLPDTSN----------------------------
QGYAQQQ-------------------VQEKHFV---GNG---------------------
--------------------------------------------NQLPPVGNF-------
---------GPIGPSPSHSPYG--------------------------------------
--------------------QQNQRLQGVPGTAH--DHQKGVFETAQGIQNFSRKKSVTE
----------VEA---EN-YSQEVQYSGVRSG----------------------------
------------------------------------------------------------
------------------------L-----VDPRQN---------KVA-----ARAGIIP
GQ-------IVAT----PPVNPTL--IPGIPEPVPPPGTAKSSSLSEEISFFDKIKRALG
NKQTYSEFLKLLNLFTQDIIDKETLVERVDAFLGDSNADLFEWFKLFVGYEDKPQNLENI
TFKKH--ALELSLCKAYGPSYRQLPKAETFMPCSGRDEMCWEVLNDEWVGHPTWASEDSG
FIAHRKNQYEEILFKIEEERLEFDYYMESNLRTIQILETIANRIANMTPEQKANFKLPPG
LGHNSTTIYKKVIRKIYDKDRGFEVIDALHENPAIAVPIVLKRLKQKDEEWKRAQREWNK
VWREMEQKVFYKSLDHLGLTFKQADKKLLTAKQLVSEISTV----KVEQQNKRLHPLTPK
PQEQLNYEFGDNDVLFDILKLANVFINR----SSTYSAYDRRKLTQFFKFFISLFFGIPT
ETVDDALTKRGG---------------VESNEENDEE-----EPASVQN----------N
VSES--SKK--RG-RESDL--LKDV-LKKA-------SKSKKDDRADSPGPQSLE-----
------NI-AQELND----------ELERSS------ELWVKS-----ANTKYSQAEEA-
---------------------------------------TSQTKRSKFNLFCNTTIYVFF
RHLRTLYERLLEIKNMNEAVGKDIRN----RKYPQFAKDLNLVSHQLEDMGVNIV-GT--
KDCYQQVLSLASRLIEGDIEHQWFEESLRQGYKNKAYKMYTVDKVIQALVKHMHTMV---
TETKTSEIIVLFENDRTKPTSSAKEQILYRIQVRSLMSS-DENMFKITY-----------
-------NEDTHRVNIQFISLDDLTL-NDQVSTEEQYNYYVTSYIMSHPTEGVPASKLNM
PFLKPFIESV-----------------DEDDVEGRVASELKVSICENSYRLYFEAGSHDE
FVSNS--VYKKP----------VEEAA---NS--------DDKVTSLKALV-DGEYGWES
TLEENE----DEAAADDATRVL-----------------------------------FEE
GGKNYKNYLKELSSKATAD------------TEAVEKEDGGDA-----------------
------------------------------------------------------------
-------------------KETNDEPNKKEDEPVDEKKDEGEAKEEAVN-----------
------------------------------------------------------------
---------------
>XP_001526544_Lodderomyces_elongisporus
------------------------------------------------------------
----------------------------------------MSN-----------------
------------------------------------------------------------
---------D----------IGTQ------------------------------------
--------------------------------------------PQH-------------
------QQSLHQQQ--------------------------------------------PP
PPP-----------------------------------------------PQQQQQQQQQ
QQQQ--------QQSQTQSQQQLP------------------------------------
------LQQPPAGVS---------------------------------------------
----------------------------------------------------SPIG----
----------GIPNRSSTS-------NVYRP-LN-VKDALSYLDQVKIQFYNQSEVYNNF
LDIMKDFKSQSIDTPGVIDRVSTLFKGHPNLIQGFNTFLPPGYKIECSL-DPSDPNPIRV
TTPTGT------------------------------------------------------
-----------------------------------------------------TTGSNI-
-----------AGTSYNQGWGNDEMS----------------------------------
-------------------------VVATVSQQQQQFNEA----------------IGN-
--------------QNAGSGQTEFNHAISYVNKIKTRFANQPDIYKQFLEILQTYQREQK
PIAEVYEQVTQLFANCPDLLDDFKQFLPDTSN----------------------------
QTFAQTQR---------------IPSAAEKFYL---NNE---------------------
--------------------------------------------TQLPPVGNF-------
---------QPIGPAANQQAYAGQQPHQQQQQQSQPQHQQTLLPQQHHLQQQQQQQQQQQ
QQQQQQQQQQHQHQLPPHQQQQQQQQQGVPSSVGVVPERKGVYDSS-AVDNSAYKRKTVE
----------VDI---DN-YNQEAQHSNVRSG----------------------------
------------------------------------------------------------
------------------------LAPVGAVAPTTT---------KAGKSQGRALAAGTP
GAAAGSNTGVTATTAVAPPLNATL--VPGIPEPVLPSKTVKTSSLSEEITFFDKIRKALG
NRLTYSEFLKLLNLFTQDIIDKDTLVERVDGFLGDANTDLLDWFKLFVGYEDKPQNLENI
TFKKH--ALELSLCKAYGPSYRQLPKAETFMPCSGRDEMCWEVLNDEWVGHPTWASEDSG
FIAHRKNQYEEVLFKIEEERLEFDYYMESNLRTIQILETIANRIANMTPEQKANFKLPPG
LGHNSTTIYKKVIRKIYDKDRGFEVIDALHENPSIAVPIVLKRLKQKDEEWKRAQREWNK
VWREMEQKVFYKSLDHLGLTFKQADKKLLTSKQLVSEISTV----KVEQQNKRLHPLTPK
PQEQLNYKFEDQDVLFDIFKLASVFINR----SSSYSSYDREKLTQFFKFFISLFFGIPM
DQTDKAIQKRGE----------------EPNADADLDTENGVEEGSLQN------QTTTN
PSDA--SKK--RS-RDTDL--LKDV-LKRA-------SKSRRDERGGSPDLQGLE-----
------TL-LQEVNE----------EVERSG------ELWVKS-----STSKHGSLDNAS
GGSEDTTTTATASSSSPSSSSSSSTTTATAAASTAAMAKSSPQKRDKYNLFCNTTIYIFF
RHLTTLYERLLYIKSINDKVGEEIRN----RKYPQFAKDLNLLSHQLQDMGVDLV-GD--
KDCYQQVLSLSERLIEGEIEHQWFEESLRQGYKNKAYKIYTVDKVVQALVKHMHSVI---
SDTKTSEIMVLFDNDRSKPVSSAKEQILYRILVRALMSA-EENMFKIAY-----------
-------NESDKTVNIQFISLDDLTL-NDQSTNEEQYNYYVTSYIMSHPTEGVLASKLNM
PFLKSFIEEV-----------------EEDSVEGHVISDLKVAIAENSYKLYFDSG-HDE
YIAKT--VFKRS----------DDDKK---SQ--------NEKVKSLRKLI-DERL----
SLQEDS----EEVAEKD-------------------------------------------
------------------------------------------------------------
------------------------------------------------------------
-----------------------------EDVPAQQ------------------------
------------------------------------------------------------
---------------
>XP_007372147_Spathaspora_passalidarum
------------------------------------------------------------
------------------------------------------------------------
------------------------------------------------------------
------------------------------------------------------------
------------------------------------------------------------
------------------------------------------------------------
------------------------------------------------------------
------------------------------------------------------------
------------------------------------------------------------
------------------------------------------------------------
------------------------------------------------------------
---MKDFKSQSIDTPGVIDRVSTLFQGHPNLIQGFNTFLPPGYKIECSL-DPSDPNPIRV
TTPTGT------------------------------------------------------
-----------------------------------------------------TTRPNL-
-----------SGNTYSQRWGTEEGASQVQQQQQ--------------------------
----------------------------QQQQQQQQQQQPQQPAPQQVAAQMQYQQEQQ-
--------------VQPGGSNVEFNHAISYVNKIKTRFANQPDTYKQFLEILQTYQREQK
PISEVYEQVTVLFANSPDLLDDFKQFLPDTSN----------------------------
QGF-QQQQ--------------QPVHMQEGSYY-VNNG----------------------
--------------------------------------------SQLPPVGNF-------
---------QPPTGTTGLSPSA----------------------------TQQHYGQQIS
YP---STGSPEPQ---Y------------------------GMD-----QKATKKKKSIS
----------EPY-YDDN-YNQEARLSSIRSG----------------------------
------------------------------------------------------------
-------------------------------VVATK-----------------TG--KPP
GMVKVVNTSVAAA------VNPTL--VPGIPEPVPPYASVKTSSLSEEISFFDKVKKAIG
NKQSYSDFLKILNLFTQDIIDKDTLVERVQGFIGETHPDLFNWFKMFVGYQDVPQNIENI
TFKKH--QLELSLCKAYGPSYRQLPKAETYMPCSGRDEMCWEVLNDEWVGHPTWASEDSG
FIAHRKNQYEEILFKIEEERLEFDYYMESNLRTIQILETIANRIANMTPEQKVAFKLPPG
LGHNSQTIYKKVIRKIYGKDRGFEVIDALHENPAIAVPIVLKRLKQKDEEWKRAQREWNK
VWRDMEQKVFYKSLDHLGLTFKQADKKLLTAKQLVSEISTV----KVEQQNKRLHPLTPK
PQEQLNYTFEDTEILFDIVKLADVFINR----SSNYSAGDGEKLSQFLQFFVSLFFGIPS
ETIQNALAARGK---------------AEKNEFVHEEAEN--SDSSTYS------SDAG-
------AKK--RA-RESDL--LRDV-LKKQ-------SKSKKDDRGDSPTPQSAD-----
------ATITQEVAE----------ELEKST------ELWIKS-----ANTKFSLKDD--
---------------------------------------ESENKREKYNLFCNTTIYVYF
RHLTTLYERLHEIKAMNETVSKEIKS----RKHPQFAKDLNLLSHQLEDVGVEIN-GS--
KDCYVQVLELSEKLIEGEIEHQWFEESLRQAYRNKAYKVYTVDKVVQALVKHMHSMI---
TDAKTSEMMVLFENDRLKPVSSAKEQILYRIQVRALMSP-DENMFKISF-----------
-------NETQNSVNIQFVSLDDLTI-NDHENSQEQYNYYVTSYVLSHPTEGVPASKLNM
PFSRSFIESL-----------------DEDSVDGRATTGLKVSVCENSYRLFFEENSHDE
FIANS--VYKER----------AEESG---KP--------EEKIEKLKKLL-NGESGWK-
SVCADE----DASKLEEKIKIL-----------------------------------YEK
GAAEFNEHERA--------------------KD-VEIKEAAAEAQKQLEEKEASAQQEES
IDATSESKPETTD----EQQVKTEEEHVQE------------------------------
-------EGAENLDETQMVDADTTVAQP-NDTTIQADANDTTTDE-TINPEETTIVGQD-
--------------------------------E---------------------------
---------------
>XP_043047255_Scheffersomyces_spartinae
------------------------------------------------------------
----------------------------------------MTN-----------------
------------------------------------------------------------
---------QPDPWNNHQRPLGQ---------------------HRQPPPVLPPPATLEA
SGQKFYPLP-IPSL------------------------GNGSGHLQSTHTFNIPSINPAS
ESPVQEQRQLPQQQG---------------------------------------------
------------------------------------------------NPQPQPQPQPQS
QSQA--------QPQAQHQAQPQP------------------------------------
-QSQPQAQQPQPPQPQQQSQPHQQQQQQQQQQQ-------------------------HH
TPPPQQQQQDAKRPSFSLPMHQS---LVSSVINASQGQGGLEASGLPGANAQNANAASVM
GQTSLLMSLAGVPNRLAST-------SFYRP-LN-VKDALSYLDQVKIQFYNQAEVYNNF
LDIMKDFKSQTIDTPGVIDRVSTLFRGHPNLIQGFNTFLPPGYLIECSL-DPSDPNPITV
TTPTGT------------------------------------------------------
-----------------------------------------------------TTKPNIS
GF---------NVSSQPQSQPSVQGQG---------------------------------
-------------------------QQPSYTLDQAQQQQQQSIETASAQLQQNSPQQLE-
--------------TPTANSQIEFNHAISYVNKIKTRFASQPDIYKQFLEILQTYQREQK
PIGEVYEQVTVLFAHSPDLLEDFKQFLPDTSNQAQVLLQIQPQLQEAHAQQLHASQGYAA
QGYEQQQQQQQ-----QQQQQQQQQQQQQLGFYTAVQQA---------------------
--------------------------------------------QQLPPVGNFHLNVLGN
AGYPGEQFGQPKQATFQAVPQA--------------------------------------
------------------------------------KPEAGKFQSNEPVGGGSKKKKSTT
NNQIASVPTGENIQFQAM-ANQDAQFSNVRKP----------------------------
------------------------------------------------------------
------------------------------IQPTTKGGAGKIMGGPAVPQSSATAGQGVV
GTSTTKNGNVVAA-------HPTL--IPGIPEPILPTSSNKTSTLSEEISFFDKVKKAIG
NKQTYNEFLKVLNLYSQDIIDKNILVQRVSGFIGDNHNDLITWFKAFVGYNEGPQHIEEI
TFRKH--QLELSLCKAYGPSYRQLPKAETYMPCTGRDEMCWEVLNDEWVGHPTWASEDSG
FIAHRKNQYEEILFKIEEERLEYDYYMESNLRTIQTLETIANRIANMTPEQKANFKLPPG
LGHTSQTIYKKVIRKIYDKDRGFEVIEALHENPSIAVPIVLKRLKQKDEEWKRAQREWHK
VWREMEQKVFYKSLDHLGLTFKQADKKLLTAKQLISEISTV----KVEQQNKRIHPLTPK
AQEQLNYKFEDVDVLMDILRLADVYINK----SSNYSANDREKQCKFFRFFVSLFFGIPT
ETIEAAMASRSK---------------TSDENGSTITTTNSTSSSTTTTTTIEEVSTDNG
SSSS--SKK--RS-RDSDL--LRDV-LRKQ-------SKQRKDEHNETPSSSSND-----
------VA-TVDSDEGGASTNDEGGEGEAEE------ELWIKV-----AQSKVAPSEDR-
---------------------------------------IEQHRREKYNLFCNTTIYVFF
RHLRYLYERLLEIKKLSPEVQKEIKA----RKIPQFAKDLNLVAHQLEDMGIVLT-GD--
SDCYNQVLLLAERLIEGDFEHQWFEEALRQGFRNKAYKVYTVDKVVQAMVKHMHTMI---
TDSKTSEMMVLFEQDRNSPTSTAKEQILYRIKVRTLMSN-EENMFKISF-----------
-------KEGENTVNIQFVGLDDLTI-NDHENAEQEYNYYVTSYVMSHPTEGVPASKINM
PFLRSFVENV-----------------PEEQIEGRASSGLKVFVCTSSYRLFFEAGSSDE
FIAKS--TYVRP----------AETSSATTSN--------AEGITALAKYVEDKETGWKH
LLEEGL----SEEEATSRIDLI-----------------------------------FEK
GAKGLLEHS----------------------QADVEMTEPGKA-----------------
------------------------------------------------------------
-------------------DADATVV---NDTTIQHD-NDTTTDDTTANHDSMDISGAT-
--------------------------------ETVTETATEAPASEAAAREAAATEATAS
TASAPTTTTELPQLN
>XP_001385789_Scheffersomyces_stipitis
------------------------------------------------------------
------------------------------------------------------------
------------------------------------------------------------
------------------------------------------------------------
------------------------------------------------------------
------------------------------------------------------------
------------------------------------------------------------
------------------------------------------------------------
------------------------------------------------------------
------------------------------------------------------------
------------------------------------------------------------
---MKDFKSQSIDTPGVIDRVSTLFRGHRNLIQGFNTFLPPGYRIECSL-DPSDPNPIRV
TTPTGT------------------------------------------------------
-----------------------------------------------------TTRPNI-
-----------NNGTYGQRWGNEE-----QGHQQIAAG----------------------
-------------------------QYSQDQQQLQAQHQMQQ---------------QV-
--------------AENGGGQIEFNHAISYVNKIKTRFANQPDIYKQFLEILQTYQREQK
PIAEVYEQVTVLFANSPDLLDDFKQFLPDTSN----------------------------
QAYVQQQA--------------QQQAVTEGAYS-ANNAT---------------------
--------------------------------------------AQLPPVGNF-------
---------QPPT---GLSPSA----------------------------AQPY-PQQNF
QV---PSGNPEPHGITV------------------------VTE-----QELPKKKKSLS
----------EGYTYDN---YEDAQISSVRGG----------------------------
------------------------------------------------------------
--------------------------------PQVK-----------------TG--TTK
AVASGKNGPVSTI-----TVNPTL--VPGIPEPVPPSASVKTSSLSEEISFFDKVKKAIG
NKQSYNDFLKILNLYSQEIIDKRTLVERVNGFIGDSHPDLFNWFKSFVGYEEKPQHIENI
TFKKH--QLELSLCKAYGPSYRQLPKAETYMPCSGRDEMCWEVLNDEWVGHPTWASEDSG
FIAHRKNQYEEILFKIEEERLEFDYYMESNLRTIQILETIANRIANMTPEQKANFKLPPG
LGHNSTTIYKKVIRKIYDKDRGFEVIDALHENPAIAVPIVLKRLKQKDEEWKRAQREWNK
VWREMEQKVFYKSLDHLGLTFKQADKKLLTAKQLVSEISSV----KVEQQNKRLHPLTPK
PQEQLSYVFKDYDILKDILKLADVFINR----SSNYSSNDRDKLTQFFQFFVSLFFGIPT
EDIERALTSRGK---------------SEKT--TADETDE--NGTTSEN------AEASG
QSLI--PKK--RS-RESDL--LRDV-LKKQ-------SKSKKDERSDSPTPQSND-----
------LE-EQELVD----------EVEKSS------ELWIKT-----ANTKFSLNDD--
---------------------------------------DSDTKRDKYNFFCNTTIYVFF
RHLRTLYERLEEIKAMNEEVGKEIRA----RRHPRFAKDLNLLSHQLEDMGVEIL-GT--
KDCYLQVLELSERLIEGEIEHQWFEESLRQGYRNRAYKVYTVDKVVQAMVKHMHSMV---
TDSKTSEMMVLYESDRSSPTSTAKDQILYRMQVRALMST-DENMFKITF-----------
-------KESTNSANIQFVSLDDLTI-NDHENAEEEYNYYVTSYVMSHPTEGVPASKINM
PFSRSFIESV-----------------DEDQVEGRVSSGLKVSVCENSYRLFFEANSHDE
FTSKV--VYNKQ----------AEDGK---KK--------SEKVDALRKLINDDEVGWKR
GLAGDE----DANLLDQQAKAL-----------------------------------FEK
GSSAYFQFSTK--------------------KEVVEPKKEA-------------------
-------EPHTEA----VAQVSETETR---------------------------------
-------------H-----DADATVVQENNDTTIQQDVNDTTTDETTVNQDDASIIAEG-
--------------------------------QTEHSTITVIPGKEA-------------
---------------
>XP_020064572_Suhomyces_tanzawaensis
------------------------------------------------------------
----------------------------------------MTN-----------------
------------------------------------------------------------
---------QQDPWNSQQRPLGQQF------------------N-RQHPPVLPPPATLET
GGQSFYPLHSLPSL------------------------GNGTGHP-PGHGFNIPSINTSN
DVA----IN---------------------------------------------------
-------------------------------------------------------QQHDP
SRQN--------ELRRPSAVLGTP------------------------------------
-GA----QLPLPGSISAT------------------------------------------
-------------SEQQQPPSQQ---PQQPHQQSHHAPAVPQQPVGPQSQ----------
-------VPLGVPNRASVS-------NVYRP-LN-VKDALSYLDQVKIQFYNQADVYNNF
LDIMKDFKSQSIDTPGVIDRVSTLFKGHPNLIQGFNTFLPPGYRIECSL-DPSDPNPIRV
TTPTGT------------------------------------------------------
-----------------------------------------------------TTRPNI-
-----------HGGSYGQRWGSES-----QEQQQ-TVG----------------------
-------------------------QFAHEQQVLQQQQQ---------------------
---------------QNGGGQIEFNHAISYVNKIKTRFANQPDIYKQFLEILQTYQREQK
PIGEVYEQVTVLFSNSPDLLDDFKQFLPDTSN----------------------------
QGY---QA--------------Q-----EGTFA-QANGT---------------------
--------------------------------------------SQLPPVGNF-------
---------QPPTGTSGLSPNG----------------------------SQQH-AQGAG
YP---PNGGADVNAIA--------------------------HD-----QLLPNKKKSIS
----------DAYAYENN-YNQEAQVSSMRSA----------------------------
------------------------------------------------------------
------------------------------NQPRAK-----------------SV--TGA
GI---KNGTVTTI------VNPTL--VPGIPEPVPPSASVKSSSLLEELSFFDKVKKAIG
NRQSYNDFLKILNLYSQDIIDKRTLVERADSFLGDSHPELLNWFKMFVGYEDKPQSIENI
TFKKH--QLELSLCKAYGPSYRQLPKAETFMPCSGRDEMCWEVLNDEWVGHPTWASEDSG
FIAHRKNQYEEILFKIEEERLEFDYYMESNLRTIQPLETIANRIANMTPEQKANFKLPPG
LGHNSTTIYKKVIRKIYDKDRGFEVIDALHENPAVAVPIVLKRLKQKDEEWKRAQREWNK
VWREMEQKVFHKSLDHLGLTFKQADKKLLTVKQLVSEISTV----KVEQQNKRLHPLTPK
PQEQLNYVFNDHEVLMDILRLADVFIFK----SSNYSANDREKLGQFFQSFVSLFFGISN
ETIDKSLSARGK---------------ADKS-----EEEE--EGSSNES------NDSSE
PQQA--SKK--RG-RENDL--LRDV-LKKQ-------SKSKKENDSDVPESNAND-----
------SD-EQEFAE----------NLDRSS------ELWIKT-----ANTKFNLKDEQ-
---------------------------------------QNDQKREKYNLFCNTTIYVFF
RHLRTLYERLEEIKSMNKEVGKEIRS----RKTPQFAKDLNLLSHQLEDMGVEIV-GS--
KDCYLQVLDLSEKLIEGEVEHQWFEESLRQGYRNKAYRIYTIDKVVQAMVKHMHTMV---
SDSKTSDMIVLFEGDRSNPTSTAKDQILYRMKVRSLMAS-DENMFKISF-----------
-------KEADNSVNIQFVSLDDLTI-NDHENSEEQYNYYVTSFVMSHPTEGVAASKINM
PFARSFIESV-----------------DEDQCDGRVSSGLKVSVCENSYRLFFEANTLDE
FTSNA--VFSKQ----------PAEVK---TK--------EEKVESLKALI-DGADGWKK
TLDGDQ----DGDFLQEKTQTL-----------------------------------FDK
GFQAYKDFSKD--------------------GD-VEMKDAE-------------------
-------EEQTQV----AAAVSKEEAAVPE------------------------------
-------PSKPIVH-----DADSTVIQDNNDTTIHQDANDTTNDETTVNQDDASMIGEV-
--------------------------------QTE---TTSAPSESAKKPDSD-------
---------------
>XP_020078798_Hyphopichia_burtonii
------------------------------------------------------------
----------------------------------------MTN-----------------
------------------------------------------------------------
---------QQDLWNNQQRPLGQPF------------------NGRQHPPVLPPPATLEA
GGQSFYPLPSLPSL------------------------GNGAGHPQPGHGFTIPSINPGN
DSI----HS---------------------------------------------------
-------------------------------------------------------HDQSR
HNQG--------IRRHSGVNIPGQ------------------------------------
-SQ----QLPPPSSIAPTPNSVNASLATPTSSA-------------------------PP
LATAPSVSQPQGVSAEQQAQAHQ---QAQAHQQAQAQAQAQQQQVQQQQQAAAVVAAQP-
------PIPQGVLNRSSTT-------NVYRP-LN-VKDALSYLDQVKVQFYNQADVYNNF
LDIMKDFKSQSIDTPGVIDRVSTLFRGHPNLIQGFNTFLPPGYKIECSL-DPSDPNPIRV
TTPSGT------------------------------------------------------
-----------------------------------------------------TTRPNL-
-----------NG-SYAQRWGNASGES--QNQQQVTHSQESPQLQHGSTGH---------
-------------------------QYSPEQQHPQGEQQLAQ---------------DE-
--------------QQQNGGQIEFNHAISYVNKIKTRFANQPDIYKQFLEILQTYQREQK
PIGEVYDQVTVLFANSPDLLDDFKQFLPDTSNQ---------------------------
QGYLQQQAQQI---------PTQPQVGQEHVYY-A-NGS---------------------
--------------------------------------------AQLPPVGNF-------
---------QPPT---GTAPGG----------------------------VENQ-FQAQP
APIGYPAQNLEMQQIP---------------------------D-----YLEKKKKGSVS
----------HEQSYDAN-YNQEAQYSTLRTG----------------------------
------------------------------------------------------------
------------------------------VQSTAK-----------------PGKLTTP
G-ASTKVETVGTV------TNPTL--VPGIPEPIPPSTSVKSSSLSEEISFFDKVKKAIG
NKQTYNEFLKILNLFTLDILDKETLIERVESFIGEGHPDLITWFKMFVGYEDKPQSIENI
TFRKH--QLELSLCKAYGPSYRQLPKAETYMPCSGRDEMCWEVLNDEWVGHPTWASEDSG
FIAHRKNQYEEILFKIEEERLEFDYHMETNLKTIQTLETIANRIANMTPEQKANFKLPQG
LGHNSTTIYKKVIRKIYDKDRGFEVIDALHENPAVAVPVVLKRLKQKDEEWKRSQREWNK
VWREMEQKVFYKSLDHLGLTFKQADKKLLTAKQLVSEISTV----KVEQQNKRLHPLTPK
PQEQLNYKFTDYDVLYDIVRLAEVFIFR----SSNYSANDREKLSAFFKYFISLFFNVPN
DVISKAMAARSN---------------EEAH---EEPISN--GDPAQES------ETPDE
PTSV--SKK--RH-RENDL--LRDV-LKKQ-------SKSKKDDRAESPSHNSSE-----
------SE-DQEVID----------LVEKSS------ELWIKATN---ANSGSDSQDA--
---------------------------------------SKQERRDKFNLFCNTTVYVFF
RHLRTLYERLEEIKGMNEVVGKEIKS----RKNPQFAKDLNLLSHQLEEMGIEIV-GN--
KDCYKQVLSLSEKLMEGDIEHQWFEETLRQGYRNKAYKIYTVDKVVQAMVKYMHSMI---
TDSKTSEMIVLYENDRANPVSTAKDQILYRMQVRSLMSN-DENMFKIAY-----------
-------KESDSTVNIQFVSIDDLTI-NDHENAEEEYNYYVTSYVMSHPTEGVPASKINM
PFAKSFLDNV-----------------DEDQCDGRVSAGLRVSICENSYRLFFEAGAHDE
FTANS--VYSKP----------REDHR---TK--------EDKVNHLKQLIDSEEFGWKL
GLEEDA----NTSKIEEKIDIL-----------------------------------FKD
GVKSYKSFEVA--------------------QADIEMRDAEAEAEAE--------KAEMK
VDAKTEGEADADT----KAEVTANSEKVPESLGTAPLEESNVEDDNKKETDTGESKEEKP
ADKHLAPPAKSNPD--ATIDADSTVVQEHNDTTIHQEANDTTADD-TVNQEDVTMANEDK
QNEPQVPPSTALSNAATDPSSTSNTSDSAIKNETEPSSASTANAASAEIQKTQ-------
---------------
>XP_015465620_Debaryomyces_fabryi
------------------------------------------------------------
------------------------------------------------------------
------------------------------------------------------------
------------------------------------------------------------
------------------------------------------------------------
-------PP---------------------------------------------------
-------------------------------------------------------PEQPK
PPQE--------LRRPSNAALNNP------------------------------------
-PN----QLPPPATIAAG------------------------------------------
-------------------------------------------------NEQHINNGPP-
------NMPQGVPNRSTTS-------SVYRP-LN-VKDALSYLDQVKIQFYNQADVYNNF
LDIMKDFKSQSIDTPGVIDRVSTLFRGHPNLIQGFNTFLPPGYRIECSL-DPSDPNPIRV
TTPTGT------------------------------------------------------
-----------------------------------------------------TTRPNI-
--------------GYNQNWGNDSNQ---EQPGQMQHANQPPIPGSSPGRF---------
-------------------------ILSHE----QQQQQQQQ------------------
-----------------NGGQIEFNHAISYVNKIKTRFANQPDIYKQFLEILQTYQREQK
PIGEVYEQVTVLFSNSPDLLDDFKQFLPDTSN----------------------------
QGYLQQQQ------------------VQENLFYGANNGT---------------------
--------------------------------------------SQLPPVGNF-------
---------QPPTGSTGLSPNG----------------------------SQGQ-F-QHG
YPM--ISGVPGKQDVAS------------------------ILEANEDPNMMRRKKGSVS
----------EAYPYDYN-YNSESQYSSLRTG----------------------------
------------------------------------------------------------
------------------------------AQPS-----------------------KSN
RIGSTINKSGAVV------TNPTL--VPGIPEPVPPSTAAK-SSMLEEISFFDKVKKAIG
NKQTYNEFLKILNLFSQDIIDKETLVERVDSFIGDNHPDLLNWFKMFVGYEVKPQNIESI
TFKKH--QLELSLCRAYGPSYRQLPKAETYMPCSGRDEMCWEVLNDEWVGHPTWASEDSG
FIAHRKNQYEEILFKIEEERHEFDFIMESNLRTIQTLETIANRIANMTPEQKASFKLPPG
LGHTSMTIYKKVLRKIYDKDRGFEVIDALHENPAIAVPIVLKRLKQKDEEWKRSQREWNK
VWREMEQKVFYKSLDHLGLTFKQADKKLLTTRQLVSEISTV----KVEQQNKRLHPLTPK
PQEQLNYKFEDYEILIDILKLADVFINR----SSNYSANDREKLSQFFQFFLSRFFNIST
EQIKESLSEREK---------------VNKP---EEK-NA--DDSIGDS------SETQV
DSTT--AKK--RH-RENDL--LRDV-LKKQ-------SKSRKDDRAESPSQVSSE-----
------SE-DQENAE----------DVNKLS------ELWIKATS---SQPDLGNNTN--
---------------------------------------NNDEKRDKYNLFCNTIIYVFF
RHLRTLYERLKEIKAMNATVGKEIRS----RKSPQFAKDLNLLSHQLEDMGIQIS-GS--
KDCYAQVLNLSEKLIEDDIEHQWFEETLRQGYRNKAYKIYTIDKVVQAMVKHMHTIV---
TDSKTSEIMVLFESDRGNPISTAKDQILYRMQVRSLMTT-EENMFKITF-----------
-------KEGDNSVNIQFVSLDDLTI-NDHENAEEKYNYYVTSYVMSHPTEGVSASKINM
PFSKSFIESV-----------------DEDQCDGRVNTGLKVSVCENSYRLFFEADTHDE
FTSNF--VYNKR----------SEDSK---SK--------TDKVEALKNLINDEETGWKL
ML-SDD----NTDTCEEKVKLL-----------------------------------FEK
GAKAYKEFVKE--------------------NE--EKKEAREEGEQEVVEPENEGEKQ--
-------NENAEN----SSNKEETENSAPSKLLAAPTISSKAGHDN--------------
-------------------DADTTVIQENNDTTIQQDGNDTTADETTVNQDDASMLAEG-
--------------------------------QQSEQTSTSGNDRKD-------------
---------------
>XP_460794_Debaryomyces_hansenii
------------------------------------------------------------
----------------------------------------MTN-----------------
------------------------------------------------------------
---------QQDPWNNQQRPLSQPF------------------N-RQQPPVLPPPATLET
GGQPFYPLPSLPSL------------------------GNGAGHPQPGHGFSIPSINPGH
EGIPFNQPP---------------------------------------------------
-------------------------------------------------------PEQPK
PPQE--------LRRPSNAALNNP------------------------------------
-PS----QLPPPATIAAG------------------------------------------
-------------------------------------------------NEQHVNNGPP-
------NMPQGVPNRSTTS-------SVYRP-LN-VKDALSYLDQVKIQFYNQADVYNNF
LDIMKDFKSQSIDTPGVIDRVSTLFRGHPNLIQGFNTFLPPGYRIECSL-DPSDPNPIRV
TTPTGT------------------------------------------------------
-----------------------------------------------------TTRPNI-
--------------GYGQSWNNDANQ---EQSGQMQHANQPPIPGSSPGRF---------
-------------------------IPSHEQQQQQQQQQQQQ------------------
-----------------NGGQIEFNHAISYVNKIKTRFANQPDIYKQFLEILQTYQREQK
PIGEVYEQVTVLFSNSPDLLDDFKQFLPDTSN----------------------------
QGYLQQQ--------------------QENLFYGANNGT---------------------
--------------------------------------------SQLPPVGNF-------
---------QPPTGSTGLSPNG----------------------------SQGQ-FQQHG
YPM--VPGAPGKQDVAA------------------------ILEANEDPSMMRRKKSSVS
----------EAYPYDYN-YNSESQYSSLRSG----------------------------
------------------------------------------------------------
------------------------------AQPS-----------------------KSN
RIGSTINKSGAVV------TNPTL--VPGIPEPVPPSAAAK-SSMSEEISFFDKVKKAIG
NKQTYNEFLKILNLFSQDIIDKETLVERVDSFIGDNHPDLLNWFKMFVGYEVKPQNIESI
TFKKH--QLELSLCRAYGPSYRQLPKAETYMPCSGRDEMCWEVLNDEWVGHPTWASEDSG
FIAHRKNQYEEILFKIEEERHEFDFIMESNLRTIQTLETIANRIANMTPEQKASFKLPPG
LGHTSMTIYKKVLRKIYDKDRGFEVIDALHENPAIAVPIVLKRLKQKDEEWKRSQREWNK
VWREMEQKVFYKSLDHLGLTFKQADKKLLTTRQLVSEISTV----KVEQQNKRLHPLTPK
PQEQLNYKFEDYEILVDILKLADVFINR----SSNYSANDREKLSQFFQFFLSRFFNIST
EQIKESLSEREK---------------VDKP---EEKNNV--DGSVSDS------SEGQI
DNTS--AKK--RH-RENDL--LRDV-LKKQ-------SKSRKDDRAESPSQVSSE-----
------SE-DQEGAE----------DVNKLS------ELWIKATS---SQPDLANNTT--
---------------------------------------NNEEKRDKYNLFCNTIIYVFF
RHLRTLYERLKEIKAMNATVGKEIRS----RKSPQFAKDLNLLSHQLEDMGIQIS-GS--
KDCYVQVLNLSEKLIEDEIEHQWFEETLRQGYRNRAYKIYTIDKVVQAMVKHMHTIV---
TDSKTSEMMVLFEADRGNPISTAKDQILYRMQVRSLMTT-DENMFKITL-----------
-------KEGDNSVNIQFVSLDDLTI-NDHENAEEKYNYYVTSYVMSHPTEGVSASKINM
PFSKPFIESV-----------------DEDQCDGRVNTGLKVSVCENSYRLFFEADTHDE
FTSNF--VYNKQ----------SEDSK---DK--------SDKVEKLKSLINNEETGWKS
TV-SEE----NTDICEEKVKLL-----------------------------------FEK
GANTYTKFVKE--------------------KE--AKNDAKEE-EQGVGETGDEKKGE--
-------NYEADNMDIESSNKDEKENSVPTKLLPPPTISGKANHDN--------------
-------------------DADTTVIQENNDTTIQQDGNDTTTDETTVNQDDASMLVEG-
--------------------------------QQSEQTSTSGNDKQG-------------
---------------
>XP_006685767_Yamadazyma_tenuis
------------------------------------------------------------
-----------------------------------------MS-----------------
------------------------------------------------------------
---------NPDPWGNQNRPLGQNF-------------------NRQHPPVLPPPATLET
GGQKFYPLPSLPSL------------------------GNGQHNQ-SGHSFSIPALGSSD
QHPDHRQHSTSLPPAMALA-----------------------------------------
-------------------------------------------------------EQGQH
HSPP--------HHQQQLAGQHQP------------------------------------
-QPHGPSQTPSAVSSAGTVPTIQSTQASTGSTQ-------------------------PP
--------------------------------QQPSSQAQPPQPQPAQQPPSPGQSVQQ-
------QISQNVPNRSTTT-------NVYRP-LN-VKDALSYLDQVKIQFYNQADVYNNF
LDIMKDFKSQSIDTPGVIDRVSTLFRGHPNLIQGFNTFLPPGYRIECSM-DPSDPNPIRV
TTPTGT------------------------------------------------------
-----------------------------------------------------TT-----
--------------TTKTDWHSDE------------------------------------
-------------------------LAASDLVTQQGQQPGQQ------------------
----------------PDGNSDQMNHAITYVNKIKTRFANQPDIYKQFLEILQTYQREQK
PIAEVYEQVTVLFSNSPDLLDDFKQFLPDTSAP---------------------------
QPA-------------------------------AYNSM---------------------
--------------------------------------------SQLPPVGNF-------
---------QPPTGNGPSPSNG----------------------------QFGHHVPYPP
QQQYPPASQFNQHLIQQQQPSQLQQQKFPATSSLVEASGVGILNGGMNNDMLTRKKKSIS
----------EGYGYDKN-YNTEAQYSSMRTD----------------------------
------------------------------------------------------------
------------------------------IQPKID------------------------
SNTQISSKNGITT-----VTNPTL--VPGVPEPIPSSNINRTSSLSEEINFFDKVKKAIG
NKQTYNDFLKIINLYSQDIIDKETLIDRVESFIGDLNPELVDWFKMFVGFKE-PEHIETI
MFKKH--QLELSFCKAYGPSYRQLPKAETYMPCSGRDEMCWEVLNDEWVGHPTWASEDSG
FIAHRKNQYEEILFRIEEERLEYDYHMEANLRTIQTLETIANRIANMTPEQKANFKLPPG
LGHTSVTIYKKVIRKIYDKDRGFEVIDALHENPAIAVPIVLKRLKQKDEEWRRAQREWNK
VWREMEQKVFYKSLDHLGLTFKQADKKLLTTKQLISEISTV----KVEQQNKRLYPLTPK
PQEQLNYKFNDLEILYDILRLSDIFINK----SSNYSSNDREKLVQFFQFFVSLFFSIPH
EEIEAKLNERNS---------------KEINSNATSK-EE--EPSDVTN------ETSDE
ISSP--SKK--RP-RENDL--LKDV-LKKQ-------SKSKKDEPEASP--QNSE-----
------SE---DQLD----------EIEKAS------DLWIST-----TGRKFSLKDNE-
---------------------------------------ASLEKRDVYNLFSNTTIYVFF
RHLTTLYQRLEEIKLMNEVIAKDVKS----RTTPQFAKDLNLIGHQLEDMNVEIT-GD--
KNCYKQVLSLTERLLEGELEHQWFEESIRQAYKNRAYKIYTIDKVVQAMVKHIHTMT---
SDSKTSEMMVLFEADRKSPISTTKDQILYRMQVRSHMTN-DENMFKIAY-----------
-------RETDSTVNIQFVGLDDLTI-NDHKSAEEHYNYYVTSYVMSHPTEGVPASKIHM
PFSKDFIENI-----------------DEDQCNGYSDSQLKVSICQNSYRLFFEADTHDE
FTTNS--VYEKP----------TEDSK---TR--------EDKLSTLKKLLEDEELGWKS
TLSQSQ--AAQADVYEEKIRNL-----------------------------------FDA
GIEEYKSIKIEIEEPEKA-------------TEDVEMRDAADDNNGTVGSKQKKN-----
-----------------SKSESAKHPDMTI------------------------------
-------------------D-DSTMVQA-NDTTIQQDGNDTTADDNTVNESIVGIV----
--------------------------------ATAPSTAENHEGK---------------
---------------
>XP_001481974_Meyerozyma_guilliermondii
------------------------------------------------------------
------------------------------------------------------------
------------------------------------------------------------
------------------------------------------------------------
------------------------------------------------------------
------------------------------------------------------------
------------------------------------------------------------
------------------------------------------------------------
------------------------------------------------------------
------------------------------------------------------------
------------------------------------------------------------
------------------------------------------------------------
------------------------------------------------------------
------------------------------------------------------------
------------------------------------------------------------
------------------------------------------------------------
------------------------------------------------------------
------------------------------------------------------------
------------------------------------------------------------
------------------------------------------------------------
------------------------------------------------------------
------------------------------------------------------------
------------------------------------------------------------
------------------------------------------------------------
------------------------------------------------------------
------------------------------------------------------------
---------------------------------------------MFVGYEDKPQRIENI
TFKKH--QLELSLCKAFGPSYRQLPKSETFMPCSGRDEMCWEVLNDEWVGHPTWASEDSG
FIAHRKNQYEEILFKIEEERLEFDYHMEANLRTIQTLETIANRIANMTPEQKASFKLPED
LGHTSSTIYKKVIRKIYDKDRGFEVIDALHENPAIAVPVVLKRLKQKDEEWKRSHREWNK
VWREMEQKVFYKSLDHLGLTFKQADKKLLTAKQLVSEISTV----KVEQQNKRLHPLTPK
PQEQLQYKFDEPIVLLDILKLVTVFI-K----SSNYSVNDREKLSYFFQSFLTLFFKLPK
ETIAAAASEKS-----------------------DGKAEE--DSESLTE------SQGDQ
LGPN--PKK--RH-RDTDL--LRDV-LKKQ-------SRAKKDDTTESPSPVVSD-----
------SD-EPDVSH----------EADKSS------ELWIKTLP---RGEEPSSSEQ--
---------------------------------------QGPEKRDKFNLFCNTTIYVFF
RHLRTLYERLVEIKAMNKAVGEEIRS----RKLPQFAKDLNLSSHQLEDMGVEIK-GD--
KDCYKQVLDLAERLIEGEVEHQWYEESLRQAYRNRAYKMYTVDKLVQSMVKHMHTIV---
SDSRTSEMIVLFEADRAQTTSTAKDQILYRIKVRSLMST-DENMFKIAL-----------
-------RESDSSVSIQFVSLDDLTI-NDQQSAEEKYNYYVTSYVMSYPTEGVPASKLNL
PFSKSFIENI-----------------EEEDCDGLARSGLKVSVCENSFRLFFEADSHDE
YTANT--VFNKK----------PEETL---KK---------DRLEGLKALLDNEEIGWKS
SLDKRT----DPKVLEERANIL-----------------------------------ISK
GASAYLE---S--------------------ENLITTKSVQESAP---------------
-------DVDMED----VAVPASGEETSLEPKHPATTTDG--------------------
-------------------EADATILHEQNDTTVQQDANDTTTEDTTIHQEDHTMIAN--
--------------------------------QDE-------------------------
---------------
>XP_018710191_Metschnikowia_bicuspidata
------------------------------------------------------------
----------------------------------------MTN-----------------
------------------------------------------------------------
---------QETRWPNQGMPMNLAY-------------------NRQNPPVLPPPATLEA
GGQQFPPFTSLPAL------------------------GSRGSTA-SGHVFLIPAINSSE
DLRLPPAGA---------------------------------------------------
---------------------------RLPQVPGYGALSSHLPNSIYNLTHQNEQLPPDA
APKP--------QHSQPQSLLQLP------------------------------------
-QNTGGGVQPPLPEKPAAAAPQPAPAQDTEQAR-------------------------EG
SVAADQQGAQNLL-----------------------------------------------
------AIPHGVMSRSSAS-------NAYRP-LN-VKDALSYLDQVKIQFYNQTDVYNNF
LDIMKDFKSQSIDTPGVIDRVSSLFRGHPNLIQGFNTFLPPGYKIECSL-DPSDPNPIRV
TTPTGT------------------------------------------------------
-----------------------------------------------------TTRPNFG
GVPQF------APAGPPQQWADQ-------------------------------------
-------------------------GQPAQPAQFPQDPQHLQ------------------
---------------AGAGGQIEFNHAISYVNKIKTRFANQPDIYKQFLEILQTYQREQK
PIGEVYEQVTQLFANSPDLLSDFKQFLPDTGN----------------------------
---HQPQFAVRAEDQVLPQQAQPQLHGHDGQAYYATNGS---------------------
--------------------------------------------SQLPPLGNF-------
---------QPNASGGVLSPDL----------------------------HYRHFQPN--
-----------------------------------------VHETDQTAPMVQHPLRKNS
----------EHRAFESN-YNEEASYSGIRGA----------------------------
------------------------------------------------------------
-----------------------------------------------------PQVGPTK
QKSATPSSSVMVA-----KTNPTL--VAGIPEPVPPSYVSKTSSLLEELSFFDKVKKAIG
NKQTYNEFLKMLNLFSQDIIDKETLVERVESFLGDNNQDLTNWFKQFVGYEKPTQHMEDI
TFRKH--QIELSLCKSYGPSYRQLPKVETYMPCSGRDEMCWEVLNDELVGHPTWASEDSG
FISHRKNQYEEILFKIEEERLEFDYHMEANLRTIQTLETIANRIANMTPEQKASFKLPPG
LGHTSQTIYKKVIRKIYDKDRGFEVIDALHQNPAVAVPVVLKRLKQKDEEWKRSQREWNK
VWREMEQKVFYKSLDHLGLTFKQADKKLLTAKQLVSEISTV----KVEQQNKRVHPLTPK
PQEQLNYNFTDDDVIFDVIKLAEFYIYH----SSNYSLNDRDKLGSFFKYFISLLFGIPT
EKIYKALEARYS---------------RADQENANDKNHE--DYSNITD------SNGNG
ESNS--GKK--RA-REQDL--LRDV-LKKQ-------SKSRKEESEDAPSSGSED-----
------SR----NTA----------EKDAPG------DLWINT-----TSAKFSLEET--
---------------------------------------EKGKKRDKFNFFCHTTAYVFF
RHFRTLYERLLEIKGMEDDVEKEIRS----RKFPQFAKDLNLVSHQLQELGVEIVAGS--
KACYHQVLRLAERLLDGEIEHQWFEESLRQAYRNKAYKCYTLDKVVQSLVKHMHTMV---
SDSKTSDMIVLFEEDRHSPTTTAKNQILYRMKARALMST-DENMFKISF-----------
-------QASNNSVNIQFVGLDDLTI-NDHTNSEEKYNYYVTSYIMSHPTEGVPMSKISM
PFHKNFINSV-----------------DEDQCNGLALSQLKVSICENSYRLFFEAETCDK
FISNS--MYSKQ----------KDTGK---SK--------TEKLEILDSMLNDKESFWNG
---ERN----NMPSGESEFKLL-----------------------------------VEK
GAKEYKNALR---------------------DQENHMNDIAEKAKAEKPNFETAEMIN--
-----------------GTKASKPHPDVTI------------------------------
-------------------DADSTLVQEHNDTTIQQEANDDTMEDVGGIENGVNAARNP-
------------------------------------------------------------
---------------
>XP_002618003_Clavispora_lusitaniae
------------------------------------------------------------
------------------------------------------------------------
------------------------------------------------------------
------------MQSNQ-------------------------------------------
-------------------------------------------NS-QQHT----------
-------QPGPNQQG---------------------------------------QPGHPG
V-----------------------------------------------------------
QTQE--------QRSAP-------------------------------------------
------------------------------------------------------------
------------------------------------------------------------
------AIPQGVMNRSSTS-------SAYRP-LN-VKDALSYLDQVKIQFFNQADVYNNF
LDIMKDFKSQSIDTPGVIDRVSTLFRGHPNLIQGFNTFLPPGYRIECSM-DPTNPNPIRV
TTPTGT------------------------------------------------------
-----------------------------------------------------STRPNIG
G----------NSTNPYTQW-SEQ------------------------------------
-------------------------PQPH---QYPQE--QTQ------------------
---------------HGPGGQIEFNHAISYVNKIKTRFANQPDIYKQFLEILQTYQREQK
PIGEVYEQVTQLFANSPDLLNDFKQFLPDSGN----------------------------
QPLLQ-QNTHE-ELMNAHG-APAHVHPSEKQVYYGGNGV---------------------
--------------------------------------------SQLPPLGNF-------
---------QPNMNAPVPNPEH----------------------------HYPNTYQMPG
AQEVGMGG-----------------------------------------QVMSDGLAKKP
----------EHFAYENN-YNEEASYSSIRGA----------------------------
------------------------------------------------------------
--------------------------------PQAN---------MVQ-----KQSSGTP
GYSAPVAKSSTKA-------NPTL--VPGIPEPVPPSAVGPTSSLSEELGFFDRVKKAVG
NKQTYNEFLKVLNLYSQDIIDKETLVERVDSFLGDNYPDLLNWFKQFVGYKEKSLHIEDI
SFKKH--QLELSLCKAYGPSYRQLPKVETYMPCSGRDEMCWEVLNDEWVGHPTWASEDSG
FISHRKNQYEEILFKIEEERLEFDYHMEANLRTIQTLETIANRIANMTPEQKASFKLPPG
LGHTSQTIYKKVIRKIYDKDRGFEVIDALHENPAVAVPVVLKRLKQKDEEWKRAQREWNK
VWREMEQKVFYKSLDHLGLTFKQADKKLLTAKQLVSEISTV----KVEQQNKRVHPLTPK
PQEQLNYKFTDYDVVFDIIRLSEFYIFH----SSNYSANDREKLGSFFKHFISVFFNISS
DVIESALSKREK---------------ERTNKNSDAPRPE--SSHN-VD------INGKS
DSTE--SKK--RH-RDPDL--LRDV-LKKQ-------SKSRKEDHDDSP---ANE-----
------SD-EQEEAE----------EAEKLG------ELWIRT-----TSSNYSLGET--
---------------------------------------RNESRRDKFNFFCNTTIYVFF
RHLRTLYERLEEVKAMNEAVAKEIRS----RKVPQFAKDLNLISHQLEDMGVSID-GN--
SDCYKQVLSLAERLLDGEIEHQWFEESLRQGYRNKAYKCYTIDKVVLSLVKHMHTMV---
TDSKTSEMVVLFEKDRNTLVSSARDQILYRMQVRSLMSN-DENMFKIAF-----------
-------SESENSVNIQFVSLDDLTI-NDHANATERYNYYVTSYVMYHPTEGVPASKINM
PFHKSFIEAV-----------------DEDQCEGKVFSGLKVSVCENSFRLFFEPGTSDE
FTSTL--VYTKQ----------KDKGK---TK--------SDKLAALQNLINDKEVGWAS
SLSEEA-----TEKLDQKFQTL-----------------------------------LTK
GANEYLAVT------------------------------STEAADVPKSSEATEGSLVTN
GQEPEDKRDVDMAIDTKPTEIKSTNPDVTI------------------------------
-------------------DADSTVVQENNDTTIQQDANDTTMED---------------
------------------------------------ASN---------------------
---------------
>XP_025340566_Candida_haemuloni
------------------------------------------------------------
----------------------------------------MTN-----------------
------------------------------------------------------------
---------QQDRWSNQGIPLGQPFKYVL------------QDQENPNPPVLPPPATLEA
GGQPFSPFPNLPAL------------------------GNRANNS-TGHVFTIPSISSND
DRRSSGGQPGPSPQG------SAAPQGSTPG----------------------QAPHLPH
V-QGFSSLPQNPPPRPSNSIYNITNRDPQP-QPQEKDIKQEQQH----QEPQQQQQQQQQ
QQQQ--------QQQQP--QQPQP------------------------------------
-QPQQQPQSGPPSHGPSPSQSHQVP-SQPAPQG-------------------------HK
QQTGQQPQQQQQQGIGHHDPQRT---ASAPS-VQPSQAQQPLQGPAMGPASQPPQGPAG-
------PLPPGVLNRSSSS-------SAYRP-LN-VKDALSYLDQVKIQFYNQADVYNNF
LDIMKDFKSQSIDTPGVIDRVSTLFRGHPNLIQGFNTFLPPGYRIECSL-DPSDPNPIRV
TTPTGT------------------------------------------------------
-----------------------------------------------------TTRPNMN
LPPQQQQPQQQQQQQPQQQWNAEQ------------------------------------
-------------------------MLPHQLQQFPTE-QQQQ------------------
---------------PGAGGQVEFNHAISYVNKIKTRFANQPDIYKQFLEILQTYQREQK
PIGEVYEQVTQLFSSSPDLLNDFKQFLPDSGN----------------------------
QPLLQPQRSHDGPALLAQG-AQPHLHHVDKPPYFPGNNG---------------------
--------------------------------------------SQLPPLGNF-------
---------QPAAGGPMMNGEQ----------------------------QYRGHYEMPP
QDVVMQGG-----------------------------------------AVMHDDMRRRS
----------EQSMYENN-YNDEAQYSSVRGG----------------------------
------------------------------------------------------------
------------------------------LQPAGN-----------------KSKHSTP
GAQPALTKNGAKV-------NPSL--VPGIPEPVPPTAAVRQSSLSEELGFFDKVKKAIG
NKQSYNEFLKFLNLYSQDIIDKATLIERVDYFLGDTHQDLLNWFKQFVGYKEETQHIEDI
TFKKH--QIELSLCKAYGPSYRQLPKVETYMPCSGRDEMCWEVLNDEWVGHPTWASEDSG
FISHRKNQYEEILFKIEEERLEFDYHIEANLRTIQTLETIANRIANMTAEQKANFKLPPG
LGHTSQTIYKKVIRKVYDKDRGFEVIDALHENPAIAVPVVLKRLKQKDEEWKRAQREWNK
VWREMEQKVFYKSLDHLGLTFKQADKKLLTAKQLVSEISTV----KVEQQNKRVHPLTPK
PQEQLNYDFEDFEVVYDIIKLAEFYIFH----SSNYSSSDRDKLGAFFKYFVGFFFGIPQ
ETIEEALAARSH---------------DERGKEAETKPIE--ENGNSTE------QNGSS
DSSA--SKK--RN-RDPDL--LRDV-LKKQ-------SKNRKEEKDASS---ASE-----
------SE-EPDLVD----------EVEKSG------ELWIRT-----ASSTFSLDDM--
---------------------------------------SREHKRDRFNFFCNTTIYVFF
RHFRTLYERLEEVKGMDEEVAKEIRA----RKIPQFAKDLNLVSHQLEEMGVQIV-GT--
KDCYKQVLSLTERLLDGEIEHQWFEESLRQGYCNKAYKCYTIDKVVQALVKHMHTMI---
TDSKTSDMVVLFEQDRNTPASTAKDQILYRMQVRSLMSN-EENMFKIVV-----------
-------KEPENSVMIEFVALDDLTI-NDHENAEESYNYYVTSYVMSHPTEGVPASKINM
PFHKAFIDAV-----------------EEEQCEGKASSDLRVSICENSYRLFFEPGAHDN
FTANS--VGSKQ----------KDLGT---TQ--------EERTSAFKKLLDDEEVGWRA
NLSEEQ-----TEKLSSNFDVL-----------------------------------LEK
GAVEYKALAKD--------------------DEDVEMKDADETTEKVDNKEEQDETTTAQ
DQEEEKVKDEEPKEETEPTEGTKPHPDTTV------------------------------
-------------------DADTTIYHDPNDTTIQQDVNETTNEEVTLNAGA--------
--------------------------------EDEDAANSTVPEGAGAQENNAA------
---------------
>XP_024715225_Candida_pseudohaemulonis
------------------------------------------------------------
----------------------------------------MTN-----------------
------------------------------------------------------------
---------QQDRWSNQGIPLGQPFKYVLPS----SDITPYTNSSRQNPPVLPPPATLEA
GGQPFSPFPNLPAL------------------------GNRANTS-SGHVFTIPSISSND
DRRPSGGQPTSSLQG------Q-APQGSS------------------------QGPHLPH
V-QGFSSLPQN-PPRPSNSIYNITNRDP----PEEK-VKEE--------------PQPQG
QPQQ--------QQQPP--HQSLP------------------------------------
-QTQ-----------PAASQK---------------------------------------
----LQPH-------GSHDPQRT---ALAPLGTQEQQAQGPI-----GPASQ----PQG-
------PLPPGVLNRSSSS-------SAYRP-LN-VKDALSYLDQVKIQFYNQADVYNNF
LDIMKDFKSQSIDTPGVIDRVSTLFRGHPNLIQGFNTFLPPGYRIECSL-DPSDPNPIRV
TTPTGT------------------------------------------------------
-----------------------------------------------------TTRPNMN
LPP----------QQQQQQWNAEQ------------------------------------
-------------------------MLPHQLQQFPTDQQQQQ------------------
---------------PGAGGQVEFNHAISYVNKIKTRFANQPDIYKQFLEILQTYQREQK
PIGEVYEQVTLLFSSSPDLLNDFKQFLPDSGN----------------------------
QPLLQPQRSHDGPALLAQAQAQPHLQHVDKPPYFPGNNG---------------------
--------------------------------------------SQLPPLGNF-------
---------QPAAGGPMMNGEQ----------------------------QYRAHYEMPP
QEMVMQGG-----------------------------------------AMMHEDMRRRS
----------EQLAYENN-YNEEAQYSSMRAG----------------------------
------------------------------------------------------------
------------------------------VQPSAN-----------------KLKNGTP
GAPTVLTKNGTKI-------NPTL--VPGVPEPVPPTAAVRQSSLLEELGFFDKVKKAIG
NKQSYNEFLKFLNLYSQDIIDKATLIERVDYFLGDTHQDLLNWFKQFVGYKEETQHIEDI
TFKKH--QIELSLCKAYGPSYRQLPKVETYMPCSGRDEMCWEVLNDEWVGHPTWASEDSG
FISHRKNQYEEILFKIEEERLEFDYHIEANLRTIQTLETIANRIANMTAEQKANFKLPPG
LGHTSQTIYKKVIRKVYDKDRGFEVIDALHENPAIAVPVVLKRLKQKDEEWKRAQREWNK
VWREMEQKVFYKSLDHLGLTFKQADKKLLTAKQLVSEISTV----KVEQQNKRVHPLTPK
PQEQLDYVFEDFDVVYDIIKLAEFYIFH----SSNYSSSDRDKLGAFFKYFIGFFFGISQ
ETIEEALTARSK---------------EERGKE-ETKNPE--DIGTHAE------QNGTV
ESNN--TKK--RN-RDQDL--LRDV-LKKQ-------SKSRKEEKDASS---ASE-----
------SE-EPDLVD----------EVEKSG------ELWIRT-----ASSNFSLDDM--
---------------------------------------SREHKRDRFNFFCNTTIYVFF
RHFRTLYERLEEIKGMNEEVAKEISA----RKIPQFAKDLNLVSHQLEEMGVQMV-GF--
KDCYKQVLSLTERLLDGEIEHQWFEESLRQGYRNKAYKCYTIDKVVQALVKHMHTII---
TDSKTSEMVVLFEQDRKTPASTAKDQILYRMQVRSLMSN-EENMFKIVV-----------
-------KEPENSVTIEFVALDDLTI-NDHENAEESYNYYVTSYVMSHPTEGVPASKINM
PFHKAFIDAV-----------------EEEQCEGKASSDLRVSICENSYRLFFEPGAHDE
FTANS--VQQKQ----------KEPTS---TP--------EEKIETFKKLLDDEEFGWKA
NLSEEQ-----SEKLSLNFDIL-----------------------------------LKK
GATEYRGIANA--------------------VEDVEMKDADETTEKPESKDDEEEDGETL
KQEDKKSAEESSKGDSET---TKVNPDTTV------------------------------
-------------------DADTTIFHDPNDTTIQQDVNETTNEEVTINAGA--------
--------------------------------DEDEGADTTAPEG-GAQDNSTA------
---------------
>XP_025339205_Candida_duobushaemulonis
------------------------------------------------------------
----------------------------------------MTN-----------------
------------------------------------------------------------
---------QQDRWSNQGIPLGQPFKYVLPS----SDITPSTNSSRQNPPVLPPPATLEA
GGQPFSPFPNLPAL------------------------GNRANNS-SGHVFTIPSISSND
DRRPSGGQPTPSSQG------Q-APQGSS------------------------QGPHLPH
V-QGFSSLPQN-PPRPSNSIYNITNRDP----PEEK-VKEE--------------PQPQG
QPQQ--------QQQPP--HQSSP------------------------------------
-QTQ-----------PAASQK---------------------------------------
----SQPH-------GSHDPQRT---ASAPSGTQEQQAQGPI-----GPASQ----PQG-
------PLPPGVLNRSSSS-------SAYRP-LN-VKDALSYLDQVKIQFYNQADVYNNF
LDIMKDFKSQSIDTPGVIDRVSTLFRGHPNLIQGFNTFLPPGYRIECSL-DPSDPNPIRV
TTPTGT------------------------------------------------------
-----------------------------------------------------TTRPNMN
LPP--------QQQQQQQQWNAEQ------------------------------------
-------------------------MLPHQLQQFPTEQQQQQ------------------
---------------PGAGGQVEFNHAISYVNKIKTRFANQPDIYKQFLEILQTYQREQK
PIGEVYEQVTSLFSSSPDLLNDFKQFLPDSGN----------------------------
QPLLQPGRSHDGPALLAQAQAQPHLQHVDKPPYFPGNNG---------------------
--------------------------------------------SQLPPLGNF-------
---------QPAAGGPMMNGEQ----------------------------QYRAHYEMPP
QEMVMQGG-----------------------------------------AMMHEDMRRRS
----------EQSAYENN-YNEEAQYSSMRAG----------------------------
------------------------------------------------------------
------------------------------VQPSAN-----------------KSKNGTP
GAPTVLTKNGTKI-------NPTL--VPGVPEPVPPTAAVRQSSLSEELGFFDKVKKAIG
NKQSYNEFLKFLNLYSQDIIDKATLIERVDYFLGDTHQDLLNWFKQFVGYKEETQHIEDI
TFKKH--QIELSLCKAYGPSYRQLPKVETYMPCSGRDEMCWEVLNDEWVGHPTWASEDSG
FISHRKNQYEEILFKIEEERLEFDYHIEANLRTIQTLETIANRIANMTAEQKANFKLPPG
LGHTSQTIYKKVIRKVYDKDRGFEVIDALHENPAIAVPVVLKRLKQKDEEWKRAQREWNK
VWREMEQKVFYKSLDHLGLTFKQADKKLLTAKQLVSEISTV----KVEQQNKRVHPLTPK
PQEQLDYVFEDFEVVYDIIKLAEFYIFH----SSNYSSSDRDKLGAFFKYFIGFFFGISQ
ETIEEALAARSR---------------EERGKEAEAKNPE--DNGTHAE------QNGTV
ESNN--TKK--RN-RDQDL--LRDV-LKKQ-------SKSRKEEKDASS---ASE-----
------SE-EPDLVD----------EVEKSG------ELWIRT-----ASSNFSLDDM--
---------------------------------------SREHKRDRFNFFCNTTIYVFF
RHFRTLYERLEEIKGMNEEVAKEISA----RKIPQFAKDLNLVSHQLEEMGVQMV-GS--
KDCYKQVLSLTERLLDGEIEHQWFEESLRQGYRNKAYKCYTIDKVVQALVKHMHTMI---
TDSKTSEMVVLFEQDRKTPASTAKDQILYRMQVRSLMSN-EENMFKIVI-----------
-------KEPENSVTIEFVALDDLTI-NDHENAEESYNYYVTSYVMSHPTEGVPASKINM
PFHKAFIDAV-----------------EEEQCEGKASSDLRVSICENSYRLFFEPGAHDE
FTANS--VQQKQ----------KEPTS---TP--------EEKIETFKKLLDDEEFGWKA
NLSEEQ-----SEKLSSNFDVL-----------------------------------LKK
GATEYRGIADA--------------------VEDVEMKDADETTEKPESKEDEEEDGETL
KQEQKKSAEESSKGDSET---TKVNPDTTV------------------------------
-------------------DADTTIFHDPNDTTIQQDVNETTNEEVTINAGA--------
--------------------------------DEEEGADTTAPEG-GAQVNSTA------
---------------
>XP_028890729_Candida_auris
------------------------------------------------------------
----------------------------------------MTN-----------------
------------------------------------------------------------
---------QQDRWSNQGMPLGQNFKYVGASHQEGDSNRPALASNRQNLPVLPPPATLEA
GGQPFSPFPNLPAL------------------------GNRANNS-TGHVFTIPSISSSD
DRRPSGGH--ATTQGVSPVSSSAAPPGG-PG----------------------SAPHLPH
VSQGFSALPQNPPSRSSNSIYNITNREPQPQQPQDKTVKQEQQHGDHSQQQQQQQQQQQQ
QQQQ--------QQQQPSQQQSQP------------------------------------
-FPQ-----DSSSHGPSPSQSHQAPHSAPQSSK-------------------------SS
QQAQQQPQQQQQM--GPHEHQRT---SSAPI-AQVSSQSQPHQAPGAATAAQ--QAQPG-
------PLPSGVLNRSSTS-------SAYRP-LN-VKDALSYLDQVKIQFYNQADVYNNF
LDIMKDFKSQSIDTPGVIDRVSNLFRGHPNLIQGFNTFLPPGYRIECSL-DPSDPNPIRV
TTPTGT------------------------------------------------------
-----------------------------------------------------TTRPNIN
IPP--------GQQQQQQQWGNEQ------------------------------------
-------------------------MLPHQMQQFPGD--QQQ------------------
---------------PVSGGQVEFNHAISYVNKIKTRFANQPDIYKQFLEILQTYQREQK
PIGEVYEQVTQLFAGSPDLLNDFKQFLPDSGN----------------------------
QPLLQ-HKSQDGPGLLVHG-AQPHLHGVDKPPYFQGNNG---------------------
--------------------------------------------SQLPPLGNF-------
---------QPSAGGPVLNGEQ----------------------------QYRPHYEIPP
QEVAMQ-G-----------------------------------------AMMHEDLRRRS
----------EHSAFENN-YNDEAQYSSVRGA----------------------------
------------------------------------------------------------
------------------------------LQPS-N-----------------NSKHGTP
GAQPYV-KNGVKV-------NPSL--VPGIPEPVPPTAAVRQSSLSEELGFFDRVKKAIG
NKQAYNEFLKFLNLYSQDIIDKATLVERVAFFLGDTHQDLLNWFKSFVGYKPETQHIEDI
TFKKH--QIELSLCKAYGPSYRQLPKVETYMPCSGRDEMCWEVLNDEWVGHPTWASEDSG
FISHRKNQYEEILFKIEEERLEFDYHIEANLRTIQTLETIANRIANMTAEQKANFKLPPG
LGHTSQTIYKKVIRKIYDKDRGFEVIDALHENPAIAVPVVLKRLKQKDEEWKRAQREWNK
VWREMEQKVFYKSLDHLGLTFKQADKKLLTAKQLVSEISTV----KVEQQNKRVHPLTPK
PQEQLHYKFEDFEVVYDILGLAEFFIFH----SSNYSSGDRDKLGAFFKYFVGFFFGIPQ
ERIEEALAARRS---------------DEPEKEGEVSAVE--ENGTVVE------QNGAS
ETSS--TKK--RN-RDPDL--LRDV-LKKQ-------SKPRKDEKDASS---ASE-----
------SE-EPDLAN----------EVEKSG------ELWIRT-----ASSTFSLDEM--
---------------------------------------SREQKRDRYNFFCNTTIYVFF
RHFRTLYERLEEIKGMNEEVAKEIRS----RTTPQFAKDLNLLSHQLEEVGVQID-GT--
KDCYKQVLSLTERLLDGDIEHQWFEESLRQGYCNKAYKCYTIDKVVQALVKHMHTMI---
TDSKTSEMVVLFEQDRNTPASTAKDQILYRMQVRSLMSN-EENMFKIVL-----------
-------HEPDNSVMIEFVALDDLTI-NDHENAEESYNYYVTSYVMSHPTEGVPASKINM
PFHKPFIDAV-----------------EEEQCEGKAVSDLRVSICENSYRLFFEPGAYDN
FTSNS--ILQKQ----------KDATQ---SH--------EEKLDALNKLLDDEEVGWAA
NCSAEQ-----KQKLESDFDIL-----------------------------------LEK
GATEYKAATKA--------------------DEDIEMRDADETTEKADASEE-------V
PQEDEKRKGGEAKDAKPDDTASKANPDTTM------------------------------
-------------------DADTTIYHDPNDTTIQQDVNETTNEDDTINAGV--------
--------------------------------ETDKASKAESNEARADEPHS--------
---------------
>NP_014639_Saccharomyces_cerevisiae
------------------------------------------------------------
----------------------------------------MSQ-----------VWHNSN
SQSNDVAT----------------------------------------------------
------------SNDATGSNERNEK----------------------EPSLQGNKPGFV-
QQQQRITLPSLSAL-------STKEEDRRDSNG---------QQALTSHAAHILGYPPPH
SNAMPSIATDSALKQPHEYHPRPKSSSSSPS----------------------INASLM-
----NA----GPAPLPTV------------------------------------------
-GAA--------SFSLSRFDNPLPIKAPVHT-----------------------------
----EEPKS--------YNGLQEEEKATQRPQD-------------------------CK
EVPAGVQPADAPDPSSNHADAND---DN--------------------------------
---------NNNENSHDED-------ADYRP-LN-VKDALSYLEQVKFQFSSRPDIYNLF
LDIMKDFKSQAIDTPGVIERVSTLFRGYPILIQGFNTFLPQGYRIECSS-NPDDP--IRV
TTPMGT-----------------TTVNNNISPSGRGTTDA--------------------
--------------------------------------------------QELGSFPES-
--DGNGVQQPSNVPMVPSSVYQSEQNQDQQQSLPLL--------ATSSGLPSIQ------
-------------------------QPEMPAHRQ--IPQSQSLVPQE-------------
--------------DAKKNVDVEFSQAISYVNKIKTRFADQPDIYKHFLEILQTYQREQK
PINEVYAQVTHLFQNAPDLLEDFKKFLPDSSA----------------------------
SANQQVQHAQQHAQQQHEAQMHAQAQAQAQAQAQV-------------------------
------EQQKQQQQFLYPASGYYGHPSNRGIP-----------QQNLPPIGSF-------
---------SPPTNGSTVHEAYQDQQHMQPPHFM------------PLPSIV--------
---------------QHGPN----------------------------------------
------------MVHQGI-ANENPPLSDLRTS-------------LTE------------
-QYAPSSIQH----QQQHPQSIS-------------------------------------
---------------PIANTQY-G---DIPVRPEID------------------------
-------------------LDPSI--VPVVPEPTEP--IENNISLNEEVTFFEKAKRYIG
NKHLYTEFLKILNLYSQDILDLDDLVEKVDFYLG-SNKELFTWFKNFVGYQEKTKCIENI
VHEKH--RLDLDLCEAFGPSYKRLPKSDTFMPCSGRDDMCWEVLNDEWVGHPVWASEDSG
FIAHRKNQYEETLFKIEEERHEYDFYIESNLRTIQCLETIVNKIENMTENEKANFKLPPG
LGHTSMTIYKKVIRKVYDKERGFEIIDALHEHPAVTAPVVLKRLKQKDEEWRRAQREWNK
VWRELEQKVFFKSLDHLGLTFKQADKKLLTTKQLISEISSI----KVDQTNKKIHWLTPK
PKSQLDFDFPDKNIFYDILCLADTFITH----TTAYSNPDKERLKDLLKYFISLFFSISF
EKIEESLYS------------------HKQNVS---------ESSGSDD----------G
SSIA--SRK--RP-YQQEMS-LLDI-LH-R-------SRYQKLKRSNDEDGKV-------
------PQLSEPPEEEPNTIEEEELIDEEAK------NPWLTG----------NLVEEAN
SQ-------------------------------------GIIQNRSIFNLFANTNIYIFF
RHWTTIYERLLEIKQMNERVTKEINT----RSTVTFAKDLDLLSSQLSEMGLDFV--G--
EDAYKQVLRLSRRLINGDLEHQWFEESLRQAYNNKAFKLYTIDKVTQSLVKHAHTLM---
TDAKTAEIMALFVKDRNASTTSAKDQIIYRLQVRSHMSN-TENMFRIEF-----------
-------DKRTLHVSIQYIALDDLTL-KEPKADEDKWKYYVTSYALPHPTEGIPHEKLKI
PFLERLIE----FGQDIDG----TEVDEEFSPEGISVSTLKIKIQPITYQLHIENGSYDV
FTRKA--TNKYP----------TIANDNTQKG------MVSQKKELISKFL-DCAVGLRN
NLDEAQ-----KLSMQKKWENL-----------------------------------K--
DSIAKTSAGNQGIESETE------------------KGKITKQEQSDNLDSSTASV----
------------------------------------------------------------
-------------------LPASITTVPQDDNIETTGNTESSDKGAKIQ-----------
------------------------------------------------------------
---------------
>XP_018221781_Saccharomyces_eubayanus
------------------------------------------------------------
----------------------------------------MSQ-----------VWHNPN
SQSNEAST----------------------------------------------------
------------PTDTANSNERTEK----------------------EPPLQGTQPSSFV
QPQQRITLPSLSAL-------NAKDEDRRDGNGNGHGQQQQQQQPLGSHSTRILGYPPAH
SNVMPS---NSALKQPHDYHPRSNSPSSSPS----------------------SNAAAMA
AAVAAAAPAPAPAPLPTT------------------------------------------
-GGA--------SFSLSRFDNPLPMNTLGRT-----------------------------
----EDRKS--------YNGLPEEEKINQQVQD-------------------------HK
EVPTAVQPADAAEVSSVYTDTKD---D---------------------------------
---------VNVENTNDED-------PDYRP-LN-VKDALSYLEQVKFQFNSRPDIYNLF
LDIMKDFKSQAIDTPGVIERVSTLFRGYPVLIQGFNTFLPQGYRIECSA-NPDDP--IRV
TTPMGT-----------------TTVNNNVSPPARGTLDT--------------------
--------------------------------------------------QEPSSFPEA-
--DGSTIPQSHNVPMVPSNVYHSEQSQDQQQSQPLS--------NNPPGLPSIH------
-------------------------QPELP------IPQGQPLTIQE-------------
--------------DVKKNVDVEFSQAISYVNKIKTRFADQPDIYKHFLEILQTYQREQK
PINEVYAQVTHLFQNAPDLLEDFKKFLPDSSA----------------------------
SANEQVQHAQQHAQQQQEAQMHAQAQAQAQAQAQA----------QAQAQAQAQAQAQAQ
VEAEQQQQQQQQQQFLYPASNYYSHSANGGIP-----------QQNLPPIGSF-------
---------SPPTNGSTAHEGYQDQQHMQPPHLI------------PLPSMV--------
---------------QQGPN----------------------------------------
------------MVHQGI-VNENLPLSDLRTS-------------LTD------------
-QYAPSSFQQ----QQQ--PSTS-------------------------------------
---------------PIIDSQY-G---DVPVRPEID------------------------
-------------------LDPSI--VPVVPEPTEP--IEDNISLNEEVTFFEKAKRYIG
NKHLYTEFLKILNLYSQDILDLGDLVEKVDFYLG-SNKELFSWFKNFVGYQEKTKSIENV
VHEKH--RLDLDLCEAFGPSYKRLPKSDTFMPCSGRDDMCWEVLNDEWVGHPVWASEDSG
FIAHRKNQYEETLFKIEEERHEYDFYIESNLRTIQCLETIVNKIENMTENEKANFKLPPG
LGHSSMTIYKKVIRKVYDKERGFEIIDALHEHPAVTAPVVLKRLKQKDEEWRRAQREWNK
VWRELEQKVYFKSLDHLGLTFKQADKKLLTTKQLISEISSI----KVDQTNKKIHWLTPK
PKSQLDFDFPDKDIFYDILYLADSFIAH----TTAYSNPDKERLKDLLNHFISLFFSIPL
EKIEEALQS------------------YKQNLS---------DSSGSDD----------G
DSTT--SRK--RP-YQQEMS-LLDI-LH-R-------SKYQKLKQSNDEDGKV-------
------PQLSEPLDEESNAIEEEELINEEAK------NPWLTG----------NLVEEAN
SQ-------------------------------------GIIQNRNIFNLFANSNIYIFF
RHWTTIYERLLEIKQMNEKVTKEIGK----RSMVTFAKDLDLLSSQLSEMGLDFI--G--
EDAYKQVLKLSRRLINGDLEHQWFEEGLRQAYNNKAFKLYTIDKVTQLLVKHAHTLM---
TDAKTAEIMALFVKDRNSSTTSAKDQIIYRLQARSYMSN-TENMFRMEF-----------
-------DKRNLHVSVQYIALDDLTL-KEPRADEDKWKYYVTSYALPHPTEGISHEKLKI
PFLERLIE----YGQDTDG----REVDEKFSPEGISVSTLKIKIQPVTYKLHIENGSYDV
FTRKA--ANKYP----------TIANDDIHKE------TVVKKTGLVSKFL-DNAIRLRN
DLNETR-----KLTMQEKLDSL-----------------------------------K--
GSTAKVDVDNKIIVTKNE------------------KAIEAKEEQPENFPTPDTHV----
------------------------------------------------------------
-------------------LPSSIANVPQDDNTVVTGGTGPSDKEIK-------------
------------------------------------------------------------
---------------
>XP_033769148_Saccharomyces_paradoxus
------------------------------------------------------------
----------------------------------------MSQ-----------VWHNSN
SQSNDVAT----------------------------------------------------
------------SNDAAGSNERNEK----------------------EPPLQGNQPGFVQ
QQQQRITLPSLSAL-------STKEEDRRDSNG---------QQALTSHATHILGYPPAH
SNIMPSITTDSALKQPHEYHPHPKSSSSSPS----------------------INASVM-
----NAASAPAPAPLPTV------------------------------------------
-GAA--------SFSLSRFDNPLPIKAPVHT-----------------------------
----EDPKS--------YNGLQEEEKATHRVQD-------------------------CK
EVLAGVQPADT-DPNSNHTDAND---D---------------------------------
---------NNNENSNDED-------ADYRP-LN-VKDALSYLEQVKFQFSSRPDIYNLF
LDIMKDFKSQAIDTPGVIERVSTLFRGYPILIQGFNTFLPQGYRIECST-NPDDP--IRV
TTPMGT-----------------TTVNNNISPPGRGTVDA--------------------
--------------------------------------------------QDLGSLPET-
--DGNGIQQSQNVPMVPSNVYHSEQNQDQQQSLPFS--------ATSAGLPSIQ------
-------------------------QPEMPAHHQ--IPQSQSLAPQE-------------
--------------DVKKNVDVEFSQAISYVNKIKTRFADQPDIYKHFLEILQTYQREQK
PINEVYAQVTHLFQNAPDLLEDFKKFLPDSSA----------------------------
SANQQVQHVQQHAQQQHEAQMHAQAQAQAQAQAQAQAQAQAQAQAQAQAQAQAQAQAQAQ
VQAEQQQQQKQQQQFLYPASGYYGHPPNRGIP-----------QQNLPPIGSF-------
---------SPPTNGSTVHENYQDQQHMQPPHLI------------PLPSMV--------
---------------QHGPN----------------------------------------
------------IVHQGI-ANENLPLSDLRTS-------------LTD------------
-QYAPSTIQQ----QQQHSQSIS-------------------------------------
---------------PIANTQY-G---DIPVRPEID------------------------
-------------------LDPSI--VPVVPEPTEP--IEDNISLNEEVTFFEKAKRYIG
NKHLYTEFLKILNLYSQDILDLDDLVEKVDFYLG-SNKELFTWFKNFVGYQEKTKCIENI
VHEKH--RLDLDLCEAFGPSYKRLPKSDTFMPCSGRDDMCWEVLNDEWVGHPVWASEDSG
FIAHRKNQYEETLFKIEEERHEYDFYIESNLRTIQCLETIVNKIENMTENEKANFKLPPG
LGHTSMTIYKKVIRKVYDKERGFEIIDALHEHPAVTAPVVLKRLKQKDEEWRRAQREWNK
VWRELEQKVFFKSLDHLGLTFKQADKKLLTTKQLISEISSI----KVDQTNKKIHWLTPK
PKSQLDFDFPDKDIFYDIFCLADSFITH----TTAYSNPDKERLKDLLKYFISSFFSISL
EKIEESLQS------------------HKQNVS---------ESSGSDD----------G
GSTA--SRK--RP-YQQEMS-LLDI-LH-R-------SRYQKLKRSNDEDGKV-------
------PQLSEPPDEEPNTIEEEELIDEEAK------NPWLTG----------NLVEEAN
SQ-------------------------------------GIIQNRSIFNLFANTNIYIFF
RHWTTIYERLLEIKQMNEKVTKEINT----RSTVIFAKDLDLLPNQLSEMGLDFI--G--
EDAYKQVLKLSRRLINGDLEHQWFEESLRQAYNNKAFKLYTIDKVTQSLVKHAHTLM---
TDAKTAEIMALFVQDRNASTTSAKDQIIYRLQVRSHMSN-TENMFRIEF-----------
-------DKRTLHVSIQYIALDDLTL-KEPKADEDKWKYYVTSYALPHPTEGIPHEKLKI
PFLERLIE----FGQDIDG----REVDEEFSPEGISVSTLKIKIQPVTYKLHIENGSYDV
FTRKA--INKYP----------TVANDDTHKE------MVSQKKELISKFL-DCAVRLRN
NLDETE-----KSSMQKKWESL-----------------------------------K--
ETTAKMSIGDQVIDTKVE------------------EGENTKQEQLDDLASSDVNV----
------------------------------------------------------------
-------------------LPSFIPTVPQDGNVEATESTGPTDKEAKIQ-----------
------------------------------------------------------------
---------------
>XP_003676156_Naumovozyma_castellii
------------------------------------------------------------
----------------------------------------MSN-----------AWNQHQ
TESETHNVDSVNLNQVDQTAERDHIP----------------------------------
------------QETNFANQEQQQT-----------------------------NMKAEP
SSE-HVILPSLSSI-------GGVQ-----------------TSSENNITNPTQN-QIPT
TGVNTATTSQSSSQM-------LPSVSST-------------------------------
---------------------------FATPPNSTNITVPAQNQEQ----------PKRN
SAST--------GFSVASFDNPLPAVQNQQ------------------------------
----PLPVQPQPQPQPHPQPQPQPQSQQSQQAQ-------------------------QA
QQ---------AQPQPQQPREQD---Q---------------------------------
----------------FQD-------LAYRP-LN-VKDALSYLEQVKYQFSQRPDIYNQF
LDIMKDFKSQSIDTPGVIERVSALFRGYPMLVQGFNTFLPQGYRIECTT-DPDGP--IRV
TTPMGT-----------------STLSGGPAMEAPSSSES--------------------
----NLQQQQ---------------------------------------HHQSPTIPSLA
----ASTFQESNFQQTPQ--------------------------------PE--------
----------------------------------------DQ------------------
---------------SAKNAEVEFSQAINYVNKIKNRFADQPDIYKRFLEILQTYQREQK
PINEVYSQVTVLFQHAPDLLDDFKKFLPESSG----------------------------
TTSTSELPQNAGIQQRAAIPTPNPKHQQ---YGY--------------------------
------------------PNNYYPNG--TGTQ------------QNLPPIGSF-------
---------APP-NGTAS-REYA----PG-NQFV---------GPGGLPSMI-------P
NDQALQQQ------QQPGLV----------------------------------------
----------H-----GY-TNEAIPVSNLR-S------------PLTD------------
---------------QQYPN-------------LLNMQNQ------MTPGQMDINNAT--
---------------APMAQQYTN---EAPIRPEID------------------------
-------------------LDPSI--VPVIPEPTEP--LEYNVSLVEETNFFEKAKKFIG
TKQVYTEFLKILNLYSQDLLTTDELCVKVEYYLG-SNEELFTWFKNFVGFQEKPLIIENI
VHEKH--KLDLDLCEACGPSYKKLPKTDTFMPCSGRDEMCWEVLNDEWVGHPVWASEDSG
FIAHRKNQYEESLFKTEEERHEYDFCIESNLRTIQTLETIANKIGNMTNEEKKNFKLPPG
LGHTSSTIYKKVIRKVYDKDRGFEIIDLLHEEPALTVPVVLKRLKQKDEEWRRAQREWNK
VWRELEQKVYYKSLDHLGLTFKQADKKLLTTKQLLSEISSI----KVDQTNKRIHWLTPK
PKSQLEFQFDDNDIFVDILGLTSVFINH----SSTYSNPEKERMKDFLRVFVSLFFSIPL
DKVNEALSDRSH--------------WLQEKEKKTKESSRNIDSTTSSS----------S
SGSN--SKK--RP-LNIDIP-LADI-LR-K-------HKYQKIRKQAKESNEENAQEEDD
------ENIVGDSNEELNEQDENEIILEEIK------RPWLLG----------NIIETAS
NH-------------------------------------GTISNRKVFNMFANTNIYVFF
RLWTVIYERLYEMKQINEKVTKEVNS----RRISQFAKDLNLISTQLKDMGLDFV--G--
VNSYQELLVLSKRLIQNDIEHQWFEESLRQAFNNKAFKLYTVDKVIQSLVKHAHTIL---
GDVKTSEIMVLFEKDRLCSSTSAKEQILYRLQTRAHMTN-TENMFRIEF-----------
-------NEEKNHVCIQYIALEDLTI-KQPKSMEKNWEYYVTSYSLPHPTEGVPQDELKI
PFLEKTLELEV----DEEG-----D--NKSSPEGVSSSKLKIKIDPKSYALEIEPGSFDL
FSRKS--MNVYP--------------TYSDET------KKRKSIDQMTKFL-DGKNGWKK
NLTTAD-----STNIE--------------------------------------------
-------------------------------------DLVKKSRE---------------
------------------------------------------------------------
-------------------------------------LSKATGEQI--------------
------------------------------------------------------------
---------------
>XP_003669169_Naumovozyma_dairenensis
------------------------------------------------------------
----------------------------------------MSG-----------IWNNPS
TQDNTGS-----------------------------------------------------
------------ANVDRNNNRSNNS--------TEKRGLPGSASSDKEIQDSASN-----
-RNEQITLPSINSQSFAHVVSNTNNSSNNISDN-----NSDNKHNKNSNNNNNGATPASI
TATTPSIFPANSNNINKNNMPVLHSVQTH--------------------------QSPMN
NPSVSPARAARAANTSTTTATATTNNNIVESNRNNNVSQSHPQRNN--------------
SASA--------GFSVASFDNPLPSSNNNEV-----------------------------
----PPPVAPTVPQFQYIQPQPPVIQPPNIQQQ-------------------------QQ
QQSLPHQLIQSQQPQLQQQPQQQ---Q---------------------------------
-----------S----EED-------PEYRP-LN-VKDALSYLEQVKVQFNSQPVIYNQF
LDIMKDFKSQTIDTPGVIERVSTLFKGYPVLIQGFNTFLPQGYTIHCSD-NPDDP--VRV
TTPMGT-----------------STYTNLPNVDNTNVSPT--------------------
--------------------------LPTV--------------------QPLLQQPQPQ
GNNDTTNVINNAANQPQQVHAQTHLQEQTQAQTPAD--------ADAQAQAEV-------
-------------------------QAQVQAHAQAQAQAQAQMQA---------------
---------------QNQNPEVEFSQAINYVNKIKTRYADQPFIYKHFLEILQTYQREEK
PISEVYEQVTVLFNDAPDLLEDFKKFLPETPA----------------------------
NNQPVQQPHAHPQLQQLQPRIPSISQQQQPSQLYP-------------------------
-----------FSNNGPVPSGFYQIPQ-----------------QNLPPIGSF-------
---------SPPTATNAN-----ATTTPA-AGTVVNNFRHGISMQTALPSMMT-----PD
T-----------------------------------------------------------
---------------------EAIPISNLR-SVDGFPPSSGGVIPMPNN---QTAD----
--------FQYQ--QQQPQPPLTNRLPDQFPLDQQQSQQQ------QAQQQA--------
---------------QQQQQQLIS---EAPTRPEID------------------------
-------------------LDPSI--VPIIPEPTEP--IENNITLVEETSFFEKVKKFIS
SKPIYMEFLKVLNLYSQDLLSTNELVTRVDYYIG-SNKELFDWFKTFVGYSEIPSTIENI
IHEKH--KLDLDLCEAYGPSYKKLPKTDTFMPCSGRDAMCWEVLNDEWVGHPVWASEDSG
FIAHRKNQYEETLFKIEEERHEYDFHIESNLRTIQTLETIANKINNMTAEEKKNFKLPVG
LGHTSSTIYKKVIRKVYDKERGFEIIDALHEHPAFAVPIILRRLKEKDEEWRRAQREWNK
VWRELEQKVYYKSLDHLGLTFKQADKKLLTTKQLISEISSI----QVDQNNKRIHWLTPK
PKSQLDFTFNDHDILVDILDLANVFIDH----TSTYSNSEKERLKDFLRVFIGLFFSIPS
SEIDKKLSGKND--------------EKFEKGS---------SSSSSTS----------N
STPS--AKK--RS-LELDIP-LADV-LR-K-------YKYQKIKEKVINELENNSNEYDE
RDEEFDEELKRQQQE---QEEEDHMIDEEMK------KPWLLG----------SVIDKTS
EH-------------------------------------GLIENRHIFNLFANTNIYVFF
RHWTTIYERLLELKQINDKVTREINS----RKVTPFAKDLGLISTQLTMMGLDFK--T--
SDSYKELLNLTKRLIKNDIEHQWFEESLRQAYNNKAFKLYTADKVIQALVKHANSIL---
TDSKASEIMALFEKDRLRSSTTTRDQIIYRLQTRTHMTN-TENMFRIEF-----------
-------NENTNHVCIQYIAVEDLTL-KPSPTTKETWEYYVTSYALPHPTEGVPQEGLKV
PFLEKNLNLELENAQDLDNETEKNEFIEKISPEGISTSKLKIKIDQETYNLDVEPGSFDV
FSRKS--LNKFP----------TD--AKKIES------SIKEKSEAFNKFL-SSKRGWNN
QFKPDQ-----VAGIEEGWKKF-----------------------------------QET
GE---FIPIPKPITTESTTGVIAEPVIKPASNPIVVTPVTAAIEAVATAPIPTDSG----
------------------------------------------------------------
-------------------ALTDNSDHKGKDDQETE-GKPTP---IETSAITELQN----
------------------------------------------------------------
---------------
>XP_003955082_Kazachstania_africana
------------------------------------------------------------
----------------------------------------MNQGNSSTNIPQGTATNNPA
SAASTSSVTPPVAPGSQHQ-----------------------------------LASIQA
PTTIVNANTIPPSHVNTGENKN--------------------------------------
----AVVLPSLSTL----------------NNS-----TEQKEQQEQQHFNPLNILNTNG
SNRKNSTMDSIMNPEPPTSMVSKASTTNT-------------------------------
----------------------QTTPSSSSVPPINNGNVKVKNERA-------------P
FFGT--------GVSVASFDNPLP------------------------------------
------PLN----------------------QQ-------------------------QS
QPSFPAMHMRDQQQQQQMAAAPA---A---------------------------------
-----------A----EDD-------ASYRP-LN-VKDALSYLEQVKQQFNSRPDIYNQF
LDIMKDFKSQTIDTPGVIERVSTLFRGYPSLIQGFNTFLPTGYRIDCPS-NPNDP--IKV
TTPIGS-----------------STL----------------------------------
------------------------------------------------------------
--HEMTRSVQRANSNLQQQQALSQNNMMQQAQIPIG------------------------
-------------------------SISNNANLNAAVQSVDD-QAKQ-------------
--------------ANKKPADVEFSQAINYVNKIKNRFADQPDIYKNFLEILQTYQREQK
PINEVYAQVTILFQNAPDLLDDFKKFLPDSSK----------------------------
EQ-----------QYTGQLPQQIPNQEQLEEF----------------------------
-------------------SGSYARPP--------NAPLDMVAQQSLPPIGSF-------
---------SPPANTGIS----MHDQSQR-PHMM------------ALPSML--------
-----QHEQIIDMNNHPKPA----------------------------------------
------------VSTQGI-SNDEIPVSDVRMA------------QYPNGAVPDYGQYPTH
PQMKPDLATQRHILQQQEIQ-------------QQQLMLQ------QQQEQELL------
---------------EQQQQQY-V---EAPVRPEID------------------------
-------------------LDPSI--VPVVPEPTEP--IESNFTLIEETSFFDKAKKFIN
NKQIYTEFLKVLNLFSQDLISVDDLVNKVEYYIG-SSKELFEWFRNFVGYQGNPKIIENI
VHEKH--RLDLDLCEACGPSYKRLPKSDTFMPCSGRDDMCWEVLNDEWVGHPVWASEDSG
FIAHRKNQYEETLFKIEEERHEYDYYIESNLRTIQTLEAIVNKISNMSEEEKKNFKLEPG
LGHTSLTIYKKVIRKVYDKERGFEIIDALHEHPAIAAPIVLKRLKQKDEEWRRAQREWNK
VWRELEQKVYFKSLDHLGLTFKQADKKLLTIKQLISEISSI----KVDQNNKRIHWLTPK
PKSQLNFDIKDFEILFDILSLSENFINH----SSTYSTSDKERLNDFLKSFISLFFSVPL
NEINNALDKRNN---------------QKNSEK---------VTDSALP----------D
GTEN--QKK--RSIHDIELS-MSDI-LH-R-------TKYQKMKLSNRGSDSQEENNID-
------TIIDEESDER--LAEEADLIRQDAK------RPWLLG----------DIIDKTN
TQ-------------------------------------GIITDRKKFNLFANTNIYVFL
RHWTTLYERLLELKEMNGEVTKEINN----RKSVKFAEDLGLVSTQLKNMGLDFV--D--
KDSYEELLRLSKRLIENDIEHQWFEESLRQAYNNRAFKLYTVDKVVQALVKHGHTLM---
TDYKTTEVMKLFEKDRLSSATSAKDQILYRLQARSHMSN-TEYMFRIEY-----------
-------NKDDRNICIQYIALDDLTL-KEGNTEEEKWKYYVTSYSLPHPTEGIDHESLQI
PFLQKILEFDQEELENNDEENKSNG---KYSPEGVSNSMYKIKIHPGNYALDIQTGSFDI
FSRKS--LNKYP----------VKVNEDHESL------KLNKKKNILNTFL-ESNNGWKK
HLKKQL-----SLKKNESEPES-----------------------------------AET
RTIP--------------------------AVPASTTDKPPSMEQSTGI-----------
------------------------------------------------------------
------------------------------------------------------------
------------------------------------------------------------
---------------
>XP_022465200_Kazachstania_naganishii
------------------------------------------------------------
----------------------------------------MSY-----------HWNQNQ
QERSMDRRELLESRPAGDGVKKDVL-----------------------------GVSGDS
KSVSPTSHYNISNSVSGSQHDTATKAAAAAVTETGTGTGTG-------------------
-TSKHVTLPSLSAL-------SHELRNSPGKQDMARTSGGDGQRRKSSN-----------
------------------------------------------------------------
------------------------------------------------------------
------------GFSLASLDNPLP------------ASNDAENSSLRAPAARGLSIDETT
TPAVGVPPVVGTNQGKSAVTPPSLHIPTHQQQQ-------------------------QQ
QQ---------QQQQQQQMVASV---SAMGGG----------------------------
-----------------ID-------SPYRP-LN-VKDALSYLEQVKLQFNSRPYIYNQF
LDIMKDFKSQNIDTPGVIERVSTLFKGFPALIQGFNTFLPQGYRIECSS-NPNEP--IKV
TTPMGV---------LENVRGSDITADQQPAIGQLPTTQS--------------------
--------------------------------------------------PIQASLPPPQ
SAHLHLPSTVAAATTVQQ------------------------------------------
-------------------------SANVHAENEP-------------------------
----------------KKANDVEFSQAISYVNKIKNRFSDQPDIYKNFLEILQTYQREQK
PINEVYAQVTVLFHNAPDLLDDFKKFLPDSSA----------------------------
SNEQ---------QPKQSPYSPQVYSGADMARGY--------------------------
---------------MYNNTGVYYPPQVNQPQ------------SNLPPIGSF-------
---------SPPANGVAP------------TTGTAIPHADEQHVVAGVPAMAP-----HE
QQHAPSM-----------------------------------------------------
-----------------I-NNDGIQISNMRGG-------------------GTVPALNQY
GMISPHDYTQQQAKQVQQFQ-----------EDQQQQQQQS-------------------
---------------MMMDEQYGS--GDMQVRPEID------------------------
-------------------LDPSI--VPVVPEPTEP--IENNLSLSEETSFFEKVKKNIG
NRQIYIEFLKVLNLFSQDLIAVDELVTKVENYLA-GQPELFEWFKNFVGYQDKPKIIENV
IHEKH--RLDLDLCEAYGPSYKKLPKSDTFMPCSGRDDMCWEVLNDEWVGHPVWASEDSG
FIAHRKNQYEETLFKIEEERHEYDFYIESNLRTIQTLETIASKIANMTEEEKNMFKLPPG
LGHTSLTIYKKIIRKVYDKERGFEIIDELHEHPAITVPIVLKRLKQKDEEWRRAQREWNK
VWRELEQKVYFKSLDHLGLTFKQADKKLLTTKQLISEISSI----KVDQNNKRMHWLTPK
PKKQLDYQFNDMDIIFDIVGLTDVFVDH----CSTYSNPDKERLKDLFRVFISLFFFIPR
DLISAALDTKSD-------------------EG---------KSTDTKF----------E
KADD--SKK--RPRPDVELS-LSDI-LH-R-------AKYQKLKNGEG------------
------LGMSEDDDEEKLAKEAEEMSEKNAS------KPWLVG----------DIVERAN
SH-------------------------------------GLVTDRAVYNLFGNTNVYIFI
RHWSTLYGRLLELKQMDERVTKEINN----RKVVQFAEDLNLLSTQLRDMGLDFD--G--
KNAYQETLKLSKRLIRNELEHQWFEESLRQAYNNKAFKLYTVDKVVHSLVKHAHTLM---
TDNKSSELMELFEKDRLQSSTCVKDQILYRLLTRSHMSS-TENMFRVQY-----------
-------NKDTRHVSIQYIGLDDVTL-EDAKDDNERWNYYMTSYALPHPTEGIMQDKLVV
PFLERILEFENDMLDVEAGS-------DRYNPVGTSYSKLKINIDPKTYKLIIQDGSYDI
FSRSS--INEYP----------IRPDSKGYVQ------MVEKRKETAQKFL-DGRFGWKK
DLSDDV-----INTVEPTKKIA-----------------------------------LLS
EETKDVGTLSTPVTTEKG----------------------------------AENT----
------------------------------------------------------------
-------------------VHGLQPVALAENSNASTMGTSTVGDASNNVQ----------
------------------------------------------------------------
---------------
>XP_445797_Candida_glabrata
------------------------------------------------------------
----------------------------------------MSN-----------QQGSVN
HAIGSGAAETVNVTQNAT------------------------------------SNVGIN
DNQKIDGNAESSNSINNTSNNNNNN-----------------------------------
---ERIILPSFSSL-----------------------------KTEDNRIDTSMNPIGPK
SITTSSSTPA--------------------------------------------------
------------------------------------------------------------
--SV--------GFSVASLDNPLP------------------------------------
------PATKKPEIKLHPLPQQQQPRIYTQQQP-------------------------QQ
QQILQQDQQEILQNQRQGSTGAS---E---------------------------------
-TSTTQSPLVSGPAQTQGDP------MSYRP-LN-VKDALSYLEQVKFQFHTRPDIYNLF
LDIMKDFKSQTIDTPGVIERVSSLFKGYPNLIQGFNTFLPQGYRIECSN-NPNDP--IKV
TTPMGS----------------STTVLNTAPQKSPS------------------------
------------------------------------------------------------
----------------PSDIQTNNQQTQAIAQ----------------------------
-------------------------EAQLQSQATPIPTQHDVGQNFG-------------
--------------SAKKPADVEFSQAITYVNKIKTRFADQPDIYKQFLEILQTYQREQK
PIHEVYAQVTILFQNAPDLLDDFKKFLPDSSA----------------------------
SGSE-------------ETQVQQQQHYQSLSDKM--------------------------
--GGNAEAANYAASGMNAQTGYY---EPVKGGVSYNTQQNQHQQQNLPPIGSF-------
---------SPPTNGPFVDQTQQSANPETQKGVM------------SLPSMMNNAEAVKE
QAIKQAHSRLISDSHDHNSQ----------------------------------------
----------QQVLSQNIHSNDDIPVSNLRTT-------------------------VVE
QNYHPETIYQQQGNAQQ-------------------------------------------
---------------HMVDGGYVGTPSELVVRPEID------------------------
-------------------LDPSL--VPVVPEPTEP--IENSLNLMEETNFFERVKKSIG
NKQIYNEFLKILNLFSLDLLTVDELVDKVEYYIG-ANKELFDWFKVFVGYQDKPKRIENI
VHEKH--KLDLDLCEAYGPSYKKLPKTDTFMPCSGRDDMCWEVLNDEWVGHPVWASEDSG
FIAHRKNQYEETLFKIEEERHEYDYYIESNLRTIQTLETIANKIANMTDAEKAQFRLPPG
LGHTSMTIYKKVIRKVYDKERGFEIIDALHNYPAISVPIILRRLKQKDEEWRRAQREWNK
IWRDLEQKVYFKSLDHLGLTFKQADKKLLTTKQLISEINGI----KVDQNSKRIHWLTPK
PKNQLDYDFPDYDILFDIIALGFVFTIN----TNLYSNPDKERIKDMLRVFVSQFFSIPL
KEVSDALERRGF-----------SDDNNNDSDKGSGKMDQIAEEIGETE----------Q
DTSS--SKK--RP-FDNDLN-MSDI-LH-K-------TKQQKTKMNKEMDGSK-------
------SPSEDLGTDRNVGTIEDSGSLSEHR------KQWLVG----------DVVDSAN
KE-------------------------------------TPMDNRNIYNLFANTNIYIFF
RHLVTLYERLSEVKQINDEINKEIKS----RRVTTFAKDLGLISTQLSELGLDFN--S--
SDAYQQLLTLSKRLIEGDIEHQWFEESIRQAYNNRAFKLYTIDKVVQSFVKHAHTLI---
SDSKTSEIMLLFENQRNNTLTTTKDQILYRIQCRSHMSS-TENMFRIEY-----------
-------KREKRHASIQYIALDDLTL-KTAKSPEEAWNYYVTSYSLSNPTEGVPHENLEV
PFLEKVIEFDQEYSKDNGNN-------STYSLAGISKSNLHIDIDREKYNLILQGGSSDV
YSRAT--IQKYP----------IVASDESRAA------NISEKTQEIRKVL-SHYDG---
----NS-----NDDVNEKFNYI-----------------------------------LAN
GTIDGYVRQSAAVVQETE-------------------------KTYNDDSGRNTSS----
------------------------------------------------------------
-------------------IKSIIGSATERTEKPLINGSPIID-----------------
------------------------------------------------------------
---------------
>XP_004180889_Tetrapisispora_blattae
------------------------------------------------------------
----------------------------------------MST-------------NNNT
NIESSNRNGSGNASISA-------------------------------------AVNATT
SATTSNSDPASTNSITTNLNTSNVP-------------------SVATTNDLASNVLKQQ
PSQQPFRLPSISDL-------NVESNVM----------VNQHQQLQHPSISPSQNMTSMN
TGIMNSNTSGISRHNSN------PTPKSNP------------------------------
------------------------------------------------------------
-------------LKVSSFDNPLPPLSNKSIGIVNSNSPTNSHATINTNTNSTSNINSMV
NPNPTIPSVAVNSASPIVHSQSPLLNQQPQEQQ-------------------------QQ
QHLLQNMQPHQQQKQKQQSLQSN---SNKLDMSNKENKNIKPNMGMIPVSNLNQETDATT
ATTTANTMPNNTQDSPKED-------NQYRP-LN-VKDALSYLEQVKFQFNSRPDVYNHF
LDIMKDFKSQAIDTPGVIARVSSLFHDYPSLIQGFNTFLPQGYRIECSS-NPNLP--ITV
ITPMGT-----------------TTVSGVLETSVTENQNH--------------------
----------QLQHSLPQPSTTASASNVDSKVSSISGIMGPSNITEQSQQQQRHHPQQLI
NVNDSAPISGSISSTVPSNVEPTNMNAAANAAISAASALPNTNTPKSQTTPPIATAGTAT
Q------------------------QFPMVSSVSPPLQELPE------------------
---------------QRRTQDVEFSQAISYVNKIKNRFANQPYIYKHFLEILQTYQREQK
PINEVYSQVTVLFQEAPDLLEDFKKFLPDSSA----------------------------
NNNGSIVTS----QEENFMYANGFNQQQPHLTPHSEIQA---------------------
--------------------------------------------QNLPPLGSF-------
---------STQPNGVFP---------KQESQQI------------VPTSRFD-----AN
NDQLAQQQHRHQQQQQQIPQ----------------------------------------
----------QSTMYQNV-HPEVVPVSDLR-SQPETMHAPTQAQLHAEAQAQAQAQAQAQ
VQAQAQAQAQAQAQAQAQAQAQAQAQAQAQAQAQAQAQAQAEAESHQQQMQMQMQLQMQN
NIAPDIND-------HQQQVMY-E---ENAVRPEID------------------------
-------------------LDPSL--VPIVPEPTQP--IEDTLPLVEETNFFDKVKKYIG
NKTIYAEFLKVLNLYSVDLLEVDELVEKIKYYLN-DNEELFSWFKNFVGYVEKPKHIENI
VHEKH--KLDLDLCEACGPSYKKLPKTDTLMPCSGRDEMCWEILNDEWVGHPVWASEDSG
FIAHRKINTKKPYLRLKKKVHEYDFYIESNLRTIQTLETIASKIANMTENEKCNFKLPDG
LGHTTSTIYKKVIRKVYDKERGFEIIDALHEYPAIAVPVVLKRLKQKDEEWRRAQREWNK
VWRELEQKVFFKSLDHLGLTFKQADKKLLTTKQLISEISSI----KVDQTHKRMHWLTPK
PKSQLDFNLPDKDIIFDILSFVEIFVEH----TSTYSNPEKERLIDFMKYFTSLFFSIPL
EEIKEAISKRDI---------------TEKNDE---------KLEDKQK----------N
GEEN--SKK--RTSRDITLS-LEDI-LQ-R-------TKYQRLKYGDDSDEVD-------
------GHGNRHDDQK--LLEEEELLRQEAK------KPWLLG----------TLVEEAN
AQ-------------------------------------GEIMHRNIFNMFSNTNMYIFI
RHLTTMYERLHEIKQMNDKVSREISG----RKISKFAKDLNLISTQLTEMGLDFS--E--
GDVYQQLLVLCKRLILGDLEHQWFEESLRQAFNNKAFKLYTLDKVTQALVKHAHTII---
SDLKTTEIMALFEKDRTKNSTSSKDQILYRLQTRARMTH-NENMFRIEY-----------
-------NNTTKHICIQYIALDDLTV-KDAKTLEEKWKYYITSYALSHPTEGIFQENIQI
PFLERIIEEEQLYEDEETDDQKQTKSLMKYSPEGISGSTLKIKIDPQNYCLNIEEGSFDI
FSRKS--LNQFP----------VKLTQDSKYG------TMPKLKNTVEKFL-NSKMGWKR
AISKDQ-----MESIESKWDHL-----------------------------------SNN
GNLEGYQEKSI-------------------LKDVNGTDISKISPMKTFTVTESANG----
------------------------------------------------------------
-------------------VPNDKA------DGEER-GNDTTAEEVGNESTVC-------
------------------------------------------------------------
---------------
>XP_003687297_Tetrapisispora_phaffii
------------------------------------------------------------
----------------------------------------MSQ-----------VWNQSQ
NSNGS-------------------------------------------------ANGSAT
PGPATN-------AMDVDGNEANKP-----------------------------------
-----VVLPSFSKL-------NNNSSNGSVNSN-----ANASTSSNTTTQTPLHHFPNSN
ANVNSNS-----------------------------------------------------
------------------------------------------------------------
-------------LSVASFDNPLP------------------------------------
------VKTETTPAISAETSIPNVNTTYSATAG-------------------------TT
AS---------ANDSKE-------------------------------------------
----------------SDE-------QFYRP-LN-VKDALTYLEQVKLQFSSRPDIYNHF
LDIMKDFKSQSIDTPGVIERVSTLFRGYPSLIQGFNTFLPQGYTIECTN-NPNDP--IKV
TTPIGS-----------------ETIPYAKPIPSAATNTN--------------------
--------------------------VPGP--------------------TTSTSPPTAA
TTTGTTTPVAANTTAIPNITRNKETNAIENVATAAQ--------PSLL--PNLGTPSHTE
VTKSESVI-----------------QSSANAPIQPNMHNMTQ-DTMK-------------
--------------ITEKPADVEFSQAVSYVNKIKNRFVDEPDIYKTFLEILQTYQKEQK
PIHEVYSQVTILFQNAPDLLDDFKKFLPDNNN----------------------------
SAGA---------ETNQNIQANAMQYQQLHQNNVA-------------------------
-----------IPQHIYENNTYYQNNVPTAAAAAANAAGNVVTIQSLPPLGNF-------
---------LPPSNKNNN------TTAVN-NNLM------------GISSIMH-----PK
VDHIQSQQYIADQKQAYTPA----------------------------------------
----------QQQSTTQL-TNEAMQISELRGS------------PMMDG---QTARNLAN
VNYSPAELNQLQ--AQQHIS-------------IQQQQQQ------QQQQQQQLQMQMQ-
---------------MQMDGGYPQ---DISVRPEID------------------------
-------------------LDPSI--VPVIPEPVEP--IEDSLSLVEETNFFDKAKKFIN
NKQIYMEFLKILNLYSQNILNVNELVEKVQYYLG-SNKELFDWFKGFVGYQDKPKHIENI
VHEKH--KLDLDLCEAYGPSYKKLPKTDTFMPCSGRDEMCWEVLNDDWVGHPVWASEDSG
FIAHRKNQYEETLFKIEEERHEYDFYIESNLRTIQTLETIASKIANMTEEERANFKLPIG
LGHTSVTIYQKVIRKVYGKERGFELIDALHEYPAVAVPIILKRLKQKDEEWRRAQREWNK
VWRELQQKVYYKSLDHLGLTFKQADKKLLTTKQLISEISSI----KVDQTNKKLHWLTPK
PKSQLDYKVADRQILYDILKLTDVFINH----TSNYSNPDKERLRDFLQSFISLFFFIPL
ADIKAAIKIRSP---------------LDDTKT---------DSEESSG----------D
SDKF--PKK--RSIEDDDIS-FHDI-LD-K-------VKYQKVKQGLDKNETFSNDISSA
------TSV-----------DDDELIRQEAQ------KPWLLG----------SIVDDAN
SL-------------------------------------GIIQNRSKYNIFGNTNIYVFI
RHLITLYERLNEAKQMNAEVTEEIKN----RSIVPFAKDLNLVSTQLKNMGLDFE--G--
TDSYKQLLDLSTRLIEGNLEHHWFEESLRQAFRNKAFKLYTIDKVTQSIVKHAHTIM---
SDTKTAEIMMLMEKDRSCATTSSKDQILYRLQARSHMST-TDNMFRIEF-----------
-------NKSSDNISIQYIGMDDLTL-GEPKTAEEKWKYYITSYALSHPTEGVPQEEIQI
PFLEKILETEEAYAEEEE----VIN--DKYSPKGVSQSDLKIKISPENYALEIEPGSFDT
FSRLS--MNKYP----------IDVTSDDYKN------KKKLSIDRVNAFL-NGKFGWKQ
SLSEDE-----INNINLKYSHI-----------------------------------KKY
GSLKNYVV---PVVAAIP------------NKPLENKEKTQEEE----------------
------------------------------------------------------------
-----------------------TPDVANLESKVVE-SSSSTTNEVKA------------
------------------------------------------------------------
---------------
>XP_001645284_Vanderwaltozyma_polyspora
------------------------------------------------------------
----------------------------------------MSQ-----------IWNQN-
------------------------------------------------------------
------------GTSNTSNNENQQQ-----------------------------------
-QQQHVVLPSFSNI-------NPEN-----TTN-----ISQQSNNKSTNTTPSSTSNTPN
TGVKLENSSSLSR-------PNLPKTSTT-------------------------------
------------------------------------------------------------
-------------LSVASFDNPLP------------------------------------
------PA-----PAAHL-------------QQ-------------------------QQ
QQ---------QQQQQQ-------------------------------------------
----------------ADG-------SYYRP-LN-VKDALTYLEQVKLQFNSRPDIYNHF
LDIMKDFKSQSIDTPGVIERVSTLFRGYPNLIQGFNTFLPQGYTIECSS-NPDDP--IKV
TTPLGS-----------------QIVTNSSIAKPASASPS--------------------
--------------------------APSTTVAPTSTATTPATTATASTATVTATAPTAA
ANNTAATTTTT--APAPA--------PAPAPAPAAG--------PTVAPAPVVATAHAAV
TTADAESKKPAVLQVSNTNTGISSPSSTIPAGTVPGTTVANNIQGTT-------------
--------------QIEKPADVEFSQAVSYVNKIKNRFADQPDIYKHFLEILQTYQREQK
PISEVYAQVTVLFQNAPDLLDDFKKFLPDSSP----------------------------
SVTT---------QQPVQPQQQALPQQQQPMYGV--------------------------
------------------NNGYYQAGKIPSAN------------QNLPPLGNF-------
---------SPPSNGAVPGRPEEFSTEAQ-HHMM------------ALPSMLQ-----AP
TEHAQLHA------QQHIAP----------------------------------------
-----------------M-TNEAIPISDLR-S------------QIIDN---NHVH----
-NYTPIELAQLQ--QQQQQQ-------------QQQQQQQ------QQQQ----------
---------------MQLEAAYAT---EGIVRPEID------------------------
-------------------LDPSI--VPVIPEPTEP--IEESLSLVEEANFFDKAKKFIG
NKQVYVEFLKILNLYSQDILSLDDLIEKVDYYLG-SNKELFDWFKNFVGFQDKPKHIENV
VHEKH--KLDLDLCEACGPSYKKLPKTDTFMPCSGRDEMCWEVLNDEWVGHPVWASEDSG
FIAHRKNQYEETLFKIEEERHEYDFYIESNLRTIQTLETIASKIANMTEEEKQAFKLPIG
LGHTSTTIYQKVIRKVYDKERGFEIIDALHEYPSVAVPVVLKRLKQKDKEWRRAQREWNK
VWRELEQKVFFKSLDHLGLTFKQSDKKLLTTKQLLAEISSI----KVDQTNKRIHWLTPK
PKSQLDYEVKDKRVLFDILRLADVFINH----TSSYSNPDKERLRDFLQSYIGLFFSIPI
REIKDAVEAAID-----------NGKQLDENEQ---------NSSKKNS----------N
--------K--RP-RDVEIC-LSDI-LN-R-------SRYQRLKHSLD------SSEASL
------GAVSPGQNE---QDDMDEMIRQEAK------KPWLLG----------SLVEEAN
SQ-------------------------------------GLIQNRKIYNMFANVNMYVFM
RNLITIYDRLHEVKDINDVVTKEING----RKVVQFAKDLNLISAQLKNMGLDFS--G--
GDSYTQLLLLSKRLIEGDLEHQWFEESLRQAYRNRAFKLYTIDKVIQSLVKHAHAIM---
TDSKSSDVMALFEKDRISSSTTSKDQILYRLQTRSHMST-TEHMFRIEY-----------
-------NTKKSSISIQYIALDDLTL-EEPKTLEDKWKYYITSYSLSHPTEGIPQEEIKI
PFLDKVIESEQVHMEDEDD-----N--PKYSPEGVSKSNLMIKIDPETYRLEVEPGSFDI
FSRKS--VNKFP----------VDVFSESYKV------KKQTRRNRCKNFL-NGKHGWKR
QLSSDA-----ISKIEQKFNDL-----------------------------------K-N
GT---FQQRSRSATSETT------------SVPLNASDSTQKEQESTGTSET-SQP----
------------------------------------------------------------
-------------------ALQKVPINSAEPDQEER-GNDTTTEEVESESVVH-------
------------------------------------------------------------
---------------
>XP_003683018_Torulaspora_delbrueckii
------------------------------------------------------------
----------------------------------------MSG-----------TQGWSQ
QASSLSA-----------G-----------------------------------AGAASA
SASGGN------ATTETHNNENGMNQA----VETSTVGLTGGKTPEMTKQ----EIKVE-
-SKPHVTLPSISDL-------SGES-----AHN-----GKD-------------------
-GLTSSNTP-----------LRLPSVQST-Y----------------------GSKAP--
-------GAGQEVNG--TIMESTVNPA------------PAQGRQN--------------
--SV--------GLSFASFDNPLP------------------------------------
------PQQQTILSSSHFQVLPPHQQQ----QE-------------------------QQ
QQ---------MQQQMQ-------------------------------------------
-----------------HD-------AYYRP-LN-VKDALSYLEQVKYQFNSRPDVYNHF
LDIMKDFKSQAIDTPGVIDRVSTLFKGYPGLIQGFNTFLPQGYRIECSA-NPDEP--IRV
TTPMGS-----------------SSVAGTIE-NAVAGFPA-QPRIQQ-----LQ------
----QLGQQQ--------EQSLPEHVLPGV--------------------QVTTSA----
----TTTPTLN--NQQPQ--------PQPRPQLPAD--------YQL---PL--------
-------------------------QP--AAGQQSQLPSNDQ------------------
---------------GKKTADVEFSQAINYVNKIKNRFAEQPDIYKHFLEILQTYQREQK
PINEVYAQVTVLFQNAPDLLDDFKKFLPDSSP----------------------------
SA------------NR-QQQQPGVLQQQSPAFGL--------------------------
-------------------SAYYNETSPPTSR------------QNLPPLGSF-------
---------SPPPNGAVP-HNYYRDQQP---QTL------------GLP----------P
VAQVENHI------DQRSPP----------------------------------------
----------H-IATQGI-AGEPMPVSNLR-S------------QIT-------AQ----
-S--PSELAQLH--QQQ----------------------Q------IPSQ----------
-PTANIP-----------DGQY-L---DIAVRPEID------------------------
-------------------LDPSI--VPVVPEPTAP--IEDSLTLVEETSFFDRAKKFIG
NKQIYTEFLKILNLFSQDLLDVDELVGRVEHYLG-GNKELFVWFKNFVGFQDKPKHIENI
VHEKH--RLDLDLCEACGPSYKKLPKSDTFMPCSGRDEMCWAVLNDEWVGHPVWASEDSG
FIAHRKNQYEETLFKIEEERHEYDFYIESNLRTIQTLETIASKIANMSEEEKATFKLPPG
LGHTSLTIYKKVIRKVYDKERGFEIIDALHEYPAIAVPVVLKRLKQKDEEWRRAQREWNK
VWRELEQKVYYKSLDHLGLTFKQADKKLLTTKQLISEIGSI----KTDQTNKRMHWLTPK
PKDQLDYYVPDKSVFFDILSLTDTFINH----NSSYSNPDKIRLKDLFKIFVSLFFSIPM
YEVNEAVSRRGN---------------LDDDKE---------DSTQKME----------S
DNLN--NSK--RP-REDEIS-LSEV-LH-R-------AKNQRFKSRAA--DE-----TSE
------ESAAEPEPE---LNEEEETIRQEAK------KPWLLG----------NLVEEVN
AQ-------------------------------------GLINNRKTFNMFANTNIYVFF
RHLTTLYERLEEVKKMNDAVTKEINS----RKVVQFAKDLNLISQQLKEMGLDFE--G--
ADAYEQLRHLCKRLIEGDIEHQWFEESLRQAYNNKAFKLYTVDKVIQSLVKHAHTIL---
TDSKTSEIMTSFEKDRTQINTSAKDQILYRLQVRSYMSS-TENMFRIEY-----------
-------NKQSKNVRIQFIAVDDLTL-AEPRSLEEKWRYYVTSYSLSHPTEGISQEELQL
PFLEKVLETEEDYGSDVDN---FSI--DKFSPEGVSKSTLKIKIDPETYLLDIEAGSYDV
FSRKS--VNRFP----------VIVDSNDYTT------KKEKKKNMVIQFL-ESKKGWKK
NLDDDQ-----VKAIQEKLARV-----------------------------------KEN
GSLDDFNEASQTQQASEI------------IAP----SKVEQSK----ESTV-AD-----
------------------------------------------------------------
--------------------VNSLP--KELVEAEDR-GNDTTADEVDPEVVAH-------
------------------------------------------------------------
---------------
>XP_037146127_Zygotorulaspora_mrakii
------------------------------------------------------------
----------------------------------------MSQ-----------FWNQHT
PSGSSNAGSKDFQDQPNANRSGMDLSNMGVKQATGQQAVFQRPNAVSGSFDVATATGGAD
AASGPN---SKGAGENANNNKSNAN------IDSSEGKMAG---------VGNVDIKKES
KAQ-HFVLPSISDL-------SGESRGHTYTHA-----GHGHSHNSHPPS------NTTM
SGTNSASTSSTSNPMLPNQPLRLPSVATTPY----------------------GSEQVIK
GLTTNDAQVSHDSNGNTSEFSKSNKPKHNISTGSTNDEMKSSGRKS--------------
--TS--------GFSVASFDNPLP------------------------------------
------PVKQQD-PTPQYQVLPQQQQQQQQQQQ-------------------------QQ
QQ---------QQQQQQQQQQQQ---Q---------------------------------
-----------QQQQVAYD-------SYYRP-LN-VKDALSYLEQVKFQFSARPDVYNHF
LDIMKDFKSQAIDTPGVIERVSTLFRGFPNLIQGFNTFLPQGYRIECSA-NPDEP--IRV
TTPMGS-----------------SIVAGTTDSTLTFQNQTQRPNLQQDSSVLLQP-----
----DLSEQG--------------------------------------SQQANLSHNSVG
IPDDSAQPQVR--SQLPHDYQ-GHLQPQSQPQSPAH--------P-----PT--------
-------------------------QAPVTSQVQGQLLFTDQQQFTD-------------
--------------TNKKAADVEFSQAISYVNKIKNRFADQPDIYKHFLEILQIYQREQK
PINEVYAQVTVLFQNAPDLLDDFKKFLPDSSA----------------------------
TVPS---------QQS-ATQQPL------HAFGM--------------------------
-------------------GNFYGDNE-TGAQ------------QNLPPLGNF-------
---------SPPTNGGPV-RPYY--AEPA-SQAV------------GLP----------P
VPRPDNHM------EQNMHP----------------------------------------
----------H-VSTQGI-SNDGIPISDLR-S------------PIT--------Q----
-N--GIEISQYQ--QQQ-------------------------------------------
---QHVPTSE--------EGQY-F---ESAVRPEID------------------------
-------------------LDPSI--VPVIPEPTEP--IEDSLSLIEETNFFDKAKKFIG
NKQIYTEFLKILNLFSQDLLEVGELVSKVEHYLG-ANKELFSWFKNFVGFQDKPKHIENI
VHEKH--RLDLDLCEACGPSYKKLPKADTFMPCSGRDEMCWEVLNDEWVGHPVWASEDSG
FIAHRKNQYEETLFKIEEERHEYDFYIESNLRTIQTLETIASKIANMTEEEKANFKLPPG
LGHTSLTIYKKIIRKIYDKEKGFEIIDALHEYPAVAVPVVLKRLKQKDEEWRRAQREWNK
VWRELEQKVYFKSLDHLGLTFKQADKKLLTTKQLISEISSI----KVDQTNKRMHWLTPK
PKSQLSYNLPDKQVLYDILALAEIFINH----SATYSNPDKERLKDLLKIFISLFFSIPL
HDIFSALEAKTD---------------SSEGNG---------KSASVNG----------S
DEVS--K-K--RP-REIEIP-LKDV-LH-R-------ANYQMLKQRANGGDDYNDSPISE
------GHLMDDDDK---LDAEEENIRLEAK------KPWLLG----------DLVEEAN
AQ-------------------------------------GKIQNRKTFNLFANTNIYVFF
RHLLTLFERLYEVKQIDDEVTKEINS----RKVVQFAKDLNLISQQLKDMGLDFN--G--
ADAYEQLVHLCERLIEGDIEHQWFEESLRQAYNNRAFKIYTIDKVIQALVKHAHTIM---
TDSKSSEIMMLFEKDRSQMDTTAKNQILYRLQVRSYMSP-TENMFRIEF-----------
-------NRQKNNVCIQYIAVDDLTL-AEPKSLEDKWKYYVTSYALSHPTEGIPQEELQI
PFLERVVEDEGAFGDDEEDEVTSSK--ERYSPEGVSGSTLKIKINPETYALDIEPGSYDV
FSRKS--INKFT----------TNVGGEAFNK------KRQRKLNIIKRYL-ESKNGWKK
SLSSTE-----ADVINEKLSYV-----------------------------------KRN
GTLSGFVLEN-------K------------LNP--GTDKFDSKQLIEDREQIQVNG----
------------------------------------------------------------
-------------------ILAKDY--KGLPDSEER-GNDTTTEDIDTEMSTALAG----
------------------------------------------------------------
---------------
>XP_002495976_Zygosaccharomyces_rouxii
------------------------------------------------------------
----------------------------------------MSQ-----------TWDRSP
PTGSNSAHDTDTNNMNNNN-----------------------------------SNANSQ
NATNNNQGSNKGSEVDSDNNENNNNPASRNGVELP--------LPQQQQQNSGTEIKQES
GSKPHFVLPSISDL-------SGET-GSSPSHG-----GSGTTNTTNVNTSGSQNPNATG
AGVNSTMAPGVPSMLSQQSLPRLSSVQAT-Y----------------------PSAPPV-
-LPRFSTATAGEVQGPTTLTSSSSIPT------------TQQQQQQQPPDDKSRIGVKPR
SGSA--------GMSVASFDNPLP------------------------------------
------PSQPSV-PSLHYQMLSSQQQQEQKGQD-------------------------QQ
QQ---------HQQQQQQIP----------------------------------------
----------------LHD-------QYYRP-LN-VKDALSYLEQVKFQFNSRPDVYNHF
LDIMKDFKSQAIDTPGVIERVSTLFRGYPNLIQGFNTFLPQGYRIDCSQ-NPDEP--IKV
TTPMGS-----------------STVAGVAEMNQAALFQGQQPRIQQH----LQPLSFPP
SQDYQLQQQQQPQQQVPFEQARGQQVLPATFPPPAENAPQQQLQHQQQQQQASSTH----
----VQPPTVGPPSQQPQQQQPQHGSPQPAPQPTSA--------VSSGTGPT--------
-------------------------QPEVPAPVQPQLA--DQ------------------
---------------TKKAADVEFSQAISYVNKIKNRFSDQPDIYKHFLEILQTYQREQK
PINEVYAQVTVLFQNAPDLLDDFKKFLPDSSA----------------------------
SAAQ---------QQR-QQLQPVMQHQQAAAATG--------------------------
-------------------YGYYGENQ-PVAR------------QNLPPLGSF-------
---------SPPPNGTAP-RDYY--QEP--SQGM------------ALP----------P
MTHLETQA------AKVTPS----------------------------------------
----------HYVMTQGM-SNDAIPLSNMR-S------------PTVGA---PGAQ----
-T--PVETAPQH--PQQYSP-------------QQAPQPQ------LPQQQLPPQQQEQS
LPPQTIPLTQPSQLGPQQEVQY-V---DIAVRPEID------------------------
-------------------LDPSI--VPVVPEPTEP--IEDSLSLVEETSFFDKAKKFIG
NKQLYTEFLKILNLYSQDLLDIDGLVEKVEHYLG-GSKELFTWFKNFVGYQDRPKNIENV
IHEKH--RLDLDMCEASGPSYKKLPKSDTFMPCSGRDEMCWEVLNDEWIGHPVWASEDSG
FIAHRKNQYEETLFKVEEERHEYDFYIESNLRTIQTLETIASKIANMTEEEKANFKLPPG
LGHTSLTIYKKVIRKVYDKERGFEIIDALHEHPAVAVPVVLKRLKQKDEEWRRAQREWNK
VWRELEQKVYFKSLDHLGLTFKQADKKLLTTKQLISEISSI----KVDQTNKRIHWLTPK
PKSQLDYDFPDREIFCDILSLTEVFLNH----TGNYSNSDKERLKDFLKSFLSLFFSIPV
SEVNDGLRRRSP---------------SNKEEH---------EANKKEN----------G
TALA--HGK--RP-REIELP-LRDI-LH-R-------NKYQKLKLRSD--GEEGSIGQSE
------EGLDEQE-E---VDEEEEIIKQEAK------KPWLLG----------NIVEEAN
AQ-------------------------------------GIISNRKSFNLFANTSIYVFF
RHLTTLYERLIEVKSIDQEVTQEINS----RKVSQFAKDLNLISEQLKNMGLDFA--G--
LDAYEQLLHLSKRLIEGDIEHQWFEESLRQAYNNRAFKFYTVDKVVQALVKHAHTIL---
TDIKCSEIMVLFEKDRTLATTSAKDQILYRMQARSHMSN-TENMFRIEF-----------
-------NRISKHVCIQYIAIDDLTL-AEAKSLEDKWKYYVTSYSLSHPTEGISHEDLQV
PFLEKIIESEQEY--DEDN---GGD--PKFSPEGVSKSSLRIKIDPETYFLEVEPGSCDV
FSRKA--VNKFP----------LEKNSESHKT------KVDKKNELIRGYL-DSEKGWKK
NLDAKS-----IQSVEEKLNFV-----------------------------------KNY
GTLQGYRAQENGLESTTK------------EAP--FSDAVERKA----DSAAQADG----
------------------------------------------------------------
-------------------AANGGP--SNTAGVEERGGNDTTAEDVEA------------
------------------------------------------------------------
---------------
>XP_003645365_Eremothecium_cymbalariae
------------------------------------------------------------
----------------------------------------MSQ-----------SWNQHH
QVDHVGGS----------------------------------------------GSVSGA
GGQQPQGKQHSDQGQQGQL--AVGGG-GLL-GKR-----------------------RSD
GMKGHYTLPSIS-------------------AGLPGSGEHQHQQHDGSRL-------PPM
QNTLAAAASA----------------PPG-------------------------------
-----------------------------------------------------GGGGGGG
GVSN--------GFSMSSLD----------------------------------------
--------------------NPLPQQEFQEQSQ-------------------------HQ
-------QQQHHHHQLDQLQSPA---H---------------------------------
-----------------QDG------SSYRP-LN-VKDALSYLEQVKFQFNSRPDVYNHF
LDIMKDFKSQAIDTPGVIERVSTLFQGYPTLIQGFNTFLPQGYNIECSS-DPNDP--IKV
TTPFGT----------------TGEVA---------------------------------
--------------------------------------IGGGGGSGVCGHVVPRAEPLQQ
-------------------QLRQHQQPATVAEAAAAAAAAAGGGGGGAIAGGGPPPQAQT
LVVYQST------------------DGSP---TMPQRQPQDQFGT---------------
--------------GGKKTGDVEFSHAISYVNKIKTRFADQPDIYKHFLEILQTYQREQK
PINEVYAQVTVLFQNAPDLLDDFKKFLPDASA----------------------------
------------------PQAQQQHLAQSHPQLNGALT---PSSFYHSQQQQGPQPQQDQ
SQSQHPVQQQQQQQQQQQQQT-------------------VIHQQNLPPLGSF-------
---------STPGDHHPM------------N----------------LPLVQA-----PN
MNLNQGH------------P----------------------------------------
----------AHIITQGM-SNQKIPISDLRTT--------------------------AD
TSYRPAEYSQG-------------------------------------------------
-----------------QDTQYME----TNARPEID------------------------
-------------------LDPSL--VPVIPEPIKP--LEDELNLVEEASFFDKAKKYIG
NKQIYTEFLKILNLYSQDLLDKERLVEKVGHYLS-GCPELFDWFKSFVGYQEKPKHIENI
VHEKH--RLDLDLCEACGPSYKRLPKADTFMPCSGRDEMCWEVLNDEWVGHPVWASEDSG
FIAHRKNQYEDTLFKIEEERHEYDFYIEANLRTIQTLETIANKIANMTPEEKATFKLPPG
LGHTSVTIYKKVIRKVYDKDRGYEIIDALHEYPAITVPIVLKRLKQKDEEWRRAQREWNK
VWRELEQKVFFKSLDHLGLTFKQADKKLLTAKQLISEISSI----KVDQNNKRIHPLTPK
AKSQLDHDFTDPEVFYDILNLAIVFLEN----NNTYSAPDKERLKDFFKGFISLFCSYPV
PQIEKALAKRDAASSSQSSNSNTETYSEKQQED---------GDMKLPK-----------
--------K--RNREDSDRL-LRDV-LF-R-------NKQQKGGRNSPRGDSS-------
------ISAEKESD-----MEEEEIIRQEAK------NPWLLG----------SIVDEAD
NH-------------------------------------GHVENRKTFNLFANTNIYVFF
RHLATIYERLVEVKKMNDEVTKEIAN----RKVVQFAKDLNLISTQLTDMGLDFK--G--
EDAYEKLLQLSRSLIAGDLEHQWFEESLRQAYKNKAFKIYTVDKVIQALVKHAHAII---
TDNKTVEIMMLFEKDRTSLSTSTKDQILYRLQVRSNMSN-IENMFRIEY-----------
-------NRLTAHVCIQFVAVDDLTL-EEPKSLKDKWQYYLTSYSLSHPTEGISHDNLRS
PFLEKIIESEEDIIEDKD---------EKYSPEGVATSNLKVKIDPITYSMEVEFGSHDI
FSRKA--VNKFP----------VRVDIRKKKS--------SELKLELERFL-NSNSGWKK
DLSAKQ-----IAEVEKRLEFV-----------------------------------KLN
GNLEEYSDDSAVASTSAV--------------------------------S-GSDL----
------------------------------------------------------------
-------------------AKEDIARSQSESTVVSASM-ATCAQSTLKTEKDKPDSTFTA
TNNAESN-----------------------------------------------------
---------------
>NP_983400_Eremothecium_gossypii
------------------------------------------------------------
----------------------------------------MSQ-----------SWSQHH
QVDH-AGS----------------------------------------------GRPVGQ
AGPGPAG---------GTP--QMGGGAGLLPGRR-----------------------GSE
GLKTHYTLPSIS------------------AAGLPGAGE----PHGGSRL-------PPM
QNAL------------------------G-------------------------------
-----------------------------------------------------VGGGGPG
SIAN--------GFAVGRLEGAVP------------------------------------
------------VSGTGGPGSPGP------------------------------------
-------------------QVPA-------------------------------------
-----------------QDG------SAYRP-LN-VKDALSYLEQVKFQFSSRPDVYNHF
LDIMKDFKSQAIDTPGVIERVSTLFHGYPALIQGFNTFLPHGYNIECPS-DPNDP--IKV
TTPFGT----------------IGEIP---------------------------------
--------------------------------------ITGAGGNHAHG---ANTEP---
-------------------RLQSTQNVPT-------------------------------
--VYRSA------------------EGSPAAIATPA-TTQEQYGT---------------
--------------GPKKAGDVEFSHAISYVNKIKTRFAEQPDIYKHFLEILQTYQREQK
PINEVYAQVTVLFQNAPDLLDDFKKFLPDSSA----------------------------
------------------PQ------LQSHQQINGAMV---APGFGHA------------
--------QSGLQQALPGTQP-------------------LMHQQNLPPLGNF-------
---------STPGDHHPM------------S----------------LPSVQG-----PN
VGLSQGQ------------S----------------------------------------
----------GHIVTQGV-SNQHIPVSDLRGA--------------------------PD
ASFRASEYNQV-------------------------------------------------
-----------------QDVQYME----PTVRPEID------------------------
-------------------LDPSL--VPVIPEPIKP--LEDELNLVEEATFFDKAKKFIG
NKQIYTEFLKILNLYSQDLLEKEKLVEDVSHYLS-GSPELFDWFKSFVGYQERPKHIENV
IHEKH--RLDLDLCEACGPSYKRLPKADTFMPCSGRDEMCWEVLNDEWVGHPVWASEDSG
FIAHRKNQYEDTLFKIEEERHEYDFYIEANLRTIQTLETIANKIANMTPEEKAAFKLPPG
LGHTSVTIYKKVIRKVYDKDRGFEIIDALHEHPAITVPLVLKRLKQKDEEWRRAQREWNK
VWRELEQKVFYKSLDHLGLTFKQADKKLLTAKQLISEISSI----KVDQSNKRIHPLTPK
AKSQLSYDFKEPEVFQDILSLVMVFLAN----NNTYSPSDNERLKDFFKGFISLFFSYPL
HEIEEGLLKRSSQNGTISHGDDT----RKSKED--------------PK----------T
EKHS--ARK--RVRDDTEHL-LRDI-LY-R-------NKQQKVNKGPQNDQSS-------
------EEFEKESD-----IEEKEIVRQEAK------KPWLLG----------SIVDEAD
NH-------------------------------------GHVSDRVTFNMFANTNIYVFF
RHLTTMYERLVEVKKINGEVTKEISN----RKVVQFAKDLNLISTQLTDMGLDFK--G--
ADAYEELLRLSRSLISGELEHQWFEESLRQAYKNKAFKLYTIDKVIQALVKHAHTIL---
MDHKTVEIMLLFDNDRTSTSTSTKDQILYRLQVRSNMSN-IENMFRIEY-----------
-------NTTTSHASIQFVAVEDLTL-DEPKSLRDKWQYYLTSYSLSHPTEGISHDNLRT
PFLEKIIERDEGYIDDGD---------ERYSPEGVASSNMKVKIDPLTYSMEVEPGCHDI
FSRKS--VNKFP----------TRVDVKKKKS--------AELKLVLEGFL-NGERGWKR
GLTTKR-----TAEAERRLEYV-----------------------------------KNN
GTLDDYAEEISTDTKAAL--------------------------------STTTDT----
------------------------------------------------------------
-------------------AGNVSTASFSSQTAANAAISASSPESALQSNNGNSEVTSPI
ANDI--------------------------------------------------------
---------------
>XP_452473_Kluyveromyces_lactis
------------------------------------------------------------
----------------------------------------MSA-----------PWNQ--
------------------------------------------------------------
---QPDGPQQQQQQQQQQIPPSTGMING-VQGQSENSPNLLPQLAPPAVNIQIKP--EHD
QQQHHVTLPSISTI-------SGSNQPSQGQGQEQVQGQQNARSHSHSHSHVH----PHI
HGPLSGVSNRMDNIN---LQNGGTPINSA-------------------------------
-----------------------------------------------------AGSNGPV
STNS---------------EGAIP------------------------------------
--------------TPSINNIVQQPDITHQQQQ-------------------------QQ
-------LLQGHNVQVENAMTVG-------------------------------------
-----------------QDPLQQAQYSSYRP-LN-VKDALSYLEQVKFQFSSRPDVYNHF
LDIMKDFKSQAIDTPGVIQRVTTLFQGFPNLIQGFNTFLPHGYKIECST-NPNDP--IKV
TTPFGT----------------TGEVSAGPPTQ---------------------------
------------------------------------YQLAPVAGQNVENQNIEMQQQVSQ
-------PQFNNGDQIQHQQLQDQLQNQSATSAAMLVSQ----------------PQSQT
QPQQLHS------------------QQSPQQQGQP---PQRQAQQQ-PQPPQLENQFVNQ
KIVAAGGGMLGALPGQQKTGEVEFSHAISYVNKIKTRFADQPDIYKQFLEILQTYQREQK
PIHEVYAQVTILFQNNPDLLDDFKKFLPDSSV----------------------------
SQQQQ--------EQQQEPQQQQQDQQQEHQQ---------------------DQEQQHH
EQKQQPLPQDQNQQAMLPPQPYLQQNQSMQGQGFYPQSGVLMQPTNLPPLGNF-------
---------SASGQASPA------------ENSH------------MLPSM--------H
QHIAGGHV--------I--P----------------------------------------
----------QHVVTQGM-SNQDIPVSEMRST--------------------------MN
GTYNQVEYIQGAPGYPQ-------------------------------------------
---------------PLEGVQYME---APMARPEID------------------------
-------------------LDPSL--VPVVPEPIQP--PEDAIALGDEVTFFERVKRFIG
NKQVYAEFLKILNLYSQDLLTTSELVSKVEFYLH-SSKELFDWFKSFVGYQEKPKHIENI
VHEKH--RLDLDLCEACGPSYKKLPKDDTFMPCSGRDEMCWEVLNDEWVGHPVWASEDSG
FIAHRKNQYEDTLFKVEEERHEYDFYIESNLRTIQTLETIANKIANMTNEEKNNFKLPPG
LGHTSLTIYKKVVRKVYDKDRGFEIIDALHEHPAVTVPIVLKRLKQKDEEWRRAQREWNK
VWRELEQKVYYKSLDHLGLTFKQADKKLLTTKQLLSEISSI----KVDQTNKRIHPLTPK
PKSQLDFEINDREVLYDILDLVFTFVKT----NASYSNSDKIKLDHFFKAFISLFFSYPI
KDVNEAVSERSS---------------ITDQEN---------GEEDSNK----------S
DSEK--SNK--RTLSDEDSYLMKDI-LR-R-------TKNAKTSNSEENQNSS-------
------SVKSNEED-------ETELLAKEAA------KPWLLG----------SLIDEAN
NS-------------------------------------GIVSDRHIFNLFTNTTIYVFF
RHLNTLYERLLEVKKIDAEVTDEIKN----RKIVQFASDLNLISTQLADMGLAFK--D--
TKAYGELLRLSKRLITGDLDHQWFEESLRQAYKNKAFKIYTIDKVVQSLVKHAHSII---
TDPKNAMVMVLFEQDRLKRDTTAKDQILYRLKVRNTMGE-SENMFRIEY-----------
-------NTDSSHVSIQYVAVDDLTL-KEPQNMKEKWDYYVTSYSLSHPTEGITQEDISQ
PFLGKIIEKEAEYLDDEEQN-------DKFSPEGVSQSKLKVNIHPETYELTFECGSTDV
FTRKS--VNKFP----------------SSQS--------TQPASKMDKFL-NSSKGWKK
NLSTEI-----IGRAESKMKIL-----------------------------------KEQ
GKLE-------IDQTLTI--------------------------------TAKIEE----
------------------------------------------------------------
-------------------PNEPISKEDVPEKAV--------------------------
------------------------------------------------------------
---------------
>XP_022673800_Kluyveromyces_marxianus
------------------------------------------------------------
----------------------------------------MSG-----------SWNH--
------------------------------------------------------------
---S-DGTQ------------TPGSVNGSISG--EGAANRLPQLAPPAVNIQIKPDIEQQ
QQHHHVTLPSISTI-------SSAN-----GGGNSVVGAQHGHTHGHTHTHSHSQTQSHV
QEALPGVSASTESSNSVGLH------EST-------------------------------
-----------------------------------------------------AGGNG-A
SIVT---------------KNNIP------------------------------------
------------NSTTSIQSLVQPPEQMPQQSQ-------------------------AQ
AHQPQQPIIQTHASEMEQSMGAG-------------------------------------
-----------------QD-------SSYRP-LN-VKDALSYLEQVKFQFNTRPDVYNHF
LDIMKDFKSQAIDTPGVIQRVTTLFQGFPNLIQGFNTFLPHGYKIECSS-NPDDP--IKV
TTPFGT----------------TGEVSAGPPLQQPGQATP--------------------
---------------------------QGQQPQQQPQQLGSIGSMKMEDQNVERQQQQQQ
QQQQHNLPQIGGSNQGQPPQLQEQSKNQQHT---LLSQQ----------------P---T
QPQ----------------------QSSPPQQMQPQAQPQAQVQQALPQTQPVAQQLVNQ
NFSATNAAIISGMPGQQKAGEVEFSHAISYVNKIKTRFADQPDIYKQFLEILQTYQREQK
PINEVYAQVTVLFQQNPDLLDDFKKFLPDSSV----------------------------
A-----------------PQQNIQSSPQE-------------------------------
-----------NQQNVLSSQPYIPQGHPIQGQGYYGQPGIVMQQTNLPPLGNF-------
---------SASGQASPA------------ETNH------------MLPSM--------H
QHISGGQV--------L--P----------------------------------------
----------QHVVTQGM-SNQEIPVSDMRST--------------------------MN
GAYNQMEYMQAAAGYQQ-------------------------------------------
---------------QMDGMQYME---APMARPEID------------------------
-------------------LDPSL--VPVVPEPIQP--PEDAVALSDEVTFFDRVKRFIG
NKQVYAEFLKILNLYSHDLLSTSELVSKVEFYLE-NSKELFDWFKSFVGYEEKPKNIENI
VHEKH--RLDLDLCEACGPSYKRLPKDDTFMPCSGRDEMCWEVLNDEWVGHPVWASEDSG
FIAHRKNQYEDTLFKIEEERHEYDFYIESNLRTIQTLETIANKIANMTQEEKNNFKLPPG
LGHTSLTIYKKVIRKVYDKDRGFEIIDALHEHPAVTVPIVLKRLKQKDEEWRRAQREWNK
VWRELEQKVYYKSLDHLGLTFKQADKKLLTTKQLISEISSI----KVDQTNKRIHPLTPK
PKSQLDFDINDHDVLFDILDLIFTFLHA----NATYSNPDKVKLQQFFKVFISLFFSIPV
EEVEEAVKKRFS---------------MAEQEN---------AEEETNP----------N
EPEK--SNK--RSLQEEDSLTLREI-LR-R-------NKNARSSTSEENGSNS-------
------STKANEKD-------ETEIIAEEAA------KPWLLG----------SLVDEAN
SS-------------------------------------GVVGNRHLFNLFANTTIYVFF
RHLNTMYERLSEVKVIDKDVTEEIQN----RKVVQFASDLNLVSTQLSDMGLDFK--G--
TKAYDELLRLSKRLIVGDLDHQWFEESLRQAYKNKAFKIYTVDKVIQSLVKHAHSII---
SDPKNSMVLILFEQDRLKKDTTAKEQILYRLKVRNTIGE-SENMFRIEF-----------
-------NNKNSHTCIQYVAVDDLTL-KEPQNMKEKWDYYVTSYSLSHPTEGVAEDQISQ
PFLEKIVEKEAEYIDEEEPN-------KRYSPEGISESKLKVKIHPETYQLSFEPGSSDV
FTRKS--VNSFP----------------EPRE--------ANTADKMRNFL-DGSNGWKK
NISSAD-----AELAEAKTKDL-----------------------------------KEN
GVFK-------IDEIK----------------------------------TDKAEE----
------------------------------------------------------------
-------------------SNGVINAEE--SKTIDK------------------------
------------------------------------------------------------
---------------
>XP_022629608_Lachancea_lanzarotensis
------------------------------------------------------------
------------------------------------------------------------
------------------------------------------------------------
---------MSQSSDNLQSVPSQGPV---------------------------------Q
QQLQQFVLPSISGL-------E--NNGHHAGEQQQ-QQQQQQQPQQRLPF----------
------------------------------------------------------------
-----------------------------------------------------------V
GRSK--------GFSVASLDNPLP------------------------------------
----------------------A-------EQQ-------------------------QQ
-------LPN---VPAEHI-----------------------------------------
-----------------PD-------GSFKP-LN-FKDALSYLEQVKFQFNSRPDVYNHF
LDIMKDYKSQAIDTLGVIERISTLFKGYPVLIQGLNTFLPQGYRIECAQ-DANDPNFISV
TTPFDGHPHRPTRLDQHEMAL-NAPGVGAPSLSNPLSETS--------------------
---------------------------TPQGTATATATTATDRGSSI----VETGQPTLP
GPQAIFPAKSLQQQQQQQPQQQMEQPDQS-------------------------------
-------------------------PSSLQAQQQPLQTAQPYL-----------------
--------------AARSTGDVEFSHAISYVNKIKTRFADQPDIYKHFLEILQTYQREQK
PIHEVYAQVTTLFQNAPDLLDDFKKFLPDATA----------------------------
AHEQQ----------MQQIQQQQQQHLQHLQQLQQHQQLQIQQMNQGALLPGHVQPDQHL
DQSQLRQRQEMEQHRQNLQQSYNGGPAFFPGQ--------QPRAQNLPPLGSF-------
---------SPPINGRDN------------EPPI------------SLPAVQS-----GA
PSIPS-RA--------SQPP----------------------------------------
----------AQLPAQGM-ANKTLPLSEVRGP--------------------------ID
GGFAPPSLHY--------------------------------------------------
-----------------QDIQYME----PTSRPEID------------------------
-------------------LDPSL--VPVIPEPIRP--LESDITLIEETSFFDRAKKYMG
NKQIYMEFLKILNLYSQDLIDTDELVDKIEHYLG-GNIELFDWFKSFVNYVEKPKCIENV
MHEKH--RLDLDMCEACCPSYKKLPKTDTFMPCSGRDAMCWEVLNDEWVGHPVWASEDSG
FIAHRKNQYEETLFKIEEERHEYDFYIEANLRTIQTLETIANKIASMTPEEKQTFKLPPG
LGHTSLTIYKKVIRKIYDKDRGFEIIDALHENPSVSVPIVLKRLKQKDEEWRRAQREWNK
VWRELEQKVFYKSLDHLGLTFKQADKKLLTAKQLISEISSI----KVDQTNKRIYPFTPK
PESQLEYDLVDKGVLFDILELVSVFINH----STTYSSGDKERLLEFFKGFLSVFFAIPH
DKFDNVGQQESH-------------------SP---------SDDERGS----------A
LATP--SRK--RKRQDDHI--LRDM-LKGK-------SKHTRKGDGTHDEGAS-------
------SDDQDLPDSDAHVNGDEEIITEEAK------KPWLLG----------SVIEEAN
DH-------------------------------------GYVPNRSTYNLFANANIYVFF
RHLTTLYQRLHEVKSINQAVTAEIKS----RKISEFAKDLNLLSNQLSDMGLDFK--E--
SDAYEQLLNLCKRLIENDIEHQWFEESLRQAYKNKAFKLYTVDKVVQWLVKHMHTII---
ADAKTSEIAVLFEKDRTSASTSRRDQILYRLQVRSHMGL-SDNMFRIEY-----------
-------NQQTSHVCIQFVAVDDLTL-KEPESLKDRWQYYLTSYALSHPTEGVSHEEIKV
PFLVKNLREDEQ---GSD-D-------ERASPLGQSVSSLRIQVNPENYELQIEPNSKDL
FTRSA--TNKFP----------IKMASLNSQE-------KDSKKKQVDEFL-NSEHGWKK
GLSEKS-----VTNAEGSLNYV-----------------------------------RDH
GKVK-----PAITTDAAV--------------------------------PATEPA----
------------------------------------------------------------
-------------------EVEAAA--DKTGDDTDIRGDDTTTEEI--------------
------------------------------------------------------------
---------------
>XP_002552695_Lachancea_thermotolerans
------------------------------------------------------------
----------------------------------------MPP-----------SWTN--
------------------------------------------------------------
---QPASQTGTKSSVESPSLSEQQPVSGGMQGQAANSTGESKANAPV----------DAS
QQPHQFVLPSLSGL-------DAGTRAEYGSEPQRLPSLQGAQPQSISS-----------
------------------------------------------------------------
------------------------------------------------------------
GGSK--------GFSVASLNNPLP------------------------------------
----------------------AQQQMLHSQQQ-------------------------QQ
-------LLQQGVLPLEHV-----------------------------------------
-----------------QD-------PSYRP-LN-FKDALSYLEQVKFQFNNRPDVYNHF
LDIMKDYKSQAIDTLGVIERISTLFKGYPILIQGLNTFLPQGYKIECTL-NPNDPHSIKV
TTPFDN----ARELNLATMATGNGIVEGHPSLM-PSDDVS--------------------
---------------------------PPKLVGHEPAAVQPK---------LENAPTNLP
VP------TTFNQNLPQHEQQNQQHGSQS-------------------------------
-------------------------PAMPQQQRQD----QQFM-----------------
--------------GNRPSGDVEFSHAISYVNKIKTRFADQPEIYKHFLEILQTYQREQK
PIHEVYAQVTSLFQNAPDLLDDFKKFLPDATA----------------------------
AHEQQ--------QLLLQQQQQQQQQLQQ-QQIQQHQS--------------HYQ-----
-----NASQDLDQRQQHTHQPFGNTVPFYQTQ--------QGRPQNLPPLGSF-------
---------SPPINGREN------------DPQL------------NLPAVQP-----PA
MEFASQQV--------PHHP----------------------------------------
----------SHVVPQVI-PGGTLPLSDLRGA--------------------------MD
GNFAPQPLQS--------------------------------------------------
-----------------QDVQFIE----PTSRPEID------------------------
-------------------LDPSL--VPVIPEPIKP--LENDLTLIEETSFFDRAKKYMG
NKQVYTEFLKILNLFSQDLIGTEELVDKVEHYLG-GSPELFDWFKSFVNYVEKPKHIENV
IHEKH--RLDLDLCEACFPSYKKLPKADTFMPCSGRDEMCWEVLNDEWVGHPVWASEDSG
FIAHRKNQYEETLFKIEEERHEYDYYIEANLRTIQLLETIANKISNMTPEEKQAFKLPPG
LGHTSMTIYKKVIRKVYDKDRGFEIIDALHENPAVSVPIILKRLKQKDEEWRRAQREWNK
VWRELEQKVFYKSLDHLGLTFKQADKKLLTAKQLISEISSI----KVDQTNKRIYPFTPK
PKSQLDYDLKDKGVLFDILCLVNNFIDH----SSTYSNPDKEKLAAFFKGFLSVFFSISY
QEIEN------S-------------------TP---------ADSDAVS----------N
-SNP---RK--RLWESEQP--LKEL-LRSK-------HKHHKKRDTSAEDDSI-------
------SDDQNSPEKSPQEIEDEEVIRQEAK------KPWLLG----------NILDEAN
DH-------------------------------------GYVSNRKIFNLFANTNVYVFF
RHLTTMYQRLSEVKNMNEEVTREINS----RNVVQFAKDLNLVSTQLSDMGLDFK--G--
KDAYDQLLTLCKRLIRNDMDHQWFEESLRQAYKNKAFKIYTVDKVIQSLVKHAHSII---
TDAKSAEIMILFEKDRRCTATSTKEQILYRLQVRSYMGL-TENMFRVEI-----------
-------NKDSCHVCIQYVAIDDLTL-KEPESLKDRWHYYLTSYALSHPTEGIPHEEIKV
PFLEKTLQDDEE---ADEGS-------EERSPSGHSLSNLRIQVNPESYELQIEPGSKDI
FTRFA--VNRF----------------LNSSENNSNTDLKEEKRKTLMSQL-DGSRGWKK
GMSQEL-----VDKTLTALNYV-----------------------------------RLH
GKHESLNKNPALVQGTRD--------------------------------PRHESS----
------------------------------------------------------------
-------------------VAKEASSLESHADDTELKAGETTAEDIQGNE----------
------------------------------------------------------------
---------------
>XP_020054587_Aspergillus_aculeatus
------------------------------------------------------------
----------------------------------------MNS-----------------
---------------------------------------------------------SGN
DNWHP-GGPPAHPGMD-QMNQQPRPMGSFSQNPQPQQGPSAQPTGPVLPPPGGPYHP--A
NQPGGHSLPGLAEL------------------------SQGHAGPHQPPAYGQH--PQGP
SHNPGHSL-PGIGQAMQHPSPQSLS--RDRE-RDSRE--REL-----------LER----
--QR-QEELAHREREVREREREQ-IERQQLER-Q-----RE-------------------
--QQ--------HHGVQHSAASIPLHQPVASKVPNSIHGPNGLLSNLSS------NPANG
PQGSMPGS-GGPGALYGQQMQHGEGTPRSYL-Q---------HPAGPP----------GQ
PILGFNGAGAPIPGNVGNVAALAAQQQ---------------------------------
---------------------------GQQPILN---DALSYLDQVKVRFVDQPDVYNRF
LDIMKDFKSQAIDTPGVIQRVSTLFNGHPTLISGFNTFLPPGYRIECGT--EDNPDAIRV
TTPSGTNTLSM-PRTRHSL---ESG-GELGP-SGGMTS---HGR-AEYY-EQTRPGWQQ-
-------PQPQPQPQQPQPQPQGNLPGSYSPGSRIM-PGIFGQQGGPNQPQDHHFDFPTQ
QEQQAAAGAAAMAHQSDQRGI-HLQGAPS-------------------------------
-------------------------AAA-AGLGRPSLLHMAGP--SAQGPNINQSMNNLA
GVGTGMLQGAQ-ADLN-KRGPVEFNHAISYVNKIKNRFASAPEIYKQFLEILQTYQRESK
PIQDVYAQVTQLFNTAPDLLEDFKQFLPESAA----------------------------
HAKQQ-AAAR-QAEEAAPT-----------------------------------------
-------------------SNLRGEASY--PSATNLPSQTPNRDVKMPPLGQF-------
---------NVKDTAKDGKKRRGGPGAPSIMGSS----------------ISGPSA--EA
ARMAESQAGR-APAVQPGA-----------------------------------------
-------------------ANKRAKVHH-KPS----------------------------
------------------------------------------------------------
------------------------------------------------------------
------------QAE-APAVSPTL--VPALPEPIQP--SFSLTPTQEEFAFFDRVKKYIG
NKQTFSEFLKLCNLYSTDLIDRHVLVKRAANYIG-ANPELMAWFKRFMHVDEPEDKVVDV
KAKQEPGVVNLSHCRSLGPSYRLLPKRERQKPCSGRDQLCYSVLNDEWASHPTWASEDSG
FVAHRKNQFEDALHRIEEDRHDYDHHIEACTRTIQLIEPIVQQFLVMSDAERAAFKLPPG
LGGQSEAIYQRVIKKIYDRQRGEKIIKEMFERPCHVLPIILFRLKQKCEEWKASQREWDK
IWREQMQKAYWRSLDHQAIASKGTDKKLFVAKHIQTEIQN-----KFEEGRNLRKGGYQV
PRHQFEYTFADPAVLIDATHLLLTFIDRN---SAGF-GADPQKVMTFIKDFIPVFFGMDR
DTFHVYMNELSS------------------------------GTPPIDEGDDESLAADDA
STPR--SRK-GGAGKKMGL--LRDV-LERA------GEKVHR----AEKEG--SAP----
NSRDGTPDAVLVPSTPIPDPAESFDVAELK---------WMEHP----GQGNFNQQREYN
L--------------------------------------NETYEKKVHHLYANLNIYCFF
RTFEILYSRLLRIKLHEKDAHDDVRR----ALVGKPAQELNLIDKFPTDFFYDCD-PK--
ANLYQQIVRMCEEVIKGDMETTHLEETLRRYYLRSGYQLYNLEKMFTGISKFAGAIFSGD
SKDRSSDIMNLFFKERDREETTHNQEIQYRKQVERLVKD--GDMYRITY-----------
-------HPGSKKAAVQLLTPEDATLENEELSPEARWSYYVSAYTMRDPTEGVAFSQMRM
PFLKRNLPAK-LEQEEEY---------NRYYRPLVHQDGLIIRICANSYHILYEPGSSDW
WWRPTTST-DES--------------AEEVAK-EEAAIKERRRDRFMEKLV--NNPSWAH
GLSKDQ-----VDESNQRFRS------------------------------------WIN
GP--EG-------------------------------------------DQTGA------
------------------------------------------------------------
------------------------AAA---SAGPASDAK-DDKADAEMTDVAPPAS----
ESKEQ-------------------------------------------------------
---------------
>XP_001276662_Aspergillus_clavatus
------------------------------------------------------------
----------------------------------------MNS-----------------
---------------------------------------------------------SGN
DSWHP-AGGPPHPGMD-QMNQQPRPLGSFSQNPPPQQGPSSQSTGPVLPPPAGPYHP--A
GQNPGHSLPGLAEL------------------------SQTHGGPHQPPAYAQH--PSAP
SHPAGHSL-PGIGQSMQHPSPQSLN--RDRE-RDSRE--REL-----------IER----
--QRQQEEMVHREREQRERERE------QLER-Q-----RE-------------------
--QG--------HHPVQSHTGSIPLHQPVASKVPNTIHGPNGLLSHLGS------NPPNG
PQGPMQPS-GAPGGIYGAQMQHGEGTARTYM-Q---------HPAGPP----------GQ
PMM-FNASGAPIP---GNVAALA---Q---------------------------------
---------------------------GQQPILN---DALSYLDQVKVRFVDQPDVYNRF
LDIMKDFKSQAIDTPGVIQRVSTLFNGHPALIQGFNTFLPPGYRIECGT--EDNPDAIRV
TTPSGTNTLNM-PRPRPSM---DSG-GDMGP-AGGMGA---HGR-PDYY-DQARPGWQQQ
QQQQPLPPQGQ--------PQQGNLPGSYSPGSRMMGPGMFG-QAAQGQHQEHHFDYPTQ
QEQQAAAGAAAMAHQQDQRGVSQLQGAA--------------------------------
-------------------------AAT-AALGRSGMMQVSPA--SGQAAALNQPMNNLA
GIGTGMLQGSP-ADLN-KRGPVEFNHAISYVNKIKNRFASAPEIYKQFLEILQTYQRESK
PIQDVYAQVTQLFNTAPDLLEDFKQFLPESAA----------------------------
HAKQQ-AAAR-QAEEAIPI-----------------------------------------
-------------------SNVRGEGGY--PSTGAVPSQTASRDMKMPPLGQF-------
---------NVKDSAKEGKKRRGGPGAPSTMSSL----------------ISGQSAGAEA
ARVADAQ--R-PATLQTGN-----------------------------------------
-------------------ANKRAKVHHTKPN----------------------------
------------------------------------------------------------
------------------------------------------------------------
------------QAE-VPAVSPTL--VPALPEPIQP--TQMMTPSQEEVAFFDRVKKYIG
NKSMFNEFLKLCNLYSTDLIDRNVLVKRAAQYIG-SNPELMAWFKRFMHIEEPEDKIIET
KPKQELGVVNLSHCRSLGPSYRLLPKRERQKPCSGRDQLCYSVLNDEWASHPTWESEDSG
FVAHRKNQFEDALHRIEEDRHDYDHHIEACTRTIQLIEPIVQQFLVMTDAERAAFKLPPG
LGGQSEAIYQRVIKKVYDRQRGARIIREMFDRPCHVLPIVLFRLKQKCEEWKASQREWDK
VWREQTQKAYWRSLDHQAIASKAIDKKLFVAKHIQNEIQS-----KFEDARGLRKSGFPV
SRYQFEFTFDDPAVLIDATQLLLLFIDRN---SAGF-GADPSKVMAFIKDFVPIFFGMDR
DTFHIYMNEISS------------------------------GTPPAEDGEDESMMAEDF
SNWR--SRK-GVNGKKVDL--LRDV-LERR------SERANR----SDKDR--STP----
ASRDGTPDAVPVPSPPVPDSAESFDVAELK---------WMEHP----GQGNFNLQREYA
L--------------------------------------NESYVKKVHHLYANLNIYCFF
RTFEILYSRLLRVKLHENYAHEHVRR----ALIPKPARDLGLIDKLPTEFFYDCD-PK--
ANLYQQIVRMCEEVIKGDMDASHLEETLRRYYLRTGYQLYNLEKMFAGIAKFAGSIFNGD
SKDRSTDIINLFFKERDREETTHNQEIQYRKQVERLVKD--GDIYRITY-----------
-------KPEGKTTTVQLLTPEDATLENEELSQEARWSYYVSAYTMRDPTEGVPFTQMRM
PFLKRNLPPK-LEQEEEY---------IRYYRPLVHQDGLIIRICANSYHILYEPGSCDW
WWRPKAPSEEES--------------AEELVKEEEAAVKERRHDRFMEKFV--NNPSWMH
GLSKDQ-----VDESNQRYRS------------------------------------WIK
GPGREG-------------------------------------------EKSPAA-----
------------------------------------------------------------
------------------------ATVASAEEA--GAGK-TEQDDAEMPDAEPTAAASTT
ETKEQ-------------------------------------------------------
---------------
>XP_001262097_Aspergillus_fischeri
------------------------------------------------------------
------------------------------------------------------------
------------------------------------------------------------
------------------------------------------------------------
------------------------------------------------------------
---------------MQHPSPQSLN--RERE-RDSRE--REL-----------IER----
--QRQQEEMVHREREQREREREQ-LERQQLER-Q-----RE-------------------
--QQ--------HHPVQSHTGSIPLHQPVASKVPNSIHGPNGLLSNLGS------NPPNG
PQGAMQPS-GAPGGLYGSQMQHGEGTPRTYM-Q---------HPAGPP----------GQ
PMM-FNGSGGPIP---GNVAALA---Q---------------------------------
---------------------------GQQPILN---DALSYLDQVKVRFVDQPDVYNRF
LDIMKDFKSQAIDTPGVIQRVSTLFNGHPALIQGFNTFLPPGYRIECGT--EDNPDAIRV
TTPSGTNTLNM-PRPRPSI---DPA-GDMGP-AGGMGS---HGR-TDYY-DQARPGWQQQ
-------PQSQ--------QQQGNLPASYSPGSRMMGPGMFG-QGGQGQPQDHHFDYPTQ
QEQQAAAGAAAMAHQQDQRGVSQLQGAA--------------------------------
-------------------------AAS-AAMGRPGMMQVSPA--SAQASGLNQPMNSLA
GIGSGMLQGTQ-ADLN-KRGPVEFNHAISYVNKIKNRFASAPEIYKQFLEILQTYQRESK
PIQDVYAQVTQLFNTAPDLLEDFKQFLPESAA----------------------------
HAKQQ-AAAR-QAEEAIPI-----------------------------------------
-------------------SNVRGEPGY--PSAGGLPSQTPGRDMKMPPLGQF-------
---------NVKDSAKEGKKRRGGPSAPSTMTSS----------------ISGPSAGAEA
ARVADAQAGR-PSALQTSN-----------------------------------------
-------------------ANKRAKVHHTKPS----------------------------
------------------------------------------------------------
------------------------------------------------------------
------------QAE-VPAVSPTL--IPALPEPIQP--TQTMTPSQEEFAFFDRVKKYIG
NKSMFNEFLKLCNLYSTDLIDRNILIKKAAGYIG-SNPELMAWFKRFMHIDEPEDKVIET
KPKQESGVVNLSHCRSLGPSYRLLPKRERQKPCSGRDQLCYSVLNDEWASHPTWESEDSG
FVAHRKNQFEDALHRIEEDRHDYDHHIEACTRTIQLIEPIVQQFLVMSEAERAAFKLPPG
LGGQSEAIYQRVIKKVYDRQRGARIIREMFERPCHVLPIVLFRLKQKCEEWKASQREWDK
VWREQTQKAYWRSLDHQAIASKATDKKLFVAKHIQNEIQS-----KFEDARGLRKSGFQI
PRHQFEFTFDDPAVIIDATQLLLLFIDRN---SAGF-GADPSKVMAFIKDFVPIFYGMDR
DTFHMYMNEISS------------------------------DTPSGEDGDDESLAAEDV
STWR--NRK-GVNGKKMDL--LRDV-LERR------SEKANR----SDKDR--STP----
ASRDGTPDAVLVPSTPVPEPAEAFDVAELK---------WMEHP----GQGNFNLQREYA
L--------------------------------------NESYVKKVHHLYANLNIYCFF
RTFEILYSRLLRIKMHEKDAHEHVRR----ALIPKPARDLGLIDKLPTDFFYDCD-PK--
ANLYQQIVRMCEEVIKGDMDASHLEETLRRYYLRSGYQLYNLEKMFAGIAKFAGSIFNGD
SKDRSADIINLFFKERDREETTHNQEIQYRKQVERLVKD--GDIYRITY-----------
-------NPQTKKTTVQLLTPEDATLENEELSQEARWSYYVSAYTMRDPTEGVPFSQMRM
PFLKRNLPPK-LEQEEEY---------NRYYRPLVHQDGLIIRICANSYHILYEPGSCDW
WWRPKALS-EES--------------PEDIAK-EEAAVKERRRDRFMEKFV--NNPSWAQ
GLSKDQ-----VDESNQRFRS------------------------------------WIR
GP--EP-------------------------------------------EKEKEK-----
------------------------------------------------------------
------------------------APVGATEEADDFEKK-ADKEDAEMPDAESTAP----
ESKEQ-------------------------------------------------------
---------------
>XP_041141280_Aspergillus_flavus
------------------------------------------------------------
---------------------------------------IMN------------------
---------------------------------------------------------SGN
DNWHP-GGLPSHPGMD-QMNQQPRPLGSFSQNPPPQQGPSSQPTGPVL-PPAGPYHP--A
SQPAGHSLPGLAEL------------------------SQGHAGPHQPPAYGQH--PSAP
SHSAGHSL-PGIGQAMQHPSPQSIN--RERE-LDSRE--REL-----------IER----
--QR-QEEMAHRERE--QREREQ-LERQQLER-Q-----RE-------------------
--QQ--------HHPVQSHTGSIPLHQPVASKVPNSIHGPNGLLSNLGS------NPPNG
PQGSMQSS-GAPGPMYGPQIQHGEGTPRSYM-Q---------HPAGPP----------GQ
PMMGFNGSGPQIP---GNVAALA---Q---------------------------------
---------------------------GQQPILN---DALSYLDQVKVRFVDQPDVYNRF
LDIMKDFKSQAIDTPGVIQRVSTLFNGHPALIQGFNTFLPPGYRIECGT--DDNPDVIRV
TTPSGTNTISMPPRPRHSM---DSS-ADLGP-SGGMAS---HSR-PEFF-DQSRSGWQQ-
-------HQPQ--------QQQSNLTGSYSPGSRMMGPGMFGQQGGQGQPQDHHFDYPTQ
QEQQAAAGAAAMAHGQDQRGVSQLQGAAS-------------------------------
-------------------------AAS-AGLGRPSLMQVSPA--SGQGSSLSQPMSSLA
GVGSNMLQGSSQADL--KRGPVEFNHAISYVNKIKNRFASAPEIYKQFLEILQTYQRESK
PIQDVYAQVTQLFNTAPDLLEDFKQFLPESAA----------------------------
HAKQQ-AAAR-QAEEAAPM-----------------------------------------
-------------------SNVRGEPSY--PSANALPSQTPNRDVKMPPLGQF-------
---------NVKDSGKEGKKRRPGPGAPSTLGPS----------------LSGPSAGADA
ARMGDVQGGR-PPTLQPGN-----------------------------------------
-------------------VNKRAKIHHAKPT----------------------------
------------------------------------------------------------
------------------------------------------------------------
------------QAE-APAVSPTL--VPALPEPIQP--TFSLTPTQEEFAFFDRVKKYIG
NKQTFSEFLKLCNLYSTDLIDRHVLVKRAAGYIG-SNPELMAWFKRFMHVEEPEDKIVES
KPKQEPGLVNLSHCRSLGPSYRLLPKRERQKPCSGRDQLCYSVLNDEWASHPTWASEDSG
FVAHRKNQYEDALHRIEEDRHDYDHHIEACTRTIQLIEPIVQQFLVMSEAERAAFKLPPG
LGGQSEAIYQRVIKKIYDRQLGDKIIREMFERPCHVLPIVLFRLKQKCEEWKASQREWDK
IWREQMQKAYWRSLDHQAIASKGTDKKLFVAKHIQNEIQN-----KFEESRNLRKSGFQV
PRHQFELTFDDSAVLIDATHLLLTFIDRN---SAGF-GADPQKVMTFIKDFIPVFFGMDR
DTFHVYMNELST------------------------------GTSPTDEADDESLVAEES
STPR--SRK-GLNGKKMDL--LRDV-LERR------SEKANR----TEKEGSRSNP----
ASRDGTPDAVLVPSTPVPDPTETFDVAELK---------WMDHP----GQGNFNLAREYT
L--------------------------------------NESYEKKQHHLYANLNIYCFF
RTFEILYTRLLRIKLHEKDAHEDVRR----ALMAKPAQELGLIDKVPTDFFYDCD-PK--
ANLYNQIVRMCEEVIKGDMESSHLEETLRRYYLRSGYQLYNLEKMFAGISKFAGAIFNGD
SKDRSSDIINVFFKERDREETTHNQEIQYRKQVERLVKD--GDIYRISY-----------
-------HPNTKKTTVQLLTPEDATLENEELSQEARWSYYVSAYTMRDPTEGVPFSQLRM
PFLKRNLPPK-LEQEEEY---------NRYYRPLVHQDGLIIRICANSYHILYEPGSYDW
WWRPTASP-DES--------------AEEIAK-EAAAIKERRHDRFTERFV--NNPMWAH
GLSKDQ-----VDEMNQRFRS------------------------------------WVK
GT--DP-------------------------------------------ENSAP------
------------------------------------------------------------
------------------------A-----PEAASSDKK-DDKEDTEMADAEQNAS----
DSNKEE------------------------------------------------------
---------------
>XP_747358_Aspergillus_fumigatus
------------------------------------------------------------
------------------------------------------------------------
------------------------------------------------------------
------------------------------------------------------------
------------------------------------------------------------
---------------MQHPSPQSLN--RERE-RDSRE--REL-----------IER----
--QRQQEEMVHREREQREREREQ-LERQQLER-Q-----RE-------------------
--QQ--------HHPVQSHTGSIPLHQPVASKVPNSIHGPNGLLSNLGS------NPPNG
PQGAMQPS-GAPGGLYGSQMQHGEGTPRTYM-Q---------HPAGPP----------GQ
PMM-FNGSGGPIP---GNVAALA---Q---------------------------------
---------------------------GQQPILN-----------VKVRFVDQPDVYNRF
LDIMKDFKSQAIDTPGVIQRVSTLFNGHPALIQGFNTFLPPGYRIECGT--EDNPDAIRV
TTPSGTNTLNM-PRPRPSM---DPA-GDMGP-AGGMGS---HGR-TDYY-EQARPGWQQQ
-------PQGQ--------QQQGNLPASYSPGSRMMGPGMFG-QGAQGQPQDHHFDYPTQ
QEQQAAAGAAAMAHQQDQRGVSQLQGAA--------------------------------
-------------------------AAS-AAMGRAGMMQVSPA--SAQASGMNQPMNSLA
GIGSGMLQGSQ-ADLN-KRGPVEFNHAISYVNKIKNRFASAPEIYKQFLEILQTYQRESK
PIQDVYAQVTQLFNTAPDLLEDFKQFLPESAA----------------------------
HAKQQ-AAAR-QAEESIPI-----------------------------------------
-------------------SNVRGEPGY--PSAGGLPSQTPGRDMKMPPLGQF-------
---------NVKDSAKDGKKRRGGPGAPSTMTSS----------------ISGPSAGAEA
ARVADAQAGR-PSALQTSN-----------------------------------------
-------------------ANKRAKVHHTKPS----------------------------
------------------------------------------------------------
------------------------------------------------------------
------------QTD-VPAVSPTL--IPALPEPIQP--TQTMTPSQEEFAFFDRVKKYIG
NKSMFNEFLKLCNLYSTDLIDRNVLIKKAAGYIG-SNPELMAWFKRFMHIDEPEDKVIET
KPKQESGVVNLSHCRSLGPSYRLLPKRERQKPCSGRDQLCYSVLNDEWASHPTWESEDSG
FVAHRKNQFEDALHRIEEDRHDYDHHIEACTRTIQLIEPIVQQFLVMSEAERAAFKLPPG
LGGQSEAIYQRVIKKVYDRQRGARIIREMFERPCHVLPIVLFRLKQKCEEWKASQREWDK
VWREQTQKAYWRSLDHQAIASKATDKKLFVAKHIQNEIQS-----KFEDARGLRKSGFKV
PRHQFEFTFDDPAVIIDATQLLLLFIDRN---SAGF-GADPSKVMAFIKDFVPIFYGMDR
DTFHMYMNEISS------------------------------DAPSGEDGDDESLAAEDA
STWR--NRR-GVNAKKMDL--LRDV-LERR------SEKANR----SDKDR--NTP----
ASRDGTPDAVLVPSTPVPEPAEAFDVAELK---------WMEHP----GQGNFNLQREYA
L--------------------------------------NESYVKKVHHLYANLNIYCFF
RTFEILYSRLLRIKMHEKDAHEHVRR----ALIPKPARDLGLIDKLPTDFFYDCD-PK--
ANLYQQIVRMCEEVIKGDMDASHLEETLRRYYLRSGYQLYNLEKMFAGIAKFAGSIFNGD
SKDRSADIINLFFKERDREETTHNQEIQYRKQVERLVKD--GDIYRITY-----------
-------NPQTKKTTVQLLTPEDATLENEELNQEARWSYYVSAYTMRDPTEGVPFSQMRM
PFLKRNLPPK-LEQEEEY---------NRYYRPLVHQDGLIIRICANSYHILYEPGSCDW
WWRPKALS-EES--------------PEDIAK-EEAAVKERRRDRFMEKFV--NNPSWAQ
GLSKDQ-----VDESNQRFRS------------------------------------WIR
GP--ES-------------------------------------------EKEKEK-----
------------------------------------------------------------
------------------------ASVGATEEA-GFEKK-ADNEDAEMPDADPTAP----
ESKEQ-------------------------------------------------------
---------------
>XP_659150_Aspergillus_nidulans
------------------------------------------------------------
----------------------------------------MN------------------
---------------------------------------------------------SGN
DNWHP-GG-PSHPAMD-QMNQPPRPLGTFSQNPTPQQGPSSQPSGPVLPPPAAPYHS--A
GQAGGHSLPGLAEL------------------------SQTHGNPHPPPSYGQH--APAP
AHGGGHSL-PGIGQAMQHPSPQSMN--QDRE-RDSRD--REI-----------IER----
--QR-QEEMVHRERE---RERERDIERQQLER-Q-----RD-------------------
--QQ--------HHPVQSHTGSIPLHQPVASKVPNTIHGPGGLLSNLGP------NPPNG
PQNAMQAS-GGPGGMYGSQIPHGEGTPRSYM-Q---------HAAGPP----------GQ
PLMAFNGGGPSIP---GNVAALA---Q---------------------------------
---------------------------GQQPILNFCQDALSYLDQVKVRFVDQPDVYNRF
LDIMKDFKSQAIDTPGVIQRVSNLFNGHPALIQGFNTFLPPGYRIECGT--EDNPDAIRV
TTPSGTNTLSM-PRARHTL---DGP-SDLAP-PAGLGP---HNR-PDYY-EHSRPGWQQQ
Q------PQSQ--------QPQGGF--SDSPGARMMG-GLFPQQSGQGQPQDHHYEYTGQ
QEQPAPAGAAVATHGQDQRGVSQLQGAAS-------------------------------
-------------------------AAS-AGLGRASLLGA-GP--SSQGPSMTQPMNNLA
GVGSGVLQGSQ-ADL--KRGPVEFNHAISYVNKIKNRFSSRPEIYKQFLEILQTYQRESK
PIGDVYTQVTQLFNSAPDLLEDFKQFLPESAA----------------------------
HAKQQ-AALRQQAEENAPM-----------------------------------------
-------------------SNLRGDPNY--A-PGSLTSQTPNRDVKMPPLGNF-------
---------NVKDSAKEGKKRRTGPGAPT-LGGS----------------SVGPAGGVDA
ARMVDSQAGR-GQVLPAGN-----------------------------------------
-------------------ANKRAKVHHTKPS----------------------------
------------------------------------------------------------
------------------------------------------------------------
------------QAE-APVVSPTL--VPALPEPVQP--TFSLTPTQEEFAFFDRVKKYIG
NKQTFSEFLKLCNLYSTDLIDRHVLVKRAAGYIG-SNPELMAWFKRFMHVEEPEDKIVEV
KPKQEPGIVNLSHCRSLGPSYRLLPKRERQKPCSGRDELCRSVLNDEWASHPTWASEDSG
FVAHRKNQYEDALHRIEEDRHDYDHHIEACNRTIQLIEPIVQQFLVMTEAERAAFQLPRG
LGGQSEAIYQRVIKKIYDRQRGERIIKEMFERPCHVLPIVLFRLKQKCEEWKASQREWDK
IWREQMQKAYWRSLDHQAIASKGVDKKLFVAKHIQTEIQA-----KHEESKNLRKSGFQV
PKHQFEFSFTDPTVLIDATHLLLTFIDRN---SAGF-GADPQKVMMFIKDFIPVFFGMDR
DTFHVYMNELSN------------------------------GTSPIDEGDDESSAADDA
ATSR-SSRK-GVTNKKIDL--LRDV-LERR------GEKASR----NDKEG--SAP----
ASGDGTPDAVLVSTTPIPDPTETFDVAELK---------WMEHP----GQGNFNQHREYN
L--------------------------------------NETYEKKAHHLYANLNIYCFF
RTFEILYSRLLRIKLHEKEAHEVVRR----ALVMKPARELNLIDKVPTDFFYDTD-PK--
ANLYQQVVRMCEEVIKGDLESSHLEETLRRYYLRSGYQLYNLEKMFTGIAKFAGAIFNGD
SKDRSSDIINLFFKERDKDETTHNQEIQYRKQVERLVKD--SEIFRITY-----------
-------YPDNQKTTVQLLTPEDATLENEELSQEARWSYYVSAYTMRDPTEGVPFSQMRM
PFLKRNLPGK-LEQEEEY---------NRFYRPLVHQDGLIIRICANSYHILYEPGSYDW
WYRPALPPDETS---------------EDTAK--EAAVKERRRDRFTEKFI--NNPSWAH
GLSKDQ-----VDESNQRFRS------------------------------------WIK
GSEAEN-------------------------------------------AETSA------
------------------------------------------------------------
------------------------------PAGSATDKP-ENKDDVEMPDAEKAS-----
GPES--------------------------------------------------------
---------------
>XP_001398012_Aspergillus_niger
------------------------------------------------------------
----------------------------------------MNS-----------------
---------------------------------------------------------SGN
DNWHP-GGPPAHPGMD-QMNQGPRPLGSFSQNPPPQQGPSSQPTGPVLPPPAGPYHP--A
NQPGGHSLPGLAEL------------------------SQGHAGPHQPPAYGQH--PAAP
GHNAGHSL-PGIGQAMQHPSPQSIN--RERE-RDSRE--REL-----------MER----
--QR-QEEMAHRERE--QREREQ-IERQQLER-Q-----RE-------------------
--QQ--------HHPVQSHTGSIPIHQPVASKVPNSIHGPNGLLSNLGS------NPANG
PQGSMPTP-GGPGGIYGPQMQHGEGTPRSYM-Q---------HPGGPP----------GQ
PMMGFNGSGPQIP---GNVAALA---Q---------------------------------
---------------------------GQQPILN---DALSYLDQVKVRFVDQPDVYNRF
LDIMKDFKSQAIDTPGVIQRVSTLFNGHPALIQGFNTFLPPGYRIECGT--EDNPDAIRV
TTPSGTNTLSM-PRARHSL---DSS-GELGP-SGGMGP---HGR-AEYY-DQSRPGWQQ-
-------PQPQ--------QQQGNLPGSYSPGSRMMGPGMFGQQGGQGQAQEHHFDYPTQ
QEQQAAAGAAAMAHQQDQRGVSQLQGAAS-------------------------------
-------------------------AAS-AGLTRPSLLQVSAA--SQQGPSLTQPMNNLA
GVGTGMLQGSQ--DLT-KRGPVEFNHAISYVNKIKNRFASAPEIYKQFLEILQTYQRESK
PIGDVYAQVTQLFNTAPDLLEDFKQFLPESAA----------------------------
HAKQQ-AAAR-QAEEAAPM-----------------------------------------
-------------------SNVRGEPSY--PNANALPSQTPSRDVKMPPLGQF-------
---------NVKDSAKDGKKRRNGPGAPSSMGSS----------------MSGPSA-ADA
ARMGDMQ-AR-TSALQAGN-----------------------------------------
-------------------ANKRAKVHHTKPS----------------------------
------------------------------------------------------------
------------------------------------------------------------
------------QAE-VPAVSPTL--VPALPEPIQP--TFSLTPTQEEFAFFDRVKKYIG
NKQTFSEFLKLCNLYSTDLIDRHVLVKRAASYIG-SNPELMAWFKRFMHVDEPEDKIIDV
KAKQDSGLVNLSHCRSLGPSYRLLPKRERQKPCSGRDQLCYSVLNDEWASHPTWASEDSG
FVAHRKNQFEDALHRIEEDRHDYDHHIEACTRTIQLIEPIVQQFLVMSEAECAAFKLPPG
LGGQSEAIYQRVIKKIYDRQRGEKIIKEMFERPTHVLPIVLFRLKQKCEEWKASQREWDK
IWREQMQKAYWRSLDHQAIASKQVDKKLFVAKHIHTEIQN-----KFEESRNLRKSGYQT
AKHQFEFTFDDPAVIIDATHLLLTFIDRN---SAGF-GADPQKVMTFIKDFVPVFFGMDR
DTFHVYMNELSS------------------------------GASPIDEGDDESLAAEES
STPR--SRK-GINGKKIDL--LRDV-LERR------SEKVRR----GDKEG--STP----
ASRDGTPDAVLVPSTPVPDPTEPFDVAELK---------WMEHP----GQGNFNQQREYN
L--------------------------------------NETYEKKAHHLYANLNIYCFF
RTFEVLYSRLLRIKLHEKDAHDDVRR----ALVSKPAQELNLIDKFPTEFFYDCD-PK--
ANLYQQIVRMCEEVIKGDMEPSHLEETLRRYYLRSGYQLYNLEKMFAGISKFAGAIFNGD
SKDRSSDIMNLFFKERDREETTHNQEIQYRKQVERLVKD--GDIYRITY-----------
-------NPTTKKTTLQLLTPEDATLENEELSQEARWSYYVSAYTMRDPTEGVPFSQMRM
PFLKRNLPAK-LEQEEEY---------NRYYRPLVHQDGLIIRICANSYHILYEPGSYDW
WWRPTAPT-EET--------------AEEVAK-EEAAVKERRRDRFTEKFV--NNPHWAH
GLSKDQ-----VDESNQRFRS------------------------------------WIK
GS--EG-------------------------------------------EAAAA------
------------------------------------------------------------
------------------------ATAAAPAEGTETESK-NDKEDTEMPDVEQSAV----
ESKEQ-------------------------------------------------------
---------------
>XP_015401692_Aspergillus_nomiae
------------------------------------------------------------
----------------------------------------MNS-----------------
---------------------------------------------------------SGN
DNWHP-GGLPSHPGMD-QMSQQPRPLGSFSQNPPPQQGPSSQPAGPVL-PPAGPYHP--A
SQPAGHSLPGLAEL------------------------SQGHAGPHQPPAYGQH--PSAP
SHSAGHSL-PGIGQAMQHPSPQSIN--RERE-LDSRE--REL-----------IER----
--QR-QEEMAHRERE--QREREQ-LERQQLER-Q-----RE-------------------
--QQ--------HHPVQSHTGSIPLHQPVASKVPNSIHGPNGLLSNLGS------NPSNG
PQGSMQSS-GAPGAMYGPQIQHGEGTPRSYM-Q---------HPAGPP----------GQ
PMMGFNGSGPQIP---GNVAALA---Q---------------------------------
---------------------------GQQPILN---DALSYLDQVKVRFVDQPDVYNRF
LDIMKDFKSQAIDTPGVIQRVSTLFNGHPALIQGFNTFLPPGYRIECGT--DDNPDVIRV
TTPSGTNTISMPPRPRHSM---DSS-GDLGP-SGGMAP---HNR-PEFF-DQSRSGWQQ-
-------HQPQ--------QQQSNLPGSYSPGSRMMGPGMFGQQGGQGQPQDHHFDYPTQ
QEQQAAAGAAAMAHGQDQRGVSQLQGAAS-------------------------------
-------------------------AAS-AGLGRPSLMQVSPA--SGQGPSLTQPMSSLA
GVGSNMLQGSSQADL--KRGPVEFNHAISYVNKIKNRFASAPEIYKQFLEILQTYQRESK
PIQDVYAQVTQLFNTAPDLLEDFKQFLPESAA----------------------------
HAKQQ-AAAR-QAEEAAPM-----------------------------------------
-------------------SNVRGEPGY--PSANALPSQTPNRDVKMPPLGQF-------
---------NVKDSGKEGKKRRPGPGAPSTLGPS----------------LSGPSAGVDA
ARMGDVQGGR-PPTLQPGN-----------------------------------------
-------------------ANKRAKVHHTKPT----------------------------
------------------------------------------------------------
------------------------------------------------------------
------------QAE-APAVSPTL--VPALPEPIQP--TFSLTPTQEEFAFFDRVKKYIG
NKQTFSEFLKLCNLYSTDLIDRHVLVKRAAGYIG-SNPELMAWFKRFMHVEEPEDKIVES
KPKQEPGLVNLSHCRSLGPSYRLLPKRERQKPCSGRDQLCYSVLNDEWASHPTWASEDSG
FVAHRKNQYEDALHRIEEDRHDYDHHIEACTRTIQLIEPIVQQFLVMSEAERTAFKLPPG
LGGQSEAIYQRVIKKIYDRQLGDKIIREMFERPCHVLPIVLFRLKQKCEEWKASQREWDK
IWREQMQKAYWRSLDHQAIASKGTDKKLFVAKHIQNEIQN-----KFEESRNLRKSGFQV
PRHQFELPFDDPAVLIDATHLLLTFIDRN---SAGF-GADPQKVMTFIKDFIPVFFGMDR
DTFHVYMNGLST------------------------------GTSPTDEADDESLVAEES
STPR--SRK-GLNGKKMDL--LRDV-LERR------SEKVNR----TEKEGSRSNP----
ASRDGTPDAALVPSTPVPDPTETFDVAELK---------WMEHP----GQDNFNLAREYT
L--------------------------------------NESYEKKQHHLYANLNIYCFF
RTFEILYTRLLRIKLHEKDAHEDVRR----ALMAKPAQELGLIDKVPTDFFYDCD-PK--
ANLYHQIVRMCEEVIKGDMESSHLEETLRRYYLRSGYQLYNLEKMFAGISKFAGAIFNGD
SKDRSSDIINIFFKERDRDETTHNQEIQYRKQVERLVKD--GDIYRISY-----------
-------HPNTKKTTVQLLTPEDATLENEELSQEARWSYYVSAYTMRDPTEGVPFSQLRM
PFLKRNLPPK-LEQEEEY---------NRYYRPLVHQDGLIIRICANSYHILYEPGSYDW
WWRPTASP-DES--------------AEEIVK-EAAAIKEKRRDRFTERFV--NNPMWAH
GLSKDQ-----VDEMNQRFRS------------------------------------WVK
GT--DP-------------------------------------------ENSAP------
------------------------------------------------------------
------------------------A-----PEAPSSDKK-DDKEDTDMADAEQNAS----
DSNKEE------------------------------------------------------
---------------
>XP_023089021_Aspergillus_oryzae
------------------------------------------------------------
----------------------------------------MN------------------
---------------------------------------------------------SGN
DNWHP-GGLPSHPGMD-QMNQQPRPLGSF-------------------------------
------------------------------------------------------------
---------------------------RERE-LDSRE--REL-----------IER----
--QR-QEEMAHRERE--QREREQ-LERQQLER-Q-----RE-------------------
--QQ--------HHPVQSHTGSIPLHQPVASKVPNSIHGPNGLLSNLGS------NPPNG
PQGSMQSS-GAPGPMYGPQIQHGEGTPRSYM-Q---------HPAGPP----------GQ
PMMGFNGSGPQIP---GNVAALA---Q---------------------------------
---------------------------GQQPILN---DALSYLDQVKVRFVDQPDVYNRF
LDIMKDFKSQAIDTPGVIQRVSTLFNGHPALIQGFNTFLPPGYRIECGT--DDNPDVIRV
TTPSGTNTISMPPRPRHSM---DSS-ADLGP-SGGMAS---HSR-PEFF-DQSRSGWQQ-
-------HQPQ--------QQQSNLTGSYSPGSRMMGPGMFGQQGGQGQPQDHHFDYPTQ
QEQQAAAGAAAMAHGQDQRGVSQLQGAAS-------------------------------
-------------------------AAS-AGLGRPSLMQVSPA--SGQGSSLSQPMSSLA
GVGSNMLQGSSQADL--KRGPVEFNHAISYVNKIKNRFASAPEIYKQFLEILQTYQRESK
PIQDVYAQVTQLFNTAPDLLEDFKQFLPESAA----------------------------
HAKQQ-AAAR-QAEEAAPM-----------------------------------------
-------------------SNVRGEPSY--PSANALPSQTPNRDVKMPPLGQF-------
---------NVKDSGKEGKKRRPGPGAPSTLGPS----------------LSGPSAGADA
ARMGDVQGGR-PPTLQPGN-----------------------------------------
-------------------VNKRAKIHHAKPT----------------------------
------------------------------------------------------------
------------------------------------------------------------
------------QAE-APAVSPTL--VPALPEPIQP--TFSLTPTQEEFAFFDRVKKYIG
NKQTFSEFLKLCNLYSTDLIDRHVLVKRAAGYIG-SNPELMAWFKRFMHVEEPEDKIVES
KPKQEPGLVNLSHCRSLGPSYRLLPKRERQKPCSGRDQLCYSVLNDEWASHPTWASEDSG
FVAHRKNQYEDALHRIEEDRHDYDHHIEACTRTIQLIEPIVQQFLVMSEAERAAFKLPPG
LGGQSEAIYQRVIKKIYDRQLGDKIIREMFERPCHVLPIVLFRLKQKCEEWKASQREWDK
IWREQMQKAYWRSLDHQAIASKGTDKKLFVAKHIQNEIQN-----KFEESRNLRKSGFQV
PRHQFELTFDDSAVLIDATHLLLTFIDRN---SAGF-GADPQKVMTFIKDFIPVFFGMDR
DTFHVYMNELST------------------------------GTSPTDEADDESLVAEES
STPR--SRK-GLNGKKMDL--LRDV-LERR------SEKANR----TEKEGSRSNP----
ASRDGTPDAVLVPSTPVPDPTETFDVAELK---------WMDHP----GQGNFNLAREYT
L--------------------------------------NESYEKKQHHLYANLNIYCFF
RTFEILYTRLLRIKLHEKDAHEDVRR----ALMAKPAQELGLIDKVPTDFFYDCD-PK--
ANLYNQIVRMCEEVIKGDMESSHLEETLRRYYLRSGYQLYNLEKMFAGISKFAGAIFNGD
SKDRSSDIINVFFKERDREETTHNQEIQYRKQVERLVKD--GDIYRISY-----------
-------HPNTKKTTVQLLTPEDATLENEELSQEARWSYYVSAYTMRDPTEGVPFSQLRM
PFLKRNLPPK-LEQEEEY---------NRYYRPLVHQDGLIIRICANSYHILYEPGSYDW
WWRPTASP-DES--------------AEEIAK-EAAAIKERRHDRFTERFV--NNPMWAH
GLSKDQ-----VDEMNQRFRS------------------------------------WVK
GT--DP-------------------------------------------ENSAP------
------------------------------------------------------------
------------------------A-----PEAASSDKK-DDKEDTEMADAEQNAS----
DSNKEE------------------------------------------------------
---------------
>XP_040635510_Aspergillus_ruber
------------------------------------------------------------
----------------------------------------MNS-----------------
---------------------------------------------------------SGN
DNWHPAGGPPSHSSMDHQMNQQHRPLGSFGQNPPPQQGPSSQAAGPVLPPPAGPYHP---
GQATGHSLPGLAEL------------------------SQSHSGPHPPPAFGQH--PPAP
SHNTGHAL-PGIGQAMQHPSPQSIN--RERE-RDSRE--REL-----------IER----
--QR-QEEM-HRERE--QRERER--EREQIER-Q-----RE-------------------
-QQQ--------HHPVQSHTGSIPLHQPVANKPPTSIH--NGILSNL--------NPSNG
PQGPMQSA-GGPGGLFGSQVRHGEGTPGSFM-Q---------HPAAPP----------GQ
PMLGFGGSGPQIP---GNVAALT---Q---------------------------------
---------------------------GQQPILN---DALSYLDQVKVRFVDQADVYNRF
LDIMKDFKSQAIDTPGVIQRVSTLFNGHPALIQGFNTFLPPGYRIECGT--EDNPDAIRV
TTPSGTNTLSM-TRPRASM---DAA-ADMGP-SGSMGS---HAR-AEFY-DQSRASWQQ-
-------PQHQ--------PQQGG----YSPGSRMMAQGIFGQQHGQGQSHESSYEYPTQ
QEQQAAAGAAAMAHQQDQRGVSQLQGAAS-------------------------------
-------------------------AAS-AGLGRQSMMQVSPA-----GQALNQPMNSLA
GVGSGMLQGSQ-ADLN-KRGPVEFNHAISYVNKIKNRFSNAPEIYKQFLEILQTYQRESK
PIQDVYAQVTQLFNTAPDLLEDFKQFLPESAA----------------------------
HAKQQ-AAAR-QAEEAVQT-----------------------------------------
-------------------SNVRGEPGY--PGAGGLPSQTPNRDVKMPPLGQF-------
---------NVKDSAKDGKKRR-GPGAPSSALGS----------------LPGPPA-PEA
ARMGDPQ-GR-PQALQVGN-----------------------------------------
-------------------ANKRAKVHHPKPS----------------------------
------------------------------------------------------------
------------------------------------------------------------
------------QAD-APSVSPTL--IPALPEPIPP--SNSLTPTQEEFAFFDRVKKYIG
NKSTFSEFLKLCNLYSTDLIDRQVLVKRAAGYIG-SHPELFAWFKRFMHVEEPEDKIIEI
KPKQSPGIVNLSHCRSLGPSYRLLPKRERQKPCSGRDQLCYSVLNDEWASHPTWASEDSG
FVAHRKNQFEDALHRIEEDRHDYDHHIEACTRTIQLIEPIVQQFLVMSEAERAAFKLPRG
LGGQSEAIYQRVIKKVYDRQRGDKIIREMFDRPCHVLPIVLFRMKQKCEEWKASQREWDK
VWREQTQKAYWRSLDHQAIASKAVDKKLFVAKHIQSEIQG-----KFEESRNLRKGGYHV
PAHQFEFTFDDPAVLIDATYLLIVFIDRN---SAGF-GADPQKVIAFIKDFIPIFFGMDR
ESFHAYMNEASS------------------------------GSPTAEEGDDESLAVEET
SSSR--SRK-TAASKKMDL--LRDV-LERR------GEKGNR----SEKGGN-SAPGSRA
GSRAGTPDAVLVPSVAPPDPTQPVDVTELK---------WMEHP----GQGNFNLQREYT
L--------------------------------------NENYKKKTYHLYANGNIYCFF
RTFEILYSRLLRIKLQEKDAHEGVRR----AAMGKPATELGLLDKVPDDFFYDTD-PK--
SNFYQQIVRMCEEVIKGDLENNHLEETLRRFYLRGGYQLYNLEKMFAGIAKFAGAIFSGD
SKDRSSDIINVFFKERDREETTHNQEIQYRKQVERLIKD--GDVYRITH-----------
-------HPTSKKTTVQLLTPEDATLQNEELSQEARWSYYVSAYTMRDPTEGVPFSQMRM
PFLKRNLPTR-LDQEDEY---------NRYYRPLEHSDGLIIRICANSYHLLYEPGSCEW
SWRPTGPT-EEA--------------AEEAAR-EDAAVKERRKDRFVEKFI--NNPVWAH
GLSKDE-----VDESNQRFRS------------------------------------WIR
GS--EPGPSGPEAEAGEGTGDGEDANTDSGPGASTDADGDTR------VEAGAGAAAE--
------------------------------------------------------------
-------------------ATEATATEAPSEDGTKDKEKPAEPEDTEMADAAEPAPS---
ESKEA-------------------------------------------------------
---------------
>XP_040706878_Aspergillus_sydowii
------------------------------------------------------------
----------------------------------------MN------------------
---------------------------------------------------------SGN
DNWHS-GGPPSHPGID-QMNQPPRPLGSFGQNPNPQQGPSSQPSGPVLPPPAAPYHP--S
AQPGGHSLPGLAEL------------------------SQTHGNPHQPPSYGQH--PPAP
SHGAGHSL-PGIGQAMQHPSPQSIN--QERE-RDSRE--REL-----------LER----
--HR-QEEMVHRERE----QREQ-IERQQLER-Q-----RE-------------------
--QQ--------HHPVQSHTGSIPLHQPVASKVPNTIHAPGGLLSSLGT------NPTNG
PQGAMQASGGGPGGIYGSQIPHGEGTPRSYM-Q---------HAAGPP----------GQ
PLMAFNGSGPSVP---GNVAALA---Q---------------------------------
---------------------------GQQPILN---DALSYLDQVKVRFVDQPDVYNRF
LDIMKDFKSQAIDTPGVIQRVSNLFNGHPALIQGFNTFLPPGYRIECGT--EDNPDAIRV
TTPSGTNTLSM-PRTRH-I---DGP-GELPP-SSGLGP---HGR-TDYY-EHSRPGW-QQ
Q------PQSQ--------QTQSSLAGSYSPGSRLIG-GMFGQQTGQGQPQDHHYEYTGQ
QEQQSSQGAA-ATHGQDQRGVSQLQGAAS-------------------------------
-------------------------AAS-AGLGRPSLMGASGA--SGQGANLSQPMNSLA
GVGSNVLQGAQ-ADL--KRGPVEFNHAISYVNKIKNRFSSRPEIYKQFLEILQTYQRESK
PIGDVYTQVTQLFNSAPDLLEDFKQFLPESAA----------------------------
HAKQQ-AAAR-QAEEAAPM-----------------------------------------
-------------------SNLRGDSNF--Q-SSSLTSQTPNRDVKMPPLGNF-------
---------NVKDSAKEGKKRRNVPGAPG-LGAS----------------GVGPAGGVDT
ARMGDSQAGR-GQAMAAGN-----------------------------------------
-------------------ANKRAKVHHTKPS----------------------------
------------------------------------------------------------
------------------------------------------------------------
------------QGD-APLVSPTL--VPALPEPVQP--TFSLTPTQEEFAFFDRVKKYIG
NKQTFSEFLKLCNLYSTDLIDRHVLVKRAAGYIG-SNPELMAWFKRFMHVEEPEDKIIEL
KPKQEPGIVNLSHCRSLGPSYRLLPKRERQKPCSGRDQLCRSVLNDEWASHPTWASEDSG
FVAHRKNQYEDALHRIEEDRHDYDHHIEACNRTIQLIEPIVQQFLVMTEPERASFKLPPG
LGGQSEAIYQRVIKKIYDRQRGERIIKEMFERPCHVLPIVLFRLKQKCEEWKASQREWDK
IWREQMQKAYWRSLDHQAIASKGTDKKLFVAKHIQTEIQA-----KHEESKNLRKSGFQV
PKYQFEFTFTDPAVLIDATHLLLTFIDRN---SAGF-GADPQKVMMFIKDFIPVFFGMDR
DTFHVYMNELSS------------------------------GTSPVDEGEDDSSAADDA
ATPRSSSRR-GLTNKKMDL--LRDV-LERR------SEKASR----TDKEG--SAP----
VSRDGTPDAVLVPSTPIPDPTEAFDVAELK---------WMEHP----GQGNFNQQREYN
L--------------------------------------NETYEKKTHHLYANLNIFCFF
RTFEILYSRLLRIKLHEKDAHDDVRR----ALVGKPAQELHLIDKVPTDFFYDTD-PK--
ANLYQQIVRMCEEVIKGDLETSHLEETLRRYYLRSGYQLYNLEKMFTGIAKFAGAIFNGD
SKDRSSDIINLFFKERDKEETTHNQEIQYRKQVERLVKD--SEIFRITY-----------
-------YPNTQKTTVQLLTPEDATLENEELSQEARWSYYVSAYTMRDPTEGVPFSQMRM
PFLKRNLPGK-LEQEEEY---------NRYYRPLVHQDGLIIRICANSYHILYEPSSYDW
WWRPTLPSDESS--------------AEEVAK-EEGAVKERRRDRFTEKFV--NNPSWAH
GLSKDQ-----VDESNQRFRS------------------------------------WIK
GTGSEE-------------------------------------------RETSA------
------------------------------------------------------------
------------------------------PAGSGSDKQ-SPKEDVEMPDAEKSS-----
EVQES-------------------------------------------------------
---------------
>XP_001216367_Aspergillus_terreus
------------------------------------------------------------
----------------------------------------MN------------------
---------------------------------------------------------PGS
DNWHP-GGPPQHPGME-QMNQQPRPLGSFSQNPPPQQGPSAQPAGPVLPPP-GPYHP--A
SQPSGHSLPGLAEL------------------------SQGHGGPHQPPAYGQH--PSAP
SHSAGHSL-PAIGQAMQHPSPQSIN--RERE-RDSRE--REL-----------IER----
--QR-QEEMVHRERE--QREREQ-LELQQRERQQ-----RE-------------------
--QQ--------HHPVQSHTGSIPLHQPVASKVPNSIHGPNGLLSNIGS------NPPAG
PQ-----P-GGPGSLYGPQMQHGEGTPRSYL-Q---------HPGGPP----------GQ
PMMGFNGSGPQMP---GNVAALA---Q---------------------------------
---------------------------GQQPILN---DALSYLDQVKVRFVDQPDVYNRF
LDIMKDFKSQAIDTPGVIQRVSTLFNGHPALIQGFNTFLPPGYRIECGT--EDNPDAIRV
TTPSGTNTISM-PQ-RAPL---DAA-GDMGP-AGGMG----HGR-PDFF-DQGRPGWQQ-
-------PQHQ--------QQQGNLPGSYSPGSRMMGPGMFGQQGGQGQPREHHYDYPSQ
QEQQGP--GPSVPHGQDHRGVSQLQGAAS-------------------------------
-------------------------AAS-AGLGRPSMMQVSPA---GQGPNLSQPMNSLA
GVGSGMLQGSQ-ADLN-KRGPVEFNHAISYVNKIKNRFASAPEIYKQFLEILQTYQRESK
PIQDVYAQVTQLFNTAPDLLEDFKQFLPESAA----------------------------
HAKQQAAAAR-QAEEAAPL-----------------------------------------
-------------------SNVRGEPSY--P-ASALPSQTPNRDVKMPPLGQF-------
---------NVKDSGKEGKKRRGGPGGPGTMG-S----------------MSGPSAAADA
ARMVDAQ-GR-PPALQPGN-----------------------------------------
-------------------ANKRAKVHHGKPQ----------------------------
------------------------------------------------------------
------------------------------------------------------------
------------TEV-APAVSPTL--VPALPEPIQP--TFSLTPTQEEFAFFDRVKKYIG
NKQTFSEFLKLCNLYSTDLIDRHVLVKRAGSYIG-SNPELMAWFKRFMHVEEPEDKIIES
KPKQEPGVVNLSHCRSLGPSYRLLPKRERQKPCSGRDQLCYSVLNDEWASHPTWASEDSG
FVAHRKNQYEDSLHRIEEDRHDYDHHIEACTRTIQLIEPIVQQFLVMSEAERAAFKLPPG
LGGQSEAIYQRVIKKIYDRQRGERIIREMFERPCHVLPIILFRLKQKCEEWKASQREWDK
IWREQMQKAYWRSLDHQAIASKGVDKKLFVAKHIQNEIQN-----KFEESKNLRKSGFQV
PKHQFEFVFDDSAVLIDATHLLLTFIDRN---SAGF-GADPQKVMSFIKDFIPVFYGMDR
DNFHMYMNEISS------------------------------AASQADENDDESLAAEEV
STPR--SRK-GLTGKKMDL--LRDV-LERR------SEKANR----TEKEG--STP----
ASRDGTPEAVLVPSTPVPDPTEPFDVAELK---------WMEHP----GQGNFNLQREYT
L--------------------------------------NESYEKKSHHLYANLSIYCFF
RTFEILYSRLLRIKLHEKDAHSDVRR----ALMAKPAQDLGLIDKVPTDLFYDCN-PE--
ANLYQQIVRMCEEVIKGDLEPAHLEETLRRFYLRSGYQLYNLEKMLAGISKFAGAIFNGD
SKDRSSDIINLFFKERDREETTHNQEIQYRKQVERLVRD--SDIYRITY-----------
-------YPTNKKTTVQLLTPEDATLENEELSQEARWSYYVSAYTMRDPTEGVPFSQMRM
PFLKRNLPAK-LEQEEEY---------NRYYRPLVHQDGLIIRICANSYHILYEPGSFDW
WWRPSVSS-EEP--------------AEEVAK-EEAAVKERRRDRFTEKFV--NNPSWAH
GLSKDE-----VDKSNQSFRS------------------------------------WIK
GT--AS-------------------------------------------ESGAAENST--
------------------------------------------------------------
-------------------TAAVTTSAEDAPEASTSDKKEEDQEDTEMADAEPAAT----
ESKDE-------------------------------------------------------
---------------
>XP_022486210_Penicillium_arizonense
------------------------------------------------------------
----------------------------------------MN------------------
---------------------------------------------------------SGN
DNWHSSGGPPSHPGMD-QMNQQPRPLGSFSQNPS-QQGPASQPSGPVLPPPAGPYHP---
GQSGGHSLPGLAEL------------------------SQTHGGPHQSPAYGQH--PAGP
SHGTGHSL-PGIGQAMQHASPQ-LNRERERE-RDSRE--REI-----------IER----
--QR-QEEMAHREQRERERDREH---REQLER-Q---LDRR-------------------
-DQS--------HHPVQSHTGSIPLHQPVANKVPNSIHGPGGLLSTLGG------TPQGG
HQGGPQSA----AGLFGPQMQHGEGTPRSYM-Q---------HPGGPP----------GQ
PMMGYNTSGQQIP---GNVAALA---Q---------------------------------
---------------------------GQQPILN---DALSYLDQVKVRFVDQPDVYNRF
LDIMKDFKSQAIDTPGVIQRVSTLFNGHPALIQGFNTFLPPGYRIECGT--EDNPDAIRV
TTPSGTNTLSM-PRAGRPF---ETT-TNPRP-TSD--V---HGQ-SDFYRDQSRPGWQQ-
-------TQQ----------DQG-VPGSYSPGSRMMGPSM--YPDGQGPAQDHHYGYPTQ
QEQQAA---SVMSHQQDHRGVAQLQGAAS-------------------------------
-------------------------AAS-AGLGRSSLLGVSAA---GQNNSLTQPMNSLA
GVGTGMLQGAQ--DLN-KRGPVEFNHAISYVNKIKNRFSSAPEIYKQFLEILQTYQRESK
PIQDVYGQVTQLFNTAPDLLEDFKQFLPESAA----------------------------
HAKQV-AAQR-QAEEQAPL-----------------------------------------
-------------------SNLRGEP-------AGFTSQTPNRDVKMPPLGQF-------
---------NVKDP-KENKKRRGGPG--GGVGSS----------------ISGP-AGAEA
ARMSES--GRVGQNGQYGN-----------------------------------------
-------------------VSKRTKYHHGKPS----------------------------
------------------------------------------------------------
------------------------------------------------------------
------------ISD-MANVSPTL--IPALPEPIPP--SVSMTPSQEEIAFFDRVKKFIA
NKVVFSDFLKLCNLYTTDLLDRHVLVKRAEGYIG-SNAELMSWFRRFMSAEEPEDKTIDP
KPNTESGVVNLAHCRSLGPSYRLLPKRERQKPCSGRDPLCSSVLNDDWASHPTWASEDSG
FVAHRKNQYEDALHRIEEDRHDYDHHIEACVRTIQLIEPICQQFLHMNEAERASFKLPLG
LGGQSEAIYQRVIKKIYDRQRGEKVIQDMFQRPCHVLPIVLYRLKQKLEEWKACQREWDK
VWREQMQRAYWRSLDHQAIATKQTDKKLFVAKNIQQDLQT-----KFEDAQSLRKSGWTP
PKYQAEFKFEDTEVLLDTVFLLLLYFDRS---TNGF-GAEPQRLINFVKDFIPIFFGLDR
ETFHQYIDEISI------------------------------AIVD----DED-YANDDV
SNG---SRK-VVNTQKLDL--LREA-LDRG------TEKPNK----EDG-I---------
NNHDETP-VVRATST-VSENEESFDVAELR---------WMEHP----GQGNFNLEREYT
L--------------------------------------NEKHKKKEHHMYSNLNILCFL
RTFEILYSRLQRIKQQEPEAREQVRR----GLVPKPAHDLCLMDRFPSDFFYDVD-PK--
ANLYKQIVRMCEEVIKGDIDQIHLEETLRRFYMQSGFLLYNLERIFSSIAKFVASIFTGD
SRDRSSDIANLFFKEREKEETTHHQEIQYRKQVERLVKD--GDIYRITF-----------
-------HPTDRRVTIQVMTSEEATLDNEDLTAEERWSYYVTAYSMRDPTEGVQFSKMRM
PFMKRNLPAK-LEEDEEY---------DRYYRNLQHHDGLIIRICANNYTMLYQPPSYDW
FWRSNAPIPDKD-----ADADAIKTQLDDVAK-ERSAIREKRHDRFVEKFI--NNPSWAR
GLSKDN-----VDQSNQRFRS------------------------------------WIN
GTLSDSPGPSGPEAPAQDDVPQKEKADGNGDAVDATANANASANTNGNADAGSGAGTG--
------------------------------------------------------------
-------------------SAEVDAAAAPTSTSDAPQIQNQAEGDTEMTDAEPAEPSAET
EA----------------------------------------------------------
---------------
>XP_014539112_Penicillium_digitatum
------------------------------------------------------------
------------------------------------------------------------
------------------------------------------------------------
------------------------------------------------------------
------------------------------------------------------------
---------------MQHASPQ-LN--RERE-RDSRE--REI-----------IER----
--QR-QEEMAH-----RERERDH---REQIER-Q---LERR-------------------
-EQP--------HHPVQSHTGSIPLHQPVANKVPNSIHGPGGLLSTLGG------NPQNG
HQGGPQSA----AGLFGPQMQHGEGTPRSYM-Q---------HPGGPP----------GQ
PMIAYNAAGQQIP---GNVAALA---Q---------------------------------
---------------------------GQQPILN---DALSYLDQVKVRFVDQPDVYNRF
LDIMKDFKSQAIDTPGVIQRVSTLFNGHPALIQGFNTFLPPGYRIECGT--EDNPDAIRV
TTPSGTNTLSM-PRAGRPF---ETI-TNAPP-SGD--P---HAR-SDFYRDQSRPGWQQ-
-------GQQQ-------DQQQGPASGSYSPGSRMLGGMY--QQDGPGPAQEHHYGYPTQ
QEQQAA---SAMTHQQDHRGVAQLQGAAS-------------------------------
-------------------------AAS-AGLSRASLMGVSGA---GPNSSLTQPMNNLA
GVGTGMLQGAQ--DLN-KRGPVEFNHAISYVNKIKNRFSSAPEIYKQFLEILQTYQRESK
PIQDVYGQVTQLFNTAPDLLEDFKQFLPESAA----------------------------
HAKQV-AAQR-QAEEQAPL-----------------------------------------
-------------------SNLRGEP-------AGFTSQTPNRDVKMPPLGQF-------
---------NVKDP-KESKKRRGGP---GGVG-S----------------ISGP-AGSEA
ARLSEA--SRAGQNSQFGN-----------------------------------------
-------------------ASKRPKYHHGKPS----------------------------
------------------------------------------------------------
------------------------------------------------------------
------------V-D-MANVSPTL--VPALPEPLPP--SVSMTPSQEEIAFFDRVKKFIA
NKQVFSDFLKLCNLYTTDLLDRHILVKRAEGYIG-SNAELMSWFRRFMSAEEPEDKIIDP
KANPESGIVNLAHCRSLGPSYRLLPKRERQKPCSGRDPLCNGVLNDDWASHPTWASEDSG
FVAHRKNQYEDALHRIEEDRHDYDHHIEACTRTIQLIEPICQQFLYMSDAERMAFKLPQG
LGGQSEAIYQRVIKKIYDRQRGEKVIRDMFLRPCHVLPIVLYRLKQKLEEWKACQREWDK
VWREQMQRAYWRSLDHQAIATKQTDKKLFVAKNIQQDLQT-----KLEDAQAGRNSGRTS
PKSQAEFQFNDTQVLLDAVYLLFLYFDRN---TNGF-GADPQRLMNFIRDFIPSFFGLDR
YTFNLYLDEVYN------------------------------AIND----DDDTYANDDA
SNE---SRK-AADLQKLDL--LRDT-LERGG----QAEKPLK----KDGAP---------
SDHDEPQ-VVQVSST-VSESEDSFDVAELR---------WMEHP----GKGNFNLEHEYT
L--------------------------------------NEKYKKKEHHMYCNLNILCFL
RTFEILYSRLLRIKEQEESAREQVRR----GVLPKAAHELCLIDRFPSDFFYDVD-PK--
ANLYKQIVRMCEEVIKGDIDQVHLEETLRRFYMQGGYLLYNLERIFSSISKFVASIFTGD
SRDRSSDIVNLFFKEREKEETTHHQEIQYRKQVERLVKD--GDIYRITF-----------
-------YPTDRRVTVQVMTSEDATLNNDELTPEERWSYYVTAFSMRDPTEGVQFSKMRM
PLLKRNLPPK-LEEDEEY---------ERYYRSLQHHDGLIIRICANNYTMLYQPPTHDW
FWRSNAPIPESD-----EDADAIKAQVDELAK-EKVALREKRHDRFVEKFV--NNPSWAR
GLSKDQ-----VDESNQRFRS------------------------------------WVD
GTLSDSPAS---------------------------------------GREGSA--SG--
------------------------------------------------------------
-------------------S----GSTAPAKA----EAEKDDGADVEMTDAEP------T
EA----------------------------------------------------------
---------------
>XP_016599630_Penicillium_expansum
MSDKHSLNYNRLAPERKASTGARDRSRAIPSPQSESPSCLSYFYFSTGSFLLRGVVDSNP
RDYELQLFDYQILTFSPLLDPSNPSNLPSYFSPTGVRARIMN------------------
---------------------------------------------------------SGN
DNWHSSGGPPSHPGID-QMNQQPRPLGSFSQNPS-QQGQASQASGPVLPPPGGPYHP---
SQSGGHSLPGLAEL------------------------SQTHGNPHQPSAYGQH--PAGP
SHNSGHSL-PGIGQAMQHASPQ-LN--RERE-RDSRE--REI-----------IER----
--QR-QEEMAH---RERERERDH---REQIER-Q---LERR-------------------
-EQP--------HHPVQSHTGSIPLHQPVANKVPNSIHGPGGLLSTLGG------NPQNG
HQGGPQSA----AGLFGPQMQHGEGTPRSYM-Q---------HPGGPP----------GQ
PMMAYNAAGQQIP---GNVAALA---Q---------------------------------
---------------------------GQQPILN---DALSYLDQVKVRFVDQPDVYNRF
LDIMKDFKSQAIDTPGVIQRVSTLFNGHPALIQGFNTFLPPGYRIECGT--EDNPDAIRV
TTPSGTNTLSM-PRAGRPF---ETI-TNAPP-SGD--P---HAR-SDFYRDQSRPGWQQ-
-------GQQQ-------DQQQGPASGSYSPGSRMMGGMY--QQDGPGPAQEHHYGYPTQ
QEQQAA---SAMTHQQDHRGVAQLQGAAS-------------------------------
-------------------------AAS-AGLSRASLMGVSGA---GPNSSLTQPMNNLA
GVGTGMLQGAQ--DLN-KRGPVEFNHAISYVNKIKNRFSSAPEIYKQFLEILQTYQRESK
PIQDVYGQVTQLFNTAPDLLEDFKQFLPESAA----------------------------
HAKQV-AAQR-QAEEQAPL-----------------------------------------
-------------------SNLRGEP-------AGFTSQTPNRDVKMPPLGQF-------
---------NVKDP-KESKKRRGGP---GGVG-S----------------ISGP-AGSEA
ARLSEA--SRGGQGSQFGN-----------------------------------------
-------------------ATKRPKYHHGKPS----------------------------
------------------------------------------------------------
------------------------------------------------------------
------------V-D-MANVSPTL--IPALPEPLPP--SVSMTPSQEEIAFFDRVKKFIA
NKQVFSDFLKLCNLYTTDLLDRHILVKRAEGYIG-SNAELMSWFRRFMSAEEPEDKIIDP
KANPESGVVNLAHCRSLGPSYRLLPKRERQKPCSGRDALCNGVLNDDWASHPTWASEDSG
FVAHRKNQYEDALHRIEEDRHDYDHHIEACTRTIQLIEPICQQFLYMSDAERMAFKLPQG
LGGQSEAIYQRVIKKIYDRQRGEKVIRDMFLRPCHVLPIVLYRLKQKLEEWKACQREWDK
VWREQMQRAYWRSLDHQAIATKQTDKKLFVAKNIQQDLQT-----KLEDAQAGRNSGRTS
PKFQAEFQFNDTQVLLDAVYLLFLYFDRN---TNGF-GADPQRLMNFIRDFIPTFFGLDR
YTFNLYMDEVYN------------------------------AIND----DDDTYANDDA
SNG---SRK-GADLQKLDL--LREA-LERGG----QAEKTLK----EDGAL---------
NNHDEPP-VVQVSST-VSESEDSFDVAELR---------WMEHP----GKGNFNLEHEYT
L--------------------------------------NEKYKKKEHHMYSNLNIFCFL
RTFEILYSRLLRIKEQEESAREQVRR----GVLPKAAHDLCLIDRFPGDFFYDVD-PK--
ANLYKQIVRMCEEVIKGDIDQVHLEETLRRFYMQSGYLLYNLERIFSSISKFVASIFTGD
SRDRSSDIVNLFFKEREKEETTHHQEIQYRKQVERLVKD--GDIYRITF-----------
-------YPTDRRVTVQVMTSEDATLNNDELTPEERWSYYVTAYSMRDPTEGVQFSKMRM
PLLKRNLPPR-LEEDDEY---------ERYYRSLQHHDGLTIRICANNYTMLYQPPTHDW
FWRSNAPIPEKD-----ADADAIKAQADELAK-EKATLREKRHDRFVEKFV--NNPSWAR
GLSKDQ-----VDESNQRFRS------------------------------------WVD
GTLSDSPGP---------------------------------------GREGSASGSG--
------------------------------------------------------------
-------------------S----GSAAPANA----EAEKHDGADVEMTDAEP------T
EA----------------------------------------------------------
---------------
>XP_040650675_Penicillium_griseofulvum
------------------------------------------------------------
----------------------------------------MN------------------
---------------------------------------------------------SGN
DNWHSSGGPPSHPGID-QMNQQPRPLG---QNPS-QQGQASQPSGPVLPPPGAPYHP---
SQSGGHSLPGLAEL------------------------SQTHGGQHQPSAYGQH--PAGP
SHNSGHSL-PGIGQAMQHASPQ-LN--RERE-RDSRE--REI-----------IER----
--QR-QEEMAH---RERERERDH---REQIER-Q---LERR-------------------
-DQP--------HHPVQSHTGSIPLHQPVANKVPNSIHGPGGLLSTLGG------NPQNG
HQGGPQSA----AGLFGAQMQHGEGTPRSYM-Q---------HPGGPP----------GQ
PMMAYNAAGQQIP---GNVAALA---Q---------------------------------
---------------------------GQQPILN---DALSYLDQVKVRFVDQPDVYNRF
LDIMKDFKSQAIDTPGVIQRVSTLFNGHPALIQGFNTFLPPGYRIECGT--EDNPDAIRV
TTPSGTNTLSM-PRAGRPF---ETITTNVPP-SSD--P---HGR-SDFYRDQTRPGWQQ-
-------AQQQ-------DQQQGPASGSYSPGSRMMGGMY--QQDGPGPAQDHHYGYPTQ
QEQQAA---SAMTHQQDHRGVAQLQGAAS-------------------------------
-------------------------AAS-AGLGRSSLMGVTAA---GQNSSLTQPMNNLA
GVGTGMLQGAQ--DLN-KRGPVEFNHAISYVNKIKNRFSSAPEIYKQFLEILQTYQRESK
PIQDVYGQVTQLFNTAPDLLEDFKQFLPESAA----------------------------
HAKQV-AAQR-QAEEQAPL-----------------------------------------
-------------------SNLRGEP-------AGFTSQTPNRDVKMPPLGQF-------
---------NVKDP-KENKKRRGGP---GGVG-S----------------ISGP-AGSEA
ARLSEA--GRGGQG-QFGN-----------------------------------------
-------------------ASKRPKYHHGKPS----------------------------
------------------------------------------------------------
------------------------------------------------------------
------------V-D-MANVSPTL--IPALPEPLPP--SVSMTPSQEEIAFFDRVKKFIA
NKQVFSDFLKLCNLYTTDLLDRHVLVKRAEGYIG-SNAELMSWFRRFMSAEEPEDKLIDP
KANPESGVVNLAHCRSLGPSYRLLPKRERQKPCSGRDPLCNGVLNDDWASHPTWASEDSG
FVAHRKNQYEDALHRIEEDRHDYDHHIEACTRTIQLIEPICQQFLYMSDAERMAFKLPQG
LGGQSEAIYQRVIKKIYDRQRGEKVIRDMFLRPCHVLPIVLYRLKQKLEEWKACQREWDK
VWREQMQRAYWRSLDHQAIATKQTDKKLFVAKNIQQDLQT-----KLEDAKAGRKSGRTS
LKYQAEYLFKDIEVLLDAVYLLFLYFDRN---TNGF-GAEPQRLMNFIRDFIPTFFGLDR
YTFNLYMDEVYN------------------------------AIND----DDDTYANDDA
SNG---SRK-GADLQKLDL--LREA-LVHGGQTESQTEKPAK----EE--M---------
NIHDETP-VVQVTST-VSESEDSFDVAELR---------WMEHP----GKGNFNLEHEYT
L--------------------------------------NEKYKKKEHHMYCNLNIFCFL
RTFEILYSRLLRIKEQEESAREQVRR----GVLPKAAHELCLIDRFPSDFFYDVD-PK--
ANLYKQIVRMCEEVIKGDIDQVHLEETLRRFYMQSGYLLYNLERIFSSISKFVASIFTGD
SRDRSSDIVNLFFKEREKEETTHHQEIQYRKQVERLVKD--GDIYRVTF-----------
-------YPTDSRVTVQVMTSEDATLDNEELTPEERWSYYVTAYSMRDPTEGVQFSKMRL
PLLKRNLPPK-LEEDEEY---------DRYYRTLQHHDGLTIRICANNYTMLYQPSTYDW
FWRSNAPIPEKD-----ADADAIKAQVEEQAK-EKAALREKRHDRFVEKFV--NNPAWAR
GLSKDQ-----VDESNQRFRS------------------------------------WVD
GTLSDSPAP---------------------------------------GREGSA------
------------------------------------------------------------
-------------------S----GSAAPAE-------EKDEGGDVEMADAEPA-----A
EA----------------------------------------------------------
---------------
>XP_038926084_Penicillium_roqueforti
------------------------------------------------------------
----------------------------------------MN------------------
---------------------------------------------------------SGN
DNWHSSGGPPSHPGLD-QMNQQPRPLGSFSQNPS-QQGQASQPSGPVLPPPGGPYHP---
SQSGGHSLPGLAEL------------------------SQTHGNPHQPSAYGQH--QAGP
SHNSGHSL-PGIGQAMQHASPQ-LN--RERE-RDSRE--REI-----------MER----
--QR-HEEMAH-----RERERDH---REQIER-Q---LDRR-------------------
-DQN--------HHPVQSHTGSIPLHQPVANKVPNSIHGPGGLLSTLGG------NPQNS
HQGGPQSA----AGLFGPQMQHGDGTPRSYM-Q---------HP-GPP----------GQ
PMITYNNAGQQIP---GNVAALA---Q---------------------------------
---------------------------GQQPILN---DALSYLDQVKVRFVDQPDVYNRF
LDIMKDFKSQAIDTPGVIQRVSTLFNGHPALIQGFNTFLPPGYRIECGT--EDNPDAIRV
TTPSGTNTLSM-PRAGRPF---ETI-TNAPP-SGD--P---HGR-SDFYRDQTRPGW-Q-
-------GQQQ-------D-QQGPTSGSYSPGSRMMGGMY--QQDGPGPAQEHHYGYPTQ
QEQQAA---SAMTHQQDHRGVAQLQGAAS-------------------------------
-------------------------AAS-AGLGRSSLMG---S---GQN-SLTQPMNNLA
GVGTGMLQGAQ--DLN-KRGPVEFNHAISYVNKIKNRFSSAPEIYKQFLEILQTYQRESK
PIQDVYGQVTQLFNTAPDLLEDFKQFLPESAA----------------------------
HAKQV-AAQR-QAEEQAPL-----------------------------------------
-------------------SNLRGEP-------AGFTSQTPNRDVKMPPLGQF-------
---------NVKDP-KESKKRRGGP---GGVG-S----------------ISGP-AGAEA
ARLSEA--NR-GQNSQFGN-----------------------------------------
-------------------ASKRPKYHHGKPS----------------------------
------------------------------------------------------------
------------------------------------------------------------
------------V-D-MANVSPTL--IPALPEPLPP--SVSMTPSQEEIAFFDRVKKFIA
NKQVFSDFLKLCNLYTTDLLDRHILVKRAEGYIG-SNAELMNWFRRFMSAEEAEDKIIDP
KANPETGIVNLAHCRSLGPSYRLLPKRERQKPCSGRDPLCNGVLNDDWASHPTWASEDSG
FVAHRKNQYEDALHRIEEDRHDYDHHIEACTRTIQLIEPICQQFLYMNDAERMSFKLPQG
LGGQSEAIYQRVIKKIYDRQRGEKVIRDMFLRPCHVLPIVLYRLKQKLEEWKACQREWDK
VWREQMQRAYWRSLDHQAIATKQTDKKLFVAKNIQQDIQT-----KFEDGQASRKSGRVP
PKFQAEYKFSDTQVLLDSVYLLFLYFDRN---TNGF-GADPQRLMNFIRDFIPTFFGLDR
YTFNLYMDEVYH------------------------------AINE----DDDTYANDDA
SNG---SRK-GVDLQKLDL--LRDA-LERGR----QTEKP-K----EDG-V---------
NNHDE-P-AAQVPST-VSDSEESFDVAELR---------WMEHP----GKGNFNLEHEYT
L--------------------------------------NEKYKKKEHHMYCNLNIFCFL
RTFEILYSRLLRIKEQEDTAREQVRR----GVLPKAAHDLCLIDRYPSDFFYDVD-PK--
ANLYKQIVRMCEEVIKGDIDQVHLEETLRRFYIQSGYLLYNLERIFSSISKFVASIFTGD
SRDRSSDIINLFFKEREKEETTHHQEIQYRKQVERLVKD--GDIYRITF-----------
-------YPADRRVTVQVMTSEDATLDNEELTPEERWSYYVTAYSMRDPTEGVQFSKMRM
PLLKRNLPPK-LEEDEEY---------ERYYRSLQHHDGLTIRICANNYTMLYQPPTYDW
FWRSNAPIPEKD-----ADAEAIKAQADELAK-EKAALHEKRHDRFVEKFV--NNPAWAR
GLSKDQ-----VDESNQRFRS------------------------------------WVD
GTLSGSPA----------------------------------------AREGSASGSG--
------------------------------------------------------------
-------------------A----GSAAPANA----E-EK--AADVEMTDAEP------T
EA----------------------------------------------------------
---------------
>XP_002557198_Penicillium_rubens
------------------------------------------------------------
----------------------------------------MN------------------
---------------------------------------------------------SGS
DNWHSSGGPPSHPGID-QMNQQPRPLGSFSQNPS-QQGQASQPSGPVLPPPGAPYHP---
TQSGGHSLPGLAEL------------------------SQTHGGPHQPSAYGQH--PAGP
SHNSGHSL-PGIGQAMQHASPQ-LN--RERE-RDSRE--REI-----------IER----
--QR-QEEMAH---RERERERDH---REQIER-Q---LERR-------------------
-EQP--------HHPVQSHTGSIPLHQPVANKVPNSIHGPGGLLSTLSG------NPQNG
HQGGPQSA----AGLFGPQMQHGEGTPRSYM-Q---------HPGGPP----------GQ
PMMAYNAAGQQIP---GNVAALA---Q---------------------------------
---------------------------GQQPILN---DALSYLDQVKVRFVDQPDVYNRF
LDIMKDFKSQAIDTPGVIQRVSTLFNGHPALIQGFNTFLPPGYRIECGT--EDNPDAIRV
TTPSGTNTLSM-PRAGRPF---ETI-TNAPP-SSD--P---HGRSSDFYRDQTRLGWQQ-
-------GQQQ-------DQQQGPASGSYSPGSRMMGGI---------------------
------------------------------------------------------------
---------------------------------------------------------NLA
GVGTGMLQGAQ--DLN-KRGPVEFNHAISYVNKIKNRFSSAPEIYKQFLEILQTYQRESK
PIQDVYGQVTQLFNTAPDLLEDFKQFLPESAA----------------------------
HAKQV-AAQR-QAEEQAPL-----------------------------------------
-------------------SNLRGEP-------AGFT-QTPNRDVKMPPLGQF-------
---------NVKDP-KESKKRRGGPG--GGVG-S----------------ISGP-AGSEA
ARLSEA--GRGGQSSQFGN-----------------------------------------
-------------------ASKRPKYHHGKPS----------------------------
------------------------------------------------------------
------------------------------------------------------------
------------A-D-MANVSPTL--VPALPEPLPP--SVSMTPSQEEIAFFDRVKKFIA
NKQVFSDFLKLCNLYTTDLLDRHVLVKRAEGYIG-SNAELMSWFRRFMSAEEPEDKIIDP
KANPESGIVNLAHCRSLGPSYRLLPKRERQKPCSGRDPMCNGVLNDDWASHPTWASEDSG
FVAHRKNQYEDALHRIEEDRHDYDHHIEACTRTIQLIEPICQQFLYMSDAERMAFKLPQG
LGGQSEAIYQRVIKKIYDRQRGEKVIRDMFLRPCHVLPIVLYRLKQKLEEWKACQREWDK
VWREQMQRAYWRSLDHQAIATKQTDKKLFVAKNIQQDLQT-----KLEDAQAGRQSGRTP
LKYQAEFQFSDTQVLLDAVYLLFLYLDRN---TNGF-GADPQRLMNFIRDFIPTFFGLDR
YTFNLYMDEVYN------------------------------AIND----DDDTYATEDA
SNG---SRK-GADLQKLDL--LREA-LERGE----QAEK-----------Y---------
GDDVPPP-LVQISST-VSDSEESFDVAELR---------WMEHP----GKGNFNLEHEYT
L--------------------------------------NEKYKKKEHHMYCNLNILCFL
RTFEILYSRLLRIKEQEESAREQVRR----GVLPKAAHELCLIDRFPSDFFYDVD-PK--
ANLYKQIVRMCDEVIKGDIDQIHLEETLRRFYMQSGYLLYNLERIFSSISKFVASIFTGD
SRDRSSDIVNLFFKEREKEETTHHQEIQYRKQVERLVKD--GDIYRVTF-----------
-------YPTDRRVTVQVMTSEDATLNNDELTPEERWSYYVTAYSMRDPTEGVQFSKMRM
PLLKRNLPPK-LEEDEEY---------ERYYRSLQHHDGLTIRICANNYTMLYQPPTYDW
FWRSNAPIPEKD-----ADADAIKAQAEELAK-EKAALKEKRHDRFVEKFV--NNPAWAR
GLSKDQ-----VDESNQRFRS------------------------------------WVD
GTLSDSPGP---------------------------------------AREGSA--SG--
------------------------------------------------------------
-------------------S----GS-APANA----E-EKENGGDVEMTDAEP------T
EA----------------------------------------------------------
---------------
>XP_040809206_Penicillium_solitum
------------------------------------------------------------
----------------------------------------MN------------------
---------------------------------------------------------SGN
DNWHSSGGPPSHPGID-QMNQQPRPLGSFSQNPS-QQGPASQSSGPVLPPPGGPYHP---
GQSGGHSLPGLAEL------------------------SQTHGNPHQPSAYGQH--PAGP
SHNSGHSL-PGIGQAMQHASPQ-LN--RERE-RDSRE--REI-----------IER----
--QR-QEEMAHRE-RERERERDH---REQIER-Q---LERR-------------------
-EQP--------HHPVQSHTGSIPLHQPVANKVPNSIHGPGGLLSTLGG------NPQNG
HQGGPQSA----AGLFGPQMQHGEGTPRSYM-Q---------HPGGPP----------GQ
PMMAYNAAGQQIP---GNVAALA---Q---------------------------------
---------------------------GQQPILN---DALSYLDQVKVRFVDQPDVYNRF
LDIMKDFKSQAIDTPGVIQRVSTLFNGHPALIQGFNTFLPPGYRIECGT--EDNPDAIRV
TTPSGTNTLSM-PRAGRPF---ETI-TNAPP-SGD--P---HAR-SDFYRDQSRPGWQQ-
-------GQQQ-------DQQQGPASGSYSPGSRMMGGMY--QQDGPGPAQEHHYGYPTQ
QEQQAA---SAMTHQQDHRGVAQLQGAAS-------------------------------
-------------------------AAS-AGLSRASLMGVSAA---GQNSSLTQPMNNLA
GVGTGMLQGAQ--DLN-KRGPVEFNHAISYVNKIKNRFSSAPEIYKQFLEILQTYQRESK
PIQDVYGQVTQLFNTAPDLLEDFKQFLPESAA----------------------------
HAKQV-AAQR-QAEEQAPL-----------------------------------------
-------------------SNLRGEP-------AGFTSQTPNRDVKMPPLGQF-------
---------NVKDP-KENKKRRGGP---GGVG-S----------------ISGP-AGSEA
ARLSEA--NRGGQSSQFGN-----------------------------------------
-------------------ASKRPKYHHGKPS----------------------------
------------------------------------------------------------
------------------------------------------------------------
------------V-D-MANVSPTL--IPALPEPLPP--SVTMTPSQEEIAFFDRVKKFIA
NKQVFSDFLKLCNLYTTDLLDRHILVKRAEGYIG-SNAELMSWFRRFMSAEEPEDKIIDP
KANPESGVVNLAHCRSLGPSYRLLPKRERQKPCSGRDPLCNGVLNDDWASHPTWASEDSG
FVAHRKNQYEDALHRIEEDRHDYDHHIEACTRTIQLIEPICQQFLYMSDAERMGFKLPQG
LGGQSEAIYQRVIKKIYDRQRGEKVIRDMFQRPCHVLPIVLYRLKQKLEEWKACQREWDK
VWREQMQRAYWRSLDHQAIATKQTDKKLFVAKNIQQDLQT-----KFEDAQASRKSGRPP
PKFQAEFQFNDTQVLLDAVYLLFLYFDRN---TNGF-GADPQRLMNFIRDFIPTFFGLDR
YTFNLYMDEVYN------------------------------AIND----DDDTYANDDV
SNG---SRK-GADLQKLDL--LREA-LERGG----QAEKPIK----ED-IL---------
NNHDEPA-VVQVSST-VSESEDSFDVAELR---------WMEHP----GKGNFNLEHEYT
L--------------------------------------NEKYKKKEHHMYSNLNIFCFL
RTFEILYSRLLRIKEQEESAREQVRR----GVLPKAAHELCLIDRFPGDFFYDVD-PK--
ANLYKQIVRMCEDVIKGDIDQVHLEETLRRFYMQSGYLLYNLERIFSSISKFVASIFTGD
SRDRSSDIVNLFFKEREKEETTHHQEIQYRKQVERLVKD--GDIYRITF-----------
-------YPTDRRVTVQVMTSEDTTLNNDELTPEERWSYYVTAYSMRDPTEGVQFSKMRM
PLLKRNLPPK-LEEDEEY---------DRYYRTLQHHDGLTIRICANNYTMLYQPPTHDW
FWRSNSPIPEKD-----ADAEAIKAQVDELAK-EKAALREKRHDRFVEKFV--NNPSWAR
GLSKDQ-----VDESNQRFRS------------------------------------WVD
GTLSDSPAP---------------------------------------GREGSA--SG--
------------------------------------------------------------
-------------------S----GSAAPANA----EAEKDDGADVEMTDAEP------T
EA----------------------------------------------------------
---------------
>XP_022580640_Penicilliopsis_zonata
------------------------------------------------------------
------------------------------------------------------------
------------------------------------------------------------
--------------MD-HLNQQPRPLGSFGQNPPPQQGPSSQSAGPVLPPPAGPYHP--A
NQPAGHSLPGLAEL------------------------SQGPGGPHQPPAYGQH--PPAP
SHSAGHSL-PGIGQAMQHPSPQSIN--RERE-RDSRE--REM-----------IER----
--QR-QEEMAHRERE-REREREG-LERSQMER-QYLERARE-------------------
-QQQQQQQQQQHHHPVQSHTGSIPLHQPVASKVPNSIHGPNGLLSNLGS------NPANG
PQNAMQSS-GGPGGLYAASLQHGEGTPRAYMQQ---------HPAGPP----------GQ
PMLGHPGQGPQIP---GSVAALA---Q---------------------------------
---------------------------GQQPILN---DALSYLDQVKVRFVDQPDVYNRF
LDIMKDFKSQAIDTPGVIQRVSSLFNGHPALIQGFNTFLPPGYRIECGT--EDNPDAIRV
TTPSGTNTLSM-SRPRPSL---DSV-GDMGPNAGALAP---HGR-PEYY-DQSRPGWQQP
QQ-----PQQQ----QQQQQQQGNIPGSYSPQSRMLSATIYGQQGPQAQPQDHHYEYQTQ
QDQQAAATTASLAHQQDHRGVAQLQGAAH-------------------------------
-------------------------AASAAAVGRPSLLQAVSA--SGQPANLSQPMNSLA
GVGSNVLQGGQ-ADLN-KRGPVEFNHAISYVNKIKNRFSSAPEIYKQFLEILQTYQRESK
PIQDVYAQVTQLFNTAPDLLEDFKQFLPESAA----------------------------
HAKQQ-AAAR-QAEEAIPI-----------------------------------------
-------------------SNVRGEP-Y--PSGGPLQSHTPNRDVKMPPLGQF-------
---------NVKDSGKESKKRRGAPGAPGSLGAG------------------GPAPGVDA
SRMGDLQAGR-TQALQAGN-----------------------------------------
-------------------ANKRAKVHHTKPS----------------------------
------------------------------------------------------------
------------------------------------------------------------
-------------AD-VPAVSPTL--VPALPEPIQP--TFSLTPTQEEFAFFDRVKKFIG
NKQTFSEFLKLCNLYSTDLIDRHILIKRAAGFIG-SNPELMNWFKRFMHIEEPEDKIIDL
KAKQESGTVNLSHCRSLGPSYRLLPKRERQKPCSGRDQLCYSVLNDEWASHPTWASEDSG
FVVHRKNQFEDALHRIEEDRHDYDHHIEACTRTVQLIEPIVQQFLVMSDQERAAFKLPPG
LGGQSEAIYQRVIKKVYERQRGERIVQEMFNRPCHILPIVLFRLKQKCDEWKASQREWDK
VWREQMQKAYWRSLDHQAIASKTLDKKLFVAKHIQNEIQS-----KFEEGRTLRKSGFQM
PKHQFEFTFDDPAVIIDATHLLLTFIDRN---S-GF-GADPQKVMNFIKDFVPLFFGMDR
DTFHEYMNEVTS------------------------------DDSPAEEADEESIIAEDA
SSTH--SQKAGVNGKKLNL--LRDV-LERG------SEKPSRGASGGDKEN--SAL----
ASRDGTPDAALVASTPVPDPTDSFDVAELR---------WMEHP----FQGNFNLQREVT
L--------------------------------------NESYDKKVHHLYANINIYCFF
RTFEILYSRLLRVKLHENDAREDVRR----AMLAKPARDLTLIDKLPSEFFYDVD-PK--
ANLYEQIVRMCDEVIKGDMELSHLEETLRRFYLRSGYQLYNIEKMFSGIAKFAGAIFSGD
SKDKSSDIMNLFFRERDRDQTTHNQEIQYRKQVERLVKD--GDIYRITH-----------
-------NPTSNKTTVQLLTPEDSTIDNEELSQEARWSYYVSAYIMRDPTEGVPFSQMRM
PLLKRNLPPQ-PDQEDEY---------NRFYRPLVHHDGLIIRICANSYHILYQPGSSDW
WWRPPPSKASTSSASPHSAADEAVTVADESLK-DDSAVRERRRDRFTEKFI--NNPSWAH
GLSKDE-----VDQSNQRFRS------------------------------------WVK
----EP--------------------------------------------ETATTNTT--
------------------------------------------------------------
-------------------AGAAEASQSKNQATTASDEK--EEEDTAMVDSEPA------
STKE--------------------------------------------------------
---------------
>XP_016619542_Cladophialophora_bantiana
------------------------------------------------------------
----------------------------------------MNQ-----------------
---------------------------------------------------------NPG
DHWRGPGGPPQS-----EAQPQGRPFASF-GPNGPAQPPPH------LPPPPSSYHQHHS
QPSGSHSL-SIADL------------------------TQGPPSHQQQHQYNTQ---PPP
PQPQGLPIGGPMGHTMPQHSPQYLG--RDREIRELRE--REMREHEMREREM-RERNNLE
M-QRQRDEMIMRERERE----AQ--EREQMERMH-----REQQQHQQQSQQQAQQQQQ-S
QPQQ--------QRPVQSHAGSIPIHQPVASKVQNSIHGPNGLLANG------------G
PGA------STGGGLFAGPGQHESQRSSQYMQQ---------PVPTAP----------PQ
PGQPFMPGPSPMP----APAQLA---H---------------------------------
---------------------------GQQPILN---DALSYLDQVKVRFSDHPDVYNRF
LDIMKDFKSQAIDTPGVIERVSNLFNGHPALIQGFNTFLPPGYRIECGT--EENPDAIRV
TTPSGTMTQSLQGRGRAQF---EP-------AP--QPP---VAR-QDTF--ESRHGWGQ-
-------PLGA------------------SPGAR----------------SAELPGYKPA
SGERPMDEVSSAVTQQEQRGVSTLQSAVT-------------------------------
-------------------------AVT-NGASRPAL-AVSPG--PGQGGTYPQQAAAFS
GN-AGI------GELK-RGGPVEFNHAISYVNKIKNRFAQQPEIYKQFLEILQTYQRESK
PIQDVYAQVTQLFISAPDLLEDFKQFLPESAA----------------------------
QGKAQ--AAR-AMNQQEET-----------------------------------------
-------------------SNVRGEPGY--ASSAVPQAQTPRPASKMPPMGQF-------
---------DPPSTSKDNKKRRGGPGT------A----------------HSNQPAAQLV
VDTSVTQGPR-AAPVQVGN-----------------------------------------
-------------------VSKRPKLATQRQP----------------------------
------------------------------------------------------------
------------------------------------------------------------
------------QPD-LVVTSPTL--VPQLPEPLPP--FPNSSTTQEELAFFDRAKKQIG
NRASYAEFLKLINLYSQDLIDKYTLGDRVGAFIG-GNPDLMSWFKTFLGIEDQEE-VIEA
RIRPDPGRVNLSHCRALGPSYRHLPKRDQDKPCKGRDGMCYEVLNDVWASHPTWASEDSG
FVAHRKNQYEEALHRIEEERHDYDFHIESCQRTIQLMEPIVQQIGVMNDADRAAFILAPG
LGGASEAIPKRIIMKIYGREAGATVMREMFARPTAVLPIVLARLKQKLEEWKQVQREWEK
VWRDQIHKQFWRSLDHQGINAKNLDKKNFQQKALTSEIQA-----KYEEAKKNRDDGIVG
KRHQLQYYFNDLDVITDATRLILVSLDSDR--QQTFNSGEQERIRGWLVDFLVRFYGLDG
EKF---LEQTEI------------------------------VSIRHHHEHDETADGHDS
DAHP--PAK-GKAQRKSDW--LRRMALERR----------------HGKEDSVAS-----
ASKESTPAPGASSEMEVDEDAPVSDVPDEPQ------QPWINV-----ANSDTSA-RHLA
M--------------------------------------DETYPHTTFNLYANANIYCFF
RLFEMLYSRLLAIKLNEPNVQEAVARHKGLKGRIKPAIELRMIDKGPDYFFYNIE-GK--
QNYYQQILQLCQEVLVGTVDLAHLEETLRRYYNKSGWQLYTIDRLVSAILRFIMNILGGD
AKDKSVEITNLFLRDRERPDTSRKQEIQYRKQVERLSKD--AEVYRISY-----------
-------TPEDRLCTIRLFPSEDATFDSDSLSDEARWQYYIASYTMTDATEGVDQSRMHS
PYLRRNIAPQNANIEAAY---------QEVYGNLDNLDEQTAFISPDSYKLLLQ---GDF
GFFRRSAVEKPP------------RKPYEKGRMEES-------ERFREKFV--RNTAW--
-MRDQR-----AEDVERKKAA------------------------------------WER
GV-----------------------------------------------RDGFSGYDI--
------------------------------------------------------------
------------------------------------------------------------
------------------------------------------------------------
---------------
>XP_008726103_Cladophialophora_carrionii
------------------------------------------------------------
----------------------------------------MNQ-----------------
---------------------------------------------------------NPG
EHWRGPGGPPQT-----EPQPQGRPFASF-GPNGPAQ-PPH-----VL-PPPSSYHQHHS
QPSGSHSL-SIADL------------------------TQGPSSHQQEHQYNTQ-PPPPP
PQPQGHPMGRPMGHPIPQHSPQYLG--RDREIRELRE--REMREHEMRE----RERSSLE
MQQRQRDEMIM--RERE----AQ--ERDRLDRLH-----QE-------------------
--QQ--------QRPVQSHAGSIPIHQPVANKVQNSIHGPNGLLANGGAGA----IPQNG
PGH------SVNNGLFGGAGQHDAQRQPQYLHQ---------QAQPPA----------PQ
PGQTFMPGPSPMS----APAQMA---H---------------------------------
---------------------------GQQPILN---DALSYLDQVKVRFSDQPDVYNRF
LDIMKDFKSQAIDTPGVIERVSNLFNGHPALIQGFNTFLPPGYRIECGT--EENPDAIRV
TTPSGTMTQSLQSRGRAQF---EPA-GQ---AP--------VGR-SDTF--ESRHGWGQ-
-------PLGA------------------SPGAR----------------SAELPGYKPV
----PADEPANAMS-QEQRGVSTLQSAVT-------------------------------
-------------------------AVT-NGTTRPAL-ATSPG--PNQGAGFSQQGAGFG
GA-PAA------GEMK-RGGPVEFNHAISYVNKIKNRFAQQPEIYKQFLEILQTYQRESK
PIQDVYAQVTQLFISAPDLLEDFKQFLPESAA----------------------------
HGKAQ--AAR-AMNQQIET-----------------------------------------
-------------------SDVRGEPGY--AGAAIPQAQTPRPASKMPPMGQF-------
---------DPPSTSKDNKKRRGGPGT------T----------------TTSQSTAQPA
VESSLAHGSR-TAPVQVGN-----------------------------------------
-------------------ASKRPKLAAQRQP----------------------------
------------------------------------------------------------
------------------------------------------------------------
------------QPETTVITSPTL--VPQLPEPLPP--YPSSSTTQEELAFFDRAKKQIG
NRASYAEFLKLINLYSQDLIDKYTLGDRVGAFIG-GNPDLMSWFKNFLNIEEQEE-VIEA
RARPDPGRVNLAHCRALGPSYRHLPKRDQDKPCKGRDGMCYEVLNDVWASHPTWASEDSG
FVAHRKNQYEEALHRIEEERHDYDFHIESCQRTIQLMEPLVQQIAVMGDADRAAFQLSPG
LGGASEAIPKRIIMKIYGREAGARVITEMFLRPTVVLPIVLSRLKQKLEEWKQVQREWEK
VWRDQIHRQFWKSLDHQGINSKNQDKKNFQPKTLTSDIQT-----KYEEAKKNRDNGMAE
KKHQLEYKFEDLDVVNDATRLILTSLDSDR--QQNFNSGEQERVRSWLIDFLVRFFGLDS
DKF---IEQIQT------------------------------EKTQ--REPDEVTDGPES
DNHV--PAR-GKNKGKSDF--LRRLALERR----------------HGKEESIAS-----
ASKESTPAPGADSEMEVDEEAAPSDGPDEPQ------QPWINV-----DNSDTSA-RRLA
M--------------------------------------DETYPHTTFNLYANANIYCFF
RLFEMLYSRLLAIKLNEPNVQEAIARYKGVDGRTKPAIELRMIDKGPDYFFYAVE-GR--
QNYYQQILQLCSEVLVGTVEMGHLEETLRRYYNKSGWQLYTVDRLVSTILRFIMNILGGD
AKDKSVEITNLFLRDRERPDTTRKQEIQYRKQVERLSKD--AELYRISY-----------
-------TPEDRLCTVRLFPTEDATFDNDSLTDEARWQYYIASYTMTDATEGVDQSKMRW
PYLRRNIAPQNANIETAY---------QEVYGSLDHVDEQTAFISPDSYKLLLQ---GDF
GFVR----EATT------------TKGYEAGKIEES-------EKFRERFV--RNTAW--
-MRDRR-----AEDVEKKKSA------------------------------------WER
GK-----------------------------------------------AEGFTGYDS--
------------------------------------------------------------
-------------------SV---------------------------------------
------------------------------------------------------------
---------------
>XP_016249224_Cladophialophora_immunda
------------------------------------------------------------
----------------------------------------MNQ-----------------
---------------------------------------------------------NPG
DHWRGPGGPPQS-----EPQSQGRPFASF-GPNGPAQPPPH-----VLPPPPSSYHQHHS
QPSASHSL-SIADL------------------------TQGPPNHQQQHQYNTQ---PPP
PQPQGHPIGGPMGHNMPQHSPPYLG--RDREMRELRE--REMREHEMREREM-RERNNLE
M-QRQRDEMIMRERERE----AQ--EREQMERMH-----RE------------QQQQ---
QPQQ--------QRPVQSHAGSIPIHQPVASKVQNSIHGPNGLLANG------------G
PGV------SNGGSLFGGPGQHESQRPSQYMQQ---------PVPAAP----------PQ
PGQSFMPGPSPMP----APAQLA---H---------------------------------
---------------------------GQQPILN---DALSYLDQVKVRFSDHPDVYNRF
LDIMKDFKSQAIDTPGVIERVSNLFNGHPALIQGFNTFLPPGYRIECGT--EENPDAIRV
TTPSGTMTQSLQSRGRAPF---EP-------AP--QPT---AAR-QDTF--ESRHGWGQ-
-------PLGA------------------SPGTR----------------SAELPGYKPG
PGERPIDDVSNAITQQEQRGVSTLQSAVT-------------------------------
-------------------------AVT-NGATRPAL-AVSPG--PGQSGAYPQQSAGFG
AN-AGI------GELK-RGGPVEFNHAISYVNKIKNRFAQQPEIYKQFLEILQTYQRESK
PIQDVYAQVTQLFISAPDLLEDFKQFLPESAA----------------------------
QGKAQ--AAR-VMNQQEET-----------------------------------------
-------------------SNVRGEPGY--ANAAIPQAQTPRPASKMPPMGQF-------
---------DPPSTSKDNKKRRGGPGA------T----------------LSNQPATQPP
VDTGVTQGSR-AAPVQVGN-----------------------------------------
-------------------ASKRPKLATQRQP----------------------------
------------------------------------------------------------
------------------------------------------------------------
------------QPD-MVVTSPTL--VPQLPEPLPP--FPNSSTTQEELAFFDRAKKQIG
NRASYAEFLKLINLYSQDLIDKYTLGDRVGAFIG-GNPDLMNWFKNFLGIEDQEE-VIEA
RVRPDPGRVNLSHCRALGPSYRHLPKRDQDKPCKGRDGMCYEVLNDVWASHPTWASEDSG
FVAHRKNQYEEALHRIEEERHDYDFHIESCQRTIQLMEPIVQQIGVMNEADRAAFVLAPG
LGGASEAIPKRIIMKIYGREAGATVMREMFMRPTAVLPIVLARLKQKLEEWKQVQREWEK
VWRDQIHKQFWRSLDHQGINAKNLDKKNFQQKALTSEIQA-----KYEEAKKNRDNGIVG
KRHQLQYTFNDLDVITDATRLILVSLDSDR--QQTFNSGEQERIRGWLVDFLVRFYGLDG
EKF---VEQTDI------------------------------VSIRQHHEQDEATDGHDS
DAHP--PAK-GKNQRKSDW--LRRLALERR----------------HGKEDSVAS-----
ASKESTPAPGGSSEMEVDEDAPVSDVPDEPQ------QPWINV-----ANSDTSA-RHLA
M--------------------------------------DETYPHTTFNLYANANIYCFF
RLFEMLYSRLLAIKLNETNVQEAVARHKGLKGRIKPAIELRMIDKGPDYFFYSIE-GK--
QNYYQQILQLCQEVLVGTVDLAHLEETLRRYYNKSGWQLYTIDRLVSAILRFIMNILGGD
AKDKSVEITNLFLRDRERPDTTRKQEIQYRKQVERLSKD--AEVYRISY-----------
-------TPEDRLCTIRLFPSEDATFDSDSLSDEARWQYYIASYTMTDATEGVDQSRMHT
PYLRRNIAPQNANIEAAY---------QEVYGNLDHIDEQTAFISPDSYKLLLQ---GDF
GFLRRSALEKPL------------SKTYEKGKIEES-------ERFREKFV--RNTAW--
-MRDQR-----AEDVERRKAA------------------------------------WER
GV-----------------------------------------------REGFSGYDI--
------------------------------------------------------------
------------------------------------------------------------
------------------------------------------------------------
---------------
>XP_007745556_Cladophialophora_psammophila
------------------------------------------------------------
----------------------------------------MNQ-----------------
---------------------------------------------------------NPG
DHWRGPGGPPQS-----EAQPQGRPFASF-GANGPAQPPPH------LPPPPSSYHQHHS
QPSGSHSL-SIADL------------------------TQGPPSHQQQHQYNTQ---PPP
PQPQGLPIGGPMGHTMPQHSPQYLG--RDREIRELRE--REMREHEMREREM-RERNNLE
M-QRQRDEMIMRERERE----AQ--EREQMERMH-----REQQQHQQQSQQQSQQQQQPQ
QPQQ--------QRPVQSHAGSIPIHQPVASKVQNSIHGPNGLLANG------------G
PGP------STGGGLFAGPGQHEPQRSSQYMQQ---------PVPTVP----------PQ
PGQPFMPGPSPMP----APAQLA---H---------------------------------
---------------------------GQQPILN---DALSYLDQVKVRFSDHPDVYNRF
LDIMKDFKSQAIDTPGVIERVSNLFNGHPALIQGFNTFLPPGYRIECGT--EENPDAIRV
TTPSGTMTQSLQSRGRAQF---EP-------AP--QPP---VAR-QDAF--ESRHGWGQ-
-------PLGA------------------SPGVR----------------PAELPGYKPG
AGERPMDEVSSAVIQQEQRGVSTLQSAVT-------------------------------
-------------------------AVT-NGASRPAL-AVSPG--PGQGGTYPQQAAAFS
GN-AGI------GELK-RGGPVEFNHAISYVNKIKNRFAQQPEIYKQFLEILQTYQRESK
PIQDVYAQVTQLFISAPDLLEDFKQFLPESAA----------------------------
QGKAQ--AAR-AMNQQEET-----------------------------------------
-------------------SNVRGEPGY--ASSAVPQAQTPRPASKMPPMGQF-------
---------DPPSTSKDNKKRRGGPGT------T----------------LSNQPAAQPV
VDTSVNQGPR-AAPVQVGN-----------------------------------------
-------------------VSKRPKLATQRQP----------------------------
------------------------------------------------------------
------------------------------------------------------------
------------QPD-LVVTSPTL--VPQLPEPLPP--FPNSSTTQEELAFFDRAKKQIG
NRASYAEFLKLINLYSQDLIDKYTLGDRVGAFIG-GNPDLMSWFKTFLGIEDQEE-VIEA
RIRPDPGRVNLSHCRALGPSYRHLPKRDQDKPCKGRDGMCYEVLNDVWASHPTWASEDSG
FVAHRKNQYEEALHRIEEERHDYDFHIESCQRTIQLMEPIVQQIGVMNDADRAAFILAPG
LGGASEAIPKRIIMKIYGREAGATVMREMFARPTAVLPIVLARLKQKLEEWKQVQREWEK
VWRDQIHKQFWRSLDHQGINAKNLDKKNFQQKALTSEIQA-----KYEEAKKNRDNGIVG
KRHQLQYTFNDLDVITDATRLILVSLDSDR--QQTFNSGEQERIRGWLVDFLVRFYGLDG
EKF---LEQTEI------------------------------VSIRHHHEHDEAADGHDS
DAHP--PAK-GKAQRKSDW--LRRMALERR----------------HGKEDSVAS-----
ASKESTPAPGASSEMEVDEDAPVSDVPDEPQ------QPWINV-----ANGDTSA-RHLA
M--------------------------------------DETYPHTTFNLYANANIYCFF
RLLEMLYSRLLAIKLNEPNVQEAVTRHKGIKGRIKPAIELRMIDKGPDYFFYNIE-GK--
QNYYQQILQLCQEVLVGTVDLAHLEETLRRYYNKSGWQLYTIDRLVSAILRFIMNILGGD
AKDKSVEITNLFLRDRERPDTTRKQEIQYRKQVERLSKD--AEVYRISY-----------
-------TPEDRLCTIRLFPSEDATFDSDSLSDEARWQYYIASYTMTDATEGVDQSRMHS
PYLRRNIAPQNANIDAAY---------QEVYGNLDNVDEQTAFISPDSYKLLLQ---GDF
GFLRRSAVEKPL------------RKAYERGRIEES-------ERFREKFV--RNTAW--
-MRDQR-----AEDVERKKAV------------------------------------WER
GV-----------------------------------------------RDGFSGFDI--
------------------------------------------------------------
-------------------LR---------------------------------------
------------------------------------------------------------
---------------
>XP_018691115_Fonsecaea_erecta
------------------------------------------------------------
----------------------------------------MNQ-----------------
---------------------------------------------------------NPG
DHWRGPGGPPQG-----EAQPQGRPFASF-GPNGPAQPPPH-----VLPPPPSSYHQHHS
QPSGSHSL-SIADL------------------------TQGPPSH-QQHQYNTQ---PPP
PQAQGHPIGGPMGHNMPQHSPPYLG--RDREMRELRE--REMREHDMR-----------E
M-QRQRDEMMMRERERERERDAQ--ERDQMERIH-----RE------------QQQQ---
QQQQ--------QRPVQSHAGSIPIHQPVASKVQNSIHGPNGLLANG------------G
PGA------STAGSLFGGPGQHEAQRPSQYMQQ---------PVPAAP----------PQ
PGQSFMPGPSPMP----APAQLA---H---------------------------------
---------------------------GQQPILN---DALSYLDQVKVRFSDHPDVYNRF
LDIMKDFKSQAIDTPGVIERVSNLFNGHPALIQGFNTFLPPGYRIECGT--EENPDAIRV
TTPSGTMTQSLQGRGRAQF---EP-------AP--QPA---GAR-QDTF--ESRHGWGQ-
-------PLGA------------------SPGVR----------------PAELPAYKPG
PGERPMDEVSNAITQQEQRGVSTLQSAVT-------------------------------
-------------------------AVT-NGVTRPAL-AVSPG--PGQGGAYPQQTAGFG
TN-AGL------GELK-RGGPVEFNHAISYVNKIKNRFAQQPEIYKQFLEILQTYQRESK
PIQDVYAQVTQLFISAPDLLEDFKQFLPESAA----------------------------
QGKAQ--AAR-VMNQQEET-----------------------------------------
-------------------SNVRGEPGY--ASTAIPQAQTPRPASKMPPMGQF-------
---------DPPSTSKDNKKRRGGPGA------T----------------LSNQPATQPA
VDNSVSQSSR-AAPVQVGN-----------------------------------------
-------------------ASKRPKLTTQRQP----------------------------
------------------------------------------------------------
------------------------------------------------------------
------------QPD-VVVTSPSL--VPQLPEPLPP--FPNSSTTQEELAFFDRAKKQIG
NRASYAEFLKLINLYSQDLIDKYTLGDRVGAFIG-GNPDLMSWFKNFLGIEDQEE-VIEA
RVRPDPGRVNLSHCRALGPSYRHLPKRDQDKPCKGRDGMCYEVLNDVWASHPTWASEDSG
FVAHRKNQYEEALHRIEEERHDYDFHIESCQRTIQLMEPIVQQIGVMNEADRAAFILAPG
LGGASEAIPKRIIMKIYGREAGGTVMREMFARPTAVLPIVLARLKQKLEEWKQVQREWEK
VWRDQIHKQFWRSLDHQGINAKNLDKKNFQQKALTSEIQA-----KYEEAKKNRDNGIAG
KRHQLQYIFSDLDVITDATRLILVSLDSDR--QQTFNSGEQERIRGWLVDFLVRFYGLDG
EKF---LEQTDI------------------------------ESLRHHHEQDEAADGHDS
DAHP--PAK-GKNQRKSDW--LRRMALERR----------------HGKEDSIAS-----
ASKESTPAPGASSEVEMDEDAPVSDVPDEPQ------QPWINV-----ANSDTSA-RHLA
M--------------------------------------DETYPHTTFNLYANANIYCFF
RLFEMLYSRLLAIKLNEANVQEAVARHKGIKGRIKPAIELRMIDKGPDYFFYSIE-GK--
QNYYQQILQLCQEVLVGTVDLAHLEETLRRYYNKSGWQLYTIDRLVSAILRFIMNILGGD
AKDKSVEITNLFLRDRERPDTTRKQEIQYRKQVERLSKD--AEVYRISY-----------
-------TPEDRLCTIRLFPSEDATFDSDSLSDEARWQYYIASYTMTDATEGVDQSRMHT
PYLRRNIAPQNANIEAAY---------QEVYGTLDHVDEQTAFISPDSYKILLQ---GDF
FFLRRSELEKPL------------GKAYEKGKIEES-------ERFRERFV--RNTAW--
-MRDQR-----AEDVERKKAA------------------------------------WER
GV-----------------------------------------------KDGFSGYDL--
------------------------------------------------------------
------------------------------------------------------------
------------------------------------------------------------
---------------
>XP_022517116_Fonsecaea_monophora
------------------------------------------------------------
------------------------------------------------------------
------------------------------------------------------------
-------------------------MSTFYSPSGPAQPPPH-----VL-PPPASYHQHHS
QPPGSHSL-SIADL------------------------TQGPPNHQQQHQYNTQ---PPP
PQPQGHPIGGPMGHNMPQHSPQYLA--RDREMRELRD--REMREHEMREREL-RERNNIE
M-QRQRDEMMMRERERE----AQ--EREQMERMH-----RE--------------QQ---
QPQQ--------QRPVQSHAGSIPIHQPVASKVQNSIHGPNGLLANG------------G
PGA------STGGGLFGGPGQHESQRSSQYMQQ---------PVPAAP----------PQ
PGQSFMPGPSPMP----APAQLA---H---------------------------------
---------------------------GQQPILN---DALSYLDQVKVRFSDHPDVYNRF
LDIMKDFKSQAIDTPGVIERVSNLFNGHPALIQGFNTFLPPGYRIECGT--EENPDAIRV
TTPSGTMTQSLQGRGRAQF---EP-------AP--QPA---TVR-QDTF--ESRHGWGQ-
-------PLGA------------------SPGAR----------------SAELPVYKPG
PVERSMEEASNTITQQEQRGVSTLQSAVT-------------------------------
-------------------------AVT-NGAARPAL-AVSPG--PGQGATFPQQTAGFG
TN-AGI------GELK-RGGPVEFNHAISYVNKIKNRFAQQPEIYKQFLEILQTYQRESK
PIQDVYAQVTQLFISAPDLLEDFKQFLPESAA----------------------------
QGKAQ--AAR-VMNQQEET-----------------------------------------
-------------------SNVRGEPGY--ASTAIPQAQTPRPASKMPPMGQF-------
---------DPPSTSKDNKKRRGGPGA------A----------------LSSQPATQPP
VDTPVTQSSR-AAPVQVGN-----------------------------------------
-------------------ASKRPKLTTQRQP----------------------------
------------------------------------------------------------
------------------------------------------------------------
------------QPD-MIVTSPTL--VPQLPEPLPP--FPNSSTTQEELAFFDRAKKQIG
NRASYAEFLKLINLYSQDLIDKYTLGDRVGAFIG-GNPDLMSWFKNFLGIEDQEE-VIEA
RARPDPGRVNLSHCRALGPSYRHLPKRDQDKPCKGRDGMCYEVLNDVWASHPTWASEDSG
FVAHRKNQYEEALHRIEEERHDYDFHIESCQRTIQLMEPIVQQIGVMNEADRAAFILAPG
LGGASEAIPKRIIMKIYGREAGATVMREMFARPTAVLPIVLARLKQKLEEWKQVQREWEK
VWRDQIHKQFWRSLDHQGINAKNLDKKNFQQKALTSEIQA-----KYEEAKKNRDNGIAG
KRHQLQYTFNDLDVITDATRLILVSLDSDR--QQTFNSGEQERIRGWLVDFLVRFYGLDG
DKF---IEQTDV------------------------------ATMRHHHEHDEGADGHDS
DAQP--PAK-GKTQRKSDW--LRRMALERR----------------HGKEDSVAS-----
ASKESTPAPGASSEMEVDEDAAVSDVPDEPQ------QPWINV-----ANSDTSA-RHLA
M--------------------------------------DETYPHTTFNLYANANIYCFF
RLFEMLYSRLLAIKLNEPNVQEAVARHKGIKGRVKPAIELRMIDKGPEYFFYNID-GK--
QNYYQQILQLCQEVLVGTVDLAHLEETLRRYYNKSGWQLYTIDRLVSAILRFIMNILGGD
AKDKSVEITNLFLRDRERPDTTRKQEIQYRKQVERLSKD--AEVYRISY-----------
-------TPEDRVCTIRLFPSEDATFDSDSLSDEARWQYYIASYTMTDATEGVDQSRMHS
PYLRRNIAPQNANIEAAY---------QEVYGNLDHVDEQTAFISPDSYKLLLQ---GDF
GFVRRSELEKPL------------RETYEKGKIEES-------ERFREKFV--RNTTW--
-MRDQR-----AEDVERRKAA------------------------------------WER
GV-----------------------------------------------KEGFSGYDI--
------------------------------------------------------------
------------------------------------------------------------
------------------------------------------------------------
---------------
>XP_016633432_Fonsecaea_multimorphosa
------------------------------------------------------------
----------------------------------------MNQ-----------------
---------------------------------------------------------NPG
DHWRGPGGPPQG-----EAQPQGRPFASF-GPNGPAQPPPH-----VLPPPPSSYHQHHS
QPSGSHSL-SIADL------------------------TQGPPNH-QQHQYNTQ---PPP
PQPQGHPIGGPMGHTMPQHSPPYLG--RDREIRELRE--REMREHEMREREM-RERNNLE
M-QRQRDEMIMRERE------AQ--EREQLERIH-----RE------------QQQQQQS
QPQQ--------QRPVQSHAGSIPIHQPVASKVQNSIHGPNGLLANG------------G
PGA------SAGGSLFSGPGQHDSQRPSQYMQQ---------PVPAAP----------PQ
QGQSFMPGPSPMP----APAQLA---H---------------------------------
---------------------------GQQPILN---DALSYLDQVKVRFSDHPDVYNRF
LDIMKDFKSQAIDTPGVIERVSNLFNGHPALIQGFNTFLPPGYRIECGT--EENPDAIRV
TTPSGTMTQSLQGRGRAQF---EP-------AP--QPA---VAR-QDTF--ESRHGWGQ-
-------PLGA------------------SPGAR----------------SAELPGYKPG
PGERPMDEVSNAITQQEQRGVSTLQSAVT-------------------------------
-------------------------AVT-NGVTRPAL-AVSPG--PGQGGTYTQQTAGFG
TN-AGI------GELK-RGGPVEFNHAISYVNKIKNRFAQQPEIYKQFLEILQTYQRESK
PIQDVYAQVTQLFISAPDLLEDFKQFLPESAA----------------------------
QGKAQ--AAR-LMNQQEET-----------------------------------------
-------------------SNVRGEPGY--ASTAIPQAQTPRPASKMPPMGQF-------
---------DPPSTSKDNKKRRGGPGA------T----------------LSSQPAAQPA
VETSVNQSSR-AAPVQVGN-----------------------------------------
-------------------ASKRPKLTTQRQP----------------------------
------------------------------------------------------------
------------------------------------------------------------
------------QPD-MVVTSPTL--VPQLPEPLPP--FPNSSTTQEELAFFDRAKKQIG
NRASYAEFLKLINLYSQDLIDKYTLGDRVGAFIG-GNLDLMNWFKNFLGIEDQEE-VIEA
RVRPDPGRVNLSHCRALGPSYRHLPKRDQDKPCKGRDGMCYEVLNDVWASHPTWASEDSG
FVAHRKNQYEEALHRIEEERHDYDFHIESCQRTIQLMEPIVQQIGVMSEADRAAFVLAPG
LGGASEAIPKRIVMKVYGREAGATVMKEMFARPTSVLPIVLARLKQKLEEWKQVQREWEK
VWRDQIHKQFWRSLDHQGINAKNLDKKNFQQKALTSEIQA-----KYEESKKDRDNGIVG
KRHQLQYNFNDLEVIADATRLILVSLDSDR--QQTFNGGEQERIRGWLLDFLIRFYGLDG
DKF---VEQIDF------------------------------TSIRQHHEQDDAADGHDS
DAHP--PAK-GKHPRKSDW--LRRLALDRR----------------HRKEDSIAS-----
ASKESTPAPGASSEMEIDEDAPVSDVPDEPQ------QPWINV-----ANSDTSA-RHLA
M--------------------------------------DETYPHTTFNLYANANIYCFF
RLFEMLYSRLLAIKLNEANVQEAVARHKGTKGKIKPAIELRMIDKGPDYFFYSIE-GK--
QNYYQQILQLCQEVLVGTVDLAHLEETLRRYYNKSGWQLYTIDRLVSAILRFIMNILGGD
AKDKSVEITNLFLRDRERPDTTRKQEIQYRKQVERLSKD--AEVYRISY-----------
-------TPEDRLCTIRLFPSEDATFDSDSLSDEARWQYYIASYTMTDATEGVDQSRMHN
PYLRRNIAPQNANIEAAY---------QEVYGNLDHFDEQTAFISPDSYKLLLQ---GDF
EFFRRSALETPL------------RKAYERGKIEES-------ERFREKFV--RNTAW--
-MRDQR-----AEDVERKKAA------------------------------------WER
GV-----------------------------------------------KEGFSGYDI--
------------------------------------------------------------
------------------------------------------------------------
------------------------------------------------------------
---------------
>XP_022502883_Fonsecaea_nubica
------------------------------------------------------------
------------------------------------------------------------
------------------------------------------------------------
------------------------------------------------------------
------------------------------------------------------------
---------------MPQHSPQYLA--RDREMRELRD--REMREHEMREREL-RERNNIE
M-QRQRDEMMMRERERE----AQ--EREQMERMH-----RE--------------QQ---
QPQQ--------QRPVQSHAGSIPIHQPVASKVQNSIHGPNGLLANG------------G
PGA------STGGGLFGGPGQHESQRSSQYMQQ---------PVPAAP----------PQ
PGQSFMPGPSPMP----APAQLA---H---------------------------------
---------------------------GQQPILN---DALSYLDQVKVRFSDHPDVYNRF
LDIMKDFKSQAIDTPGVIERVSNLFNGHPALIQGFNTFLPPGYRIECGT--EENPDAIRV
TTPSGTMTQSLQGRGRAQF---EP-------AP--QPA---TVR-QDTF--ESRHGWGQ-
-------PLGA------------------SPGAR----------------SAELPVYKPG
PVERSMEEASNTITQQEQRGVSTLQSAVT-------------------------------
-------------------------AVT-NGAARPAL-AVSPG--PGQGAIFPQQTAGFG
TN-AGI------GELK-RGGPVEFNHAISYVNKIKNRFAQQPEIYKQFLEILQTYQRESK
PIQDVYAQVTQLFISAPDLLEDFKQFLPESAA----------------------------
QGKAQ--AAR-VMNQQEET-----------------------------------------
-------------------SNVRGEPGY--ASTAIPQAQTPRPASKMPPMGQF-------
---------DPPSTSKDNKKRRGGPGA------A----------------LSSQPATQPP
VDTPVTQSSR-AAPVQVGN-----------------------------------------
-------------------ASKRPKLTTQRQP----------------------------
------------------------------------------------------------
------------------------------------------------------------
------------QPD-MIVTSPTL--VPQLPEPLPP--FPNSSTTQEELAFFDRAKKQIG
NRASYAEFLKLINLYSQDLIDKYTLGDRVGAFIG-GNPDLMSWFKNFLGIEDQEE-VIEA
RVRPDPGRVNLSHCRALGPSYRHLPKRDQDKPCKGRDGMCYEVLNDVWASHPTWASEDSG
FVAHRKNQYEEALHRIEEERHDYDFHIESCQRTIQLMEPIVQQIGVMNEADRAAFILAPG
LGGASEAIPKRIIMKIYGREAGATVMREMFARPTAVLPIVLARLKQKLEEWKQVQREWEK
VWRDQIHKQFWRSLDHQGINAKNLDKKNFQQKALTSEIQA-----KYEEAKKNRDNGIAG
KRHQLQYTFNDLDVITDATRLILVSLDSDR--QQTFNSGEQERIRGWLVDFLVRFYGLDG
DKF---IEQTDV------------------------------ATMR-HHEHDEGADGHDS
DAQP--PAK-GKTQRKSDW--LRRMALERR----------------HGKEDSVAS-----
ASKESTPAPGASSEMEVDEDAAVSDVPDEPQ------QPWINV-----ANSDTSA-RHLA
M--------------------------------------DETYPHTTFNLYANANIYCFF
RLFEMLYSRLLAIKLNEPNVQEAVARHKGIKGRVKPAIELRMIDKGPEYFFYNID-GK--
QNYYQQILQLCQEVLVGTVDLAHLEETLRRYYNKSGWQLYTIDRLVSAILRFIMNILGGD
AKDKSVEITNLFLRDRERPDTTRKQEIQYRKQVERLSKD--AEVYRISYVSRAPELKDAG
DFANFSQTPEDRVCTIRLFPSEDATFDSDSLSDEARWQYYIASYTMTDATEGVDQSRMHS
PYLRRNIAPQNANIEAAY---------QEVYGNLDHVDEQTAFISPDSYKLLLQ---GNF
GFVRRSELEKPL------------RETYEKGKIEES-------ERFREKFV--RNTAW--
-MRDQR-----AEDVERRKAA------------------------------------WER
GV-----------------------------------------------KEGFSGYDI--
------------------------------------------------------------
------------------------------------------------------------
------------------------------------------------------------
---------------
>XP_013283157_Fonsecaea_pedrosoi
------------------------------------------------------------
----------------------------------------MNQ-----------------
---------------------------------------------------------NPG
DHWRGPGG-PQG-----EAQSQGRPFASF-GPSGPAQPPPH-----VL-PPPASYHQHHS
QPPGSHSL-SIADL------------------------TQGPPNHQQQHQYNTQ---PPP
PQPQGHPIGGPMGHNMPQHSPQYLA--RDREMRELRD--REMREHEMREREL-RERNNIE
M-QRQRDEMMMRERERE----AQ--EREQMERMH-----RE--------------QQ---
QPQQ--------QRPVQSHAGSIPIHQPVASKVQNSIHGPNGLLANG------------G
PGA------STGGSLFGGPGQHESQRSSQYMQQ---------PVPAAP----------PQ
PGQSFMPGPSPMP----APAQLA---H---------------------------------
---------------------------GQQPILN---DALSYLDQVKVRFSDHPDVYNRF
LDIMKDFKSQAIDTPGVIERVSNLFNGHPALIQGFNTFLPPGYRIECGT--EENPDAIRV
TTPSGTMTQSLQGRGRAQF---EP-------AP--QPA---TVR-QDTF--ESRHGWGQ-
-------PLGA------------------SPGAR----------------SAELPVYKPG
PVERSMEEASNTITQQEQRGVSTLQSAVT-------------------------------
-------------------------AVT-NGAARPAL-AVSPG--PGQGATFPQQTAGFG
TN-AGI------GELK-RGGPVEFNHAISYVNKIKNRFAQQPEIYKQFLEILQTYQRESK
PIQDVYAQVTQLFISAPDLLEDFKQFLPESAA----------------------------
QGKAQ--AAR-VMNQQEET-----------------------------------------
-------------------SNVRGEPGY--ASTAIPQAQTPRPASKMPPMGQF-------
---------DPPSTSKDNKKRRGGPGA------A----------------LSSQPATQPP
VDTPVTQSSR-AAPVQVGN-----------------------------------------
-------------------ASKRPKLTTQRQP----------------------------
------------------------------------------------------------
------------------------------------------------------------
------------QPD-MIVTSPTL--VPQLPEPLPP--FPNSSTTQEELAFFDRAKKQIG
NRASYAEFLKLINLYSQDLIDKYTLGDRVGAFIG-GNPDLMSWFKNFLGIEDQEE-VIEA
RARPDPGRVNLSHCRALGPSYRHLPKRDQDKPCKGRDGMCYEVLNDVWASHPTWASEDSG
FVAHRKNQYEEALHRIEEERHDYDFHIESCQRTIQLMEPIVQQIGVMNEADRAAFILAPG
LGGASEAIPKRIIMKIYGREAGATVMREMFARPTAVLPIVLARLKQKLEEWKQVQREWEK
VWRDQIHKQFWRSLDHQGINAKNLDKKNFQQKALTSEIQA-----KYEEAKKNRDNGIAG
KRHQLQYTFNDLDVITDATRLILVSLDSDR--QQTFNSGEQERIRGWLVDFLVRFYGLDG
DKF---IEQTDV------------------------------ATMRHHHEHDEGADGHDS
DAQP--PAK-GKTQRKSDW--LRRMALERR----------------HGKEDSVAS-----
ASKESTPAPGASSEMEVDEDAAVSDVPDEPQ------QPWINV-----ANSDTSA-RHLA
M--------------------------------------DETYPHTTFNLYANANIYCFF
RLFEMLYSRLLAIKLNEPNVQEAVARHKGIKGRVKPAIELRMIDKGPEYFFYNID-GK--
QNYYQQILQLCQEVLVGTVDLAHLEETLRRYYNKSGWQLYTIDRLVSAILRFIMNILGGD
AKDKSVEITNLFLRDRERPDTTRKQEIQYRKQVERLSKD--AEVYRISY-----------
-------TPEDRVCTIRLFPSEDATFDSDSLSDEARWQYYIASYTMTDATEGVDQSRMHS
PYLRRNIAPQNANIEAAY---------QEVYGNLDHVDEQTAFISPDSYKLLLQ---GDF
GFVRRSELEKPL------------RETYEKGKIEES-------ERFREKFV--RNTAW--
-MRDQR-----AEDVERRKAA------------------------------------WER
GV-----------------------------------------------KEGFSGYDI--
------------------------------------------------------------
------------------------------------------------------------
------------------------------------------------------------
---------------
>XP_007757330_Cladophialophora_yegresii
------------------------------------------------------------
----------------------------------------MNQ-----------------
---------------------------------------------------------NPG
EHWRGPGGPPQS-----EPQPQGRQFASF-GPNGPPQ-PPH-----VL-PPPSSYHQHLS
QPSGSHSL-SIADL------------------------TQGPPTHQQEHQYNTQ-PPPPP
PQAQGHPLGRPMGHPIPQHSPQYLG--RDREIRELRE--REMREHEMRE----RERSNLE
MQQRQRDEMIMRERERE----AQ--ERDRLDRLH-----QE-------------------
--QQ--------QRPVQSHAGSIPIHQPVANKVQNSIHGPNGLLANGGAGA----IPQNG
AGH------SVNNGLFGGAGQHEAQRQPQYLHQ---------QAQAPA----------PQ
PGQTFLPGPSPMS----APAQMA---H---------------------------------
---------------------------GQQPILN---DALSYLDQVKVRFSDQPDVYNRF
LDIMKDFKSQAIDTPGVIERVSNLFNGHPALIQGFNTFLPPGYRIECGT--EENPDAIRV
TTPSGTMTQSLQSRGRAQF---EPA-GQ---AP--------VGR-SDTF--ESRHGWGQ-
-------PLGA------------------SPGAR----------------SAELPGYKPT
----PADEAVNVMS-QEQRGVSTLQSAVT-------------------------------
-------------------------AVT-NGTTRPAL-AVSPG--PNQGAAFSQQGAAFG
GA-PAA------GEMK-RGGPVEFNHAISYVNKIKNRFAQQPEIYKQFLEILQTYQRESK
PIQDVYAQVTQLFISAPDLLEDFKQFLPESAA----------------------------
HGKAQ--AAR-AMNQQIET-----------------------------------------
-------------------SDVRGEPGY--AGAAIPQAQTPRPASKMPPMGQF-------
---------DPPSTSKDNKKRRGGPGT------T----------------TTSQPTAQPA
TESSLAHGSR-TAPVQVGN-----------------------------------------
-------------------ASKRPKLAAQRQP----------------------------
------------------------------------------------------------
------------------------------------------------------------
------------QPETTVITSPTL--VPQPPEPLPP--YPSPSTTQEELAFFDRAKKQIG
NRASYAEFLKLINLYSQDLIDKYTLGDRVGAFIG-GNPDLMSWFKNFLNIEEQEE-VIEA
RARPDPGRVNLAHCRALGPSYRHLPKRDQDKPCKGRDGMCYEVLNDVWASHPTWASEDSG
FVAHRKNQYEEALHRIEEERHDYDFHIESCQRTIQLMEPLVQQIAVMGDADRAAFQLSPG
LGGASEAIPKRIIMKIYGREAGARVIAEMFLRPTVVLPIVLSRLKQKLEEWKQVQREWEK
VWRDQIHRQFWKSLDHQGINSKNQDKKNFQPKTLTSDIQT-----KYEEAKKNRDNGIAE
KKHQLEYKFEDLDVVNDATRLILTSLDSDR--QQNFNSGEQERVRSWLIDFLVRFFGLDS
DKF---IEQIQA------------------------------EKTQ--REPDEVMDGHGS
EAYV--PAR-GKNKGKSDF--LRRLALERR----------------HGKEESIAS-----
ASKESTPAPGVDSEMDVDEEAAPSDGPDEPQ------QPWINV-----DNSDTSA-RRLA
M--------------------------------------DETYPHTTFNLYANANIYCFF
RLFEMLYSRLLAIKLNEPNVQEAIARYKGVDGRTKPAIELRMIDKGPDYFFYAVE-GQ--
QNYYQQILQLCGEVLVGTVEIGHLEETLRRYYNKSGWQLYTVDRLVSTILRFIMNILGGD
AKDKSVEITNLFLRDRERLDTTRKQEIQYRKQVERLCKD--AELYRISY-----------
-------TPEARLCTVRLFPTEDATFDNDSLTDEARWQYYIASYTMTDATEGVDQSKMRW
PYLRRNVAPQNANIETAY---------QEVYGNLDHVDEQTAFISPDSYKLLLQ---GDF
GFAR----EART------------IRGYEAGKIEES-------EKFRERFV--RNTAW--
-MRDRR-----AEDVETKKAA------------------------------------WER
GK-----------------------------------------------AEGFTGYNS--
------------------------------------------------------------
-------------------SI---------------------------------------
------------------------------------------------------------
---------------
>XP_016238935_Exophiala_spinifera
------------------------------------------------------------
----------------------------------------MNQ-----------------
---------------------------------------------------------NPN
DHWRGPGGPAQN-----D--PQGRPFPSY-GANGPGQPPPH-----VL-PPPASYHQHHS
QPSSNHSL-SIADL------------------------TQGPPNHSQQHQYNTQ---PPP
PQPQGHPM-GHLGHSMTQHSPQYLG--RDRDMRDPRE--REL--HEMRERERERER---E
M-QRQRDELIMRD---------R--EREQIERMH-----SE-------------------
---Q--------RGPVQSHAGSIPIHQPVASKVQNSIHGPNGLLANGGAGA----VQHNL
PPV------TVGGSLFGGASQHEPQRPSQYMHQ---------QGGGPP----------QQ
QAQSFMPGPSPMP----APAQLA---H---------------------------------
---------------------------GQQPILN---DALSYLDQVKMRFNEQPDVYNRF
LDIMKDFKSQAIDTPGVIERVSNLFNGHPALIQGFNTFLPPGYRIECGT--DDNPDAIRV
TTPSGTMTQSLQSRGRTHF---EPA-GV---APVAQPA---SGR-QDTF--ENRHGWGQ-
-------PLGA------------------SPGAR----------------SAELAPFKNA
PGERQVEEAANTMGQQDQRGVSTLQSAVT-------------------------------
-------------------------AVT-NGSARPSL-AVSPG--PGQTGPYNQQAGSFG
GN-ASL------ADVKQRGGPVEFNHAISYVNKIKNRFAQQPEIYKQFLEILQTYQRESK
PIQDVYAQVTQLFLSAPDLLEDFKQFLPESAA----------------------------
HGKAQ--ASR-AMAQEDQA-----------------------------------------
-------------------SNVRNDAGY--AAGALPQAQTPRPTSKMPPMGQF-------
---------DPPSTSKDTKKRRGGPGA------T----------------LTNQNSTQSA
ADTGLPQGGR-SGLVQVGN-----------------------------------------
-------------------VNKRPKLSNQRQP----------------------------
------------------------------------------------------------
------------------------------------------------------------
------------PAD-TILASPTL--VPQLPEPLPP--FPSASTTQEELAFFDRAKKQIG
NRTSYNEFLKLTNLYTQDLIDKYTLADRMGAFIG-GNVDLMNWFKHWLGVEEQEE-VIEA
RIRPDPGRVNLSHCRALGPSYRHLPKREQNKPCKGRDGMCYEVLNDVWASHPTWASEDSG
FVAHRKNQYEEALHRIEEERHDYDFHIESCQRTIQLMEPIVQQIGVMSEADRAAFVLSEG
LGGASAAIPKRIIMKVYGREVGARVMEEMFARPTAVLPIVLGRLKQKLEEWKQVQREWEK
VWRDQIHKQFWKSLDHQGINNKNLDKKNFQQKYLTSDIQA-----KYEEAKKNRENGVST
KRHQLEYVFSDLDVVIDASRLVLASLEASN--AQ-YNSGEQERIRGWLTDFVVRFFGLDP
DKF---HELVDF------------------------------EALR-SHENDEMVDGHES
DSHP--PAK-GKARSKSDW--LRRQALERR----------------RGKEDSVAS-----
GSKESTPMPGALSEMEVDDDTPISDIADSPQ------RPWINV-----ANNDLST-RHLA
M--------------------------------------DEPYPHTTFNLYANANIYCFF
RLFETMYSRLLAIKNNEPNVQEAVARHKGKGGKVKPAIDLRMIDKGPDYFFFNIE-GK--
QNYYNQILQMCEEVVLGTGELSHLEETLRRYYNKNGWQLYGVDKLVAAILRFVMNILGGD
AKDKSVEITNLFMKDRERSETTRKQEIQYRKQVERLSKD--AEIYRISY-----------
-------TPNNRLCTIRLFPSEDATFDSDTLSDDARWQYYVAAYTMTDATEGVDQSRMRS
PYVKRNIAPQNANIEAAY---------EEVYGDLDHIDEQTAFINPESYKLLLQ---NEF
GFLHRRAVEKIN------------SPA---PKAHES-------ERFREKFV--RNTAW--
-MKDQR-----AEDVERRKAA------------------------------------WEK
GV-----------------------------------------------KEGFHSNED--
------------------------------------------------------------
------------------------------------------------------------
------------------------------------------------------------
---------------
>XP_016266348_Exophiala_oligosperma
------------------------------------------------------------
----------------------------------------MNQ-----------------
---------------------------------------------------------NPN
DHWRGPGGPTQN-----D--PQSRPFPSY-GGNGPAQPPPH-----VL-PPPPSYHQHHS
QPSSSHSL-SIADL------------------------TQGPPSHSQQHQYNTQ---PPP
PQSQGHPM-GPLGHPMTQHSPQYLS--RDRDMRDPRE--RDL--HEM----RERER---E
M-QRQRDEMILRD---------R--EREQMERMH-----SE-------------------
---Q--------RGPVQSHAGSIPIHQPVASKVQNSIHGPNGLLANGGAGA----VQHNL
PPV------TGGGSLFGGASQHESQRPSQYMHQ---------QGAGPP----------QQ
QAQSFMPGPSPMT----APAQLA---H---------------------------------
---------------------------GQQPILN---DALSYLDQVKMRFNEQPDVYNRF
LDIMKDFKSQAIDTPGVIERVSNLFNGHPALIQGFNTFLPPGYRIECGT--DDNPDAIRV
TTPSGTMTQSLQSRGRTHF---EPA-GV---AQVAQSA---SGR-QDGF--ENRHTWGQ-
-------PLGA------------------SPGAR----------------SAELAPFKNA
PGERPAEEAVNAMSQQDQRGVSTLQSAVT-------------------------------
-------------------------AVT-NGSARPSL-AVSPG--PGQTASYNQQTGSFG
GN-ASL------ADVKQRGGPVEFNHAISYVNKIKNRFAQQPEIYKQFLEILQTYQRESK
PIQDVYAQVTQLFLSAPDLLEDFKQFLPESAA----------------------------
HGKAQ--ASR-AMAQEEQA-----------------------------------------
-------------------SNARSDAGY--TAGTLPQAQTPRPPSKMPPMGQF-------
---------DPPSTSKDTKKRRGGPGA------T----------------LTNQAPTQLA
AEAGIQQGGR-SGLVQVGN-----------------------------------------
-------------------ANKRPKLSNQRQP----------------------------
------------------------------------------------------------
------------------------------------------------------------
------------PAE-TLLTSPTL--VPQLPEPLPP--FPSTSTTQEELAFFDKAKKQIG
NRTSYNEFLKLTNLYTQDLIDKYTLADRMGSFIG-GNADLMNWFKHWLGVEEQEE-IIEA
RIRPDPGRVNLSHCRALGPSYRHLPKREQNKPCKGRDGMCYEVLNDVWASHPTWASEDSG
FVAHRKNQYEEALHRIEEERHDYDFHIESCQRTIQLMEPIVQQIGVMSEADRAAFILSEG
LGGASAAIPKRIIMKVYGREVGARVMEEMFARPTAVLPIVLGRLKQKLEEWKQVQREWEK
VWRDQIHKQFWKSLDHQGINNKNLDKKAFQQKFLTSDIQA-----KYEEAKKNRENGVTT
KRHQLEYAFNDLDVVLDASRLILVSLEAGN--AQ-YNSGEQERIRGFLTDFVVRFFGLDP
EKF---HEQVDF------------------------------EGLR-SRENDDLIDGHES
DSHP--PTK-GKTQRKSDW--LRRLALERR----------------HGKEDSIAS-----
GSKESTPMPGALSEMEVDDDAPISDIMDSPQ------RPWINV-----ANNDFST-RHLA
M--------------------------------------DEPYPHTTFNLYANANIYCFF
RLFETMYSRLLAIKNNEPNVQEAVARYKGKGGKVKPAIDLRMIDKGPDYFFFNIE-GK--
QNYYNQILQMCEEILLGNGELSHLEETLRRYYNKSGWQLYGVDKLVAAILRFVMNILGGD
AKDKSVEITNLFMKDRERPDTTRKQEIQYRKQVERLCKD--AEIYRISY-----------
-------TPNDRFCTIRLFPSEDATFDSDTLSDDARWQYYVASYTMTDATEGIDQSRMRS
PYVKRNIAPQNANIEAAY---------EEAYGDLDHTDEQTAFISPESYKLLLQ---NEF
GFVHRGAVEKAS------------SAE---SKAHES-------ERFREKFV--RNTAW--
-MKDQR-----AEDVERRKAA------------------------------------WEK
GV-----------------------------------------------KEGFLNNEE--
------------------------------------------------------------
------------------------------------------------------------
------------------------------------------------------------
---------------
>XP_013314838_Exophiala_xenobiotica
------------------------------------------------------------
----------------------------------------MNQ-----------------
---------------------------------------------------------NPG
DHWRGPGGPAPN-----EPQPQGRPFPSY-G--GSAQPPPH-----VL-PPPSSYHQHHP
QPSGSHSL-SIADL------------------------TQGPPNHPQQHQYNTQ---PPP
PQPQGHPI-GPLGHPMSQHSPQYLG--RERELREMRE--REMREHEMRERDM-RER---E
L-QRQRDEMMMRERERD----AR--EREQMERMH-----QE-------------------
QHQQ--------QRPVQSHAGSIPIHQPVASKVQNSIHGPNGLLANGGAGA----VQHGG
PPA------AAGGSLFGGPAQHDSQRPSQFMHQ---------QVSAPP----------QQ
QAQTFMPGPSPMP----ASAQLA---H---------------------------------
---------------------------GQQPILN---DALSYLDQVKVRFSDQPDVYNRF
LDIMKDFKSQAIDTPGVIERVSNLFNGHPALIQGFNTFLPPGYRIECGT--EENPDAIRV
TTPSGTMTQSLQTRGRTQF---EPA-GM---APVAAPP---PGR-QDTF--ESRHGWGQ-
-------PLGG------------------SPGSR----------------SVELSGYKSA
QNERPIDEAVNAMSQQDQRGVSTLQSAVT-------------------------------
-------------------------AVT-NGSARPAL-AVSPG--PGQNGPYNQQAGPFG
TN-SSL------GDLKQRGGPVEFNHAISYVNKIKNRFAQQPEIYKQFLEILQTYQRESK
PIQDVYAQVTQLFISAPDLLEDFKQFLPESAA----------------------------
HGKAQ--AAR-AMAQEEQT-----------------------------------------
-------------------SNVRGDVGY--AAGALPQAQTPRPTSKMPPMGQF-------
---------DPPSTSKDNKKRRGGPGA------T----------------LVNQVAAQSA
ADTSLQQGGR-AGLVQVGN-----------------------------------------
-------------------ASKRPKLATQRQP----------------------------
------------------------------------------------------------
------------------------------------------------------------
------------PTD-TVVTSPTL--VPQLPEPLPP--FPSASTSQEELQFFDRAKKQIG
NRSSYAEFLKLINLYSQDLIDKYTLTDRVGSFIG-GNPDLMSWFKNFLSVEEQEE-VIEA
RVRSDPGRVNLSHCRALGPSYRHLPKRDQNKPCKGRDGMCYEVLNDVWASHPTWASEDSG
FVAHRKNQYEEALHRIEEERHDYDFHIESCQRTIQLMEPIVQQIGVMSEADRAAFVLSEG
LGGASAAIPKRIIMKVYGREIGARVMEEMFARPTAVLPIVLNRLKQKLEEWKQVQREWEK
VWRDQIHKQFWKSLDHQGINAKNLDKKNFQQKTLTSDIQA-----KYEEAKKNRENGITT
KKHQLEYAFNDLDVVLDVSRLILVSLEANN--GQ-YNGGEQERIRGWFTDFLIRFFGLDP
DKF---QEQLDT------------------------------ESLR-HRDQDDVIDGHES
DAHA--PAK-GKSQRKSDW--LRRLALERR----------------HGKEDSVAS-----
GSKESTPMPGASSEMELDDDAAISEVAEAPQ------HPWINV-----ANSDLSA-RHLA
M--------------------------------------DEPYPHTTFNLYANANIYCFF
RLFETMYSRLLAIKLYEPNVQDAIARHKGVGGRVKPAIDLRMIDRGPDYFFPSIQ-DN--
QNYYSQILQMCEEILVGQGDLNHLEETLRRYYNKSGWQLYTIDRLVAAILRFVMNILGGD
AKDKSVEITNLFMKDRERPDTTRKQEIQYRKQVERLSKD--AEVYRISY-----------
-------TPEDRLCTIRLFPSEEATFDSDTLSDDARWQYYVASYTMTDATEGVDQSRMRP
AFLRRNIAPQNANIEAAY---------QEVYGDLDHIDEQTAFISPESYKLLLQ---NDF
GYVRRSSVEKPS------------RTSYEVGRISES-------EKFREKFV--RNTTW--
-MKDQR-----AEDVERRKAA------------------------------------WEK
GV-----------------------------------------------KEGFPTYED--
------------------------------------------------------------
------------------------------------------------------------
------------------------------------------------------------
---------------
>XP_007721171_Capronia_coronata
------------------------------------------------------------
----------------------------------------MNQ-----------------
---------------------------------------------------------NPA
DHWRGPGGPPQG-----EPQPQARPYASF-GPNGPAQPPQH-----VL-PPPASYHQHHS
QPSGSHSL-SIADL------------------------TQGPPNHQQQHQYNTQ---PPP
PQAQGH-PMGPLGHSMPQHSPQYMG--RERELRELRE--REIREHELREREM-RERNNIE
L-QRQRDEMMMRERERE----AR--ERDQLERMH-----QE-------------------
QHQQ--------QRPVQSHAGSIPIHQPVASKVQNSIHGPNGLLANGGAGA----VPHNG
AAP------SGGSSLFGGPAQHEAQRPSQYLHQ---------QVAAPP---------TQQ
QGQAFMPGPSPMP----APAQLA---H---------------------------------
---------------------------GQQPILN---DALSYLDQVKVRFSDQPDVYNRF
LDIMKDFKSQAIDTPGVIERVSNLFNGHPALIQGFNTFLPPGYRIECGT--EENPDAIRV
TTPSGTMTQSLHNRGRTQF---EP-------APMGQMAQGQAGR-QDPF--ESRHGWGQ-
-------TLGA------------------SPGSR----------------PAELPGYKPA
SGERLIDEGPGSMTQQEQRNVSTLQSAVT-------------------------------
-------------------------AVT-NGITRPAL-AVSPG--PGQQGQYSQQGGAFG
GNAAAL------GELK-RGGPVEFNHAISYVNKIKNRFAQQPEIYKQFLEILQTYQRESK
PIQDVYAQVTQLFVSAPDLLEDFKQFLPESAA----------------------------
HGKAQ--AAR-AMAQEEQT-----------------------------------------
-------------------SNVRNEPPY--TAGTMPQAQTPRPTSKMPPMGQF-------
---------DPPSTSKDNKKRRGGPGA------S----------------LVNQPSAQQP
SGEASLQNNR-AGPVQVGN-----------------------------------------
-------------------ANKRPKLANQRQA----------------------------
------------------------------------------------------------
------------------------------------------------------------
------------PAE-PVVTSPTL--VPAPPEPLPP--FPNLSTTQEELGFFDRAKKQIG
NRASYAEFLKLINLYTQDLIDKYTLADRVGSFIG-GSPDLMNWFKNFLGIEEQDE-VTEA
RARPDTGRVNLSHCRALGPSYRHLPKREQNKPCKGRDGMCYEVLNDVWASHPTWASEDSG
FVAHRKNQYEEALHRIEEERHDYDFHIESCQRTIQLMEPIVQQIGVMNDTDRAAFVLAPG
LGGSSEAIPKRIIMKVYGREVGARVMQEMFARPTAVLPIVLTRLKQKLEEWKQVQREWEK
VWRDQINKHFWKSLDHQGINAKNLDKKNFQQKTLTSEIQA-----KYEEAKKNRENGLPA
KKHQLEYRFDDLDVVADAARLILVALESER--IS-FNTSEQDKLRAWLTDFVIRFFGLDP
EKF---QEQIDT------------------------------DAAR-NREHDEGIDLHES
DVHA--PTK-GKSQRKSDW--LRRLALERR----------------HGKEDSVAS-----
ASKESTPMPGAVSEMELDEDVASSEALETPG------RPWINV-----ANSDTPA-RHPA
L--------------------------------------DEPYPHTTFNLYANANIYCFF
RLFETLYTRLLAIKLNEPNVHEAVARYRGSSRGAKPAIELRMIDKGPEYFFFSVD-GK--
QSYYSQILQMCEDVLVGTGDMSHLEETLRRYYNKSGWQLYTIDRLVGAIHRFIMNILSGD
AKDKSVDITNLFMKDRERPDTTRKQEIQYRKQVERLAKD--GEVYRISY-----------
-------TPEDRVCTIRMFPTEEATFDNDALSDEARWQYYVASYTMSDPTEGVDQSRMHN
PFLRRNIAPQNALVEMAY---------QEVYGDLYHYDEQTAFISPESYKLFLQ---KGF
YFAQHQALRRPN------------GKTYEVGKIEES-------EKFREKFV--RNTAW--
-MKDQR-----AEDVESKKAA------------------------------------WEK
GV-----------------------------------------------KEGFFGPEE--
------------------------------------------------------------
------------------------------------------------------------
------------------------------------------------------------
---------------
>XP_007728570_Capronia_epimyces
------------------------------------------------------------
------------------------------------------------------------
------------------------------------------------------------
------------------------------------------------------------
------------------------------------------------------------
-----------------------------------------MREHELREREM-RERGNIE
L-QRQRDEMIMRERERE----AR--ERDQLERMH-----QE-------------------
QHQQ--------QRPVQSHAGSIPIHQPVASKVQNSIHGPNGLLANGGAGA----LPHNG
AAP------STAGGLFGGPAQHETQRPSQYMHQ---------QVAAPP---------SQQ
QGQAFMPGPSPMP----APAQLA---H---------------------------------
---------------------------GQQPILN---DALSYLDQVKVRFSDQPDVYNRF
LDIMKDFKSQAIDTPGVIERVSNLFNGHPALIQGFNTFLPPGYRIECGT--DDNPDAIRV
TTPSGTMTQSLHNRGRTHF---EP-------APMNQQP---ASR-QDPF--ESRHGWGQ-
-------ALGA------------------SPGPR----------------PAELPGYKPA
SGERPMDEGPGSMTQQEQRNVSTLQSAVT-------------------------------
-------------------------AVT-NGIARPAL-AVSPG--PGQQGQYPQQGGTFG
GN-TAL------GELK-RGGPVEFNHAISYVNKIKNRFAQQPEIYKQFLEILQTYQRESK
PIQDVYAQVTQLFVSAPDLLEDFKQFLPESAA----------------------------
HGKAQ--ASR-AMAQEEQT-----------------------------------------
-------------------NNVRGDTGY--AAGAIPQAQTPRPTSKMPPMGQF-------
---------DPPSTSKDNKKRRGGPGG------S----------------IASQPAAQSS
SDANVPQSNR-AGPVQVGN-----------------------------------------
-------------------ANKRPKLATQRQP----------------------------
------------------------------------------------------------
------------------------------------------------------------
------------PAE-TVVTSPTL--VPAPPEPLPP--FPNLSTTQEELGFFDRAKKQIG
NRASYAEFLKLINLYTQDLIDKYTLADRVGSFIG-GSPDLMNWFKNFLGIEEQDE-VIEA
RTRPDPGRVNLSHCRALGPSYRHLPKREQNKPCKGRDGMCFEVLNDVWASHPTWASEDSG
FVAHRKNQYEEALHRIEEERHDYDFHIESCQRTIQLMEPIVQQIGVMSEADRAAFILAPS
LGGSSEAIPKRIIMKVYGREVGGRVMQEMFARPTAVLPIVLARLKQKLEEWKQVQREWEK
VWRDQINKHFWKSLDHQGINAKNLDKKNFQQKTLTSEIQA-----KYEEAKKNRENGIPA
KKHQLQYKFDDPDVIADAARLILVSLESDR--VQ-YNSIEQDKIRSWLTDFVIRFFGLDL
EKF---QEHIDT------------------------------EGLR-NREPDEGADLHES
DAHA--PTK-GKSQRKSDW--LRRQALERR----------------HGKEDSVAS-----
ASKESSPMPGAISEMELDED-AASEVPDAPQ------RPWINI-----ANNDTSA-RHLA
M--------------------------------------DEPYPHSTYNLYANANIYCFF
RLFEAMYSRLLAIKLNESNVQEAVARYKGASRGVKPAIELRMIDKGPEQFFSSLD-GK--
QSYYSQILQMCEDVLIGTGEMNQLEETLRRYYNKSGWQLYTIERLVGAILRFIMNILSGD
SKDKSVEITNLFMRDRERPDTTRKQEIQYRKQVERLSKD--GEVYRISY-----------
-------MPEDRICTVRLFPPEEATFDSDTLSDEARWQYYVASYTMTDATEGIDQSRMHS
PFLRRNIAPQNAHVEMAY---------QEVYGDLNHYDEQTAFISPESYKLFLQ---KGF
SFVRGEAVEKPS------------AKRYEVGHIEES-------ERFREKFV--RNTAW--
-MKDQR-----AEDVERKKAA------------------------------------WER
GV-----------------------------------------------KEGFLGLEE--
------------------------------------------------------------
------------------------------------------------------------
------------------------------------------------------------
---------------
>XP_009155370_Exophiala_dermatitidis
------------------------------------------------------------
----------------------------------------MNQ-----------------
---------------------------------------------------------NPP
DHWRGPGGPPQG-----EPQPQARPYGSF-GPNGPAQAPPH-----VL-PPPASYHQHLA
QPSGSHSL-SIADL------------------------TQGPPNH-QQHQYNTQPPPPPP
PQAQGHGPMPPMGHPMPQHSPQYLG--REREIRELRE--REMREHELREREM-RERSNIE
L-QRQRDEIMMRERERE----AR--ERDQLERMH-----HE-------------------
QHQQ--------QRPVQSHAGSIPIHQPVASKVQNSIHGPNGLLANGGAGV----VPNNG
AAP------STGAGLFGTAAPHESQRPSQYMPQ---------QVTAAP---------SQQ
PGQTFMPGPSPMT----APAQLA---H---------------------------------
---------------------------GQQPILN---DALSYLDQVKVRFSDHPDVYNRF
LDIMKDFKSQAIDTPGVIERVSNLFNGHPALIQGFNTFLPPGYRIECGT--EENPDAIRV
TTPSGTMTQSLHNRGRTQF---EP-------APMSQLTQQQAGR-QDPF--ESRHGWGQ-
-------ALGA------------------SPGTR----------------PADLPGYKPA
SGDRPMDEGPNTMTQQEQRNVSTLQSAVT-------------------------------
-------------------------AVT-NGMSRPAL-AVSPG--PGQPGQYPQQAGAFG
GN-AAL------GELK-RGGPVEFNHAISYVNKIKNRFAQQPEIYKQFLEILQTYQRESK
PIQDVYAQVTQLFVSAPDLLEDFKQFLPESAA----------------------------
HGKAQ--AAR-AMAQEEQT-----------------------------------------
-------------------SNVRGEPGY--ATGAMPQAQTPRPASKMPPLGQF-------
---------DPPSTSKESKKRRGGPGA------N----------------LSNQPTAQQS
VEANLPQSNR-AGPVQVGN-----------------------------------------
-------------------ANKRPKLANQRQP----------------------------
------------------------------------------------------------
------------------------------------------------------------
------------LTE-AVVTSPTL--VPALPEPLPP--FPNPSTTQEELGFFDRAKKQIG
NRASYAEFLKLINLYTQDLIDKYTLADRVGSFIG-NSPELMNWFKNFLGIEEQDE-IIEA
RARPDPGRVNLSHCRALGPSYRHLPKREQNKPCKGRDGMCYEVLNDVWASHPTWASEDSG
FVAHRKNQYEEALHRIEEERHDYDFHIECCQRTIQLMEPIVQQIGVMSEADRAAFVLAPG
LGGSSEAIPKRIIMKVYGREVGGRVMQEMFARPTAVLPIVLSRLKQKLEEWKHVQREWEK
VWRDQIHKHFWKSLDHQGINAKNLDKKNFQQKTLTSEIQA-----KYEEAKKNRESGIPA
KRHQLEYKFDDLDVIADAARLILVSLESER--VQ-YNTSEQDKLRGWLVDFVVHFFGLDP
EKF---QEQIDT------------------------------DSLR-NREHEEGADLQES
DTQA--PTR-GKSGPKANW--LRRLALERR----------------HGKEDSVAS-----
ASKESTPMPGAMSEMDLDEDAVSSETPEQSQ------RPWIKV-----GNSDASA-RQPS
M--------------------------------------DEPYPHTTFNLYANANIYCFF
RLFQTMYIRLLAIKQNEANVEEAVARYRGNSRGVKPAIELRMIDKGPEYFFYSLD-GK--
QSYYSQILQMCEEVLIGTGDMSHLEETLRRYYNKSGWQLYTIERLVGAILRFIMNILAGD
VKDKSIDITNLFMKDRERPDTTRKQEIQYRKQVERLSKD--GEVYRISY-----------
-------TPEDHVCTIRLFPSEDATFDSDALSEEARWQYYVASYTMTDPTEGVDQSRMRH
PFLRRNIAPQNANVESAY---------EDVYGELEHYDEQTAFISPESYKVFLQ---KDF
CFNRPKALEKPS------------AKGYEVGKIEES-------EKFREKFV--RNTAW--
-MKDQR-----AEDVERKKAA------------------------------------WER
GV-----------------------------------------------KEGFSALGA--
------------------------------------------------------------
------------------------------------------------------------
------------------------------------------------------------
---------------
>XP_013257179_Exophiala_aquamarina
------------------------------------------------------------
----------------------------------------MNR-----------------
---------------------------------------------------------NPS
DHWRGPPGP-----------PQGEAFADF-------------------------------
---RTFGL-SIADL------------------------TQGPPSHQPQHQYNTQ----PP
PQSQSHPT-GPSGHPLPQHSPQYLN--RERELRDLRE--RELREHELREREI-RERNNLE
L-HRQQEELMMRERE------AR--EREQMERMH-----RE------------------Q
QQQQ--------QRPLQSHA-AIPLHQPVASKVPNSIHGPNGLLANGGAGA----VQYSG
PAS------STGNSLSGGPPQLEPQRQSQFLHQ---------PLPAPP----------HQ
SAQ-LMPGPSPSQ----TSAQLA---H---------------------------------
--------------------------QGQQPILN---DALSYLDQVKMRFSEHPDVYNRF
LDIMKDFKSQAIDTPGVIERVSNLFNGHPALIQGFNTFLPPGYRIECGT--DDNPDAIRV
TTPSGTMTQSLQGRGRALF---EPA-GI---ASSAQPP---ANR-QDPF--ESRHGWGQ-
-------ALGT------------------SPSAR----------------SAELPGYKPP
LSDRPIDEVASAISQQEQRGVSQLQNAVT-------------------------------
-------------------------AVT-NGATRPAL-AGSPG--PGQQANFTAQGALFG
GNSAGL------NELK-RGGPVEFNHAISYVNKIKNRFAQQPEIYKQFLEILQTYQRESK
PIGDVYSQVTQLFHSAPDLLEDFKQFLPESAA----------------------------
HGKAQ--AAR-AMAQEEQT-----------------------------------------
-------------------SNVRGESSY--AAAVVPQAQTPRPASKMPPMGQF-------
---------DPPSTSKDNKKRRVAPGT------A----------------ITSQSAAQPA
GEASLTQSSR-AAPIQVGN-----------------------------------------
-------------------ASKRAKLTNQRQP----------------------------
------------------------------------------------------------
------------------------------------------------------------
------------QTD-VIVTSPTL--VPHAPEPLPP--FPSMPTTQEELGFFDRAKKHIN
NRASYTEFLKLLNLYSQDLIDKYTLTDRVMSFIG-GNQDLMSFFRSFLNIEEQEE-VVEA
RARPDPGRVNLAHCRALGPSYRHLPKRDQNKTCKGRDGMCYEVLNDVWASHPTWASEDSG
FVAHRKNQHEEALHRIEEERHDYDFHIESCQRTIQLMEPIVQQIGVMSDADRAQFVLSPC
LGGASEAIPKRIIMKVYGRDVGAKVLQELFSRPTAVLPIVLARLKQKLEEWKQVQREWEK
VWRDQIHKQFWKSLDHQGINARNMDKKNFQQKTLTSEIQA-----KYEESKKNRENGVIT
DKFQLEYHFQDLDVIADATRLVLVSLESER--TQ-FNAGEQERIRAWFTDFVPRFFGLDT
EKF---LEQMDT------------------------------EVAR-NREHDDGPDGHES
DAPA--PTK-GKSGRKSDW--LRRQALERR----------------HGKEDSVAS-----
ASKESTPMPGATSEVEMEDDTTSSDVADGPQ------HPWINI-----ANNDHSA-RHLA
M--------------------------------------DEAYEHTTFNLYANANIYCFF
RLFESMYSRLLAIKQNEANVQEAVSRYRGTSGRVKPAIELRMIDKGPEYFFYSVD-GK--
QRFYGQILQMCEEVLTGQGELTHLEETLRRYYNKTGWQLYTVDKLVGAILRFIMNILGGD
AKDKSVDITNLFLKDRERPDTTRKQEIQYRKQVERLSKD--GEVYRISY-----------
-------IPKDQVCTIRLFPSEDATFDSDSMTAESRWQYYVASYTMTDATEGVDQGRVRP
SYLRRTLAPQNANIEAAY---------NEVYGNLAHFDEQTAFISPETYKLLLH---HDF
GFIRHHTNGGPV------------VKQYEIGKVEEN-------ERFREKFV--RNTTW--
-MKDQR-----AEDVERRKAT------------------------------------WER
GL-----------------------------------------------KDGHYDFDD--
------------------------------------------------------------
-------------------QA---------------------------------------
------------------------------------------------------------
---------------
>XP_016224243_Exophiala_mesophila
------------------------------------------------------------
----------------------------------------MNQ-----------------
---------------------------------------------------------NPP
DHWRGPAGPPQG-----DPQSQPRPYGTF-GPAGPSQ-GQH-----VLPPPPSPYHQHHS
QPPTGHSL-SIADL------------------------TQGPPSHQQSHQYNTQ---PPP
PQPQNHQL-GPIGHPLPQHSPQYHP--RDRDLRDMRD--REL---ELREREH-RERTNME
H-LRQQEEMMMRDREAH---------REQLDRMN-----RE------------------Q
QHAQ--------RPPVQSHA-AIPLHQPVASKVPNSIHGPNGLLANGGAGAGAGGPQHPG
PPP------P-GSNLFGGPSQHDAQRQPQYHQQ-----------VGPP----------QH
PGQPMLPNPSPLQ----APAQLA---H---------------------------------
--------------------------QGQQPILN---DALSYLDQVKVRFSDQPDVYNKF
LDIMKDFKSQAIDTPGVIERVSNLFNGHPTLISGFNTFLPPGYRIECGT--DDNPDAIRV
TTPSGTMTQSLQRRGRPQFESIEPS------GPGNQPP----MR-HDAF--ETRHGWGQ-
-------PLGT------------------SPGPR----------------PAELPGYKSG
PSDRPVDEVTAAINQPDQRGVSQLQNAVT-------------------------------
-------------------------AVA-NGSARPAI-AGSPG--PPQSSAFN-------
---NVQ------GELK-RGGPVEFNHAISYVNKIKNRFAQQPEVYKQFLEILQTYQREAK
PIQDVYAQVTTLFNSAPDLLEDFKQFLPESAA----------------------------
SGKAQ--AQR-AIAQEE-T-----------------------------------------
-------------------SNVRGEPGYANAASSVPVVQTPRPASKMPPMGQF-------
---------DPPSTSKDNKKRRHA-NS------T----------------LTAQASVVPT
VESNVVQGSR-SGPVQVGV-----------------------------------------
-------------------ANKRAKLSNQRPV----------------------------
------------------------------------------------------------
------------------------------------------------------------
------------INE-VVMTSPTL--VPQVPEPLPP--FPNLSTTQEEMNFFERVKKQIG
HRTSYAEFLKLVNLFSQDLIDKYTLVDRVASFIG-GNQELMAWFKAFLNIEEQEE-VIEA
RARPDPGRVNLAHCHALGPSYRHLPKREQNKTCKGRDGMCYEVLNDVWASHPTWASEDSG
FIAHRKNQYEESLHRIEEERHDYDFHIESCQRTTQLMEPIVQQIGIMSDAERAAFNLSPT
LGGASEAIPKRIIMKVYGREVGGKVWNEMLSRPTAVLPIVLSRLKQKLEEWKQVQREWEK
VWRDSIHKQFWKSLDHQGIHVRNQDKKNFLPKSLTSEIQA-----KYEEGKKNRDNGLTQ
QKHQLEYTFNDLDVIVDAARLVLASLESER--VQ-YNPSEQDKIRAWFTDFIPRFFGLDP
EKF---HEQIDA------------------------------ESLK-NRDHDDIPDDHES
DAPP--VTK-GKAGRKSDW--LRRQALERR----------------HGKEDSVAS-----
ASKESTPMPGAGSEMELDEDTTGSDLVEQIQ------KPWINV-----ANNDQSV-RHLA
L--------------------------------------DDPYEHETFNLYANANIYCFF
RLFETLYSRLLPIKENEANVEQAVARHRPVDGKVKPAIDLRMIDKGPEYFFPNID-GN--
KNYYGQMLQMCEEAVINTSELAHLEETLRRYYNKTGWQLYTVDKLVGAILRFVMNILGGD
AKDKSVDITNLFLKDRERPDTTRKQEIQYRKQVERLSKD--GEVYRISY-----------
-------TPRSRTCTVRLFPQDEATFDSDSLSPEARWQYYIASYTMTEATEGVDLGRLRP
SYLRRNIAPQNAKIETAY---------DEVYGNLKHFDEQTAFVTPDSYKVILH---HDF
GWVRENPEGHTP------------GKVYEPGRIEEN-------EKFREKYV--RNTAW--
-MKDQR-----AEDVERRKAA------------------------------------WER
GI-----------------------------------------------REGIFEFDD--
------------------------------------------------------------
------------------------------------------------------------
------------------------------------------------------------
---------------
>XP_013266495_Rhinocladiella_mackenziei
------------------------------------------------------------
----------------------------------------MNQ-----------------
---------------------------------------------------------NPG
DHWRAPGGPPQS-----EPQPQGRPFASF-GPNGPSQPPPH-----VL-PPPSSYHQHHS
QPSGSHSL-SIADL------------------------TQGPHNHQQQHQYNTQ--PPPP
PQPQGHPM-GPLGHSMPQHSPQYLG--REREMREMREMREQLREREMREREM-RERNNIE
L-QRQRDEMMMRERERE----AR--EREQMERLH-----QE-------------------
QHQQ--------QRPVQSHAGSIPIHQPVASKVQNSIHGPNGLLANGGTGA----VQHNG
PAP------SAGNNLFGGPAQHEPQRSSQYMHQQVAPPPAPAPAPAPPPPPPPQQQQQPQ
QGQAFMPGPSPMP----APAQLA---H---------------------------------
---------------------------GQQPILN---DALSYLDQVKVRFSDHPDVYNRF
LDIMKDFKSQAIDTPGVIERVSNLFNGHPALIQGFNTFLPPGYRIECGT--EENPDAIRV
TTPSGTMTQSLQSRGRAHF---EST-GANQGAP---PV---QGR-QDTF--ESRHGWGQ-
-------TLGT------------------SPGAR----------------SAELPGYKPV
AGERPVDEGPNAMSQQEQRGVSTLQSAVT-------------------------------
-------------------------AVT-NGATRPAL-AVSPG--PGQPGAYPQQTAGFA
GN-SAL------GELK-RGGPVEFNHAISYVNKIKNRFAQQPEIYKQFLEILQTYQRESK
PIQDVYAQVTQLFISAPDLLEDFKQFLPESAA----------------------------
HGKAQ--ASR-VMGQEEQT-----------------------------------------
-------------------SNVRGEPNY--TSGSVPQAQTPRPASKMPPMGQF-------
---------DPPTTSKDSKKRRAGPST------S----------------LGSQTTTQPA
VEAGVTQGPR-TGPVQVGN-----------------------------------------
-------------------AIKRPKLATQRQP----------------------------
------------------------------------------------------------
------------------------------------------------------------
------------PAE-PVVTSPTL--VPQLPEPLPP--FPSLSTTPEELGFFDRAKKQIG
NRAGYAEFLKLINLYTQDLIDKYTLADRVGSFIG-GNPDLMTWFKNFLGIEEQDE-VVEA
RARPDPGRVNLSHCRALGPSYRHLPKRDQNKPCKGRDGMCYEVLNDVWASHPTWASEDSG
FVAHRKNQYEEALHRIEEERHDYDFHIESCQRTIQLMEPLVQQIGVMSEADRAAFILQPG
LGGASEAIPKRIIMKIYGRDVGARVMQEMFARPTAVLPIVLSRLKQKLEEWKQVQREWEK
VWRDQIHKQFWKSLDHQGINAKNLDKKNFQQKTLTSEIQA-----KYEEARKNRENGITT
KKHQLEYAFNDLDVIADATRLILASLDSDR--VQ-YSGGEQERIRGWFTDFVIRFFGLDP
EKF---HELLET------------------------------PALR-NRDHDEGADDPEG
DTHP--PAK-GKSQRKSDW--LRRLALERR----------------HGKEDSVAS-----
ASKESSPMPGVSSEMELDEDTAASETPETPQ------HPWINV-----AHGNSSV-RHLA
M--------------------------------------DEAYPHTTFNFYANANIYCFF
RLFEAMYSRLLAIKLNEANVQEAVARYKGTNGRVKPAIELRMIDKGPDFFFFSID-GK--
QNYYSQILQMCEDVLVGSGDLGHLEETLRRYYNKSGWQLYTIDRLVSAILRFIMNILGGD
AKDKSVEITNLFMKDRERPDTTRKQEIQYRKQVERLSKD--GEVYRISF-----------
-------TPQDRLCTIRLFPSEDATFDNDTLSDEARWQYYVASYTMTDATEGVDQSRMHS
PFLRRNIAPQNANIEAAY---------QEVYGDLDHFDEQTAFISPESYKLLLQ---NDF
GFVRRKAFERPS------------GKAYETGKMEES-------ERFREKYV--RNTAW--
-MKDQR-----AEDVERIKAA------------------------------------FEK
GV-----------------------------------------------REGFSRYDD--
------------------------------------------------------------
------------------------------------------------------------
------------------------------------------------------------
---------------
>XP_017997908_Phialophora_attinorum
------------------------------------------------------------
----------------------------------------MNQ-----------------
---------------------------------------------------------HPS
DGWRGPSGPPAS-----DAPGQGRPFGAFGAPSGPPQGPSH-----VLPPPPASYHQHHS
QPSGGQSL-SIADL------------------------TQAP-----KHQYDSR-----P
SQPPGQHM-PPLSHGLTQHSPPYRN--REQE-RDRRE--REYHEQEMRE----RDRELLQ
--QRHRDEML-----------AQ--ERQELMRRE-----QE-------------------
---Q--------PRPVQSHAGSLPLHQPVANKVQNTIHGPNGILSNNNAGG----PASNG
PMS------GGPGGIF-GPVSTADQRAPFLQPQ--------------P----QGLGGQPQ
PPPAFLGGPSPIS----AAAQLP---H---------------------------------
---------------------------GQQPILN---DALSYLDQVKVKFSEQPDVYNKF
LDIMKDFKSQAIDTPGVIDRVSNLFAGHPSLIQGFNTFLPPGYRIECGT--ADNPDAIRV
TTPSGTM--SLQGRG-----------------------------------------W---
------------------------------------------------------------
--------------------IRQTYNA---------------------------------
---------------------------S-NGAVRP----VSPARDPAQLGA---------
-------------DAK-RGGPVEFNHAISYVNKIKNRFATQPEIYKQFLEILQTYQREAK
PIQDVYAQVTTLFGSAPDLLEDFKQFLPDTSA----------------------------
QAKVQ--ANS-RVAMADEL-----------------------------------------
-------------------NNVRGEPGY------IPQAQTPRPTAKMPPMGQF-------
---------DPPSTSKDNKKRRGGPSG------Q----------------------NGPS
AIDAAAGSNR-I--VQVGN-----------------------------------------
-------------------ANKRQKLSNQRQQ----------------------------
------------------------------------------------------------
------------------------------------------------------------
------------QTE-AIVTSPSL--TPALPEPMAP--FPNITSSLEELGFFDRARKHIN
NRSSYSEFLKLVSLYTMDIIDKYSLIDRAHGFLG-TNLELMSYLRDFLNIEDQED-SIEL
KTRIDAGRVNLSHCRAYGPSYRHLPKRDQSKPCKGRDGMCYEVLNDVWASHPTWASEDSG
FVAHRKNQHEEALHRIEEERHDYDFHIESGQRTIQLLEPLVQQVCAMTEADRSNFKLLTG
FGGASESIPKRVINKIYGREAGGRILHELYTKPLAVMPIVLNRLKQKVEEWKATQREWEK
VWRDQINKQFWKSLDHQGINIRSIDKKAFQSKQLVADIQH-----KYEEAKKKRENGEAT
KRHHLEYKFEDVDIIVDATRLMLVTLAHDRNDRNGFSQSDQERVRAWLLDFVPRFFGLNH
EDF---IESVRF------------------------------EV---DGPADQ--DGNES
DEAG--PRR-G---RKGGL--LRNM-FAKR----------------NGNTDS-AM-----
NSKESTPMPTTEHEMDVDEELAASDTEEKPL------PIWINLAYAPDATQDKSALKEVY
P--------------------------------------EEVYDHSTFNLYANQNIYCFF
RMFEMLYTRLLGIKNNESQVREAIKRHHAVEERKKIAIDLRMVDKGPEYFFSSLK-ATNA
HHFYHEILQQIEEVIQGNTELTHLEDTLRRYYNKTGWQLYTVDKLLTNLLRYVANILLGD
VKDKSVEITNLFFKDRERQESTRRQELEYRRQVQNMTKDKEGEIFCIGY-----------
-------TPEEKQCTIRYFPKDDPTFDSDALTDDQLWQYYVASYAMREPTEGLDLSILRQ
MYLQRNVPLQPVNLDQAM---------REAILNCKYVDDQTAFISPDTYKLLLS---HDY
ILDREPMTQ---------------ANTYTEGQRLAN-------KAFEKTFK--EGPLL--
-MESDG-----TLESGAEPNL------------------------------------WDA
HV-----------------------------------------------ADGFEPQPD--
------------------------------------------------------------
-------------------TSDEEML----------------------------------
------------------------------------------------------------
---------------
>NP_596012_Schizosaccharomyces_pombe
------------------------------------------------------------
----------------------------------------MAK-----------------
----------------------------------------------------------DW
QDARLGQCHRLEDYSNVAINYTGPYLTPSGTMAYHPGNAPLFTQAPPHTNPQGPPPFPLF
NSISPVYDPATGRL----------------------------------------------
------------------------------------------------------------
-----------------------------------------------------------L
YRNV--------NTQVSHTAIPNP---------------------------ANGYAAVYG
GPPSQLPPPPQPQSHPNVTVISASPARAIEQQP-------------------------TI
LSSTDSNIPRPGTVKSSASPFVP---NQNPSAPPPPP-----------------------
--------------------------QEYRQ-LN-VTDALSYLDLVKLQFHQEPEIYNEF
LDIMKEFKSQAIETPEVITRVSKLFAGYPNLIQGFNTFLPPGYSIEISSADPGSLAGIHI
TTPQGP------------------------------------------------------
---------------------------------------------LMINDLGKTTAPPPP
HGSTTPLPAAASYTSMNMKQSSASHPVLQPPAPSTLQ-----------------------
-------------------------FNPSPSPAAPSYPPVDA------------------
--------------SVKQAADLD--QAINFVNNVKNRFSHKPEAYNSFLDILKSYQHDQR
PIQLVYFQVSQLFAEAPDLLEEFKRFLPDVSV----------------------------
NAPAETQDKSTVVPQESATATPKRSPSATPT-----------------------------
--------------------------------------------SALPPIGKF-------
---------APPT-----------------------------------------------
------------------------------------------------------------
-------------------TAKAQPAPEKRRG----------------------------
------------------------------------------------------------
-------------------------------EPAVQ------------------------
--TRNHSKRTRTATSSVEETTPRAFNVP-IAQNKNP----------SELEFLEHARQYLA
NESKYNEFIKLLELYSQEVFDKNALVERCYVFFG-SNEHLMNWLKDLVKYNPA----NPI
PVPRP--RVDLTQCKSCGPSYRLLPKIELLLPCSGRDDLCWTILNDAWVSFPTLASEDSG
FIAHRKNQFEENLHKLEEERYEYDRHIGANMRFIELLQIHADKMLKMSEVEKANWTLPSN
LGGKSVSIYHKVIKKVYGKEHAQQIIENLQKNPSVTIPIVLERLKKKDREWRSLQNHWNE
LWHDIEEKNFYRSLDHQGVSFKSVDKKSTTPKFLISELRNLAQQQKVELSEGKV-----T
PSHQFLFSYKDPNIITDIARLFGVFLIH----GSTHSAEDNEKMSNFLRSFLSLFFDVPY
DSFIPYLPTHFN------------------------------EEESDIDSLSSSLIEKPR
ASSS--PIH--HA-NNNGLRLLKDV-LKKT-------YRGARENRSSVKEDYVSES----
------TERTPDASEIDEHISEHEENDDESSSVFSTGEVWVNCKF---TDTDGSLLDDG-
---------------------------------------TKLSDRSVYNLFGNMSLYCFF
RLFHTLYSRLEEIKNLEQMAYSKQHD----VKSNPVAVELGLVRHPSERLGFALP-TA--
DTVYEQAIQLCERLMEGEIDQNGFEDALRCLYGIHAFRLYTVEKLVTSIIKQLHSVT---
TNRRLAQVFMYYEKDRVQRRTSPRQQIMYRIQTETAFGP-DENLCCIDW-----------
-------NSQTRQSAIRLMGREDLTM-GTLKSDAEKWCYYIGSYIMSSPTEGILPEHVRI
PFLRKCLPSDEGNEDDESSSVVKS---ANAIITSFLESGLALTIPINTVKIRYENGTEDV
FARNSEQVYNGP----------YDKIRDYRQS-------------KWREWL-NSDEGWTQ
GLSKDKVRRIKPCTIESLFNESTLRSGKAERFSENAGVESIGKKGKNLLNESGNGKKLDK
GLPPKVNGKSSVTRGNKTNLKARNGRNNDDSSNKINLSEKEKEKESIEDEEKNREGSMSP
VAKHASDVEDDHDVAKSTAPDFETSSHRPERSSEKKSPSPVFT-----------------
-------------------SVKQTAENDADNEDDKTDMDDQTEETLDADNTMEEEPSKDD
L-----------------------------------------------------------
---------------
```
