## Supplementary material for "Coding Sequence Insertions in Fungal Genomes are Intrinsically Disordered and can Impart Functionally-Important Properties on the Host Protein": MAFFT_MSAs: XP_019330612.1_blasthits_MAFFT.txt

```
>XP_019330612_Candida_albicans
MARGPKKHLKRLAAPSHWMLDKLSGTYAPRPSAGPHKLRESLPLVVFLRNRLKYALNGRE
VKAIMMQQHVQVDGKVRTDTTYPAGFMDVITLEATNEHFRLVYDVKGKFAVHRISAEEAA
YKLGKVKKVQLGKKGVPYVVTHDGRTIRYPDPLIRANDTVKIDLATGKIDDFIKFDTGRL
VMVTGGRNLGRVGVIVHREKHEGGFDLVHIKDALENTFVTRLSNVFVIGTEAGKPWVSLP
KGKGIK---------------------------------------------------LSI
S-----------------------------------------------------------
--------------------EERDRRRAQQGL----
>XP_002418946_Candida_dubliniensis
MGRGPKKHLKRLAAPSHWMLDKLSGTYAPRPSAGPHKLRESLPLVVFLRNRLKYALNGRE
VKAIMMQQHVQVDGKVRTDTTYPAGFMDVITLEATNEHFRLVYDVKGKFAVHRISAEEAA
YKLGKVKKVQLGKKGVPYVVTHDGRTIRYPDPLIRANDTVKIDLATGKIDDFIKFDTGRL
VMVTGGRNLGRVGVIVHREKHEGGFDLVHIKDALENTFVTRLSNVFVIGTEAGKPWVSLP
KGKGIK---------------------------------------------------LSI
S-----------------------------------------------------------
--------------------EERDRRRAQQGL----
>XP_002550163_Candida_tropicalis
------------------MLDKLSGTYAPRPSAGPHKLRESLPLVVFLRNRLKYALNGRE
VKAIMMQQHVQVDGKVRTDSTYPAGFMDVITLEATNEHFRLIYDVKGKFAVHRISAEEAS
YKLGKVKKVQLGKKGVPYVVTHDGRTLRYPDPLIKANDTVKIDLATGKIDDFIKFDTGRL
VMVTGGRNLGRVGVIVHREKHEGGFDLVHIKDALENTFVTRLSNVFVIGTEAGKPWVSLP
KGKGIK---------------------------------------------------LSI
S-----------------------------------------------------------
--------------------EERDRRRAQQGL----
>XP_003871516_Candida_orthopsilosis
MGRGPKKHLKRLAAPSHWMLDKLSGTYAPKSSAGPHKLRESLPLIVFLRNRLKYALNGRE
VKAILMQQHVQVDGKVRTDTTFPAGFMDVITLEATNEHFRLIYDVKGRFAVHRISAEEAT
YKLGKVKKVQLGKKGIPYVVTHDGRTIRYPDPLIKVNDSVKIDLATGKITDFLKFDTGKL
VMVTGGRNLGRIGVIVHREKHEGGFDLVHIKDALENTFVTRLNNVFVIGEEHGKPWVSLP
KGKGIK---------------------------------------------------LSI
T-----------------------------------------------------------
--------------------EERDRRRAQQGLIA--
>XP_001525769_Lodderomyces_elongisporus
MGRGPKKHLKRLAAPSHWMLDKLSGAYAPKSSAGPHKLRESLPLVIFIRNRLKYALNGRE
VKAILMQQHVQVDGKVRTDATFPAGFMDVITLEATNEHFRLIYDVKGRFTVHRISAEEAS
YKLGKVKKVQLGKRGIPYVVTHDGRTIRYPDPLIKVNDSVKIDLATGKITDFLKFDTGRL
VMVTGGRNMGRIGTIVHREKHEGGFDLVHIKDALERTFVTRLNNVFVIGEEAGKPWVSLP
KGKGIK---------------------------------------------------LSI
T-----------------------------------------------------------
--------------------EERDRARQQRGLIA--
>XP_007374214_Spathaspora_passalidarum
MARGPKKHLKRLAAPSHWMLDKLSGTYAPRPSAGPHKLRESLPLVVFLRNRLKYALNGRE
VKAILMQQHVKVDAKVRTDSTFPAGFMDVITLEATNEHFRLIYDVKGRFAVHRISAEEAS
YKLGKVKKVQLGKRGVPYVVTHDGRTIRYPDPLIKANDTVKIDLATGKISDFIKFDTGRL
VMVTGGRNLGRVGVIVHREKHEGGFDLVHIKDSLDNTFVTRLSNVFVIGTEAGKPWVSLP
KGKGIK---------------------------------------------------LSI
S-----------------------------------------------------------
--------------------EERDRRRTQQGL----
>XP_043049481_Scheffersomyces_spartinae
MARGPKKHLKRLAAPSHWMLDKLSGVYAPRPSQGPHKLRESLPLIVFLRNRLKYALNGRE
VKAILMNEHVKVDGKVRTDTTYPTGFMDVITLDATNENFRLIYDVKGRFAVHRITSEEGA
YKLAKVKKVQLGKKGVPYVVTHDGRTIRYPDPAVKVNDTVKVNLATGKIDDFLKFDTGKL
VMVTGGRNLGRVGVVVHKETHHGGFDLVHIKDSLDNTFVTRLNNVFVIGEEAGKPWVSLP
KGKGIK---------------------------------------------------LSI
A-----------------------------------------------------------
--------------------EERDRRRAQQGL----
>XP_001387773_Scheffersomyces_stipitis
MARGPKKHLKRLAAPSHWMLDKLSGTYAPRPSAGPHKLRESLPLVVFLRNRLKYALNGRE
VKAILMQQHVKVDGKVRTDSTFPAGFMDVISLEATNEHFRLVYDVKGRFAVHRITAEEAS
YKLGKVKKVQLGKRGVPYVVTHDGRTLRYPDPLIRANDTVKIDLATGKITDFIKFDTGRL
VMVTGGRNLGRVGVIVHREKHEGGFDLVHIKDSLDNTFVTRLANVFVIGTEAGKPWVSLP
KGKGIK---------------------------------------------------LSI
S-----------------------------------------------------------
--------------------EERDRRRTQQGL----
>XP_020062700_Suhomyces_tanzawaensis
MARGPKKHLKRLAAPSHWMLDKLSGTYAPRPSAGPHKLRESLPLVIFLRNRLKYALNGRE
VKAILMQEHVKVDGKVRTDSTFPAGFMDVITLEATNENFRLVYDVKGRFAVHRITAEEAS
YKLGKVKKVQLGKRGIPYVVTHDGRTIRYPDPLIKANDTVKIDLATGKITDFIKFDTGRL
VMVTGGRNMGRVGVITHREKHEGGFDLVHIKDTLENTFVTRLSNVFVIGTEAGKPHVSLP
KGKGIK---------------------------------------------------LSI
S-----------------------------------------------------------
--------------------EERDRRRAQSGL----
>XP_020075136_Hyphopichia_burtonii
MGRGPQKHLKRLAAPSHWMLDKLSGTYAPRPSAGPHKLRESLPLVVFLRNRLKYALNGRE
VKAILMQEHVKVDGKVRTDATFPAGFMDVITLEATNEHFRLVYDVKGRFAVHRITAEEAS
YKLGKVKKVALGKRGIPYIVTHDGRTIRYPDPVIRANDTVKIDLATGKVTDVLKFDTGKL
AMVTGGRNLGRVGVITHREKHEGGFDLVHIKDSLENTFVTRLGNVFIIGNEAARPHVSLP
KGKGVK---------------------------------------------------LSI
S-----------------------------------------------------------
--------------------EERDRRRAQQGL----
>XP_015468776_Debaryomyces_fabryi
MGRGPKKHLKRLAAPSHWMLDKLSGTYAPRPSAGPHKLRESLPLVIFLRNRLKYALNGRE
VKAILMQEHVKVDGKVRTDATFPAGFMDVITLEATNEHFRLIYDVKGRFTVHRITAEEAS
YKLAKVKKVQLGKRGIPYVVTHDGRTIRYPDPLIRANDSVKVDLATGKITDFISFDTGRL
VMVTGGRNMGRVGVITHREKHEGGFDLVHIKDSLENTFVTRLTNVFVVGTEAGKPYISLP
KGKGIK---------------------------------------------------LSI
S-----------------------------------------------------------
--------------------EERDRRRNQQLN----
>XP_461869_Debaryomyces_hansenii
MARGPKKHLKRLAAPSHWMLDKLSGTYAPRPSAGPHKLRESLPLVIFLRNRLKYALNGRE
VKAILMQEHVKVDGKVRTDATFPAGFMDVITLEATNEHFRLIYDVKGRFTVHRITAEEAS
YKLAKVKKVQLGKRGIPYVVTHDGRTIRYPDPLIRANDSVKVDLATGKVTDFISFDTGRL
VMVTGGRNMGRVGVITHREKHEGGFDLVHIKDSLENTFVTRLTNVFIVGTEAGKPHISLP
KGKGIK---------------------------------------------------LSI
S-----------------------------------------------------------
--------------------EERDRRRNQQLIN---
>XP_006687706_Yamadazyma_tenuis
MARGPKKHLKRLAAPSHWMLDKLSGTYAPRPSAGPHKLRESLPLVVFLRNRLKYALNGRE
TKAILMQQHVKVDGKVRTDATFPAGFMDVISLEATNENFRLIYDTKGRFAVHRITNEEAS
YKLGKVKKVQLGKRGIPYAVTHDGRTIRYPDPAIKANDTVKIDLETGKITDFIKFDTGRL
VMVTGGRNLGRVGVIVHRERHEGGFDLVHIKDSLENTFVTRLSNVFVIGTEAGKPYVSLP
KGKGIK---------------------------------------------------LSI
S-----------------------------------------------------------
--------------------EERDRRRAQSGL----
>XP_001482877_Meyerozyma_guilliermondii
MARGPKKHLKRLAAPSHWMLDKLSGTYAPRPSAGPHKLRESLPLVVFLRNRLKYALNGRE
VKAILMQEHVKVDGKVRTDSTFPAGFMDVITLEATNEHFRLVYDVKGRFAVHRITAEEAS
YKLGKVKKVQLGKRGIPYVVTHDGRTLRYPDPLIRANDTVKIDLESGKISDFIKFDTGAL
VMVTGGRNLGRVGVITHREKHEGGFDLVHIKDSLENTFVTRLTNVFVIGTEAGKPWVSLP
KGKGIK---------------------------------------------------LSI
S-----------------------------------------------------------
--------------------EERDRRRAQQGL----
>XP_018710741_Metschnikowia_bicuspidata
MARGPKKHLKRLAAPSHWMLDKLSGTYAPRPSAGPHKLRESLPLIVFLRNRLKYALNGRE
VKAILMQEHVKVDGKVRTDSTFPAGFMDVITLEATNENFRLVYDVKGRFTVHRITGEEAS
YKLGKVRKIALGKRGVPYAVTHDGRTIRYPDPQVKANDTVKIDLATGKITDFIKFDTGKL
AMVTGGKNMGRVGVIVHREKHEGGFDLVHIKDALENTFVTRQSNVFVIGTEAGKPYVSLP
KGKGIK---------------------------------------------------LSI
T-----------------------------------------------------------
--------------------EERDRRRAQGGL----
>XP_002619047_Clavispora_lusitaniae
MARGPKKHLKRLAAPSHWMLDKLSGTYAPRPSAGPHKLRESLPLIVFLRNRLKYALNGRE
VKAILMQEHVKVDGKVRTDSTYPAGFMDVITLEATNENFRLVYDIKGRFTVHRITAEEGS
YKLGKVKKIALGKKAIPYVVTHDGRTIRYPDPAIRANDTVKIDLATGKITDFIKFDTGRL
VMVTGGKNLGRVGVIVHREKHEGGFDLVHIKDALDNTFVTRQSNVFVVGTEAGKPWVSLP
KGKGIK---------------------------------------------------LSI
A-----------------------------------------------------------
--------------------EERDRRRAQQGL----
>XP_025340700_Candida_haemuloni
MARGPKKHLKRLAAPSHWMLDKLSGTYAPRASAGPHKLRECLPLIVFLRNRLKYALNGRE
VKAILMQEHVKVDGKVRTDSTFPAGFMDVITLEATNENFRLVYDVKGRFTVHRITAEEAS
YKLGKVRKIALGKRGIPYVVTHDGRTIRYPDPLIRANDTVKIDLATGKITDFIKFDTGKL
VMVTGGKNMGRVGVITHREKHEGGFDLVHIKDALENTFVTRLTNVFVVGDEAGKPYISLP
KGKGIK---------------------------------------------------LSI
T-----------------------------------------------------------
--------------------EERDRRRAQQGLIA--
>XP_024715090_Candida_pseudohaemulonis
MARGPKKHLKRLAAPSHWMLDKLSGTYAPRASAGPHKLRECLPLIVFLRNRLKYALNGRE
VKAILMQEHVKVDGKVRTDSTYPTGFMDVITLEATNENFRLVYDVKGRFTVHRITAEEAS
YKLGKVKKIALGKRGVPYAVTHDGRTIRYPDPLIRANDTVKIDLATGKITEYIKFDTGKL
VMVTGGKNMGRVGVITHREKHEGGFDLVHIKDALENTFVTRLTNVFVVGDEAGKSHISLP
KGKGIK---------------------------------------------------LSI
T-----------------------------------------------------------
--------------------EERDRRRAQQGL----
>XP_025334668_Candida_duobushaemulonis
MARGPKKHLKRLAAPSHWMLDKLSGTYAPRASAGPHKLRECLPLIVFLRNRLKYALNGRE
VKAILMQEHVKVDGKVRTDSTYPAGFMDVITLEATNENFRLVYDVKGRFTVHRITAEEAS
YKLGKVRKIALGKRGVPYVVTHDGRTIRYPDPLIRANDTVKIDLATGKITEFIKFDTGKL
VMVTGGKNMGRVGVITHREKHEGGFDLVHIKDALENTFVTRLTNVFVIGDEAGKSHISLP
KGKGIK---------------------------------------------------LSI
T-----------------------------------------------------------
--------------------EERDRRRAQSGL----
>XP_028890873_Candida_auris
MARGPKKHLKRLAAPSHWMLDKLSGTYAPRASAGPHKLRECLPLIVFLRNRLKYALNGRE
VKAILMQEHVKVDGKVRTDSTYPAGFMDVITLEATNENFRLVYDVKGRFTVHRITSEEAS
YKLAKVKKIALGKRGIPYVVTHDGRTIRYPDPLIRANDTVKIDLATGKISEFIKFDTGRL
VMVTGGKNMGRVGVITHREKHEGGFDVVHIKDALENTFVTRLTNVFVIGEEAGKPHISLP
KGKGIK---------------------------------------------------LSI
T-----------------------------------------------------------
--------------------EERDRRRAQQGLIA--
>NP_012679_Saccharomyces_cerevisiae
MARGPKKHLKRLAAPHHWLLDKLSGCYAPRPSAGPHKLRESLPLIVFLRNRLKYALNGRE
VKAILMQRHVKVDGKVRTDTTYPAGFMDVITLDATNENFRLVYDVKGRFAVHRITDEEAS
YKLGKVKKVQLGKKGVPYVVTHDGRTIRYPDPNIKVNDTVKIDLASGKITDFIKFDAGKL
VYVTGGRNLGRIGTIVHKERHDGGFDLVHIKDSLDNTFVTRLNNVFVIG-EQGKPYISLP
KGKGIK---------------------------------------------------LSI
A-----------------------------------------------------------
--------------------EERDRRRAQQGL----
>XP_018221981_Saccharomyces_eubayanus
------------------------------------------------------------
-----MQRHVKVDGKVRTDTTYPAGFMDVITLDATNENFRLVYDVKGRFAVHRITEEEAS
YKLGKVKKVQLGKKGVPYVVTHDGRTLRYPDPNIKVNDTVKIDLASGKITDFIKFDAGKL
VYVTGGRNLGRIGTIVHKERHDGGFDLVHIKDSLDNTFVTRLNNVFVIG-EQGKPYISLP
KGKGIK---------------------------------------------------LSI
A-----------------------------------------------------------
--------------------EERDRRRAQQGL----
>XP_033767402_Saccharomyces_paradoxus
MARGPKKHLKRLAAPHHWLLDKLSGCYAPRPSAGPHKLRESLPLIVFLRNRLKYALNGRE
VKAILMQRHVKVDGKVRTDTTYPAGFMDVITLDATNENFRLVYDVKGRFAVHRITDEEAS
YKLGKVKKVQLGKKGVPYVVTHDGRTIRYPDPNIKVNDTVKIDLASGKITDFIKFDAGKL
VYVTGGRNLGRIGTIVHKERHDGGFDLVHIKDSLDNTFVTRLNNVFVIG-EQGKPYISLP
KGKGIK---------------------------------------------------LSI
A-----------------------------------------------------------
--------------------EERDRRRAQQGL----
>XP_003673582_Naumovozyma_castellii
MARGPKKHLKRLAAPHHWLLDKLSGCYAPRPSAGPHKLRESLPLIVFLRNRLKYALNGRE
VKAILMQRHVKVDGKVRTDTTYPTGFMDVITLDATNENFRLVYDVKGRFAVHRITDEEAS
YKLAKVKKVQLGKKGVPYVVTHDGRTIRYPDPNIKVNDTVKVDLASGKITDYIKFDAGKL
VYVTGGRNLGRIGTIVHKERHDGGFDLVHIKDSLDNTFVTRLNNVFIIG-EPGKPYISLP
KGKGIK---------------------------------------------------LTI
A-----------------------------------------------------------
--------------------EERDRRRAQQGL----
>XP_003669897_Naumovozyma_dairenensis
MARGPKKHLKRLAAPHHWLLDKLSGCYAPRPSAGPHKLRESLPLIVFLRNRLKYALNGRE
VKAILMQRHVKVDGKVRTDTTYPTGFMDVITLEATNENFRLVYDVKGRFAVHRITDEEAS
YKLAKVKKVQLGKKGVPYVVTHDGRTIRYPDPNIKVNDTVKVDLASGKITDYIKFDAGKL
VYVTGGRNLGRIGTIVHKERHDGGFDLVHIKDSLDNTFVTRLNNVFIIG-EPGKPYISLP
KGKGIK---------------------------------------------------LTI
A-----------------------------------------------------------
--------------------EERDRRRAQQGL----
>XP_003957732_Kazachstania_africana
MARGPKKHLKRLAAPHHWLLDKLSGCYAPRPSAGPHKLRESLPLIVFLRNRLKYALNGRE
VKAIMMQRHVKVDGKVRTDSTYPAGFMDVITLEATNENFRLVYDVKGRFAVHRITDEEAS
YKLGKVRKVQLGKKGVPYVVTHDGRTIRYPDPNIKINDTVKIDLATGKISDYIKFDAGKL
VYVTGGRNLGRIGTIVHKERHDGGFDLVHIKDSLDNTFVTRLSNVFVIG-EPGKPWISLP
KGKGIK---------------------------------------------------LTI
A-----------------------------------------------------------
--------------------EERDRRRAQQGL----
>XP_022467118_Kazachstania_naganishii
MARGPKKHLKRLAAPNHWLLDKLTGCYAPRPSAGPHKLRESLPLIVFLRNRLKYALNGRE
VKAILMERHVKVDGKVRTDTTYPAGFMDVITLEATNENFRLVYDVKGRFAVHRITDEEAS
YKLGKVKKVQLGKRGVPYVVTHDGRTIRYPDPNIKINDTVKIDLASGKIVDYIKFDTGKL
VYVTGGRNLGRIGTIIHKERHDGGFDLVHIKDSLDNTFVTRLNNVFIIG-ETGKPYISLP
KGKGIK---------------------------------------------------LTI
A-----------------------------------------------------------
--------------------EERDRRRAQQGL----
>XP_446360_Candida_glabrata
MARGPKKHLKRLAAPHHWLLDKLSGCYAPRPSAGPHKLRESLPLIVFLRNRLKYALNGRE
VKAIMMQRHVKVDGKVRTDATYPAGFMDVITLEATNENFRLVYDVKGRFAVHRITDEEAS
YKLGKVKKVQLGKKGVPYVVTDDGRTIRYPDPNIKVNDTVKVDLASGKITDYIKFDIGKL
VYITGGRNLGRIGTIVHKERHDGGFDLVHVKDSLDNTFVTRLNNVFVIG-EQGKPYISLP
KGKGIK---------------------------------------------------LTI
A-----------------------------------------------------------
--------------------EERDRRRAQQGL----
>XP_004181063_Tetrapisispora_blattae
MARGPKKHQKRLSAPHHWMLDKLSGCYAPRPSAGPHKLRESLPLIVFLRNRLKYALNGRE
VRAIMMQRHVKVDGKVRTDITYPAGFMDVITLEATNENFRLVYDVKGRFAVHRITDEEAS
YKLGKVKKVQLGKKSVPYVVTHDGRTIRYPDPNIKVNDTVKIDLATGKITDFIKFDAGKL
VYVTGGRNLGRIGTIVHKERHDGGFDLVHIKDSLDNTFVTRLNNVFVIG-EQGKPYISLP
KGKGIK---------------------------------------------------LSI
S-----------------------------------------------------------
--------------------EERDRRRAQSGL----
>XP_003684608_Tetrapisispora_phaffii
MARGPKKHLKRLAAPHHWLLDKLSGCYAPRPSAGPHKLRESLPLIVFLRNRLKYALNGRE
VKAIMMQRHVKVDGKVRTDATYPAGFMDVITLEATNENFRLVYDVKGRFAVHRITDEEAS
YKLGKVKKVQLGKKGVPYVVTHDGRTIRYPDPNIKINDTVKIDLASGKITDFIKFDAGKL
VYVTGGRNLGRIGTIVHKERHDGGFDLVHIKDSLDNTFVTRLNNVFVIG-EPGKPFISLP
KGKGIK---------------------------------------------------LSI
S-----------------------------------------------------------
--------------------EERDRRRAQSGL----
>XP_001644658_Vanderwaltozyma_polyspora
------------------------------------------------------------
-----MQRHVKVDGKVRTDATYPAGFMDVITLEATNENFRLVYDVKGRFAVHRITDEEAS
YKLGKVKKVQLGKKGVPYVVTHDGRTIRYPDPSIKVNDTVKIDLATGKITDYIKFDAGKL
VYVTGGRNLGRIGTIVHKERHDGGFDLVHIKDTLDNTFVTRLNNVFVIG-EQGKPYISLP
KGKGIK---------------------------------------------------LTI
A-----------------------------------------------------------
--------------------EERDRRRAQQGL----
>XP_003680830_Torulaspora_delbrueckii
MARGPKKHLKRLAAPHHWLLDKLSGCYAPRPSQGPHKLRESLPLIVFLRNRLKYALNGRE
VKAILMQRHVKVDGKVRTDTTFPAGFMDVISLEATNENFRLVYDVKGRFAVHRITDEEAS
YKLGKVKKVQLGKKGIPYIVTHDGRTIRYPDPNIKINDSVKIDLASGKITDFIKFDTGKL
VFVTGGRNLGRIGTIIHKERHDGGFDLVHIKDSLDNTFVTRLNNVFVIG-EPGKPYISLP
KGKGIK---------------------------------------------------LSI
A-----------------------------------------------------------
--------------------EERDRRRAQQGL----
>XP_037146821_Zygotorulaspora_mrakii
MARGPKKHLKRLAAPHHWLLDKLSGTYAPRPSQGPHKLRESLPLIVFLRNRLKYALNGRE
VKAILMQRHVKVDGKVRTDTTFPAGFMDVITLEATNENFRLVYDVKGRFAVHRITDEEAS
YKLGKVKKVQLGKKGIPYVVTHDGRTLRYPDPNIKINDSVKIDLASGKITDFIKFDAGKL
VYVTGGRNLGRIGTIVHKERHDGGFDLVHIKDSLDNTFVTRLNNVFVIG-EPGKPYISLP
KGKGIK---------------------------------------------------LSI
A-----------------------------------------------------------
--------------------EERDRRRAQQGL----
>XP_002498034_Zygosaccharomyces_rouxii
MARGPKKHLKRLAAPHHWLLDKLSGTYAPRPSQGPHKLRESLPLVVFLRNRLKYALNTRE
VKAIMMQRHVKVDGKVRTDSTFPAGFMDVISLDATNENFRLVYDVKGRFAVHRITDEEAS
YKLGKVKKVQLGKKGIPYVVTHDGRTIRFPDPNVKVNDTVKIDLASGKIQDYIKFDTGKL
VYVTGGRNLGRIGTIVHKERHDGGFDLVHIKDSLDNTFVTRLNNVFVIG-EPGKPYISLP
KGKGIK---------------------------------------------------LSI
T-----------------------------------------------------------
--------------------EERDRRRAQNGL----
>XP_003648106_Eremothecium_cymbalariae
MARGPKKHLKRLAAPHHWLLDKLSGCYAPRPSQGPHKLRESLPLIVFLRNRLKYALNGRE
VKAILMQRHVKVDGKVRTDTTYPTGFMDVISLEATNENFRLVYDVKGRFAVHRITDEEAA
YKLGKVKKVQLGNKGVPYVVTHDGRTIRYPDPNVKVNDTVKVDLATGKITDFIKFDTGKL
VYVTGGRNLGRIGVITHRERHEGGFDLVHIKDSLENTFVTRLNNVFVIG-EQGRPWISLP
KGKGIK---------------------------------------------------LSI
A-----------------------------------------------------------
--------------------EERDRRRAQQGL----
>NP_983705_Eremothecium_gossypii
MARGPKKHLKRLAAPHHWLLDKLSGCYAPRPSAGPHKLRESLPLIVFLRNRLKYALNGRE
VKAILMQRHVKVDGKVRTDTTYPAGFMDVITLEATNENFRLVYDVKGRFAVHRITDEEAT
YKLGKVKRVQLGKKGVPYVVTHDGRTIRYPDPNIKVNDTVKVDLATGKITDFIKFDTGKL
VYVTGGRNLGRIGVITHRERHEGGFDLVHIKDSLENTFVTRLNNVFVIG-EQGRPWISLP
RGKGIK---------------------------------------------------LSI
A-----------------------------------------------------------
--------------------EERDRRRAQQGL----
>XP_451697_Kluyveromyces_lactis
MARGPKKHLKRLAAPHHWMLDKLSGCYAPRPSAGPHKLRESLPLIVFLRNRLKYALNGRE
VKAILMQRHVKVDGKVRTDTTFPAGFMDVITLEATNENFRLVYDVKGRFAVHRITDEEAS
YKLAKVKKVQLGKKGIPYVVTHDGRTIRYPDPNIKVNDTVKVDLATGTITDFIKFDTGKL
VYVTGGRNLGRVGTIVHRERHEGGFDLVHIKDSLENTFVTRLNNVFVIG-EPGRPWISLP
KGKGIK---------------------------------------------------LTI
S-----------------------------------------------------------
--------------------EERDRRRAQHGL----
>XP_022676327_Kluyveromyces_marxianus
MARGPKKHLKRLAAPHHWLLDKLSGCYAPRPSAGPHKLRESLPLIVFLRNRLKYALNGRE
VKAILMQRHVKVDGKVRTDTTFPAGFMDVVTLDATNENFRLVYDVKGRFAVHRITDEEAS
YKLGKVRKVQLGKKGIPYVVTHDGRTIRYPDPNIKVNDTVKIDLATGKISDFIKFDTGKL
VYVTGGRNLGRVGTIVHRERHEGGFDLVHIKDSLENTFVTRLNNVFVIG-EPGRPWISLP
KGKGIK---------------------------------------------------LTI
A-----------------------------------------------------------
--------------------EERDRRRAQHGL----
>XP_022631229_Lachancea_lanzarotensis
MARGPKKHLKRLAAPHHWLLDKLSGCYAPRPSPGPHKLRESLPLIVFLRNRLKYALNGRE
VRAIMMQRHVKVDGKVRTDITYPAGFMDVISLEATNENFRLVYDVKGRFAVHRITDEEAS
YKLGKVKKVQLGKKGVPYVVTHDGRTIRYPDPNIKVNDTVKIDLASGKITDFIKFDTGKL
VYVTGGRNLGRVGSIVHRERHEGGFDLVHIKDSLDNTFVTRLSNVFVIG-EAGKPYISLP
KGKGIK---------------------------------------------------LSI
S-----------------------------------------------------------
--------------------EERDRRRAQQGL----
>XP_002553456_Lachancea_thermotolerans
MARGPKKHLKRLAAPHHWLLDKLSGCYAPRPSPGPHKLRESLPLIVFLRNRLKYALNGRE
VKAILMQRHVKVDGKVRTDTTYPAGFMDVITLEATNENFRLVYDVKGRFAVHRITDEEAS
YKLGKVKKVQLGKKGVPYVVTHDGRTLRYPDPNIKVNDTVKIDLASGKITDFIKFDTGKL
VYVTGGRNLGRVGSIVHRERHEGGFDLVHIKDSLDNTFVTRLNNVFVIG-EPSRPYISLP
KGKGIK---------------------------------------------------LTI
A-----------------------------------------------------------
--------------------EERDRRRAQQGL----
>XP_020057068_Aspergillus_aculeatus
MPRGPKKHQKRLSAPSHWLLDKMSGTYAPKASPGPHKLRDCLPLIVFIRNRLKYALNGRE
TKAIMMQRLIKVDGKVRTDPTYPAGFMDVIGIEKTGENFRLIYDTKGRFTVHRIQAEEAE
YKLCKVKRVQLGKGGIPFLVTHDARTIRYPDPAIKVNDTVKVDITTGKIADFVRFDTGVV
CMVTGGRNMGRVGVVTHRERHDGGFNIVHIKDAIDNTFATRESNVFVIG-QD-KPWISLP
KGKGVK---------------------------------------------------LSI
A-----------------------------------------------------------
--------------------EERDRRRAYAIAN---
>XP_001270703_Aspergillus_clavatus
MPRGPKKHQKRLSAPSHWLLDKMSGTYAPKASPGPHKLRDCLPLIVFIRNRLKYALNGRE
TKAIMMQRLIQVDGKVRTDPTYPAGFMDVVGIEKTGENFRLIYDTKGRFTVHRIQAEEAE
YKLCKVKKVQLGKGGIPFLVTHDARTIRYPDPAIKVNDTVKVDIATGKITEFVRFDTGVV
VMVTGGRNMGRVGVITHRERHDGGFNIVHIKDAIDNTFATRESNVFVIG-QD-KPWISLP
KGKGVK---------------------------------------------------LSI
A-----------------------------------------------------------
--------------------EERDRRRAHTIAH---
>XP_001263767_Aspergillus_fischeri
MPRGPKKHQKRLSAPSHWLLDKMSGTYAPKASPGPHKLRDCLPLIVFIRNRLKYALNGRE
TKAIMMQRLIKVDGKVRTDPTYPAGFMDVIGIEKTGENFRLIYDTKGRFTVHRIQAEEAE
YKLCKVKRVQLGKGGIPFLVTHDARTIRYPDPAIKVNDTVKVDIATGKITDFVRFDTGVV
CMVTGGRNMGRVGVITHRERHDGGFNIVHIKDAIDNSFATRESNVFVIG-QE-KPWISLP
KGKGVK---------------------------------------------------LTI
A-----------------------------------------------------------
--------------------EERDRRRAYALAN---
>XP_041148844_Aspergillus_flavus
MPRGPTKHQKRLSAPSHWLLDKMSGTYAPKASPGPHKLRDCLPLIVFIRNRLKYALNGRE
VKAIMMQRLIQVDGKVRTDPTFPAGFMDVIGIEKTGENFRLIYDTKGRFTVHRIQAEEAE
YKLCKVKRVQLGKGGIPFLVTHDARTIRYPDPAIKVNDTVKVDVATGKITDFARFDTGVV
IMVTGGRNMGRVGVVTHRERHDGGFNIVHVKDAVDNTFATRESNVFVIG-QD-KPWISLP
KGKGVK---------------------------------------------------LSI
A-----------------------------------------------------------
--------------------EERDRRRAAAIAN---
>XP_754922_Aspergillus_fumigatus
MPRGPKKHQKRLSAPSHWLLDKMSGTYAPKASPGPHKLRDCLPLIVFIRNRLKYALNGRE
TKAIMMQRLIKVDGKVRTDPTYPAGFMDVISIEKTGENFRLIYDTKGRFTVHRIQAEEAE
YKLCKVKRVQLGKGGIPFLVTHDARTIRYPDPAIKVNDTVKVDIATGKITDFVRFDTGVV
CMVTGGRNMGRVGIITHRERHDGGFNIVHIKDAIDNSFATRESNVFVIG-QE-KPWISLP
KGKGVK---------------------------------------------------LTI
A-----------------------------------------------------------
--------------------EERDRRRAYALAN---
>XP_662398_Aspergillus_nidulans
----------------------MSGTYAPKASPGPHKLRDCLPLIVFIRNRLKYALNGRE
TKAIMMQRLIQVDGKVRTDPTYPAGFMDVITIEKTGENFRLIYDTKGRFTVHRIQAEEAE
YKLCKVKKVQLGKGGIPFLVTHDARTIRYPDPAIKVNDTVKVDIATGKITDFCRFDTGVV
CMVTGGRNMGRVGVVTHRERHDGGFNIVHVKDAIDNTFATRESNVFVIG-QD-KPWISLP
KGKGVK---------------------------------------------------LSI
A-----------------------------------------------------------
--------------------EERDRRRAYALAQ---
>XP_001394908_Aspergillus_niger
MPRGPKKHQKRLSAPSHWLLDKMSGTYAPKASPGPHKLRDCLPLIVFIRNRLKYALNGRE
TKAIMMQRLIKVDGKVRTDPTYPAGFMDVIGIEKTGENFRLIYDTKGRFTVHRIQAEEAE
YKLCKVKRVQLGKGGIPFLVTHDARTIRYPDPAIKVNDTVKIDIATGKIADFVKFDTGVV
AMATGGRNMGRVGVVTHRERHDGGFNIVHIKDAIDNTFATRESNVFVIG-QD-KPWISLP
KGKGVK---------------------------------------------------LSI
A-----------------------------------------------------------
--------------------EERDRRRALQ------
>XP_015405391_Aspergillus_nomiae
MPRGPTKHQKRLSAPSHWLLDKMSGTYAPKASPGPHKLRDCLPLIVFIRNRLKYALNGRE
VKAIMMQRLIQVDGKVRTDPTFPAGFMDVIGIEKTGENFRLIYDTKGRFTVHRIQAEEAE
YKLCKVKRVQLGKGGIPFLVTHDARTIRYPDPAIKVNDTVKVDIATGKITDFARFDTGVV
IMVTGGRNMGRVGVVTHRERHDGGFNIVHVKDAVDNTFATRETNVFVIG-QE-KPWISLP
KGKGVK---------------------------------------------------LTI
A-----------------------------------------------------------
--------------------EERDRRRAAAIAN---
>XP_001824650_Aspergillus_oryzae
MPRGPTKHQKRLSAPSHWLLDKMSGTYAPKASPGPHKLRDCLPLIVFIRNRLKYALNGRE
VKAIMMQRLIQVDGKVRTDPTFPAGFMDVIGIEKTGENFRLIYDTKGRFTVHRIQAEEAE
YKLCKVKRVQLGKGGIPFLVTHDART----------------------------------
------------------------------------------------------------
------------------------------------------------------------
------------------------------------------------------------
------------------------------------
>XP_040639834_Aspergillus_ruber
MPRGPVKHQKRLSAPSHWLLDKMSGTYAPKASAGPHKLRDCLPLIVFIRNRLKYALNGRE
VKAILMQRLVKVDGKVRTDTTYPAGFMDVISIEKTGENFRLIYDTKGRFTVHRIQAEEAE
YKLGKVKRVQLGKGGIPFLVTHDARTIRYPDPAIKVNDTVKIDLATGKIVDFVRFDTGVV
VMCTGGRNMGRVGVITHRERHDGGFNIVHIKDAVENTFATRESNVFIIG-QD-KPWVSLP
KGKGVK---------------------------------------------------LTI
A-----------------------------------------------------------
--------------------EERDRRRAHAIAQ---
>XP_040705074_Aspergillus_sydowii
MPRGPKKHQKRLSAPSHWLLDKMSGVYAPKASPGPHKLRDCLPLIVFIRNRLKYALNGRE
TKAIMMQRLIQVDGKVRTDPTYPAGFMDVIGIEKTGENFRLIYDTKGRFTVHRIQAEEAE
YKLCKVKKVQLGKGGIPFLVTHDARTIRYPDPAIKVNDSVKVDITTGKITDFVHFDTGVV
VMATGGRNMGRVGVVTHRERHDGGFNIVHIKDAIDNTFATRESNVFVIG-QD-KPWISLP
KGKGVK---------------------------------------------------LSI
A-----------------------------------------------------------
--------------------EERDRRRAYAIAQ---
>XP_001217322_Aspergillus_terreus
----------------------MSGTYAPKASPGPHKLRDCLPLIVFIRNRLKYALNGRE
TKAIMMQRLIKVDGKVRTDPTYPAGFMDVIGIEKTGENFRLIYDTKGRFTVHRIQAEEAE
YKLCKVKRVQLGKGGIPFLVTHDARTIRYPDPAIRVNDTVKVDLATGKITDFVRFDTGVV
CMVTGGRNMGRVGVVTHRERHDGGFNIVHIKDAIDNSFATRESNVFVIG-QD-KPWISLP
KGKGVK---------------------------------------------------LSI
A-----------------------------------------------------------
--------------------EERDRRRAHAIAN---
>XP_022489872_Penicillium_arizonense
MARGPKKHQKRLSAPSHWLLDKMSGTYAPKASPGPHKLRDCLPLIVFIRNRLKYALNGRE
VKAIMMQRLVKVDGKVRTDSTFPAGFMDVISLEKTGEHFRLVYDTKGRFTVHRIQAEEAE
FKLCKVKRVQLGKGGIPFLVTHDARTIRYPDPAIKVNDTVKVETATGKILDYVKFDTGAV
IMATGGRNMGRVGVVTHRERHDGGFNIVHVKDAIDNTFATRESNVFVIG-QD-KPWVSLP
KGKGVK---------------------------------------------------LSI
A-----------------------------------------------------------
--------------------EERDRRRAHAISN---
>XP_014538320_Penicillium_digitatum
-MRGPGKHQKRLSAPSHWLLDKMSGTYAPKASPGPHKLRDCLPLIVFIRNRLKYALNGRE
VKAIMMQRLVKVDGKVRTDTTYPAGFMDVISLEKTGEHFRLVYDTKGRFTVHRIQAEEAE
YKLCKVKRVQLGKGGIPFLVTHDARTIRYPDPAIKVNDTVKVDIATGKILDFVKFDSGVV
IMATGGRNMGRVGVITHRERHDGGFNIVHVRDALDNQFATRESNVFVIG-QD-KPWVSLP
KGKGVK---------------------------------------------------LSI
A-----------------------------------------------------------
--------------------EERDRRRAHELAN---
>XP_016597635_Penicillium_expansum
-MRGPGKHQKRLSAPSHWLLDKMSGTYAPKASPGPHKLRDCLPLIVFIRNRLKYALNGRE
VKAIMMQRLVKVDGKVRTDTTYPAGFMDVISLEKTGEHFRLVYDTKGRFTVHRIQAEEAE
FKLCKVKRVQLGKGGIPFLVTHDARTIRYPDPAIKVNDTVKVDVATGKILDFVKFDSGVV
IMATGGRNMGRVGVITHRERHDGGFNIVHVRDALDNQFATRESNVFVIG-QD-KPWVSLP
KGKGVK---------------------------------------------------LSI
A-----------------------------------------------------------
--------------------EERDRRRAHELAN---
>XP_040644641_Penicillium_griseofulvum
-MRGPGKHQKRLSAPSHWLLDKMSGTYAPKASPGPHKLRDCLPLIVFIRNRLKYALNGRE
VKAIMMQRLVKVDGKVRTDTTFPAGFMDVISLEKTGEHFRLIYDTKGRFTVHRIQAEEAE
FKLCKVKRVQLGKGGIPFLVTHDARTIRYPDPAIKVNDTVKVDVATGKILDFVKFDSGVV
IMATGGRNMGRVGVITHRERHDGGFNIVHVRDALDNQFATRESNVFVIG-QD-KPWVSLP
KGKGVK---------------------------------------------------LSI
A-----------------------------------------------------------
--------------------EERDRRRAHDLAN---
>XP_038932714_Penicillium_roqueforti
-MRGPGKHQKRLSAPSHWLLDKMSGTYAPKASPGPHKLRDCLPLIVFIRNRLKYALNGRE
VKAIMMQRLVKVDGKVRTDTTYPAGFMDVISLEKTGEHFRLIYDTKGRFTVHRIQAEEAE
FKLCKVKRVQLGKGGIPFLVTHDARTIRYPDPAIKVNDTVKVDIATGKILDFVKFDTGVV
IMATGGRNMGRVGVITHRERHDGGFNIVHVRDALDNQFATRESNVFVIG-QE-KPWVSLP
KGKGVK---------------------------------------------------LSI
A-----------------------------------------------------------
--------------------EERDRRRAHELAN---
>XP_002562844_Penicillium_rubens
-MRGPGKHQKRLSAPSHWLLDKMSGTYAPKASPGPHKLRDCLPLIVFIRNRLKYALNGRE
VKAIMMQRLVKVDGKVRTDTTYPAGFMDVISLEKTGEHFRLIYDTKGRFTVHRIQAEEAE
YKLCKVKRVQLGKGGIPFLVTHDARTIRYPDPAIKVNDTVKVDIATGKILDFVKFDSGVV
IMATGGRNMGRVGVITHRERHDGGFNIVHVRDALDNQFATRESNVFVIG-QD-KPWVSLP
KGKGVK---------------------------------------------------LSI
A-----------------------------------------------------------
--------------------EERDRRRAHDLAN---
>XP_040814021_Penicillium_solitum
-MRGPGKHQKRLSAPSHWLLDKMSGTYAPKASPGPHKLRDCLPLIVFIRNRLKYALNGRE
VKAIMMQRLVKVDGKVRTDTTYPAGFMDVISLEKTGEHFRLVYDTKGRFTVHRIQAEEAE
FKLCKVKRVQLGKGGIPFLVTHDARTIRYPDPAIKVNDTVKVDVTTGKILDFVKFDSGVV
IMATGGRNMGRVGVITHRERHDGGFNIVHVRDALDNQFATRESNVFVIG-QD-KPWVSLP
KGKGVK---------------------------------------------------LSI
A-----------------------------------------------------------
--------------------EERDRRRAHELAN---
>XP_022577980_Penicilliopsis_zonata
MGRGPKKHQKRLSAPKHWLLDKMSGTYAPKASPGPHKLRDCLPLIVFIRNRLKYALNGRE
TKAIVMQRLIKVDGKVRTDQTYPTGFMDVIGIEKTGENFRLIYDTKGRFTVHRIQAEEAE
YKLCKVKKVQLGKGGIPFLVTHDARTIRYPDPSIRVNDTVKIDIATGKISDFVKFDTGVI
CMVTGGRNMGRVGVITHRERHDGGFNIVHIKDAIDNSFATRESNVFVIG-QD-KPWISLP
KGKGVK---------------------------------------------------LSI
A-----------------------------------------------------------
--------------------EERDRRRAVQIAQ---
>XP_016616899_Cladophialophora_bantiana
MGRGPKKHQKRLSAPSHWFLDKLSGAYAPKASPGPHKSRDCLPLIILLRNRLKYSLNNQE
TKMIVMDRSVKVDGKVRTDMTYPAGFMDVISIDKVGEYFRLIYDNKGRFAIHRIQREEAE
YKLGKVKRVQLGKGGIPYLVTHDARTIRYPDPAIKVNDTVKIDLRTGTITDFIRFDTGVI
AMVTGGRNMGRVGVITHRERHDGGFNIVHIKDKVDNSFATRESNVFIIG-KE-REWISLP
KNKGIK---------------------------------------------------LSI
A-----------------------------------------------------------
--------------------EERDRRRAVQMANSRA
>XP_008722753_Cladophialophora_carrionii
MGRGPKKHQKRLSAPSHWLLDKLSGAYAPKASPGPHKSRDCLPLIVFLRNRLKYSLNNRE
TRAILMQRLIKVDGKVRTDITYPAGYMDVISIEKTGEHFRLVYDTKGRFAIHRIEQAEAE
YKLGKVKRVQLGRGGIPYLVTHDARTIRYPDPAIKVNDTVKLDLATGKITDFIRFDTGVI
AMVTGGRNMGRVGVITHRERHDGGFNIVHIKDAIDNSFATRENNVFIIG-KE-KPWISLP
KGKGVK---------------------------------------------------LSI
A-----------------------------------------------------------
--------------------EERDRRRAVQLAKGGA
>XP_016255841_Cladophialophora_immunda
MGRGPKKHQKRLSAPSHWLLDKLSGAYAPKASPGPHKSRDCLPLIVFLRNRLKYSLNNRE
TMAILMQRLIKVDGKVRTDITYPAGYMDVISIDKTGEHFRLVYDTKGRFAIHRIEQAEAE
YKLGKVKRVQVGKGGIPYLVTHDARTIRYPDPAIKVNDTVKIDLTTGKITDFIRFDTGVI
AMVTGGRNMGRVGVITHRERHDGGFNIVHIKDAIDNSFATRESNVFIIG-KE-KPWISLP
KGKGVK---------------------------------------------------LSI
A-----------------------------------------------------------
--------------------EERDRRRAVQMANPRV
>XP_007749972_Cladophialophora_psammophila
MGRGPKKHQKRLSAPSHWFLDKLSGAYAPKASPGPHKSRDCLPLIILLRNRLKYSLNNQE
TKMIVMDRSVKVDGKVRTDMTYPAGFMDVISIDKVGEYFRLIYDNKGRFAIHRIQREEAE
YKLGKVKRVQLGKGGIPYLVTHDARTIRYPDPAIKVNDTVKIDLRSGTITDFIRFDTGVI
AMVTGGRNMGRVGVITHRERHDGGFNIVHIKDKVDNSFATRESNVFIIG-KE-REWISLP
KNKGIK---------------------------------------------------LSI
A-----------------------------------------------------------
--------------------EERDRRRAVQMANSRA
>XP_018693027_Fonsecaea_erecta
MGRGPKKHQKRLSAPSHWLLDKLSGAYAPKASPGPHKSRDCLPLIVFLRNRLKYSLNNRE
TMAILMQRLIKVDGKVRTDITYPAGYMDVISIEKTGEHFRLVYDTKGRFAIHRIEQAEAE
YKLGKVKRVQVGKGGIPYLVTHDARTIRYPDPAIKVNDTVKIDLTTGKITDFIRFDTGVI
AMVTGGRNMGRVGVITHRERHDGGFNIVHIKDAIDNSFATRESNVFIIG-KE-KPWISLP
KGKGVK---------------------------------------------------LSI
A-----------------------------------------------------------
--------------------EERDRRRAVQMANSRV
>XP_022512771_Fonsecaea_monophora
MGRGPKKHQKRLSAPSHWLLDKLSGAYAPKASPGPHKSRDCLPLIVFLRNRLKYSLNNRE
TMAILMQRLIKVDGKVRTDITYPAGYMDVISIEKTGEHFRLVYDTKGRFAIHRIEQAEAE
YKLGKVKRVQVGKGGIPYLVTHDARTIRYPDPAIKVNDTVKIDLTSGKITDFIRFDTGVI
AMVTGGRNMGRVGVITHRERHDGGFNIVHIKDAIDNSFATRESNVFIIG-KE-KPWISLP
KGKGVK---------------------------------------------------LSI
A-----------------------------------------------------------
--------------------EERDRRRAVQLANPRV
>XP_016631303_Fonsecaea_multimorphosa
MGRGPKKHQKRLSAPSHWLLDKLSGAYAPKASPGPHKSRDCLPLIVFLRNRLKYSLNNRE
TMAILMQRLIKVDGKVRTDITYPAGYMDVISIDKTGEHFRLVYDTKGRFAIHRIEQAEAE
YKLGKVKRVQVGKGGIPYLVTHDARTIRYPDPAIKVNDTVKIDLTTGKITDFIRFDTGVI
AMVTGGRNMGRVGVITHRERHDGGFNIVHIKDAIDNSFATRESNVFIIG-KE-KPWISLP
KGKGVK---------------------------------------------------LSI
A-----------------------------------------------------------
--------------------EERDRRRAVQMANPRV
>XP_022496500_Fonsecaea_nubica
MGRGPKKHQKRLSAPSHWLLDKLSGAYAPKASPGPHKSRDCLPLIVFLRNRLKYSLNNRE
TMAILMQRLIKVDGKVRTDITYPAGYMDVISIEKTGEHFRLVYDTKGRFAIHRIEQAEAE
YKLGKVKRVQVGKGGIPYLVTHDARTIRYPDPAIKVNDTVKIDLTSGKITDFIRFDTGVI
AMVTGGRNMGRVGVITHRERHDGGFNIVHIKDAIDNSFATRESNVFIIG-KE-KPWISLP
KGKGVK---------------------------------------------------LSI
A-----------------------------------------------------------
--------------------EERDRRRAVQLANPRV
>XP_013281518_Fonsecaea_pedrosoi
MGRGPKKHQKRLSAPSHWLLDKLSGAYAPKASPGPHKSRDCLPLIVFLRNRLKYSLNNRE
TMAILMQRLIKVDGKVRTDITYPAGYMDVISIEKTGEHFRLVYDTKGRFAIHRIEQAEAE
YKLGKVKRVQVGKGGIPYLVTHDARTIRYPDPAIKVNDTVKIDLTSGKITDFIRFDTGVI
AMVTGGRNMGRVGVITHRERHDGGFNIVHIKDAIDNSFATRESNVFIIG-KE-KPWISLP
KGKGVK---------------------------------------------------LSI
A-----------------------------------------------------------
--------------------EERDRRRAVQLANPRV
>XP_007753300_Cladophialophora_yegresii
MGRGPKKHQKRLSAPSHWLLDKLSGAYAPKASPGPHKGRDCLPLIVFLRNRLKYSLNNRE
TRAILMQRLIKVDGKVRTDITYPAGYMDVISIEKTGEHFRLVYDTKGRFAIHRIEQAEAE
YKLGKVKRVQLGRGGIPYLVTHDARTIRYPDPAIKVNDTVKLDLATGKITDFIRFDTGVI
AMVTGGRNMGRVGVITHRERHDGGFNIVHIKDAIDNSFATRENNVFIIG-KE-KPWISLP
KGKGVK---------------------------------------------------LSI
A-----------------------------------------------------------
--------------------EERDRRRAVQMAKGGA
>XP_016235715_Exophiala_spinifera
MGRGPKKHQKRLSAPSHWLLDKLSGAYAPKASPGPHKTRDCLPLIVFLRNRLKYALNGRE
TNAILMQRLIKVDGKVRTDVTYPAGFMDVISIDKTGEHFRLVYDTKGRFAVHRIEQAEAE
YKLGKVKRVQIGKGGIPYLVTHDARTIRYPDPAIKVNDTVKIDLATGKITDFIRFDTGVV
AMVTGGRNMGRVGVITHRERHDGGFNIVHIKDAIDNSFATRESNVFIIG-KE-KPWVSLP
KGKGVK---------------------------------------------------LSI
A-----------------------------------------------------------
--------------------EERDRRRAVALASGH-
>XP_016265069_Exophiala_oligosperma
MGRGPKKHQKRLSAPSHWLLDKLSGAYAPKASPGPHKTRDCLPLIVFLRNRLKYALNGRE
TNAILMQRLIKVDGKVRTDVTYPAGFMDVISIDKTGEHFRLVYDTKGRFAVHRIEQAEAE
YKLGKVKRVQIGKGGIPYLVTHDARTIRYPDPAIKVNDTVKIDLATGKITDFIRFDTGVI
AMVTGGRNMGRVGVITHRERHDGGFAIVHIKDAIDNSFATRESNVFIIG-KE-KPWVSLP
KGKGVK---------------------------------------------------LSI
A-----------------------------------------------------------
--------------------EERDRRRAVAMASGH-
>XP_013310781_Exophiala_xenobiotica
MGRGPKKHQKRLSAPSHWLLDKLSGAYAPKASPGPHKTRDCLPLIVFLRNRLKYALNGRE
TNAILMQRLIKVDGKVRTDVTYPAGFMDVISIDKTGEHFRLIYDTKGRFAVHRVEQAEAE
YKLGKVKRVQLGRGGIPYLVTHDARTIRFPDPAIKVNDTVKIDLATGKITDFIRFDTGVI
AMVTGGRNMGRVGVITHRERHDGGFNIVHIKDAIDNSFATRESNVFIIG-KE-KPWVSLP
KGKGVK---------------------------------------------------LSI
A-----------------------------------------------------------
--------------------EERDRRRAVAMAH---
>XP_007724927_Capronia_coronata
MGRGPKKHQKRLSAPSHWLLDKLSGAYAPKASPGPHKTRDCLPLIIFLRNRLKYSLNNRE
TTAILMQRLIKVDGKVRTDITYPAGFMDVISIDKTGEHFRLVYDTKGRFAVHRIEQAEAE
YKLGKVKRVQVGKGGIPYLVTHDARTIRYPDPAIKVNDTVKIDLTTGKITDFIRFDTGVI
AMVTGGRNMGRVGVITHRERHDGGFNIVHIKDAIDNSFATRESNVFIIG-KE-KPWVSLP
KGKGVK---------------------------------------------------LSI
A-----------------------------------------------------------
--------------------EERDRRRAVQLASARA
>XP_007729475_Capronia_epimyces
MGRGPKKHQKRLSAPSHWLLDKLSGAYAPKASPGPHKTRDCLPLIVFLRNRLKYSLNNRE
TTAILMQRLIKVDGKVRTDITYPAGFMDVISIEKTGEHFRLVYDTKGRFAVHRIEQAEAE
YKLGKVKRVQVGKGGIPYLVTHDARTIRYPDPAIKVNDTVKIDLTTGKITDFIRFDTGVI
AMVTGGRNMGRVGVITHRERHDGGFNIVHIKDAIDNSFATRENNVFIIG-KE-KPWVSLP
KGKGVK---------------------------------------------------LSI
A-----------------------------------------------------------
--------------------EERDRRRAIQVASARV
>XP_009155084_Exophiala_dermatitidis
MGRGPKKHQKRLSAPSHWLLDKLSGAYAPKASPGPHKTRDCLPLIIFLRNRLKYSLNNRE
TTAILMQRLIKVDGKVRTDITYPAGFMDVISIEKTGEHFRLVYDTKGRFAVHRIEQAEAE
YKLGKVKRVQLGKGGIPYLVTHDARTIRYPDPAIKVNDTVKIDLATGKITDFIRFDTGVI
AMVTGGRNMGRVGVITHRERHDGGFNIVHIKDAIDNSFATRESNVFIIG-KE-KPWVSLP
KGKGVK---------------------------------------------------LSI
A-----------------------------------------------------------
--------------------EERDRRRAVQLANARA
>XP_013261030_Exophiala_aquamarina
MGRGPKKHQKRLSAPSHWLLDKLSGAYAPKASPGPHKGRDSLPLIVFIRNRLKYALNGRE
TTAILMQRLIKVDGKVRTDHTYPAGFMDVISIEKTGEHFRLIYDTKGRFAVHRIEQAEAE
YKLGKVKRVQVGKGGIPYLVTHDARTIRYPDPAIKVNDTVKIDLSTGKVTEFIKFDTGVI
AMVTGGRNMGRVGVVTHRERHDGGFNIIHIKDAIDNSFATRESNVFVIG-KE-KPWISLP
KGKGVK---------------------------------------------------LSI
A-----------------------------------------------------------
--------------------EERDRRRAVALAGQS-
>XP_016220755_Exophiala_mesophila
MGRGPKKHQKRLSAPSHWLLDKLSGAYAPKASPGPHKTRDSLPLIVFIRNRLKYALNGRE
TTAILAQRLIKVDGKVRTDHTYPAGFQDVISIDKTGEHFRLIYDTKGRFAVHRIEAAEAE
YKLGKVKRVQVGKGGIPYLVTHDARTIRYPDPAIKVNDTVKIDLATGKITDFIKFDTGVI
AMVIGGRNLGRVGVITHRERHDGGFNIVHIKDAIDNSFATRENNVFIIG-KE-KPWVSLP
KGKGVK---------------------------------------------------LSI
A-----------------------------------------------------------
--------------------EERDRRRAVQLAAHS-
>XP_013273632_Rhinocladiella_mackenziei
MGRGPKKHQKRLSAPSHWLLDKLSGAYAPKASPGPHKQRDCLPLIIFLRNRLKYSLNNRE
TVAILMQRLIKVDGKVRTDITYPAGFMDVISIDKTGENFRLVYDTKGRFAIHRIEQAEAE
YKLGKVKRVQVGKGGIPYLVTHDARTIRYPDPVIKVNDTVKIDLATGKITDFIKFDTGVI
AMVTGGRNMGRVGVITHRERHDGGFAIVHIKDAIDNSFATRESNVFIIG-KE-KPWISLP
KGKGVK---------------------------------------------------LSI
A-----------------------------------------------------------
--------------------EERDRRRAVQMANPRV
>XP_018003978_Phialophora_attinorum
MARGPRKHQHRLSAPSHWMLDKLQGSYAPKASPGPHKLRDCLPLIVFLRNRLKYAITGKE
VTMILMQRLIKVDGKVRTDSTYPAGFMDVISIDKTGEHFRLVYDVKGRFAIHRIEQAEAE
YKLGKVKRVQVGRGGIPFLVTHDARTIRYPDPAIKVNDTVKIDLSTGKITDFIRFDTGVV
AMVIGGRNMGRVGVITHRERHDGGFNIVHVKDAIDNSFATRESNIFIIG-KE-KPWISLP
KGKGVKGPPSLLTPTDFYNAQDPTYTPTTLSLTKPMVPTAAALLTAQTANAYAVFALLAL
AFSWTTHARSVKIYLLCVGFGDIGHMLATYKVLGGDVVFDPLGKWTVMVWGHLGIGMALN
VVRWGTLVGVFGPLEAGGATERKVKRR---------
>NP_595677_Schizosaccharomyces_pombe
MVRGPKKHLKRVAAPHHWLLDKLSGTYAPKPSPGPHKARECLPLIVFLRNRLKYALNGRE
VKAILMQRLIQVDGKVRTDSTFPTGFMDVISVEKTGEHFRLVYDIKGRFTVHRITAEEAK
YKLCKVKRVQLGAKGVPFLVTHDGRTIRYPDPLIKVNDTIKLNLETNKIESFIKFDTSAQ
VMVTGGRNMGRVGTIVHREHHLGSFEIIHVKDALDREFATRLSNVFVIG-EAGKSWISLP
KGKGVK---------------------------------------------------LSI
T-----------------------------------------------------------
--------------------EERDRRRALKGLA---
```
