## Supplementary material for "Coding Sequence Insertions in Fungal Genomes are Intrinsically Disordered and can Impart Functionally-Important Properties on the Host Protein": MAFFT_MSAs: XP_019330623.1_blasthits_MAFFT.txt

```
>XP_019330623_Candida_albicans
------------------------------------------------------------
------------------------------------------------------------
------------------------------------------------------------
------------------------------------------------------------
------------------------------------------------------------
------------------------------------------------------------
---------------MSNSRSEEQKKNKPRE-GESGSIA----------------NKGDI
DDFNKKVNSDINNKTTGVNGSTNK------------------------------------
---------------PKPPTQAPPEAPKKKVS-------------IRDNT----------
----------------TFSWKNIGGWDV---EDNSD-KKALLKN----------TKKVEG
YIIDHFYGDWYWNCALIIGTCFFSWFFARLGGGILSLGLVLLFTNSVYRSEMRRFNRNIR
DDLTRVKADNRLVNELETMEWMNSFLDKFWVIYMPALSETVMFQANEILKD--QAPGFGI
DALSLDEFTLGSKAPRVDSIKSYSKTGQDLIEMDWAFSFAPNDTDDMTKNEIKRKIDPKV
ALG-----VTVGKAFVSKTLPILVEDMSFTGRMKVRMRLSANFPHVKMVSVQFLEAPEID
YALKPVGGDTFGIDIMSFIPGLSKFVNTIIHATLRPMFYAPNWFDVDVEEIMAAQSND-S
IGVVEVTVKRCRKLKTGNP--TKPKSLNPYVQIKVTNN-G--KIDERTKTKKLVNDPVFM
ETKTILVNSLEGNFLNFNVYNLIEDKMDDQLIGNCEFGLGELLQEE-TIQGITKNIMEGG
KVVGKIELDIKYFPTIQP------------------------------------------
----------TILEDGSKEVITDN-----------EVGIMKLTLHEARDL--DISKSVIG
LLNPYAEIYVNNEKAKTCRRLRQTNEPGW--NESFESLIKQQSETSIQVLVRD---SVNS
DIVANLEV-NLQDVIFESQRGQHWFTCPPISKNGP-AP-KIRLTTSWKPLAIDEATSE-K
VVR--NAPIGGMRLHLRGAKGLK-NLESVGYVDPYVRVMLNGKLRAKTVTFAETVNPQWN
SVYFLPVANEHQHYLLQIMDAEPEGKDRSLGTAAINVADILRKNEE-GYYLGYDG-SDEI
IEQPVL--FNTKEAGSIFYSVSFFPAIPTYSLSQLHNFETYQKEL---------------
----------------KEQEEREKERYARDEK---------------------MFKENPD
EFEW--------------IE--IE---NEQMKV-PPKVELKLQDAI---KYRAGNMIVHL
KGGQFEKPDVYVHTLFDEHAYPSGISPISE-GKKLTTASVGETFIRDLPNSNLIFRVAKV
AEVTKSS----EVIVEKMYNTLDIYEKSFE-----KPIKLNLGN-----RNTIEVQLEFI
PSTV-KLAPLDTILDVGKIKLEIIGGENLRSVDSNGKSDPLCTVNLDGVE--IYKTDKKR
KTLDPIWNESVEFPMISRSRQVLLVEVYDWDYTHDDELLGVANIDLSNIPALTTTPFSVD
L-----DTQGKVNLRATFFPEYIRPPL---DA---KSAIPIDLGAVSDVGMKAVGGAAS-
---LATGA-------VG---GG-------------------------IGAA----S---D
QL------------------NKGAGFL-K--------S---FKSKRGRNS----------
------------------------------------------------------------
------------------------------------------------------------
-------------------------KDKNNNDDSSSLAPSAISQSKS-------------
------------SVSDDGGHNLKP-DIPEEEKELREEQGEEIE-----------------
--------------S-----IQAAPN-IREQDLPKPQQPFVP---------HGNV---RG
HQRNVS-NATDV----SSFAA-SIH-G--AD----------------------ALPGRLT
IVEARNFKAGDN-LEVKASLKTSTK---DKSLFKTRGT-KFDNVSDSYKWG-ESVPFK--
-SSPSGNIILQLREHHTFGKSVVLGEATL-NLEN-YVNVSENITLPV-GSGELI------
------------------------------------------------------------
-------VNVK-------------------------------------------------
----------------------------------------YFT-----------------
------------------------------------------------------------
---------------
>XP_002416962_Candida_dubliniensis
------------------------------------------------------------
------------------------------------------------------------
------------------------------------------------------------
------------------------------------------------------------
------------------------------------------------------------
------------------------------------------------------------
---------------MSNSRSEEQKKNKPRE-GESGSIA----------------NKGDI
DDFNKKVNSDINNKTTSVNGATNK------------------------------------
---------------PKPPTQAPPEAPKKKVS-------------IRDNT----------
----------------TFSWKNVGGWDV---EDNTD-KKALLKN----------TKKVEG
YIIDHFYGDWYWNCALIIGTCFFSWFFARLGGGILSLGLVLLFTNSVYRSEMRRFNRNIR
DDLTRVKADNRLVNELETMEWMNSFLDKFWVIYMPALSETVMFQANEILKD--QAPGFGI
DALSLDEFTLGSKAPRVDSIKSYSKTGQDLIEMDWAFSFAPNDTDDMTKNEIKRKIDPKV
ALG-----VTVGKAFVSKTLPILVEDMSFTGRMKVRLRLSANFPHVKMVSVQFLEAPEID
YALKPVGGDTFGIDIMSFIPGLSKFVNTIIHATLRPMFYAPNWFDVDVEEIMAAQSND-S
IGVVEVTVKRCRKLKTGNP--TKPKSLNPYVQIKVTNN-G--KIDERTKTKKLVNDPIFM
ETKTILVNQLEGNFLHFNVYNLIEDKMDDQLIGNCEFGLGELLQEE-TIQGITKNIMEGG
KVVGKMELDIKYFPTIQP------------------------------------------
----------TILEDGSKEVITDN-----------EVGIMKLTLHEARDL--DISKSVIG
LLNPYAEIYVNNEKAKTCRRLRQTNEPGW--NESFESLIKQQSETSIQVLVRD---SVNS
DIVANLEV-NLQDVIFESQRGQHWFTCPPLSKNGP-AP-KIRLTTSWKPLAIDEATSE-K
VVR--NAPIGGMRLHLRGAKGLK-NLESVGYVDPYVRVMLNGKLRAKTVTFAETVNPQWN
SVYFLPVANEHQHYLLQIMDAEPEGKDRSLGTAAINIADILRKNEE-GYYLGYDG-SDEI
IEQPVL--FNTKEAGSIFYSISFFPAIPTYSLSQLHNMETYQKEL---------------
----------------SEQEEREKERYARDEK---------------------LFKENPE
EFEW--------------ME--IE---NKHMKV-PPKVELKLQDAI---KYRAGNMIVHL
KGGQFEKPDVYVHTLFDEQAYPSGISPLSE-GKKLTTASVGEAFIRDLPNSNLIFRVAKV
AEVTKSS----EVIVEKMYNTLDIYEKSFE-----KPIKLNLGN-----RNTIEVQLEFI
PSTV-KLAPLDTILDVGKIKLEIIGGENLKSVDSNGKSDPLCTVNLDGVE--VYKTDKKR
KTLDPIWNESVEFPMISRSRQVLLVEVYDWDYTHDDELLGVANIDLSNIPALTTTPFSVD
L-----DTQGKVNLRATFFPEYIRPPL---DS---KSALPIDLGAVSDVGVKAVGGAAN-
---LATGV-------VG---GG-------------------------IGVA----S---D
QL------------------SKGTGFL-K--------S---FKSKRGRNS----------
------------------------------------------------------------
------------------------------------------------------------
-------------------------NHKNSNDDSSSLAPSALSQGKS-------------
------------SVSDDGVNNLKP-DIPEEEKELREQQGEEIE-----------------
--------------S-----IQAVPN-IREQDLPKPQQPFVP---------QGNV---RG
HQRNVS-NATDV----SSFAA-SIH-G--AD----------------------AIPGRLT
IVEARNFKAGDN-LEVKASLKTSTK---DKSLIKTRGT-KFDSVSDTYKWG-ESVPFR--
-SSPSGSIVLQLREHHTFGKSVVLGEASL-NLEN-YVNVSENITLPV-GSGELV------
------------------------------------------------------------
-------VNVK-------------------------------------------------
----------------------------------------YFT-----------------
------------------------------------------------------------
---------------
>XP_002550048_Candida_tropicalis
------------------------------------------------------------
------------------------------------------------------------
------------------------------------------------------------
------------------------------------------------------------
------------------------------------------------------------
------------------------------------------------------------
-------------MSLQSEEQKQQKQDKPRENGPEGSIA----------------NKEDI
DEFNKKAHSDINNQTSSLNGSNNH------------------------------------
---------------PRPPKQAPPEAPKAAHST-----------RIRDNT----------
----------------TFSWKNVGGWDI---KDTSD-KKALLQN----------TKQVES
YIIDHFYGDWYWNCSLMIGTCFFAWLFARIGGGILSLGVVLLFTNSVYRGEMRRFNRNIR
DDLTRIKADDRLANELETMEWMNSFLDKFWVIYMPAFSETVMFQTNEILKD--QAPGFGI
DKLTLDEFTLGSKAPRVNSIKSYSKTTQDVIEMDWAFSFAPNDTDDMTKNEIKRKIDPKV
ALG-----VTIGKGFVTKTLPILVEDMSFTGRMKVKLRLSQNFPHVKMVSIQFLEPPDID
YALKPVGGDTFGIDIMSFIPGLSKFVNGIIHSTLRPMLYAPNSLDIDVEEIMAAQSND-S
VGVVEVTVKRCKKLKTGSA--TKPKSLNPYVQIKVSNN-A--KIDERTKTKKLVNDPVFM
ETKTILVNQLEGNFLNFNVYNLIEDKMDDQLIGNCEFGLGELLQQE-NIQGITKNIMEGG
KVVGKVELDIKYFPTIEP------------------------------------------
----------TTLEDGTKEVNTDN-----------EVGIMKLTLHEARDL--DISNSAIG
LLNPYAEIFVNNEKVKTCRRLRQTNEPSW--NESFESLIFQKADTSIQVLVRD---SVDD
NIVANLEV-NLQDVIFETKRGQQWFTCPTISKDAP-AP-KVRLTAGWKPLAIDEATSS-K
VVV--NAPIGGMRLHVRGAKGLK-NLESVGYVDPYVRVLLNGKLRAKTTTFAETVNPEWD
SVYFLPVANEHQHYLLELMDAEPEGKDRSLGTAAVNIADFLRKNDE-GYYLGYDG-SSEV
IEQPVL--FNTEPVGSIFYSVSFYPTIPIYSLSQLHNKVEYFKQL---------------
----------------EETEEREKEKYARDEK---------------------LYKENPD
EFEW--------------VE--IE---DHHIRE-PPKVELKLEDAI---KYRAGTMAVHL
VGGEFERADVYVHTLFDEHAFPSGVSPRAE-GKRLTTSSIGETFVRDLPNSNLIFRVAKA
VEVTEES----QVLVEKMYSTIEIYEKSFE-----KPIRLNLGN-----RNYIDVQLEFI
PSPV-KLAPLDTILDVGKVKLEIIGAENLKAVDSNGKSDPICVVQVDGVK--VFKTDKKR
KTLDPTWNETAEFPMISRSRQILLVEVYDWDLTHPDELLGMANLDISNIPPLTTTPFTAK
L-----DTQGTVNLRVTFFPEYIRPPL---NC---SSVLPVNMDAITETSWNAINGVG--
------GA-------AA---NG-------------------------AGAA----V---E
QL------------------GKGHGLL-K--------G---FKSRRSRKS----------
------------------------------------------------------------
------------------------------------------------------------
-------------------------QE--GGEESSTLSPSKSSNGDS-------------
------------NKNE-------A-EIPEDEKEFRKEQDNEIE-----------------
--------------S-----IDALPN-IREHNLPPPQSPFIAQDGSPQGSNQGNISPKKG
HFRNVS-AATGMTDAASSFAA-SIN-G--AD----------------------AIPGRLT
IVEARNIAGGEN-LEVKAFLKTSSK---EKTLIKTRSV-KFDKNSDSYKWN-ESVPFK--
-STTSGSIVLVLREKHTFGKSVVVGEGIL-ELNN-CVNVSENVTIPV-GSAELI------
------------------------------------------------------------
-------INVK-------------------------------------------------
----------------------------------------YFT-----------------
------------------------------------------------------------
---------------
>XP_003868274_Candida_orthopsilosis
------------------------------------------------------------
------------------------------------------------------------
------------------------------------------------------------
------------------------------------------------------------
------------------------------------------------------------
------------------------------------------------MIQSQDRTDPVK
NGEPAFAGEQTGKDQFAEQKKSINKKGHPG--GDSKSSKEKYGNTENDYHPGFGGNKDDV
KEYNKKVQTGPEQQ---VNSASTQ------------------------------------
---------------PKP---IPSQHPHGKVH-------------VRDQL----------
----------------TFSWQRVGGWDV---DVDTD-KKKLLKN----------AKTVEG
YIIDHFYGDWYWNTSLMLGTCLFAWLVARLGGGILSLGLVLLFTNSIYRGEFRRFNRNIR
DDMKRVKADNRLVNQLETMEWMNSFLDKFWVIYMPALSEQVMFQANEILKD--QAPGFGI
EKLSLDEFTLGSKAPRVDSIKSYPQSRHDVIEMDWAFSFAPNDTDDMTKNEIKRKIDPKV
ALG-----VTVGKAFISKSLPILVEDMTFTGRMKVKLKLSLNFPHVKIVSIQFLEPPNID
YVLKPIGGDTLGLDIMSFIPGLSKFVNGIIHSTLRPMLYAPNSLDINVEELLEGQSND-S
IGVVAVYIKSCKNLKTGQT--TKANSINPYVQIKVSNN-G--DIDERTKVKKQVNDPVFL
EHKYILVNQLEGNFFNFNVFHLLEDQADDQLIGNCEFPMGEFLQEE-NQVGIVKNIMEGG
KVVGKLELDMKYFPTMQP------------------------------------------
----------MELDDGTKEVITDS-----------EVGIMKITLHEARDL--DISKSVIG
LLNPYAEIYVNNELVKTCRKLRQTNEPSW--EQSFESLITQQTETSIQVLVRD---TVDN
GIVANLEA-NLQDLVFESGRGQSWITCPALSENLP-PP-QIRVSAGWKPLAVDEDTSS-K
VIT--PAPVGGIRIHLRGAKGLK-NLESVGYVDPYVRLIMNGKLRGKTVTFAETVNPQWN
AVYFLPVLNPHSHYLLEIMDAEPEGKDRSLGTAAINAADFLRKNDE-GYYLGYDG-ADEI
IEQPVL--FEGEPCGTLFYSVSFFPTINAYSLSELHNLDAYEEQK---------------
----------------RLKEKREEEQYKKDEE---------------------TFKKNPG
EYEW--------------IE--TE---EDAMAE-PPKIKLKLADAV---KYRAGDMAVHL
LGGKFHKNDVYVQTIFDEHAYPSGVSPKVE-NRRLATKSIGETFIRDLPNSKLIFRITKK
VEVTHQK----DILVEQTFDTIDLYEKSFK-----KPITLHLGP-----KDTIEVQLEYI
PSIA-KLAPLDTILDVGICKLEIIGAKNIPSVDSNGKSDPLCMVKLDGVE--IFKTDKKR
RTLDPLWNEAVDFPMISRSRQVLLLEVYDWDLTHDLELLGIANLDLSSIPALTTTPFTVN
L-----DTQGTLDLRATFFPEYVRPPV---ES---KEAIPVDLSMVHQTSMKAVGNVTD-
---FATGA-------VG---TG-------------------------LGAG----A---D
AI------------------SKGDKFF-K--------G---LRGKRKSKK----------
---------DDDSASKA-------------------------------------------
------------------------------------------------------------
------------------DDDRSVAPSHTTGSERSGVKSDKSTQQKQ-------------
------------ENGEGQEEGGEE-DIPEEEKEFREAQDAEIS-----------------
--------------S-----VIAAPN-IREEPLPPPQKP-I-----------------LG
HNRNVS-SATEA----SSFAA-SVH-G--ED----------------------AIPGRLT
IVEARGYSN-PT-LDVKAVLKTTTK---EKALLKTRSA-KHDKSTNSYKWS-ESVPFK--
-SAPTGQLILTVRQPHTFGKSETVAEAVV-NLSH-YINVNENIPIPT-GHGEIV------
------------------------------------------------------------
-------INLK-------------------------------------------------
----------------------------------------YFT-----------------
------------------------------------------------------------
---------------
>XP_001526517_Lodderomyces_elongisporus
------------------------------------------------------------
------------------------------------------------------------
------------------------------------------------------------
------------------------------------------------------------
------------------------------------------------------------
------------------------------------------------------------
----------------------MQKQKGAG--ADDGHVK-----------------KEDV
KDYNKQVRSDINNQ----NATAEQ------------------------------------
---------------PKP---KP-QDSNSK-H-------------IRDNT----------
----------------TFSWEQVGGWDL---DEHLD-KKKLLRN----------AKNIEG
YIVDHFYGDWFWNTSLMLGTCLFAWLVARLGGGILSLGLVLLFTNSVYRAEFRRFNRNIR
DDMARVKANNRLVNELETMEWMNSFLDKFWVIYMPALSEIVMFQANEVLKD--QAPGFGI
EKLSLDEFTLGSKAPRVDSIKSYTQKSHDIIEMDWAFSFTPNDTDDMTKNEIKKKIDPKV
ALG-----VTVGKAFISKSLPILVEDMSFTGRLKVKLRLSQNFPHVKMVSIQFLEAPTID
YALKPVGGDTFGIDIMSFIPGLSKFVNGIIHATLRPMLYAPNSLDINVEELLEGQSND-S
IGVVAVTIKSCKNLKTGQT--TKPKSLNPYVQIKVSNN-G--KIDERTKTKKLINDPIYL
ETKYVLVNQLEGNFLNFNVYNLIEDKADDQLIGNCEFPLGELLQET-NLPGITKNIMEGG
KVVGKLDLDLKWFPTMQP------------------------------------------
----------IELEDGTKEVVTDS-----------EVGIMKLTLHEAKDL--DISKSVIG
LLNPYAEIYVNNELVKSCRKLRQTNEPSW--EQSFESLITQQTDTEIQVLVRN---TVDN
SIVANLDV-NLQDIVFESGRGQQWFSCPVISPNSP-AP-QISISASWKPLAVDEETSS-K
LIR--PAPIGGIKLHLRGAKGLK-NLESVGYVDPYVRVIVNGKLRAKTITFAETVNPQWN
AAYFLPVANPHLHYLLQIMDAEPEGKDRSLGTAAINVSDFLRKNDE-GYWLGYDG-ADEI
IEQPVL--FESEQVGSIFYSVSFFPTIPAYSLSELHNEQEYKEQQ---------------
----------------QLKEEREKRQREKEEK---------------------LYKENPG
EYEW--------------VE--TE---EDTMAA-PPKIKIKLEDAI---KYRAGDMAVHL
LSGHFDRNDVYVQTLFDENAHPSGVSPIVE-NKKIVTSSIGETFIRDLPNSKLIFRITKK
AEVVSAK----DVIFEKTYETIEIYKQSFK-----EPILLNLGG-----RNSIEVQLEYF
PSVA-KLAPLDTVLDVGKCKLELIGAHDLKSVDTNGKSDPLCVVKLDGVE--IYRTDKKR
KTLDPLWNEAVQFPMISRSRQLLLVEVYDWDLTHDDELLGVANIDLSNIPALTTTPFTVN
L-----DTQGTVDLRATFFPEYIRPPL---DP---KAMIPVNLKDISDAPMKAVGSVAE-
---LASSA-------VG---TG-------------------------LGAA----S---D
GV------------------TKGLSLL-K--------G---FR--RKNKK----------
------------------------------------------------------------
------------------------------------------------------------
----------------------------------SGHEGD-SEEQDE-------------
------------EHNEGGNEGGEEQDIPEEEKEFRKTQDAEIS-----------------
--------------S-----IVAAPN-IRENPLPPPQKPAM-----------------MG
HNRNSS-VTTDV----SSFAASSIG-G--EG----------------------VTPGRLT
IVEAQGFSS-NA-LEIKAVLKTSTR---DKTLIRTRATKKHD---GVFKWN-ESVPFK--
-SATTGQILLYVREHHTFGKSVGVGEALI-ELAD-NTNVNENITIPA-GSGAVV------
------------------------------------------------------------
-------VNLK-------------------------------------------------
----------------------------------------YFV-----------------
------------------------------------------------------------
---------------
>XP_007372174_Spathaspora_passalidarum
------------------------------------------------------------
------------------------------------------------------------
------------------------------------------------------------
------------------------------------------------------------
------------------------------------------------------------
------------------------------------------------------------
------------------------------------------------------------
------------------------------------------------------------
------------------------------------------------------------
------------------------------------------------------------
------------------------------------------------------------
--MTRTLSVERLSNQAETMEWMNSFLDKFWVIYMPAFSEMVMTQANAILKD--QAPGFGI
DALSVDEFTLGSKAPRVDSIKSYTRTADDIIMMDWAFSFTPNDTDDMTKNEIKKKIDPKV
ALG-----VTVGKAFVSKTLPILVEDMSFTGRLKVKFRLSENFPHVKMVSAQFLEAPTID
YGLKPVGGDTFGIDIMSFIPGLSKFVNGIIHMTLRPMFYAPNWFDVDIEELLSGQTND-A
TGVVAVRVRRAMKLKTGNP--TEPNSINPYVQIKLTSN-A--ETEVTTKVKKLVNDPVFM
ETKYILLSHLEGHYLNFNVFNLLQDKMDDQLIGTCDFPLAEFLQEE-VHQGLVKSIMNSG
KVVGKLELDIKYFPSLKP------------------------------------------
----------IVLDNGAKETVTDA-----------EVGILKLTLHEARDL--DISNSVIG
LLNPYAEIYINNDLVRTCRRLRQTNEPHW--DQVWEQYITQQSETDIQILVRD---SVDS
SVVANLTV-NLQDVIFESGRGQHWFNC----TDSPDGP-KVKLSANWKPLAVDDEVTG-K
VHM--NAPIGGLRLHLRKAENLK-NLESVGLVDPYVRVILNGKLRARSHTIEETVNPSWD
EVYFLPVANEHQHYLLEVMDAEPEGKDRSLGTAAVHVADFLKKDAE-GKWLPYEG-EDKI
IEQKVI--FNKEEIGVIYYSVSYFPALPVYSLSQIEDKQGYLEDI---------------
----------------ENAKRKNLEKYRRDKQ---------------------RFEENPK
EFEW--------------LDLNTQ---DDANKEPPPKIELTLDEAI---KYPAGNMIVHL
LSGNFSKPDVFVHTLFDEHSQPSGVSPRSV-GRKLHAMSSGESFIRDLAHSKLIFRVATV
ADVTHSG----QLLSEKIFSTLDIYRQSFK-----KPVKLNVGN-----NNFVVVRLEYI
PSEV-KLPPLDTVLDVGVVNMTIVGAKGLQAMDSNGKADPFCAVTLEGKV--LKKTDKQK
KTLDPAWNEQISFPMVSRSRQVLNVEVYDWDYTHDDRLMGRGRVDLSQIQANKASQVTVK
L-----DTQGEVILSVTFAPEYIRPPL---EA---KVLSALHLDELGSMGSAVAGAGGK-
---VGSAV-------VG---AGGKTFDGAKEMGSGVKDMAGSIGAPVTGVA----G---D
GL------------------DKATSFI-K--------G---F---RKSKH----------
------------------------------------------------------------
------------------------------------------------------------
-----------------------------------------PTETDE-------------
------------VNGGGNGGNGAYSSITPRPSDSRNSTDQS-------------------
-------------------------S-MREGLLAPK----------------------AN
HLRNVS-TSSAE----STYAA-SIS-G--PE----------------------SVPGRVS
VISLEGWPSFEQPLEVKVVLKTSTK---TKTLLKTRHT-KIDREDNKYSWN-ESVAFR--
-SAPSGELQFTVREHHTFGKSKNLGTGAI-LLTD-ISSASDDIIVALEDNGKLK------
------------------------------------------------------------
-------LNVK-------------------------------------------------
----------------------------------------YLTG----------------
------------------------------------------------------------
---------------
>XP_043051280_Scheffersomyces_spartinae
------------------------------------------------------------
------------------------------------------------------------
------------------------------------------------------------
------------------------------------------------------------
------------------------------------------------------------
------------------------------------------------------------
-------------------------------------------MASTGQPNTFQPNEAQV
NEHNKKQADDV---KPPVETEQGEEPVQK----SNGN----------------VKGNGNV
NGHAKNEEPPEILEVPEGLDREPTTDDKSSKGSSTAKGGKRKKISLRDNA----------
----------------TFSWRDVGGWDAS--ATDNEVKSEVTKL----------LKQIEY
YVVDHFYGDLYWNTSLMFGTCFFAWLVARLGGGFLSLGLVLLVTNSVYRVEFRRFNRNVR
DDMQRVAASNRLETSLESMEWMNSFLAKFWVIYMPALSEQVIYIANEVLKD--QAPGFGI
EKLSLDEFTLGTKAPRVDSVQSFTKKGQDHIEMIWKFSFAPNDTDDMTKNEIKRKIDPKV
ALG-----VTVGKAFISKSMPILVEDMSLKGRMRVTLKLTDTFPHVKLVSIQFLEAPQID
YKLKPVGGDTLGIDVMSFIPGLSSLVKSIIHANLGPMLYAPNSLDIDVEDMVAQQSND-S
NGILAVTIKRMTNLKVSSEDASKKLTINPYLELNLLNN-TNEDATQRTFIKKDTDNPVFL
ETKFLLVNQLENNFLKLSAYNLLPDKKDDEIIGATDFGLETLLQNP-THTGLTKSLIEGG
KTVGKVEMDVRYYPAVPP------------------------------------------
----------LILDDGTKEIVTDS-----------EIGIMKITLHEARKL--DTSRSSYG
LLNPYALIVVNGVVVKQCRMLRKTNEPSW--DQTIEAFVTRQSETFVEIVIKD---AAED
IRVGELNS-NLQDLIFETSRGQKWFKCPKESEHGE-NP-EIRVTATWKSLPMMNDGVI-D
TPF--QLPIGGLRLHLRDATDLI-NLESVGEVDPYVRVLIDGKLVGKTAILDNTVNPIFN
SVLFLPVSNENQHVLLEIMDQEVETKDRSLGTAAVHVNDFLKRNKE-GFLLGYDG-SDKV
LEQEIS--YQGKSKGVLKYSVSFIPTIPVMSQSELDILKDKAVLE---------------
----------------RTRKMKELREKEDNEE---------------------LMRKFPD
TYEL--------------VE--VD---DAKIVSTSDKVHMPLEKAL---QYNAGAMVVHI
LGGHLSRPGLLIHTIFDDHTQPAGLSPRNL-TKDVSSPSFAKAFIRDLQYSKLIFRLSDK
MDVTHTK----QVVAEREFKTINLLKESYD-----KPITVKMDK-----GNSIQIRLEFA
PTPA-KLAPLDTVLDVGIVKLEVISAENLKAVDSNGKSDPLATIKVDGVE--VLRTDKKR
KNLNPTWNESAVFPLLSRSRDIVLLEVCDWDLTHDEELLGSANLDLTSLPPNQPTEFKVN
L-----NTQGTVNLRATFQPQYIRPLL---NN---KSGLPLDLKGVAGKPLELAGAVGG-
VGAAGVGA-------VGEVATG-------------GLEVAGNAAKSGVEAV----G---S
AV------------------DKVGSAF-K------------FGRSKKSKS------NDDN
DTSSESSGALESKAAVA-------------------------------------------
------------------------------------------------------------
------------------AIAAPAIAADTTTSEKSSVHTGSPSKSTA-------------
------------DVT---------------------------------------------
---------------------------TDSSYLPPPPKSRI-------GQLRSSGDYVRG
HSRSSS-SQTDA----SSIAPSING----SD----------------------PIPGRIT
IILAKGFDASS--IFVKTHLKTSSR---EKEISKTRTA-KKNKEDGSYSWS-ESCPFR--
-STSSGELLITVKEHHTLGKDHELGTATI-QLTE-IAGRIDDLQLPI-GDGELL------
------------------------------------------------------------
-------VNVR-------------------------------------------------
----------------------------------------YGA-----------------
------------------------------------------------------------
---------------
>XP_001385777_Scheffersomyces_stipitis
------------------------------------------------------------
------------------------------------------------------------
------------------------------------------------------------
------------------------------------------------------------
------------------------------------------------------------
------------------------------------------------------------
------------------------------------------------------------
------------------------------------------------------------
------------------------------------------------------------
------------------------------------------------------------
---------------------------------------------------FRRFNRDIR
DDLARVNAINRLDNEAETMEWLNSFLDKFWVIYMPAMSEMVLTIANGILKD--LAPGFGI
DKLSLDEFTLGSKAPRINSVRSYPKKAEDHIEMDWDFSFTPNDTDGMTKAEIKKKIDPKV
ALG-----VTIGKAFISKSFPVLVEDMSMTGRLKIRLKLSQNFPHVKIVSVQFLEAPTIE
YGFKPMGGDTLGLDIMSFIPGLRTVVNGVIHSILRPMFYAPNSFDVDVEEMLAAQSND-S
IGVIAVTVLRLQKLKKGNP--TKPNSINPYVQLKISNN-A--SINEKTTVKKLINDPVYN
ETKYLLVNQLDGNHLNFNVFHLVEDKADDQLIGSVDFQLADLLQEE-AHNNVIKTLTESG
KAVGKIEFNLKYFPVRAP------------------------------------------
----------LVLEDGTKEPILDA-----------EVGILKLNLHEARDL--DISSSVLG
ILNPYAEIYVNDELVKKCRRLRRTNEPSW--GQSLESLITQQSETTVQVLIKD---SVDD
TIVAKLNS-NLQDLVFETSRGQEWIETDPVTEGGP-RP-RVRITANWKAIKIDDTSIV-K
THE--NAPIGGLRLHLRSAKSLK-NLEAVGLVDPYVRVLLNGKLRAKTATFENTLDPLFN
TAYFLPVANEHQHYLLQIMDEEPEGKDRSLGTAAVHIGDFLKRDQN-GYFLPHDG-ADTI
LEQPVI--FNGQPTGTIYYSVSFIPAIPVYSLSQIKNKEAYLEEV---------------
----------------KEKEAAAIAKQAADEK---------------------LFKEKPN
EYEW--------------IE--VE---EEEVVE-PKKVQMGLDSSI---KYRSGIVSVHL
LGGSFEKSDVYVHTLFDEQAYSSGVSPKSE-GNRLSVPSSGDGFVRDLPLSKLIIRIAKK
VEVDFES----DIIAEQIFDTLDILKKSYS-----KPITLRIQD-----RNQVKLQLEFI
PSDV-QLNPLDTVLDIGKVKLEVIGADNLKSVDTNGKSDPLCVVKLDGKE--ILKTDKKR
KTLSPVWNESVDFSLLSRSRQSIVLEVYDWDYTHDDELIGKTVVNLSSLEPSKTQEFSSE
L-----DTQGRINLRATFKPEYIRPKL---AA---KSALPMDLNFDAPMNVVVVGGAGA-
---VAGGV-------VG----G-------------------------VGGIA---S---E
GI------------------ARGGSFL-K--------G---FGRSKKKHS----------
------------------------------------------------------------
------------------------------------------------------------
----------------------------SNGDETSTIADDSFAS----------------
----------------------HDKNFSDIESEAAHDNASRHSPMSPSKKGREVVNKS--
-AELQSLRSGAAP----------VSNSLQHSQVDGIARPPI-----------------PG
HLRTPS-AASDA----ASIA-SSFA----PG----------------------AIPGRLT
IVSASNLNTKDP-VEVKVVLKQPTK---QKDLFKTRNT-KGDKSANTFKWN-ESVPFK--
-SVTEGELIFDIREHHTFGKNVSLGQATV-KLSD-VIGRPDNLELNV-GSGQLV------
------------------------------------------------------------
-------VNVR-------------------------------------------------
----------------------------------------YN------------------
------------------------------------------------------------
---------------
>XP_020065899_Suhomyces_tanzawaensis
------------------------------------------------------------
------------------------------------------------------------
------------------------------------------------------------
------------------------------------------------------------
------------------------------------------------------------
------------------------------------------------------------
------------------------------------------------------MSVEDV
QDYNKEVANNANNHSVPVDGSKNE------------------------------------
-----------------EK-IQPEKVS------------------VRNSS----------
----------------TFSWTNVGFWNS---SSTLD-KLHQLEI----------IKAIES
YVTDHFYGDWYWNCSIMVGTCFFSWLIARIGGGILSLGFILLFTSSVYRTEFRRFNRNIR
DDMTRINASNRLENELETMEWLNSFMDKFWVIYMPALSETVMFQTNEILKD--QAPGFGI
EALSLDEFTLGSKAPRVDSIKSYTKKGHDHIEMDWAFSFTPNDTDDMTKNEIKKKINPKV
ALG-----VTVGKAFITKSLPILVEDMSFTGRMNIKLKLTQNFPHVKMVSVQFLEAPTID
YALKPVGGDTFGIDIMSFIPGLSKFVNGLIHSNLRPMLYAPNSLDIDVEDIMAQQSND-S
IGVVAVGINRLSHLKIGNP--TPKNSLNPYVELKISNN-A--EVEEKTKVKKLVNDPVYM
ETIYLLVNNLDGNHLSLNVFNFLKDKADDQLIGNIDVPLVDLYQKP-IQKNVVKSLTEGG
RTVGKIDYDLRWFPQMEP------------------------------------------
----------MVLEDGTKEPVTDA-----------EVGILKINLHEARDL--DISQSVIG
LLNPYAEILVNYKGVKTCRQLRQINEPVW--DQSFESLVTSQSKTRVQIIVKD---AVDD
QVVGKVDA-NIQDLIFESNRGQQWIKGDQVKPDVP-PA-RFRISATWKSLAMTDDSVV-K
SYP--DASIGGLRLHLRQAVGLK-NLESVGKIDPYARILLHGKVRGRTPTFANTLDPAFN
SVSFLPVANEHQHFLVEFMDEEDE-KDRTLGSAAISVNDFLKKNDE-GYYLAYDG-SEEL
IEQPIL--LNGQPHGKLTYSVSFVPTIPVFTHHQIENKKEYEEIE---------------
----------------AQKQAEDAARQAEEEK---------------------LYKEKPD
EYQW--------------LE--TN---EDIVPS-PPKVTMPLEKAI---RYRTGILNVHL
LSGSFDKPDLYVHTLFDDHSYPSGVSPRAE-GRHLLVSSSGEGFIRDLPNSKLIIRLAKR
VDVNREK----DVIAEKIFDTLDCLKRGFA-----KPITLRIND-----KNSVQVRFEFI
PSAF-KLAPLDTILDVGHMKLDILSAENLKSVDSNGKSDPLVVVKLDGVE--IYKTDKKR
KTLDPIWNEAVDFPLISRSRQVVLVEVYDWDLTHDDELLGRANLDLSTIEPHNSTQFQVN
L-----DTQGTVNLRATFKPEYIRPQL---HS---ASGLPIDLSAVSGVPLKVVGGAAG-
---VATNV-------VG---SG-------------------------IGLA----T---D
GV------------------TKGGSFL-K--------G---LGRRKKKEDKKELDPNSIE
ANAEE-------------------------------------------------------
------------------------------------------------------------
---------------------------APTAAKQAQSDDEE-------------------
--------------------------------DE-----------------DVATNSK--
--------------N-----VAGVPN-IHAENLPAPQRPHM------------------T
HSRTAS-MATED----S--YAASIH-G--PG----------------------TIPGRIS
VVSAQGFSNSN--LEVKISLKTSTK---DKELYKTRAT-KVDKETGLYRWN-ESTPFK--
-SASSGELHFYVREHHTFGKTVNLGHTVL-PLVE-VLNKAENIVLNA-GEGELT------
------------------------------------------------------------
-------VNIR-------------------------------------------------
----------------------------------------YL---ST-------------
------------------------------------------------------------
---------------
>XP_020078554_Hyphopichia_burtonii
------------------------------------------------------------
------------------------------------------------------------
------------------------------------------------------------
------------------------------------------------------------
------------------------------------------------------------
------------------------------------------------------------
----------------------MIPNNQLSQGTQEYIAIASEKNGVANSAPPKQHEIPDV
DEYNEKQKANVNKQKPPVDGSDNV------------------------------------
---------------GIKH-QPPKKAS------------------IRDKS----------
----------------TFSWENVGTWDS---ETTSD-KLKALKV----------INNIES
YITDHFFGDWYWNTSIIIGTCFFCWLIARLGGGILSLLFILLFTNSVYRLEHRRFNRDIR
DDMQRLSANNRLENELETMEWLNSFLDKFWVIYMPALSEQVMFQANEVLKD--SAPGFGI
EALSLDEFTLGSKAPRVDSIKSYTRKGADHIEMDWAFAFTPNDTDGMTKQELKRKINPKV
ALG-----VTIGKAFISKSLPILVEDMSFKGRMNIKLKLSQNFPHVKMVSVQFLEAPTID
YALKPVGGDTLGIDIMSFIPGLSSFVNGLIHTNLRPMLYAPNSLDIDVEEIMAQQSND-S
IGVAALTIKRLTGLKTGIE--TKENSINPYVQIKVSNN-A--DIEEKTKVKKETNDPVFL
ETKYLLLNALDGNNLTLTVNDLKTDQADDFVIGTIDYPLGSLLQKE-IQTGIVKNIVEGG
KVVGKIEFDLRWFPALEP------------------------------------------
----------QILEDGSKDDNTES-----------EIGILKVNLHEAKDL--DIRQSVVG
LLNPYAEIYINHELVKTTRKLRQKNEPQW--EKAFESLITQQSETQVQVLVKD---AVED
NVIGKLDA-NLQDLIFESSRGQEWIKTPPVSEGGP-HT-KFRITTSWKALGMTDDAVV-K
SQY--TNSIGGLRLHLRSASDLV-NLEAVGKVDPYVRVLLNGKLKAKTNTIAETLDPNFN
AVYFFPIANEHQHLLLELMDEEAEGKDRSLGSAAINVNDFLKKNKE-GYFLGYDG-SNET
IEQPVL--FNGKTHGYLRYSVSFIPTIPVYTISQLENKEEYLATL---------------
----------------KQKERDEEAKRLREEK---------------------LYNEHPN
EYEW--------------IE--IN---EDTIPD-PEKIELPLEKAI---KYRTGNVAVHV
LSGKFDKSDYRVHTLFDDHAYPSGVSPVAD-GKLLNISSSSEGFVRDLPNSKLIFRLAKK
AEVNNEK----DIAVEKIFETIDILQRANA-----RPIEIKLNE-----KNAIKVQLEFI
PSAV-KLAPLDTILDVGHFYFDILNAKGIPAADKNGKSDAFLSIKLDGVE--IYRTDKKR
KTLDPVWNESVEFPVMSRSRQIILLQIYDWDLTHDDRLLGSVNLDLSTLEPLQSTQFSVK
L-----DTEGTINLRTTFKPDYVRPKL---GS---KTGLPLDFSTISGAPVKLVGGAAG-
---MAGTA-------VG---SG-------------------------VGFA----G---D
GV------------------SKGAGFV-K--------G---FGRSKKKKS------DDSE
PQAPP-------------------------------------------------------
------------------------------------------------------------
---------------------------APSAMEEAKEGEEEEGA----------------
--------------------------DADESRDEVSEVSSQFTGSQSPSKNDNATNKSPY
TNDLQSLRSGKPP-S-----VAAVPN-LTSEGLPPPQRPNV------------------G
HHRIVS-QSSDS----TSVTGSSIHAG--PD----------------------AIPGRIT
VISASGYSSSS--LEVKVMVKTSTK---EKAIHKTRGS-KLDKDN-LVKWN-ETVPFK--
-STSDGELLFSIREVHRLGKNVEVATASL-PLEN-YVDSEQEISLPA-GDGQIDAPKWYK
TEDARVPKQTRKTIRPQKLRASLVPGTVLILLAGRFRGKRVVYLKNLEDNTLLVSGPFKV
NGVPLRRVNAR-------------------------------------------------
----------------------------------------YVIATSTKVDVSSVDASKFN
VEYFAREKVPRSKKSEADFFNEAQPKKEIKAERVADQKTVDAALLSSIKKTPLLKQYLSA
SFSLKSGDKPHLLKF
>XP_015466832_Debaryomyces_fabryi
------------------------------------------------------------
------------------------------------------------------------
------------------------------------------------------------
------------------------------------------------------------
------------------------------------------------------------
------------------------------------------------------------
----------------------------------------MGIQKSPQDVDPRRPNKEDI
DERNRRVNENLNVRSAPLEGSDNA------------------------------------
---------------GIKKPPPPEKVS------------------IREET----------
----------------TFSWENVGPWES---RSVDD-KAKALQI----------MKSIEN
YVVDHFYGDWYWNCSLMIGTCFFCWLIARLGGGILSLGFILLFTNSVYRAEFRRFNRDIR
DDMTRITASNRLENELETMEWLNSFLDKFWVIYMPALSEQVMYQANEVLKD--QAPGFGI
EALSLDEFTLGSKAPRVDSIKSYTRKGHDHIEMDWAFSFAPNDTDDMTKNEIKRKINPKV
ALG-----VRVGKAFISKSLPILVEDMSFKGRMNIKLKLNHNFPHVKMVSVQFLEAPAID
YVLKPVGGDTFGLDIMSLIPGLASFVNGLIHANLRPMLYAPNSLDIDVEELLAQLSLG-A
IGCLSITVKRCTNLKPLEK--AKD--LHPYVQMTVACN-A--DIDERTSVKKLISSPVFL
ETKYLLLNQLENNFLNFNVFNLIEDEQDDKLIGNVQIPLADLLQKD-TFNDVTKNIMEGG
KVVGKIEYDLKYFPILEP------------------------------------------
----------MVLEDGTKKEISES-----------EVGIIKLTLHEAKDL--DITQSVVG
ILNPYAEMYINHELVKSCRRLRQSNEPSW--DQTIESLITQQSETTVTVLIKD---SVED
AVVGQLEA-NLQDLIFESSRGQEWIQCAPVRPGAP-PS-KVRITATWKALGMTDEN-V-D
THF--NASIGGLRIHLRSATGLK-NLEAVGKVDPYVRIMMNGNIRGKTLTIDDTLDPAFN
HVCFVPIANDHQHILLEVMDEEADQKDRSLGTCAVHVNEFLKKNDE-GYYLGYDG-SNEI
IEQPIL--LNGQHHGTFSYSVSFVPTIPVYTLSQINNKDKYLEHL---------------
----------------KKKEADEAEQRRKDEK---------------------KFKEHPD
EYQW--------------VD--VD---DDELPE-VERIHMPLERAI---KYRTGNINVYI
EGGKFNKPDYYVHVLFDDHAYPSAVTTKTE-GRKLDVKTKCEAFIRDLPNSKLIFRLAKK
FEVDKEK----DIVHEKTFDTLEILKKAYD-----NPIELKINE-----KNTIRVQLEYI
PSAV-KLAPFDTILDVGKFKLDILSAEGLKSVDSNGKSDPFLSVKLDGVE--IYKTDKKR
KTLDPVWNETVDIPLMSRSRQIVLLEAYDWDLTHKPDLLGRVNLDMSTIEPLKSTQFTVN
F-----DTQGILNLRGTFRPEYLRPTL---DS---ESGLPLDLSSVANVPLKAVGGGVG-
---LAADG-------VGAAASG-------------------------VGGVGKGLG---K
GV------------------GKGGAFI-K--------G---FGRLKKKHS------LDEE
GGAQTGNEFDETASHIS-------------------------------------------
------------------------------------------------------------
------------------GRTGHTGITGRSGEGQSQSQESEEGA----------------
--------------------EREGEEQGEREEEEEEEEGAARPGETGDPKKDEKADKM--
---AENIKVDEPKGE-----VHAAPN-IHAQSLPPLQKPNF------------------G
SSAIFT-NESDA----SSVV-NSMN-A--PD----------------------TLPGRIA
IVGATGFSSPV--LEVKTILKTATK---DRTLFRTRGA-KLHEDE--YRWN-ESIPFR--
-SASSNELIFLVREPHKFGKKVELASARL-PLAE-ALNRTDDFVFQT-GQGTLV------
------------------------------------------------------------
-------VNIT-------------------------------------------------
----------------------------------------YL---DTGI-----------
------------------------------------------------------------
---------------
>XP_458875_Debaryomyces_hansenii
------------------------------------------------------------
------------------------------------------------------------
------------------------------------------------------------
------------------------------------------------------------
------------------------------------------------------------
------------------------------------------------------------
----------------------------------------MGIQKSPQDVDPRRPNKEDI
DEHNRRVNANLNVRSAPLDGSDNS------------------------------------
---------------GIKKPPPPEKVS------------------VRDQT----------
----------------TFSWENVGPWES---SSIED-KSKALKV----------MKSIEN
YVVDHFYGDWYWNSSLMIGTCFFCWLIARLGGGILSLGFILLFTNSVYRAEFRRFNRDVR
DDMTRVTASNRLENELETMEWLNSFMDKFWVIYMPALSEQVMFQANEVLKD--QAPGFGI
EALSLDEFTLGSKAPRVDSIKSYTRKGHDHIEMDWAFSFAPNDTDDMTKNEIKRKINPKV
ALG-----VRVGKAFISKSLPILVEDMSFKGRMNIKLKLNHNFPHVKMVSIQFLEAPAID
YVLKPVGGDTFGLDIMSLIPGLASFVNGLIHANLRPMLYAPNSLDIDVEELLAQSSLG-A
IGCLAITVKRCTNLKPTEK--TKQ--LHPYVQMKIECN-A--DIDERTKVKKSISSPVFM
ETKYILLNQLESNFLNFNVYNLIEQEQNDKLIGNVQIPLADLLQKE-TFNDVTKNIMEGG
KVVGKIEYDLKYFPILEP------------------------------------------
----------MVLEDGSKKEITES-----------EVGIMKLTLHEAKDL--DITQSVVG
ILNPYAEIYVNHELVKSCRRLRQNNEPSW--DQTIESLITQQSETTVTVLIKD---SVED
AVVGQLEA-NLQDLVFESGRGQEWIQCAPVRPDAP-PT-KVRIGATWKALGMTDEN-V-D
THF--NASIGGLRIHLRSATGLK-NLEAVGKVDPYVRVMMNGNIRGKTSTIADTLDPAFN
HVCFVPIANDHQHILLEVMDEEADQNDRSLGTCAVHVNEFLKKNDE-GYYLGYDG-SNEI
IEQPVL--LNGQHQGFMSYSVSFVPTIPVYTLSQMNNKDKYLEHL---------------
----------------KKKEADEAEQRRKDEK---------------------KFKEHPD
EYQW--------------VD--IE---DDELPE-VERIHMPLETAI---KYRTGNINVYI
EGGKFSKPDFFVHTLFDDHAYPSSVTARTE-GRKLDVKSKSEAFIRDLPNSKLIFRLAKK
FEVDKEK----DIVHEKTFDTLEILKRSYD-----NPIDLKINE-----KNTIRVQLEYI
PSAV-KLAPFDTILDVGKFKLDILSAEGLKSVDSNGKSDPFLSVKLDGVE--IYKTDKKR
KTLDPVWNESVDIPLMSRSRQIVLLEVYDWDLTHKPDLLGRINLDMSTIEPLRSTQFTVN
F-----DTQGILNLRGTFRPEYLRPTL---DS---ESGLPLDLSSVANVPLKAVGGGVG-
---LAADG-------VGMAANG-------------------------VGGVGKGLG---K
GV------------------GKGGSFI-K--------G---FGRSKKKQS------MDEE
GGAQANNEFDETASHMS-------------------------------------------
------------------------------------------------------------
------------------GRTGQTGVTGRSGAGQSQLQKREEGADHE-------------
------------GEEGEGREEGEGEEEEEEEEEEEEEEGAARPGETGDPKKDEKADKM--
---AENIKVDKPAGE-----VHAAPN-IHADLLPPLQKPNF------------------G
FVTGLN-NDSDT----SSVV-TSMN-A--PD----------------------TLPGRIA
IVSAHGFSSPV--LEVKTILKTATK---DRTLFRTRGA-KLHEDG--YRWN-ESIPFR--
-SASSNELIFLVRESHKFGKKVELASARL-PLVE-ALNKTEDFTFQT-GQGTLV------
------------------------------------------------------------
-------VNVT-------------------------------------------------
----------------------------------------YL---DTGI-----------
------------------------------------------------------------
---------------
>XP_006684895_Yamadazyma_tenuis
------------------------------------------------------------
------------------------------------------------------------
------------------------------------------------------------
------------------------------------------------------------
------------------------------------------------------------
------------------------------------------------------------
-----------------------------------------MSEKSKDVPNGAASNIEDV
KKYNQKVHEAAGSANPPMEGKATK------------------------------------
---------------PPVPTNIPS---------------------IRENT----------
----------------TFSWEDVGSWAN---NSSQD-KAKSLQT----------LKKIEN
YVLDHFYGDWYWNTSIIIGTCFFSWLVARIGLGFFSLLAVLLAANSVYRSEFRRFNRDIR
DDLTRIHASTRLEEELETMEWLNSFLDKFWVIYMPELSEQVKFIANEILKD--QAPGMGI
EKISLDEFTLGSKAPRVNSIKSYTRKGQDHIEMDWAFSFAPNDTDDMTKNEIKKKINPKV
ALG-----VTIGKAFISKSLPILVEDMSFVGRMNIKLKLTEKFPHVKMVSVQFLEAPDID
YSLKPVGGDTFGFDIMTFIPGLSSFVKTLIHSTLGPMLYAPNSLDVDVEEIMEGQSND-S
NGCVAVTVIRCKKLKTGPD--TKENSINPYVRITLSGN-P--KIEEKTKVKKAINDPIFL
ESKTLLVNKLDGNFLTFNVYDFVDDKPNDTLIGSVEVPLVDLLQKE-VQTGLVKNISESG
KTVGQIEFDLRYFPTLEP------------------------------------------
----------IVLDDGSKEENNDS-----------EIGIVKLNLISATNL--ELTDSPLG
LLNPYAEIYVDGELAKRCRRLKGTNNPTW--NESFESLITSQSDTQIEILVKD---SANE
GIVARLDV-NLQDIIFESSRGQKWIKCPPLKQGGI-VP-SIEVVATWKALGITDENVVNE
TSF--GSAIGGLRLHIREASDLK-NLEAVGEVDPYVKVVVNGKLKTKTVTIAETCDPRYD
AVYFLPIDNEHQHLLLSIMDAEPDGQDRALGSCAVHVNDFIKKNEK-GYFLGYDG-SEEI
IEQPVL--FNGQNKGFLTYSVSFIPTIPIVTHKQASHKKEYQRYL---------------
----------------KRLEEAEAAKKKKEEE---------------------LVKDYPD
KFEF--------------IE--LD---EKDVPA-PPRAEMPLDDLI---KYRAGTLSVNV
LKGRFEKPDLYLQTLFDDSAFPSGVTPRNE-TRSLQVSSSAESFIRDLPNSNTIFRVAKR
FEVKSEK----DVIAEKTFNTLSLLKQSYN-----KPIDVRIDE-----HNTVKIQLEFI
PTAV-KLHPLDTVLDVGYMQLDILRGENLPAVDSNGKSDPMAIVKLDGVE--VYKTDKKR
KTISPVWNETANFPMASRSRQVLLVEVYDWDLTHAPELLGRALLDLSTVEPHTSTPFSAK
L-----DTKGEVFFKVTFKPEYVRPPI---GS---AGGFPIDLKGVAG---NIVGGAAGA
VGAVGGGA-------IGAVGGG-------------------------VGLA----A---E
GL------------------GKGGSFI-K--------G---FGKSKRKKK----------
------------------------------------------------------------
------------------------------------------------------------
-------------------------LVDNNDASESASIADSSRTGNA-------------
------------DTSRTSIPDTPTPKDSNHLSDETSSTAISTASSPTKSRSNHEHSRSQY
ANDLQSLRSGSHPPAPP--IKNALPN-VYTDGLPAPQRPLAP----------------LE
RLETQS-STPDSTVD-SSFAS-SIH-G--AN----------------------AIAGRLL
IIGASGYSSKS--LEVKALLKTPSK---ERNLFKTRAA-KLDKKTGSFQWS-ESAPFQ--
-CVPESQIILVIREHHTFGSNDEVDRFTI-DLSS-SIGKQQDLTLTG-SKGTLT------
------------------------------------------------------------
-------INLT-------------------------------------------------
----------------------------------------Y-------------------
------------------------------------------------------------
---------------
>XP_001482755_Meyerozyma_guilliermondii
------------------------------------------------------------
------------------------------------------------------------
------------------------------------------------------------
------------------------------------------------------------
------------------------------------------------------------
------------------------------------------------------------
------------------------------------------------------------
------------------------------------------------------------
------------------------------------------------------------
------------------------------------------------------MKRIED
YVVDHFYGDWYWNTSLAIGTCYFAWLFAKWGWGILSLGLVFIFTTSVYRIEFRRFNRDIR
DDMTRINSSNRLENELETMEWLNSFLDKFWVIYMPALSEQVMYQANEVLKD--QAPGFGI
EALSLDEFTLGSKAPRVDSIKSYTLKGQDHIEMDWAFSFTPNDTDDMTKNEIKKKINPKV
ALG-----VTIGKAFIKKSLPILVEDMSFTGRMNIKFKLYETFPHLKMVSVQFLEAPVID
YALKPVGGDTLGIDIMSFIPGLASFVNGLIHSNLRPMLYAPNSLDIDVAEIMEQQSND-S
LGVVAVTIKRCHNLKTGQS--TKSNSINPYVELKLLAN-A--DVSEKTKIKKLNNDPIFA
ETKYILVNSLDGNTLSFNVYDFVKDKMDDTLIGNVDYSLGDLLQKE-ERLDITKSITEGG
KTVGKIEFDLRYFASVPP------------------------------------------
----------ATLEDGTKVVDTQA-----------EVGILKLNLHGAKDL--DISRSVVG
LLNPYAEIYVNNELTKSCRRLRQTNEPSW--NQSFESLITQQSETQVQVLIKD---SADD
DIVAKLDA-SLQDLIFETSRGQQWITCQPIREGGP-HS-RIKISAGWKPLGMTDSSVV-D
THF--NASIGGLRLHLRGASNLI-NLESVGKVDPYARVIVDGKLKARTVTIGETTDPVWD
TVYFFPVTTQHQHLLIQVMDAETEGKDRNLGSVAVNVNEILKKNEA-GYFLGYDG-AEEI
LEQPVL--FDGQNKGSLQYSLSFIPTLPLYTLSQKEDKAGYQRHL---------------
----------------DKLKKDEEEKQKRQEN---------------------LFKKHPD
EYEW--------------VD--VA---EDNLPE-PPKIDMPLDKSI---KYRTGNIVVHI
LDGKFSASELYVHTLFDDQAYPSGITSKIE-GKKLTTPSTSEGFIRDLPNSKLILRLAKK
AEVDDEK----DIFAEKIWDTIEILKLAYH-----KPIHLRIND-----KNQLTVRLEFF
PSAV-KLAPLDTILDVGYLKLDILAAENLQALDSNGKSDPFVAIKLDGIR--IFKTDKKR
KTLDPSWNEGVEFPMISRSRQVLLLEVYDWDLTHDDRLLGRANMDLSTIEPLTSTQFSVH
L-----DTQGIVHLRATFKPEYIRPKL---SS---SSALPIDLGSVAAAPVKIVGGAAG-
---LAGNA-------VG---TG-------------------------LGLA----S---D
GV------------------TKGGMFF-K--------N---LGKKKSSEN---------E
RG----------------------------------------------------------
------------------------------------------------------------
---------------------------GESGQEKQQKEQQEKNEQNN-------------
------------ERDLNAEENGKDHDEDSDEAESDENEDEHSKDENGKPKKKYASEMQ--
-DEAPSFDEEKPP-S-----VKAVPN-VHAEVLPPPQKPDV-----------------GG
HGRHDS-SNTDM----SSVMDTSMQLSFLGE----------------------SSAGRFT
IISAHGFKQSS--LEVKVVMKTPEK---EKTLYKLRLA-KGDKQG-NFKWS-ETLPFR--
-AYADGTLIFVLREHHRIGRSVEIGRGEVRP--G-VLEEEHQLAING-GI----------
------------------------------------------------------------
-------LNVK-------------------------------------------------
----------------------------------------VT---TSD------------
------------------------------------------------------------
---------------
>XP_018712619_Metschnikowia_bicuspidata
------------------------------------------------------------
------------------------------------------------------------
------------------------------------------------------------
------------------------------------------------------------
------------------------------------------------------------
------------------------------------------------------------
----------------------------------------------MDGPGGYKNKASDT
KNRNRDRRDTNSGGK---DSGGKQENSGG----KQEN----------------SGGKQEN
SGGKQENSGGKQENSGRKGTNTRALQDDEQLQK--------------SRP----------
----------------TFSWKPIGAWDM---DPTAD-KEHALRV----------TKDIEN
YVIDHFYGDWFWNTVLPVGVSFFAYALARGGLSVLWLPVVLMCAFSVYRAEFRRFNRDIR
DDMQRVHAANRLDDDLETMEWMNAFMAKFWVIYMPALSEMVLFQANDVLKD--QAPGFGI
EAISLDEFTLGSKAPRVDSIRLYTRKGKDHIEMDWAFSFTPNDTDDMTKNEMRRKVSPKV
ALG-----VTVGKAFILKSLPILVEDMSFTGRMNIKLKLIDSFPHVKLVAVQFLEPPVID
YALKPVGGDTFGIDIMSLIPGLASFVNGLIHLNLRPMLYAPNSLDIDVEELMAQQSND-S
VGVLAVRVKRIVDLRRATG--LADDVFHPYVQLTLSNN-S--KVCERTAVKKNTACPVYL
ETKYVLVNALDGNHLLFNVFHLLADKCEDQPLGIVDVPLAGLLQDE-VQEGVSKNIVESG
KVVGRLEFDLRWHAALPP------------------------------------------
----------QVLDDGTREENIDL-----------ETGIMKLSVFGATHL--DLSQSVIG
ILNPYAEVYVNHELIKTSRGLKKTNEPDF--GVTFEALVTQQSQTLVQVIVKD---LAED
NVVGRLDT-NLQDLVFESSRGQQWITAPPVVPGGV-PA-HFRIGAKWKAISLLNELT--R
LHT--GAPIGGLRLHVRLCSGLI-NLESVGDVDPYVRVVQSGKLKAKTPVVANTSDPYFN
QVFFLPVANEHQHILLDIMDAEAEGKDRPLGSCAVSVKNFLKKNDQ-GYYLGYDG-ANEV
IEQPVL--YNGRGHGSMAYSVSFVPTLPVYTRAQLENLAELERLK---------------
----------------AEQQREEEARALRDKK---------------------LITDHPD
DYEW--------------VD--MQ---EDQLPE-PPKIQMPVEKAI---KYRAGTITVRI
LSGTFAKPDYYVHTLFDDHAFPSHVTPRIE-TRQLTVATDAEAFIRDLPNLNLIFRVSKK
REVEEAK----DVVAEKSFATISVLERAYH-----KPMTLRIDE-----KNSLSVQVEFA
PSAV-KLPPLDTVLDVGLLTLDILAGENLPSADSNGKSDPFVVVKLDGVE--IHRTDKRR
RTLDPLWNDAIEFPMLSRSRQRLMFEVYDWDLTHEDKLLGRANADLSTVTPNSSTPFKLA
L-----DTQGVLSLRATFRPEYVRPAL---SS---RGGLPIDLHDIASAPLKIVGGGAG-
---IATNV-------VG---SG-------------------------AGMI----S---D
GV------------------AKGGHFF-K--------G---FGRLRKRN----------D
SEQSGAL--DQPKQSMD-------------------------------------------
------------------------------------------------------------
------------------QSSFQTETTRNTSATA-------ADSQDD-------------
------------DTE-------------------IEDGS--ENDAENEKQGK-KDNRQAA
PPPGEQMKHNRPPSLDG-----AVPN-MVPEFLPPPQKPNE---------------FQG-
HRRGVS-TSTDI----SSIHLGSFG----PN----------------------GIPGRIN
ILTATGFKSSS--LEIKTSVVTSFK---TKDVHKTRAT---KAVDDVFGWN-ETFAFK--
-APADAILCFTVREHHHFGKNRVLGSAEL-RLLE-RVDSDSVLALQV-SGGELK------
------------------------------------------------------------
-------VHLR-------------------------------------------------
----------------------------------------YMKIQS--------------
------------------------------------------------------------
---------------
>XP_002619796_Clavispora_lusitaniae
------------------------------------------------------------
------------------------------------------------------------
------------------------------------------------------------
------------------------------------------------------------
------------------------------------------------------------
------------------------------------------------------------
------------------------------------------------------MSKEEV
EKQTKKKTATQAAVKNPADGSNKQ------------------------------------
---------------------SRHKVPEEKMKS-----------EPYTKP----------
----------------GFNWRQIGSWDN---INKDD-AHKVLKA----------SKNIEE
YVMDHFYGDWYHNSVIPIGVCFFSWAFARIGFSFLWLFVVLLGASSVYYAEFRRFNRDVR
DDMRRAKAARRLEEESETMEWLNSFLAKFWVIYMPNLSEMVMYQANQVLND--AAPGYGI
DNLSLDEFTLGTKAPRVDSIKSYTQKGKDHIEMDWAFSFTPNDTDDMTKNEIKKKVNPKV
ALG-----VTVGKAFISKTLPILVEDMSFTGKMNIKLKLNDNFPHVKTVSIQFLEPPVID
YALKPVGGDTFGIDIMSFIPGLSTFVNTLIHATLRPMMYAPNSLDIDVEEIMAQQSND-S
IGLLSVHIKRIIDLKSTTD--IKDNVFHPYVQLGLSNN-P--KVIEKTKVKKDTTQPVYL
ETKNLLVSALDGNHLLLNVFHMVPDQKDDINLGLLEVPLADLLQTE-VQTGMVKNILESG
KVVGKIEYDLKWSPALKP------------------------------------------
----------VTLEDGTREEYSDV-----------QTGIMKLLVSGATNL--DISHSVTG
VLNPYAEIYINNKFVKRSRNLRETNEPDF--GVSFESFITQQSETQIQVLVKD---AAED
LVVGKLDT-NLQDLIFETSRGQQWLSAPSVAEGGE-PA-KFKIGAKWKAINVDDEEV--E
IQK--NASIGGLRLHLLRASGLK-NLEAVGDVDPYVKVIQDGKLKGKTPTIANTSDPVFN
NVFYVPVANEHQHILMDIFDAEPEGKDRPLGSCAVAVKDFLKKNSK-GYYLGYDG-SKEI
VEQPVL--YNGGNCGTFYFSVSFIPTIPVYTHLQLSNYDQYLELK---------------
----------------KKKEEEEKKQAEEEEK---------------------LMKENPT
QYEW--------------IE--LA---EDNIGD-APKVKMTAEESV---KYRSGNVVVHL
LSGSFNKPDVYVHVLFDDQAYPSVVTPKCS-NRSLTAPNVGEGFVRDLPNSKVVFRLSKK
AEVMEEK----EVLVEKIFNTMDLLKRAYQ-----KPITVHVDQ-----RNTLRVQMEFV
PFAS-NLDPLDTVLDVGHIRLDLLNGEKLKSVDSNGKSDPLCAVKLNGIE--IYRTDKKR
KTLDPLWNESVEFPMLSRSRDTLMLEVYDWDLTHDDELLGRVVLDLSQIPPNETTSFRAE
L-----DTSGFVNLRATYRPEFIRPKL---NK---KGGLQVDLNGVAGVPMKLVGGAVG-
---GATDLASTA---VS---SG-------------------------VGAV----A---D
GF------------------TKGGSFLKK--------G---LGR-KKRSG-------EKD
SEADNSVMSDQ----VS-------------------------------------------
------------------------------------------------------------
------------------ETSHQTGQTNNTS-----------------------------
----------------------------------------------KRSNGKSKSDKYEE
PPPME-------PSNDNDDSIEALPN-IVPELLPPPQKPTA----------------QR-
HMRNAS-GTSDL----SSLSSGTGG----AD----------------------AIPGRVN
IVSAEGFKSSA--LEVKVSLSTQPK---AKGIYKTRTA---KAQGGKFEWN-ESRVFK--
-ASPDSSLVVFVREHHAFGRNVVVGTAQI-PLQD-YVDKDEIITVPV-EEGQVT------
------------------------------------------------------------
-------IHLR-------------------------------------------------
----------------------------------------YMSVL---------------
------------------------------------------------------------
---------------
>XP_025340220_Candida_haemuloni
------------------------------------------------------------
------------------------------------------------------------
------------------------------------------------------------
------------------------------------------------------------
------------------------------------------------------------
------------------------------------------------------------
------------------------MPIGLHNPLTSKKKSKSPSPSPVTARNGSSGDPVDV
EQKNREARANQTEIKGPYDG----------------------------------------
--------------AAPDDENEKENKEQESEER-----------PSDKKP----------
----------------SFPWRKIGGWDSD--DTSED-KKDALNT----------VKAVEN
YVMDHLYSDWYYNTVMILGISFFSWFFAYWGFSILMLGVILLAAASVYRAEFRRFNRDIR
DDMARIDARNRLENEEETMEWMNSFLSKFWVIYMPALSEMVLYQANEILKD--QAPGFGI
EAVSLDEFTLGSKAPRVDSIKSYTRKGRDHIEMDWAFSFAPNDTDDMTKNEIKKKINPKV
ALG-----VTIGKAFITKSLPILVEDMSFTGRMKIKLKLSDNFPHVKILSVQFLEPPTID
YALKPVGGDTLGLDIMSFIPGLSTFVNNIIHSTMRPMLYAPNSLDIDVEEIMSQQSND-S
IGLLTVNIKRVFDIK-SND--LSGKECNPYVQLTVSGG-P--DIDERTKVKKDTRNAVFL
ETKHLLINSLEGNLLTFNVFSYVPSKPEDISIGRVDFNMADLLQDA-ELKDQTKNITDGG
RIVGKINFDLKWSHVLEN------------------------------------------
----------FVLEDGSKEENIDC-----------EIGIMKFSLHGAYDL--DISKSVVG
LLNPYAEVYVNDDYVDTTRKLRQINEPSW--GLTFESLITQQSQTRIQIIVKD---SVED
QTVARLDT-NLQDLIFESSRGQSWISAPPMRHGGP-ST-KFKIAVKWSALPLGDESI--S
FFE--EPAIGGFRLQIRNAKGLV-NLEEVGDVDPYVRVSQNGKPKGRTATIANTSDPHWN
QVFFLPVANPFQHVLLEIFDAESEGKDRPLGSCAVTVDDFLKKNKD-GYFLAYDG-SEEI
IEQPVL--YGDETHGTLYYSVAFVPTLPVYTISQLDHMEEFLEIK---------------
----------------RKKQEAEKKKMEDDQK---------------------EYEENPD
MYEW--------------IE--MQ---DDTLPE-PEKIELPLEKAV---KYRTGVLMLHI
LEGNFKQSGCLVHTLFDDHAFSSSISHRAE-GKVLESPINVDAFIRDLPNSLTIFRIAKK
YVVENKK----DIIAEKRFDTIELFKHANK-----HPMTIKIDE-----KNTLKIRAEFI
PSAV-KLAPLDTVLDVGIVKLEVLGAEGLMSVDSNGKSDPLCVIKLEGVE--IFRTDKKR
RTLDPVWNEAFEFPILSRSRQPLMLEVYDWDLTNDDELLGTAVIDVAAIEPNDFTQFKVQ
L-----DTQGIINLRLTFKPQYVRPPL---GN---KSGLPIDLSDVKGVPLKLVGGVAG-
---LATNT-------VG---SG-------------------------VGLV----S---D
NL------------------SKGGSFL-K--------G---LGKSKKRSG-------EID
ERSQNGGAESMRGP-RS-------------------------------------------
------------------------------------------------------------
------------------ERGAPSERGAPSERGAPSEYGAPSEREAK-------------
------------DEEELDEEDEDEEEGNELLGGEVSGGSD-E----EEEDPDKQKNTQGA
PGEDEQLENARPPSVEG-----ARPN-LDPNLLPPPQRPGD---------------FESH
HQRTTS-EATDI----STMNSSAMG----PN----------------------GIPGRVN
IVAAQGFGVSA--LDVKVNLTTPVK---TKDIYKTRSA---RGSSNHYKWN-ETFTFK--
-SPPDGNMSFIVREHKTFGRSQVLGSAEL-VLSD-HLDNNDSLTLPI-GDGSLT------
------------------------------------------------------------
-------IFLS-------------------------------------------------
----------------------------------------YFSNN---------------
------------------------------------------------------------
---------------
>XP_024711711_Candida_pseudohaemulonis
------------------------------------------------------------
------------------------------------------------------------
------------------------------------------------------------
------------------------------------------------------------
------------------------------------------------------------
------------------------------------------------------------
------------------------MPIGVPNPLTSKKKSKSKSPSPSQGANGSAGDPASV
EEKNRQARANQTEVKAPFDG----------------------------------------
--------------AAPDEE-----KEHSAEKQ-----------TKGGRP----------
----------------AFPWRKIGGWGSQ--DSSED-KLHALKT----------IKAVEL
YVMDHLYCDWYYNTVMILGISFFSWFFARWGFSILMLGVVLLGAASVYRAEFRRFNRNIR
DDMARIDARNRLENEEETMEWMNSFLAKFWVIYMPALSEMVLYQANEIMKD--QAPGFGI
EAVSLDEFTLGSKAPRVDAIKSYTRKGKDHIEMDWAFSFAPNDTDDMTKNEIKKKINPKV
ALG-----VTIGKAFITKSLPILVEDMSFTGRMKIRLKLSDNFPHVKIVSVQFLEPPTID
YALKPVGGDTLGLDIMSFIPGLSTFVNSIIHSTMRPMLYAPNSLDIDVEEIMSQQSND-S
IGLLTVNVKRVYDIK-SNE--LKDKECHPFVQMTLSGG-P--EIDECTKIKRNTRDAVYL
ESFHLLVNSLEGNLLTFSVSSYAPGKPEDISIGRVDFNLADLLQEP-ELKNQTKNITDGG
RIVGKLNFDLKWNHVLEN------------------------------------------
----------FTLEDGSKEENIDQ-----------ELGIMKFSLYGAYNL--DISKSIIG
LLNPYAEVYVNDKHVKTTRKLRQINEPSW--GLTFESLITQQSQTRIQILVKD---SVED
QVVGRLDT-NLQDLIFESSRGQLWITAPPIRSGGP-AT-KFKIGVKWSALPMGDESL--Q
FFE--EPAIGGFRLQIRNAKGLV-NLEEVGDVDPYIRVSQNGKPKGRTATIANTLDPYWD
TVFFLPVANPHQHVLLEIFDAEAEGKDRPLGSCAVTVNDFLKKNTQ-GYFLAYDG-SDEI
IEQPVL--YGDDSHGSLFYSVSFVPTLPVYTISQLEHMDEFLEMK---------------
----------------RKKDQDERKKAEEDQK---------------------LYDENPG
QYDW--------------VE--LQ---EDNLPE-PEKVTLPLEKAV---KYRTGVLMLHV
LEGHFKQSDCLVHVLFDDHAFSSGISHRAD-GKHLTTPMNVDAFIRDLPNSLTIFRISKK
YVVEHKK----EIVAEKTFDTVELFKNANK-----QPITIKIDE-----KNTLKVRAEFI
PSAV-KLAPLDTVLDVGHIKLEVLSAEGLMSVDSNGKSDPMCVLKLEGVE--IFRTDKKR
RTLDPIWNEAFEFPILSRSRQPLIVEVYDWDLTNDDELLGTAVIDTASIDPNDSTQFKVQ
L-----DTQGIVNLRVTFKPEYVRPPL---SS---KSGLPIDLSDVKGVPLKLVGGVAG-
---IATNT-------VG---SG-------------------------VGLV----S---D
NL------------------SKGGSFF-K--------H---LGKSKKKSG-------EID
DQSRNGDSGSLRPS-QS-------------------------------------------
------------------------------------------------------------
------------------GRGARSERTARSELGAQSE----QEEEGG-------------
------------DNE------------NSLLGGEVSNASN-EAEKQEEEKNKEEKNKQGA
PSPEEQMEQNRPPSIEG-----ALPN-VDRDLLPPPQRPGQ---------------FESQ
HKRNVS-EATDI----STMNSSTMG----PN----------------------GIPGRAN
IVSAVGFNVSA--LDIKVNLTTPAR---SKDIYKTRAA---KDHLGQYKWN-ETFTFR--
-SPPEGTMSFIVREHKTFGRSQILGSGEI-VLSD-HMDLNDTLRIPV-GEGQLN------
------------------------------------------------------------
-------VTLSQTQKIARKTQRPHKLRASITPGTVLILLAGRFRGKRVVYLKHLEDNTLL
VTGPFKVNGVPLRRVNARYVIATSTKVDVSSVDVSKYNVAYFAREKTPKGEKSEADFFNE
EQPKKEIKAEKVADQKTVDSALLSEIKKTPLLKQYLASSFSLKSGDKPHLLKF-------
---------------
>XP_025336765_Candida_duobushaemulonis
------------------------------------------------------------
------------------------------------------------------------
------------------------------------------------------------
------------------------------------------------------------
------------------------------------------------------------
------------------------------------------------------------
------------------------MPIGVPNPLTSKKKSKSKSPSPSHGANGSAGDPASV
EEKNRQARANQTEVKAPFDG----------------------------------------
--------------AAPDEE-----KEHSVEKH-----------TKGGKP----------
----------------AFPWRKIGGWGSQ--DSSED-KLHALQT----------IKAVES
YVMDHLYSDWYFNTVMILGISFFSWFFARWGFSILMLGVVLLGAASVYRAEFRRFNRNIR
DDMARIDARNRLENEEETMEWMNSFLAKFWVIYMPALSEMVLYQANEILKD--QAPGFGI
EAVSLDEFTLGSKAPRVDAIKSYTRKGKDHIEMDWAFSFAPNDTDDMTKNEIKKKINPKV
ALG-----VTIGKAFITKSLPILVEDMSFTGRMKIRLKLSDNFPHVKIVSVQFLEPPTID
YALKPVGGDTLGLDIMSFIPGLSTFVNSIIHSTMRPMLYAPNSLDIDVEEIMSQQSND-S
IGLLTVNVKRVYDIK-SNE--LKDKECHPYVHMTLSGG-P--EIDERTKIKRNTRDAVYL
ESFHLLVNSLEGNLLTFSVSSYAPGKPEDISIGRVDFNLADLLQEP-ELKNQTRNITDGG
RIVGKLNFDLKWNHVLEN------------------------------------------
----------FTLEDGSKEENIDQ-----------ELGIMKFSLYGAYNL--DISKSIVG
LLNPYAEVYVNDKHVKTTRKLRQINEPSW--GLSFESLVTQQSQTRIQILVKD---SVED
QVVGRLDT-NLQDLIFESSRGQSWITAPPIRTGGP-AT-KFKIGVKWSALPMGDESL--Q
FFE--EPAIGGFRLQIRNAKGLV-NLEEVGEVDPYIRVSQNGKPKGRTATISNCKDPYWD
TVFFLPVANPHQHVLLEIFDAEAEGKDRPLGSCAVTVSDFLKKNTQ-GYFLAYDG-SDEI
IEQPVL--YGDDSYGSLFYSVSFVPTLPVYTISQLEHMEEFLEMR---------------
----------------RKKEQDEREKAERDQK---------------------LFDENPD
QYDW--------------VE--LQ---EDNLPE-PEKVTLPLEKAV---KYRTGVLMLHI
LEGNFKQSDCLVHVLFDDHAFSSGISHRAD-GKHLTTPMNVDAFIRDLPNSLTIFRISKK
YVVEHKK----EIVAEKMLDTVELFKNANK-----QPITIKIDE-----KNTLKVRAEFI
PSAV-KLAPLDTVLDVGHIKLEVLSAEGLMSVDSNGKSDPMCVLKLEGVE--IFRTDKKR
RTLDPIWNEAFEFPILSRSRQPLVLEVYDWDLTNDDELLGTAVIDTASIDPNVSTQFKVQ
L-----DTQGIVILRVTFKPEYVRPPL---NS---KSGLPIDLSDVKGVPLKLVGGVAG-
---IATNT-------VG---SG-------------------------VGLV----S---D
NL------------------SKGGSFL-K--------H---LGKSKKKSG-------EID
EQSRNGDAGSLRPS-QS-------------------------------------------
------------------------------------------------------------
------------------GRGARSERTARSELGAQSE----QEEEGG-------------
------------DNE------------NSLLGGEVSNASN-EADRQEEEKNKEEKNKQGA
PSPEEQMEQNRPPSIEG-----ALPT---------STRPGQ---------------FENQ
HTRNVS-EATDI----STMNSSTMG----PN----------------------GIPGRAN
IVSAVGFNVSA--LDIKVNLTTPAR---TKDIYKTRAA---KEHSGQYKWN-ETFTFR--
-SPPEGTMSFIIREHKTFGRSQILGSGEI-ALSD-YMDSNDTLRLPV-GEGQLN------
------------------------------------------------------------
-------VTLSQTQKIARKTQRPHKLRASITPGTVLILLAGRFRGKRVVYLKHLEDNTLL
VTGPFKVNGVPLRRVNARYVIATSTKVDVSSVDVSKYNVAYFAREKTPKGEKSEADFFNE
EQPKKEIKAEKVADQKTVDSALLSEIKKTPLLKQYLASSFSLKSGDKPHLLKF-------
---------------
>XP_028888045_Candida_auris
------------------------------------------------------------
------------------------------------------------------------
------------------------------------------------------------
------------------------------------------------------------
------------------------------------------------------------
------------------------------------------------------------
---------------------------------MSQKDSKSPSP------NGARTD-RSQ
GSANVNGSGNNSGVNAK-DGSRST------------------------------------
-------------NSSNEKSNDLSEKSPNGTSS-----------PVEGRP----------
----------------SFAWRKIGGWDSS--ESSDD-KLHTLQT----------LKAVEN
YVMDHLYGDWYFNTVMILGVSFFSWFFAFWGFSILMLGVVLLGAASVYRAEFRRFNRDIR
DDMARIDARNRLENEIETMEWMNSFLAKFWVIYMPALSEMVLFQANEILKD--QAPGFGI
EKVSLDEFTLGSKAPRVDAIKSYTRKGSDHIEMDWAFSFTPNDTDDMTKNEIKKKINPKV
ALG-----VTIGKAFISKSLPILVEDMSFTGRMKIKLILTENFPHVKLVSVQFLEPPAID
YALKPVGGDTLGIDIMSFIPGLSTFVNSIIHSTLRPMLYAPNSLDIDVEDLMSQQSND-S
IGLLTVNVKRAYDIK-CND--LEGKECHPYVQLTLSGG-P--DVDERTKIKKNTRKPVFL
ESKHLLVNGLEGNLLTFNVFSYVPDKAEDIPIGRVDFDLADLLQES-HLVDQTKNITDAG
RIVGKLNFDLKWNHVLEK------------------------------------------
----------LTLEDGSKEENIDC-----------EIGIMKFSLFGAYNL--DISKSVVG
LLNPYAEVYINDQHVKTTRKLRQINEPSW--GLTFESLITQQSQTRVQVFVKD---SIED
TIVGRLDT-NLQDLIFESSRGQQWITAAPIRRGGP-AT-KFRIGVKWSALPLGDESL--K
FFE--EPAIGGFRLQIRNAKGLI-NLEEVGDVDPYIRVSQNGKPKGRTPTIANTSNPHWN
QVFFLPVANPHQHILLEIFDAEPEGKDRPLGSCAVTVNDYLKKNNE-GYYLGYDG-AEEI
IEQPVL--YAGKNHGHLYYSVSFVPTLPIYTLSQLENLDTFLEMK---------------
----------------KEKEIEEKKKMEEEER---------------------LYKENPE
GYEW--------------VE--LQ---DDVLPE-PEKVELPLEKAI---KYRTGVLMLHV
LEGHFKASGCLVHTLFDDHAFSSSISRRAE-GKNLTDPFNVEAFIRDLPNSLTIFRVSKK
YVIEHKN----DIVAEKTFETADLLKKAYQ-----KPLTLKIDE-----KNSIKIRAEYI
PSAV-KLAPLDTVLDVGHVKLDILSAENLKSVDSNGKSDPMVVIKLDGVE--IFKTDKKR
RTLDPVWNEAFEFPILSRSRQPLVLEVYDWDLTNDDELLGTAVIDISAIDPNDSTQFKVE
L-----DTQGVVVLRATFKPEYVRPPL---ST---KSGLPIDLSDVKGVPLKLVGGVAG-
---VAGNT-------VG---SG-------------------------VGLV----S---D
NI------------------TKGGQFF-K--------S---FGKSKKRSG-------E-D
TRSQNGHGN--RPSTQS-------------------------------------------
------------------------------------------------------------
------------------QRGAPSELDKSM-----------QENGEE-------------
------------DNE------------PDLLSEQVDDTSQFEKEGEKEDDNKSKKNRQGA
PPPEEQMEQNRPPSIEG-----ALPN-VDPDLLPPPQRPGE---------------FENH
HKRSTS-EATDI----STMNSSAMG----PN----------------------GLPGRVN
IVSAKGFKASA--LDVKVTLSTPQR---TKDIYKTRGA---KSHGGAFKWN-ETFTFK--
-SPPVGTLSFAVREHKTLGRSQIISSAEV-ALSD-HLDASDTIDLIV-GDGQLT------
------------------------------------------------------------
-------VFMS-------------------------------------------------
----------------------------------------YLSGH---------------
------------------------------------------------------------
---------------
>NP_013639_Saccharomyces_cerevisiae
------------------------------------------------------------
------------------------------------------------------------
------------------------------------------------------------
------------------------------------------------------------
------------------------------------------------------------
-------------------------MTGIKAQVHPPPDSTLFHEEEKKKVGGNLPQKV--
----------------------INQQERGSDHAPSGHHQYHQLINHDANDTKTSNSVSDV
SKGQKTADSNPEG-KKQSS-----KDIFV----ASSA----------------QKTNQLP
GP--NPQGSIGAV--PLEGLRPKEFRS-APSRKPNKFDTSI------TKP-GVLDDLGKL
DEKDIKEKFHLDSDDKLFPWQNVGEFHAS--GKG---SPN-TKM----------SRVIKA
YILENFYNDWYCNIATVLGTCFFSWLFAYIGFSWWSMIFIFLGTATVYNAEYTRFNRNIR
DDLKRVTVEETLSDRVESTTWLNSFLSKFWVIYMPVLSQQVKDNVNPQLAG--VAPGYGI
DALAIDEFTLGSKAPTIKGIKSYTKTGKNTVEMDWSFAFTPSDVSDMTATEAREKINPKI
SLG-----VTLGKSFVSKTMPILVEDINVAGKMRIKVEFGKAFPNIKIVSLQLLEPPLID
FALKPIGGDTLGLDVMSFLPGLKSFVKNIINSNIGPMLFPPNHLDINVEDIMAAQSKE-A
IGVLAVTIASADSLKGSD---FITNTVDPYIVMTTEDAVPGTDEEVRTSIKSNVKNPRWN
ETKYLLLNTLEQK-LNLKCFDF-NDVRKDTVIGDLQLDLADLLQNP-VLDNQTAELRSGT
KSKGILHYSLHWFPVKED-----KSEEKAVERAEAKAKGKKEDE----------NEDTTE
K-----------EEDENE-ESSQT-----------DVGIAKITLQKVKYL--DTTSSMTG
SLSPCAELFIDGQKVKSYRTLRRINEPSW--NETIEVLVPSKSNSKFVLKIFDDR-MNGK
ALICEYSS-SLDDIMTTLDTAQEFVKGSP-------QG-DIYLDVSWKSIEM-TGAFAAA
NSV--SEPIGCIKLDVKDAIIKG-DLSGVGDVDPYYTVSLNRRVLYKSIYHSDTDHPIFD
NSTYVPIFSPNQILTLEFHDYQKIGKDRFIGSVQIPTSNVFKKDPKSGKYVGNNG-KEEI
SKLKLKDHEHKVTESIVNVSTTFIPINLVYSPEELVNVEKLEKEL---------------
----------------KEKKKKFEATQEENEQ---------------------EMEKNPK
EWEV--------------AE--IEDPFDSDEKKINRKAKLSLNELI---KQKSGILSMQI
LEGTLSPSSAYLEILADDISYPVFICMKPS-QGKL-NSEMANIFIRDLNYSKLHFRVSKK
HIAKDSD----DVISETSYSTLKLLKQAYE-----EPMWLNFN------GSKMKVRFLYT
PTSV-KLPSSESVEDTGYLNIKLISGHGLKSADRNGYSDPFVHIFVNDKK--VFKSNIKK
KTLDPVWNEDAKIPILSRSKNQVIFNVLDWDRAGDNDDLGQASLDVSSLEVGKTYNWNLN
L-----NTQGSIKLQGSFNPEYIKPSF-D-IV---KGGI-------TDKPM---------
-----KIASGAAHATVGIAGTG-------------------------IGAATGVAT---G
GL------------------KKGGHLL-K--------S---LGGNPMKRSKSSNGNESNG
AKKSSEKKSFDRRSPSN-------------------------------------------
------------------------------------------------------------
---------------------------LNSTSVTPR-ASLDYDPSVP-------------
------------NTSYAPVQSASPVVKPTDNTSS--------------SSNKKDTPSSNS
RGHS--------------------------------------------------------
-R------A-------SSFA-RTLA----PH---------------------GTYNGFIT
VVAAENVAKH---VQIKISLTQGGR---LKHIYKTKSQ-KANND-GVAVFD-EECSFK--
-ASPEANLVLGAISHQRLSRDKDLGIAQI-NLGDPQIQQDGQISVKL-GDGHLI------
------------------------------------------------------------
-------VKIN-------------------------------------------------
----------------------------------------YGKDKN-GQVPPVPEVPQEY
TQ----------------------------------------------------------
---------------
>XP_018219999_Saccharomyces_eubayanus
------------------------------------------------------------
------------------------------------------------------------
------------------------------------------------------------
------------------------------------------------------------
------------------------------------------------------------
-------------------------MTGIKAQVHVAPDSTLFRENEEKKVGGNLPKKV--
----------------------INQKETGSEHASSGHHQYHQLINNDGNDAKTSGPTSAS
SKDQGDVSSNLES-KKQSP-----KDIFV----ASSA----------------QNTSQLP
GP--NPQGSIGTV--PLEELRPKEFRS-APSRKPNKFDTSI------TKP-GVLDDLGKI
DEKEIKEKFDPDSTDRLYPWQNVGEFHAS--GKG---SPN-TKM----------SKITKA
YILENFYNDWYCNIATVVGTCFFSWLFAYIGFSWWSLIFIFLGTATVYNAEYTRFNRNIX
DDLKRVNVEETLSDRVESTTWLNSFLSKFWVIYMPVLSQQVKDNVNPQLAG--VAPGYGI
DALAIDEFTLGSKAPSIKGIKSYTKTGKNTVEMDWSFAFTPSDVSDMTATEAREKINPKI
ALG-----VTLGKSFVSKTMPILVEDINVAGKMRIKVEFGKVFPNIKIVSLQLLEPPLID
FALKPIGGDTLGLDVMSFLPGLKSFVKNIINSNIGPMLFPPNHLDVNVEDIMAAQSKD-A
IGVLAVTIASADSLKGSD---FITNTVDPYVVMTTEDAVPGTDEEVRTSIKSDVKNPRWN
ETKYLLLNSLEQK-MTLKCFDF-NDVRKDTVIGDLQVNLADLLQNP-VLDNQTADLRAGT
KSKGVLHYSLHWFPVRED-----KSEEKAAERAKAKAKGEGEDE----------NKNIIG
D-----------EDDDDD-ENSQT-----------DVGIAKITLQKVKYL--DTAGSMTG
SLSPCAELFIDGQKVKNYRTLRRINEPSW--GETIEVLVPSKSSSKFVLKIFDER-MNGK
VQICEYSS-SLDDIMNTLDTAQEFVKGSP-------QG-DIYLDVSWKSIEM-TGAFAAA
NSV--SEXIGCIKLDIKDAAIKG-DLSGVGDIDPYYTVSLNRRVLYKSIYHSDTDHPIFD
NSTYVPVLSPNQTLSVEFYDYQKIGKDRFIGSVQIPLSDVFKKDPKSEKYVSINN-KDGV
SRLKLKDHKHNITESVVNLSTSFIPITPVYTPEELANVDKLEKEL---------------
----------------EEKKKKFEATQNENKQ---------------------KMEESPK
EWEV--------------VE--IESPFEDDEKKINKKAKLSLGELI---KHKSGILSMQI
LEGTLNPTSAYLAVLADDISYPVFTCMKPS-HGKL-NSEVANIFIRDLKFSKLYLRISKK
HVAKDSD----DVISETSYSTLKLLKQAYE-----EPTWLNFN------GSKAKVRFLYT
PSTV-SLPSSESVEDTGYLNLKLISGHGLKSADRNGYSDPFVTIYVNDKR--VFKSNIKK
KTLDPVWNEDAKVPILSRSKNQVVLNVLDWDRAGDNDDLGQATLDTSNLELGKSYNWNLN
L-----NTQGSIKLQGSFSPEYIKPSF-D-VV---KGGI-------ADKPM---------
-----KMASGAAHATVGIAGTG-------------------------LGAATGVAA---G
GL------------------QKGGRLL-K--------S---LGSNPMRRSKSGNGNESNG
AKKSSEKKSFDRRSPSN-------------------------------------------
------------------------------------------------------------
---------------------------FDSNNGTPR-ASVDYDPSVP-------------
------------NTSYAPVQSGSPAVKQADNNSS--------------LSNKKEAPTNGS
RAGS--------------------------------------------------------
-R------A-------SSFA-RTLA----PH---------------------GTYNGFIT
VLAAENIAKH---VQIKISLTQGGR---LKHIYKTKSQ-KTNDD-GIALFD-EECSFK--
-ASPEANLVLGAISHQRLSRDKDLGIAQI-NLGDPQIQQDGQISVKL-GDGHLI------
------------------------------------------------------------
-------VKIS-------------------------------------------------
----------------------------------------YGKDKN-SQVPPLPEVPQEY
TQ----------------------------------------------------------
---------------
>XP_033768246_Saccharomyces_paradoxus
------------------------------------------------------------
------------------------------------------------------------
------------------------------------------------------------
------------------------------------------------------------
------------------------------------------------------------
-------------------------MTGIKAQVHPPPDSTLFHEEEKKRVGGNLPQKV--
----------------------INQQERGSDHAPSGHHQYHQLINHDANDTKTSNSVSDS
SKGQGIAESDPEG-KKQSP-----KDIFV----ASSA----------------QKTNQLP
GP--NPQGSIGTV--PLEDLHPKEFRS-APSRKPNKFDTSI------TRP-GVLDDLGKL
DQKEIEEKFHPDSDDKLFPWQNVGEFHAS--GKG---SPN-TKM----------SRVIKA
YILENFYNDWYCNIATVLGTCFFSWLFAYIGFSWWSMIFIFLGTATVYNAEYTRFNRNIR
DDLKRVTVEETLSDRVESTTWLNSFLSKFWVIYMPVLSQQVKDNVNPQLAG--VAPGYGI
DALAIDEFTLGSKAPTIKGIKSYTKTGKNTVEMDWSFAFTPSDVSDMTATEAREKINPKI
SLG-----VTLGKSFVSKTMPILVEDINVAGKMRIKVEFGKTFPNIKIVSLQLLEPPLID
FALKPIGGDTLGLDVMSFLPGLKSFVKNIINSNIGPMLFPPNHLDINVEDIMAAQSKE-A
IGVLAVTIASADSLKSSD---FITNTVDPYIVMSTEDAVPGTDEEVRTSIKSNVKNPRWN
ETKYILLNSLEQK-LNLKCFDF-NDVRKDTVIGDLQVDLADLLQNP-VLENQIADLRSGT
KSKGILHYSLHWFPVKED-----NSEEKAAERAEAKAKGKKGDE----------NEDSIE
K-----------EEDEDE-ESSQT-----------DVGIAKITLQKVKYL--DTTSSMTG
SLSPCAELFIDGQKVKSYRTLRRINEPSW--NETIEVLVPSKSNSKFVLKIFDDR-INGK
ELICEYSS-SLDDIMTTLDAAQEFVKGSP-------QG-DIYLDVSWKSIEM-TGAFAAA
NSV--SEPIGCVKLDVKDAIIKG-DLSGVGDIDPYYTVSLNRRVIYKSIYHSNTDHPLFD
NSTYVPIFSPNQILTLEFHDYQKIGKDRFIGSVQIPTSNVFRKDPKSGKYVGTND-KKEI
SRLKLKDHKHKVTESIVNVSTTFIPITLVYSPEELVNVQKLEKDL---------------
----------------EEKRKKFEATQKENKQ---------------------EMEKNPK
EWEV--------------AE--IEDPFEGDEKAINKKAKLSLDELI---KQKSGILSMQI
LEGTLSPSSAYLEILADNISYPVFTCMKPS-QGKL-NSETANIFIRDLNYSKLHFRVSKK
HVAKDSD----DVISETSYSTLKLLKQAYE-----EPMRLDFN------GSKMKVRFLYT
PSSV-KLPSSESVEDTGYLNLKLISGHGLKSADRNGYSDPFINIYVNSKK--VFKSNIKK
KTLDPVWNEDAKIPILSRSKNQVVFKVLDWDRAGDNDDLGQATLNVSTLEVGKTYNWNLN
L-----NTQGSIKLQGSFNPEYIKPSF-D-IV---KGGI-------ADKPM---------
-----KMASGAAHATVGIAGTG-------------------------IGAATGVAT---G
GL------------------KKGGHLL-K--------S---LGGNPMKRSKSGNGNESNG
AKKSSEKKSFDRKSPSN-------------------------------------------
------------------------------------------------------------
---------------------------FNSTSVTPR-ASLDYDPSVP-------------
------------NTSYAPVQSASPAVKQTDNNSN--------------LSNKKDTPGSNS
RGHS--------------------------------------------------------
-R------A-------SSFA-RTLA----PH---------------------GTYNGFIT
VVAAENVAKH---VQIKVSLTQGGR---LKHIYKTKSQ-KANSE-GIAVFD-EECSFK--
-ASPEANLVLGAISHQRLSRDKDLGIAQI-NLGDPQIQQDGQISVKL-GDGHLI------
------------------------------------------------------------
-------VKIN-------------------------------------------------
----------------------------------------YGKDKN-SQVPPVPEVPQEY
TQ----------------------------------------------------------
---------------
>XP_003673556_Naumovozyma_castellii
------------------------------------------------------------
------------------------------------------------------------
------------------------------------------------------------
------------------------------------------------------------
------------------------------------------------------------
------------------------------------------------MV-----KSAGF
--------------------ENAEQTKKSVPKTESQSGTQQLDKMPQSERTPHSQGLSDT
PSNKNERDATVEKIKPLSPEAAQKHEILV----ASSV----------------KNP-KVP
TP--NTQGTVGSV--PLEKVHPADLRR-APSRKPNKFDTSI------TGP-GILDELNSF
QKEDLKSKLEAENPATLFPWRTVAEFHSS--GKG---SPN-TAN----------AKVIKA
YILENFYNDWYANVSIVIGTCFISWLFAYWGFSWWSLGLVFLGTSSVYSAEFRRFNRNIR
DDLKRTTVEETISGKVETTLWLNSFLSKFWVIYMPVLSQQVKDQVNPILAG--VAPGYGI
DALSLDEFTLGSKAPAIRGIKSYTKTGKNSIEMDWSFAFTPNDESDMTPTEVKEKVNPKI
SLG-----VTLGKSFLSKTLPVLVEDINVAGKMRIRLEFGRIFPNIKMVSVQLLEPPLID
FVLKPLGGDTLGLDVMSFLPGLKSLVKTIINSNVGPMLYAPNHMDIDVEQIMAAQEND-A
IGCLVVTVTSADGLKGSD---FITNTVDPYVVISLEKNLPSEDKQKRTSIKSDNKNPRWN
ETRYLLLPSLNQT-LTLSCFDY-NDVRRDTLIGDISIDLNTFLQEP-VQDNLTSELMVGA
KSRGLLNYSLRWVPVVQPADASKSSEES-----------SGSEE----------VELV--
D-----------DTDDFE-DSSES-----------DVGILKFTLQKVKSL--NTATSMTG
NLSPCASLFIDNVLRKSYRTLKRLNEPSW--GEVSELIIGSKTDSRITLKIYDDR-MGGK
ELLCEYSS-TVEDLIAASEVGQESVKGSP-------QG-DIFFTAQWKPLKV-QGTFAYN
API--TGPIGCAKITVNRAIVKS-NLSGFGDIDPYFIVSLNKHIKYKSRHYSDTTKPVFN
ETVYVPIASESQHISVELYDYQSVGKDRKIGTLQVPLSQAMKRDNK-GNYIDSSN-SMYF
ENYTLRGPDGHSSNDIMELGVGFIPTLPVYSPDERAAIAELEKEL---------------
----------------KKKQDEFSKKQEELKK---------------------KMEKDPG
NWEV--------------AE--VPDPFEEDEKKIHKKQKLSLEELL---QHNSGLLTIQI
LSGSLGRDRGFLEGLVDDICYPSFV-LKCR-GDSV-KPETNVVFIRDLKNSKLHFRVSRK
NIAKEPQ----DVISTDTFDTIKLLQSSYE-----QAYNVNFS------GANLKIRMLYD
PSTT-AL-PHESVADTGYLDLKFVSAEHLMAGDRNGKSDPFVVAYIDRKK--VYKTQVIK
KTLDPVWNESTRIAIPSRSRSEFILNVFDWDRAGSNDDLGNVKIDMSTLEPHKRYEWDCP
L-----STQGTLKLEGKFTPQYITPEV-S-EA---EGAS-------SDAPIASITAVSGS
GMQAAKQVSGAA---FGVANT--------------------------------VAS---G
GV------------------QRGGRLL-K--------T---FGGDKIKLP----------
-KISGEFRR---------------------------------------------------
------------------------------------------------------------
----------------------------KSNSHHGR-DSLDYDPSTP-------------
------------NKSYA---AVQ-GPNNLEGQDSLRTQNGSDQKSAAALSNHSQVDNSNI
KQAQSQPSTPKTPKD--------------------------------------------L
TR------S-------SSMA-HTLR----PD---------------------GVYSGTLS
ILTAENVAKN---VVVRVSLTEKGK---NRHIYTSSKQ-KINDK-GIATFN-ENTTFK--
-TTPETTVVIGAVSHHKLSKDKDLGFAQV-NLSDPQVHAGENIALKL-GDGHLI------
------------------------------------------------------------
-------VRID-------------------------------------------------
----------------------------------------YAKDGS-SK-----------
------------------------------------------------------------
---------------
>XP_003669870_Naumovozyma_dairenensis
------------------------------------------------------------
------------------------------------------------------------
------------------------------------------------------------
------------------------------------------------------------
------------------------------------------------------------
------------------------------------------------MVGNNTQEKLND
--------------------EHVSPTPKLSP-TERNLRQKREDANKKSSETPEKR-----
QSAHSKTDITTED----APHIPPKKDILV----ASAV----------------NSAKKLP
NP--NPEGTVGSI--PLEKVHPKDLRK-VPSRKPNKFDTSI------TSP-GILDDLNPR
EKAELEEKINGEDAAGLFPWRLIGAFFPS--GKG---SPK-TMD----------VKIVKA
YILENFYNDWYNNCAIIVGTCFTSWLFAYWGFSWWSLGFIFLGTASVYNAEFRRFNRNIR
DDLKRTTVQETISGKVETTLWLNSFLSKFWVIYMPVLSSQVKEAVNPILAS--VVPGYGI
DALSLEEFTLGSKAPAIRGIKSYTKTGKNSLEMDWSFAFTPNDESDMTQIEVEEKVNPKI
ALG-----VTLGKSIVSKTLSVLVEDINVAGKMRVRLEFGKIFPNIKIVSIQLLEPPLMD
FVLKPLGGDTLGIDVMSFLPGLKSFVKSMVNSNVGPMLYAPNHMDINVEEIMAAQSND-A
IGVLAVTLKSAEGLKGSD---FITNTVDPYIVLKTEKTPNNEIKDIRSSIKSDIKDPRWN
ETKYLLLPTLNQK-LTFSCFDF-NDVRKDTLIGDIEIDLGSLLSEP-NQENQTAEFMVGD
KPKGLLHYSLRWVPVIEP-----KSEEK-----------KPDNQ----------AEEI--
S-----------DADEGE-EAGDS-----------DVGIMKFNLQKVKYL--DTSTSVTG
NLSPSAKLYIDGQLKKSYRALRRINEPSW--NEETEILIGSKSTSKITIKIFDER-IGGS
EVLCEYSS-NVEDLLDTFGLGQESVKGSP-------QG-EIYFTSLWKPLAT-SEKFVST
TAT--TGPIGCIKIDVVKAKVTS-NLSGLGDIDPYFSVQLNRHTKYKSKYYSNCVEPVFH
EAAYIPVTSENQHITVSLIDYQSVGSDRPIGSVQLPVSSYVKKNKETGEYEDNSK-TAAP
TIFSLKNKKNDQTDDTMSMAVSFIPTMSVYSPDEIKDVEKLEADL---------------
----------------KRKREDFEAEQAELKL---------------------KMEQEPD
KWEE--------------VT--VKDPFEDDVKKLHRKNKLTLEQII---ARNSGILSLDI
LGGRLAKESVFLEVLADDVSYPMFV-LRGK-GNKV-NPERDSLFIRDLKHSKLHFRLSRK
NVAKDPD----DVISTDSFGTLDLLNSSYG-----NPKEITFS------GSSLKFKMFFE
PSQC-ELSSSESIENTGYLKLKFISADNLMSADRNGKSDPFVVAYVDRKK--EYKTQIIK
KTLSPVWNETAKIPIPARDRNQLILNVFDWDRAGDNDDLGAVKIDLTELEPEKTYDWNLQ
L-----STQGTIKLQGKFLPEYIRPTV-E-IS---QGKL-------SDKPMKAIGTVGGT
GLGAAKQVSGAA---MGIAGAG-------------------------L----GVAT---G
GL------------------QKGGRLF-G------------IGSDKNKKS----------
-RKSTE------------------------------------------------------
------------------------------------------------------------
------------------------------SSPRIR-NSLEYDTSVP-------------
------------NNSYTPRPSVEPASSNAEERASTKSNN---------LSRNTSSNMSNV
GGKKS-------------------------------------------------------
-R------A-------SSFA-RTLA----PN---------------------GTYNGNVN
ILSSEKLGKN---IQIIISLTQAGR---MKHLYKTRVQ-KANDN-GTNVFN-EACAFK--
-ASPEATLVIGAVAHHKLSKDKSLGIAQV-NLGDPQIQKDENLALKL-NDGHVI------
------------------------------------------------------------
-------IKLD-------------------------------------------------
----------------------------------------YAKEAL-ENIPDVPQIPEQY
QQ----------------------------------------------------------
---------------
>XP_003958947_Kazachstania_africana
------------------------------------------------------------
------------------------------------------------------------
------------------------------------------------------------
------------------------------------------------------------
------------------------------------------------------------
--------------------------------------------MFQAKSRTNDQSSL--
---------------------KADSNVQGKSKESGNLHQK----MKNAYTTGSEQHRPDE
NRGKDDRLANRTALKGVHYANVPPKGVIV----AKS------------------NESRLP
AP--NKEGTLGSV--PLEKVHPEELKQ-SKSRDSNKYDTSI------PGP-GLLDPLSKA
DQEKLDHAINSDSIDTLFPWRNVGKFHAS--GKG---TPQ-GVD----------SKVIKA
YIMETFYNDWYYNIAIVLGTCFFSWLFAYMGFSWWSLGFIFLATSSVYSTEYRRFNRNIR
DDLKRITVEETLSGRLETTQWLNSFLSKFWVIYMPVLSQQVKDIANPILAG--VAPGYGI
DALSLDEFTLGTKAPSIRGIKSYTKTGKDTVEMDWSFAFTPNDVSDMTPTEAAQKINPKV
ALG-----VTLGKSFVSKKLPVLVEDMNVAGIMRITLKFGKIFPNIKIVQIQLLEPPLLE
FALKPIGGDTLGLDVMSFLPGLKSFVKTMVDSVAGPMLYAPNHFDVDVEEIMAAQSND-A
IGVLVVTVTSAKGLKDSN---FITNTVDPYVVLKPEKPLPGDENEIRTAIKSNIKDPTWN
ETKYILLPTLDQK-LQMSCYDF-NDVRKDTLIGTHEFDLRALYQNP-AIENSSSELVVGS
KSKGLLNYSLHWFSVIEK---PSSTEEM-------------------------------E
Q-----------EEEEEE-EAVSA-----------TAGIAKLTIQKVKYL--DVSSSLTG
NLSPCGELYIDGKLVKTLRTLRRINEPSW--GETIETLIKSKSNSKLTLKIFDDR-INGK
YLLTEYSS-NIEDLMGAADLGQEYVKGSS-------GG-EIYFTAQWKPVEL-TGAFAAK
GSA--NDPLGCIKLHVKDALVKS-SLSGFGDIDPYFEVSLNRHVRYKSRHFSENKNPIFD
ELVYIPITSENQLFSVALYDYQSVGSDRFIGQYQVPVSQLIEKDQKSGQYRCKEEFDNTM
RRMNLRDEGNRGTSDTMNLAVSFIPTIKVYSAEELSAVEAQEKDL---------------
----------------QEKRDQFEKKQADLRQ---------------------KMHDNPS
DWEV--------------AE--VNDPFEEEEKELHSKTKMSLDELV---SYNSGILTLQV
LNGHLSRTSTYLHILVDNIPYPEFTSSKYK-GGKL-AGESSGIFIRDLKHSMLLFRVSKE
RFPKEEN----DVISEHFISTLGLLQKGYD-----KPTEVDFQ------GSKVLVQFLYN
PSPV-RLSAAETVQDTGILSLNIQSARGLLSADRNGKSDPFVTVYVNGKK--EHKTKTIK
KTLDPVWNEKAKLKIPSKTRSAITLNVFDWDRAGENDFLGKVALDIIQMKPSTTYDWEIP
L-----DTQGTIKVQATFEPQYLRPTI-E-LQ---EKSL-------SDAPLRALGNVSGA
GMNAASSV-------AGIAGAG-------------------------V----GVAS---G
GL------------------KKGGNLL-K--------S---LGGGSKSKQ-----NVISN
SRSSGENSR-----RLP-------------------------------------------
------------------------------------------------------------
---------------------------LSSSKRKGR-TSADYDASIP-------------
------------DNSYA-----QVNQNGVAQRSS--------------IDNQPQVDDGGY
SIAGVQEIVNKRS-----------------------------------------------
-R------A-------SSFA-RTLS----PN---------------------STYEGTLT
IIAAEHIAKN---VQFKVSLAQNGK---IKSVYKTANH-RAQEN-GIVTVN-ETCAFK--
-ASPEANLVIGAISRHTLGKDRDVGIAQI-LLNDPQIHVEENMAVKL-AEGRII------
------------------------------------------------------------
-------VKVN-------------------------------------------------
----------------------------------------YGHTGN-E-IPPVPEIPKEY
AQ----------------------------------------------------------
---------------
>XP_022464906_Kazachstania_naganishii
------------------------------------------------------------
------------------------------------------------------------
------------------------------------------------------------
------------------------------------------------------------
------------------------------------------------------------
------------------------------------------------MTADSYSHGELA
--------------------ENVSVSASAAENALAGF------------TSGSSTVRDDS
TASRRGTASDASRPPPVTPITVP--EVLV----ASTA----------------RGGKKLP
AP--NRQGTLGSV--PLEALHPDQSKT-VDGREANRFDTSI------SGP-GILDEMTEE
EKQEMRDLVERDNVENLFPWKYVLGFHPS--GKG---SPSMTND----------SRVIKT
YILENFYSDWWVNISLMLGTCFFAWVFAYMGLSWWSLGLVFTCAASVYSLEYRRFNRNIR
DDLKRVTIDETISGKVETTQWLNSFLSKFWVIYMPVLSEQVKDKANPILAE--SAPGYGI
EALSLEDFTMGSKAPAIRGIKSYTKKGKDVVEMDWSFAFTPNDVSDMTQVEIENKVNPRI
SLG-----VTLGKSIVSKTLSVLVENINVAGKIHVSLKFGKVFPNIRMVSVQLIEPPLID
FVLKPLGGDALGLDVMSFLPGLKSFVKRMIDSIAGPMLYAPNHLDIDVEEIMSATAND-A
NGVVAITLSSASNLVGST---FITNTVDPYIVLKLDKPLPGSDTEVRTSIKDDIKNPIWN
ETKYILVNSLDQK-LTMSCFDF-NDVRTDQLIGTVEFDLSTLYQSP-AIENTSSDLRVGS
KRNGSLNYSIHFFPALES---KKSIEERKQKEKEKMRKNEEKNEENKEDGEKKSEEEYMD
D-----------DENEAELPEDEC-----------DSGILKFTLEKIKNL--PVASAFSN
SLSPSVELYLDSKLIKKYRTLKRINEPAW--NESIEFLVFSKANSKMTLIVYNVR-SNGK
NELCRYTV-NVDDFLNMLDAGQDTLSASP-------SG-NIGIMAAWKPVKL-TGAYIGK
SSS--LDPLGCLRIDVGQGQVMS-TLSGIGDIDPYFTVSINKHIRYKSRHYSDTMDPKFN
TTVYLPIVSENQVLSIAMADYQSVGADRRIGSITMPLSKIIEMDKKSSEYSCTSKFAGDK
KKFNLRNKNGDTKEDYLELGFSFIPTKKVFSPDELEKVKEMEKEL---------------
----------------KEKKEKFEKEQEELKK---------------------EMQVTPA
DYHI--------------VE--INDPFEELESKISKKDRMSLDEFM---NHNSGVLTMHI
LKGYLSSASTYLNVLVDSVPYPQFVTPIYN-GSTP-IAETNNIFVRDLKNSKLLFRVTRK
RVPKRRE----DVVAEYYVSTLSLLKSGYS-----KPTKIQFN------GNTLDLRFMYN
PTIY-KLPSSEGVLDTGIITMNLIGGNDLMPADRNGKSDPFVYIYVDGAK--VYKSQIIK
KTLDPVWNENVDIPVISKSRSQIRIKVLDWDRAGANDYLGEIALNLHSITQNKKQSWEEP
L-----NTQGTLRFDTIFVPQYIKPDV-ECLE---KSKM-------NNAPMKAIGS----
----------GANAVTGTAGAV-------------------------V----GVAA---G
GV------------------KAGSKLF-K--------H---IGGGRLRRS----------
---SDRGERPDGEPTFN-------------------------------------------
------------------------------------------------------------
---------------------------NPFSRRRSRGGSVESSAAVT-------------
------------DTR-TENQSIDEEVNNNDTESTENRRLGNPLKALRRSLSHSSGSPGDV
EGGSEDV-----------------------------------------------------
-R------T-------KGFAIPNII----PHHNQTAGDATSHVSAVPSSSSTQSYKGRIS
VLAATNVGKY---VQVVVSVVQKGT---STPVLKTQTK-KASKD-GTAYYQAETAPFA--
-ASSNATLEFTAIESRKLAKDKKIGSAKI-SLSNPHLHGGEKAAVDI-APGRII------
------------------------------------------------------------
-------FQID-------------------------------------------------
----------------------------------------HDAS----------------
------------------------------------------------------------
---------------
>XP_449265_Candida_glabrata
------------------------------------------------------------
------------------------------------------------------------
------------------------------------------------------------
------------------------------------------------------------
------------------------------------------------------------
---------------------------------------------------------MQS
--------------------DPTQDPLGGKDTKKGNLTSQMQDTYKGGSTQPSAMDDAAP
RGGVPESKIGEMY--------KPPEDVLV----ASAV----------------ANANQLP
TA--NEEGAIGSV--PLEQVHPRALRS-APSRDQNKFDTSI------DGP-GLIDKYGIA
GGKKFDEVLDDNTPDNMYPWSHIGEFHSS--GVG---KPS-NVS----------SKAVRA
YLLEVFFNDLYFNTSTIMGTCFFSWLFAYIGFSWWSMIFIFFATGTVYNMEYNRFNRNIR
DDLKRTTVHETISDRVEETLWLNSFLSKFWVIYMPVLSQQVKENVNPILAE--VAPGYGI
DALSIDEFTLGTKAPAIKGIRSYSKTSKDSFEIDISFAFTPNDESDMTPVEAREKINPRI
ALG-----VNLGKSIVSKKVTVLTEDINCSGNVRLMLKFGNIFPNIKTVSVQLLEPPMID
FVLKPIGGDTLGLDIMSFLPGLKSFVKNMINSIAGPMLFAPNHLDIDMEEIIAAQSND-A
SGVLAVTVISAKDLQTAA---DITSDVNPYVTFELDNPVSGTDEELVTNVKADTKSPTWN
ETKYLLVNNLQQK-LHLKCYDH-NGVLKDSMIGEAEIELDDLMQTS-LLEHKTANLQVSN
SYRGKITYSLHWFPSVNK-------------------AEEEDDDDDNNVTTSANAPNTNV
D------------EDELEQEDNDS-----------CVGIAKLVLHSAKNL--DLSSSISG
TLNPQAELLMDGQLIKTFRKVKRNNEPNW--EESVEFLVPSQTDSKLTLKIWDDH-KSHR
EFLCEYSG-TASEIMDSLSMGASSLEASP-------QG-YINVDLQWKSVPM-SGLIKVT
SNSL-SDPIGVLKIFVRNAEINS-SLSGIGDIDPYFSVSLNNVQRYRSKYQSENRSPTFN
YMVYVPVTSDGQTITISLSDYQSVGSDRFIGSARVPVSKFAKRDKKTGRYQPYDK-LDKS
VKLDILDKRGGETDDFINASFAFIPAVPVYSPEEIANIEPLELEL---------------
----------------KEEKSKFEKEQEDLKQ---------------------RMEKNPD
DYEV--------------VE--VNDPFEDKQKKLGKKEKVPLQELL---DNYAGVLTFQI
SEARLSDAPAYLEVAFDDISFPCFISKRSN-SGNL-DAQSANAFIRDLEYSKLYLRITTR
RIVKSID----DIIAEAAFDTKELLHRGYG-----KPIELQVN------DSKVTMTFLYN
PITE-ELPCNERVQDTGYLNLNIISGSHLMAADRNGKSDPFVGIYINGKR--VYKTHTEK
KTLDPVWNEHCKIPIPSRSRSNVVMRVWDWDRAGSNDDLGYADINLSEMEINRTYDWELP
L-----NTQGSVKLSATFNPGYVKPTL-DEKD---GGGL-------SDAPLKAIGGVSGN
VADAAGNV-------AGIAGAG-------------------------LGAAA-------G
GL------------------SKGGKLL-K--------S---LGQGRKSFDSHRSHKKSGI
DDRTNEEIAKEAKERTE-------------------------------------------
------------------------------------------------------------
---------------------------RDMENKESGGPHL----GIPKMKKPSMNGLSLG
ASHITSPFHHDHNTQDTPPQQMSETFGDHNTSSNQSTPG---------------------
------------------------------------------------------------
-IERIS-TA-------STFA-RTLG----PD---------------------AATTGTLK
ILSGDNLGRN---IQIKVSLTQAGR---IKYIYKTKKC-KADNN-GDIEFH-EDVQFK--
-ASPEANIILGAVSVHTLGKDKEVGFGQV-SLKDPSVHMGQPITVNV-GEGHVT------
------------------------------------------------------------
-------VLID-------------------------------------------------
----------------------------------------YYA----DQAPPVPEVPMEY
RTE---------------------------------------------------------
---------------
>XP_004181043_Tetrapisispora_blattae
------------------------------------------------------------
------------------------------------------------------------
------------------------------------------------------------
------------------------------------------------------------
------------------------------------------------------------
-------------------------------------------------MIQMGQSHILT
SNWSPGLLTTRLFTFCYFVWNPTHDLSNSDNMSSEEIFEKPNKSRPHSASKASTTHISTH
SHSNSKMDTSRPR--------------------STSK----------------VSGSTSP
PPATSKISSKNETLHPIESVALSMNTEKDSNRNTSELPTKTSSAPFEDTP--LLDEEEKT
TKNSKPIKMTSTDSSTLYPWSKVGVFHPS--GVG---APT-SKD----------SKVIKA
YILENFYNDLYYNVATVFGTCFFSWGFAYIGMSWWSIGFIFFCSAAVYNNEYRRFNRNIR
DDLQRVTVQETLSERTETTLWLNSFLSKFWVIYMPVLSKQVKESVNPTLAG--VAPGYGI
DAFSLEEFTLGSKAPAIRGIKTNTKTGKKFVEMDWSFAFTPNDVSDMTPKEVAIKVNPKI
SLG-----VTIGKGVVSKTVSVIVENINVAGKLRVGIEFGTIFPNIKIVSIQLLEPPLID
FVLKPVGGDTLGLDIMSFLPGLKSTVKSLIDSNLAPMLYAPNKMDINVEDIMSAQSND-A
TGVLAVTIHDAAALKSSG---FITNTVDPYVTISTENSVKNNEPSVKTKVINDSKSPKWN
ETHYLTVNSLQQK-LFLKCFDF-NDVRSDTLIGELEITLEELLQEN-SLENQSTELLIGT
QPKGQLNYSLNWFPCIQK----------------------SEDKVAKGTTDDKKKLESTT
E-----------QNNQEENDAFDDV----------DVGIIKFTLQNIKYL--DTSGTVTG
TLSPSAELYLNNELVKSYRTLRRINEPSW--GETTEIFIPSKSNSKIRIDIFDQG-MNGK
DLICQYNG-SLEDILNSLSTGNGFIKGSP-------QG-EIYVDAQWKPVTV-STNFSAS
TTA--RDPIGSLKLFVKDANIAG-SLAGIGDIDPYFTVAVNRHLKFKSPHFTETRTPIFN
REVFIPITSENQNITLSLFDFQGIGGDRFIGQYQITANELIQKDEKTNLFLPVTR-APKL
TKIILNDKHNLKTETTVTLTVQFISTVPVYTVEEAEEINLLEDEL---------------
----------------SEKKRLFQIEQEKLKK---------------------EMDMKPS
EYEL--------------TE--IDNPFYAEEKAINKKNKFDLLQLM---EFNSGILSLNF
ISGTLEKSSSYLHVTFDDFAYPSFSSLKSQ-GTNL-VPETGSAFIRDLNNSTAHFIISKK
FIVQEAS----DIISQNTFRTLSLLQSSLS-----KPLKLKVG------SSYITIKSTYN
PTAA-PLDRSESILDTGYLHLKIISAEGLMSADRNGKSDPFARVFVDGRK--AFKTEVVK
KTLSPVWNATAKIAVPSRRYSQLVLEVFDWDMAGDNEELGLVGLDIEELEPNREYHWNLP
L-----STQGTVKVKGKFVPEYIKASLQENAS---SSGI-------AAVPLKKIGT-SNV
LLKSG----------GNVVNAG-------------------------V-----------G
GL------------------QFGGKML-K--------KGVGLGGDIVKKTKNENSSHTHE
KGHEKDTTKENIDSNHDRPVKPTPRRSLSKKGDDSHKRRSFSFIRDRISSDSKPEKTHER
NSSGASEAVSTEAAQSKSKRTSFERPYPHRHASTSRSVHSSQEKAPSSPKVKPPSSPKIK
TPSSPKVKTPSSPRMKVPHTKTPQTATQEKDSNQSLKNTAEYDPSIP-------------
------------NQEYVKVPANSLANKPETTDKQSEHAN--------------------H
YHKGNGGVGGATNSG--------------------------------------------S
HQRSVS-RA-------SSFA-RTLA----PN---------------------GTYEGVVK
VIAAEKVAKN---VQIKVSLAQGGR---MKPLFMTKTL-KADDK-GVVAFN-DEGKFK--
-ASPEANLVFGAIAHHKFSKDRDIGVAQI-NLDDEQIQQENNIAIKL-GDGHVV------
------------------------------------------------------------
-------VKVD-------------------------------------------------
----------------------------------------YGGEA--LNTPPLPEIPPEH
R-----------------------------------------------------------
---------------
>XP_003684149_Tetrapisispora_phaffii
------------------------------------------------------------
------------------------------------------------------------
------------------------------------------------------------
------------------------------------------------------------
------------------------------------------------------------
------------------------------------------------------------
--------------------MSSSEQENSLRRNSSVTGSSKPSLYKTISKASLLKG----
------------------------KQPVI----AART----------------HDIGDIP
AP--GGEGYVGSV--PVEKLASQQRKSHLVSRKLNRVDTSL------DPKYKELSTVSKT
EIEQIKSELSEYRKDNLFPWDHVAEFFPS--SAS---APT-AAN----------SRAIKD
FIIENFYNDWYFNSVLISCTCFYSWLLAYMGFSWFALIFIFICTATNYNFEYTRFNRNIR
DDLKRTTVHETLSSKTETTLWLNSFLQKFWVIYMPVLSQQVFDQVNPILDE--SAPGYGI
DALALEHFTLGSKAPSIRGVRTHTKGGKNFAEVEMAFAFTPNDESEMTPKEAKEKINPKI
SLG-----ITLGKGFVSKTMSVIVENINVSGRIRLVAEFGDIFPNIKIVSVQLLEAPMMD
FVLKPVGGDTLGLDVMSFLPGLKSFVKSMINSNIGPMLIAPNKMDIDVEDLLAAQSND-A
IGMLAVKVTSASNLKSSE---RIGNSIDPYVVISTENEVQGNSTEVRTSVKSDVKNPRWN
ETKYILVNTLNQK-LTLKCFDF-NDVRKDTLIGSTEIDLKELLQEP-IMESLSSELTLGT
YTRGAIEYSLYWYPTIDTKAVPSESENVSS--------------------------GLET
D-----------LEDEIE-QTTNS-----------DVGIAKITLQNIKEL--NTSIALGG
IISPSAEFFIDGKLVKTYRTIKKNREPAW--NETIEVFIPSMSSSKVQMKVFHNV-SKSK
KLLIASKTCAFEELLNISAVGTNYMSLDP-------QG-IAFFTTQWKPLCV-SDEFSVM
KTY--QKPIGSLIIEVSDTNIKT-ELQGVGDIDPFFTISINHKLSYKSKYVSDTKHAVFN
ENIYLPYNNKNQLVTIAVYDYQSVGKNRLIGSLQCTVGEIISSINVSGNSQNGPD-FSEV
NTWPLKSETNKLTGSTINLRFGHVPLTPVFTPDEAIQIKELKKSL---------------
----------------DEKKEEFQKEQANFKL---------------------EMEKNPD
YWEV--------------DE--IKDPFEDEEKIINAKNMLTLDQLL---SSSSGMLNVEI
VSGFIKKPNGYLQILFDDIYFPSITSAMAK-NGKL-ANERGNAFIRDLEASKMYLRVSKK
HIAKDTE----DIITEARFNTIDILKKSYC-----KPLELNFE------GCTISLKTIFE
PASV-KLPKCETIINTGYLNLNLISAKDLLAADRNGKSDPYVDVVVNGIT--VYTSKTVK
KSLSPTWNERTKVPIPSRKFSEVKLDVYDWDRAGNNDPLGYVKLDLDNLEPGKVYNWDLP
L-----SKQGTIQISAIFEPEYIKPTL-D-AK---QSKL-------STMPFKVVSNVAGA
G--------------AGVAGAG-------------------------LGLGV-------G
GI------------------KGGGRLL-K--------K--GLGGDFGRRK----------
-------------SSDV-------------------------------------------
------------------------------------------------------------
---------------------------ESRSNSNNGLSPLEENETLP-------------
------------NGTYAPVPRNNYGETAT---QTPDNTG---------------------
--------------S--------------------------------------------N
HTRTDS-VV-------SSSA-RTLA----PN---------------------GIYNGKIQ
IVAAENLGKH---IDVKISLAQNSK---LKRIFKSKPK-KADAK-GVVYIN-ENCVFK--
-SSPDATLIFNAVSHHTLAKDKDLGITKL-NLSDPQISSTGNIGVKL-GEGMIV------
------------------------------------------------------------
-------VKID-------------------------------------------------
----------------------------------------YGDVNDISTVSETNQSPSTY
QES---------------------------------------------------------
---------------
>XP_001643952_Vanderwaltozyma_polyspora
------------------------------------------------------------
------------------------------------------------------------
------------------------------------------------------------
------------------------------------------------------------
------------------------------------------------------------
------------------------------------------------------------
--------------------MSARAGE--VDATVAIAGINSPVKPATTTFDSVKTGAASV
ESTVGNAIENAIENVDNEDENAPPKESIV----PAKT----------------Q-ARRLP
PP--NISGSIGTV--PLEAVHVNELKK-APSREKNLYDTSL------DVT-KKSGGVTNQ
EKLSIKEMINKESLDTFFPWREIGEFNSS--GKN---KNV-GNN----------SKAIKD
YIIETFFNDWWHDASPIIGTCFFSWLFAYYGFSWWSLILIFSCTASVYSLEYSRFARNLR
DDLKRSNVSETISKKSESSVWLNTLLSKIWLIHMPVISEQVMAQANPILAE--SAPGYGI
DSLSLEEFTLGSKAPAIRSIKTNSKSGKDITELELSFAFTPSDVSDMTPREVREKVNPRI
VLG-----VTLGKSFVSKTVPIIVEDINVSGRVRLITKFGQTFPNIKTVSVQLLEAPMID
FALKPIGGDTLGLDVMSFLPGLKSFVKGMVNSTIGPMMIAPNKFDIDIEDILAAQSNE-A
IGVIAVSIYSASHLKSSE---FIGNTVDPYVVLSTSSTVQGSSNTVRTSIKSDVKDPRWN
ETKYMLVSTLDQK-LTFQCYDF-NDLRKDNIIGEFDLDLSELLQNP-TIENASSVLRLGV
QSRGTLQYAINWFPVIKD----SESERVKSLQQSKTMVSFSDDE----------DIENES
D-----------EEDLKE-KEIDT-----------NVGILKFTLESIRSL--DLSYAVGG
VISPSAELRLNGRLVKRYRTLKKTNEPSW--NETIELFVNSKSSSVLELTVFDER-SKRR
AVLCSIKA-SLATFFEVISIGQDYINASP-------KG-QIYFFAQWKP--V-DSHGSII
STSVPKTPIGALRFRIHDALVKD-SLKGVGDIDPYFNLLINNQIYYRSRYISENKNPSFD
TTVYLPITSENDVIALSLFDYQNVGKDRFIGRIQFHADKLIEAAIKKEN--NNLA-STES
EKWVLRDLRNRATNDHVNVAVGYIPIIPVFSPTELEHVNELEKEM---------------
----------------REKKEAMDKEQSKLKE---------------------EMEKKPS
DYEI--------------VE--IPYPFEDTEKEIASKKKYTYDELV---HSEAGIITFEI
ISGTLSSPTSFLQILVDDVFFPAYTSSRSK-NGKL-SKDSGFAFIRDLANSTVLVRISRK
QIVKDKE----NIIAEFSIKTLKLLKNSYE-----QPYSLNVA------GSIFSIRCLFD
PSSM-PMPSCEKVGDTGMLKLGIISGTNLLASDRNGKSDPYVDILVNNHK--VFTTEIIK
KTLNPVWNETAMIPIPSRKYTKIIADVYDWDRATENDPLGYTPVEISQMESNKLYEWDLV
L-----STQGSIKVTAEFVPQYIRPIM-E-IR---EVNK-------KKQSLKAVGN----
-----------------VAGAG-------------------------LGAAT-------G
GV------------------HVGGKIL-K--------K--GIKGEFN-SK----------
-------------EKDM-------------------------------------------
------------------------------------------------------------
---------------------------SEEMETAQRIS-IEQERAVP-------------
------------DLSYAPIPENTLAQPPTPSSPTRSNLG---------------------
------------VPP--------------------------------------------G
HTRNPS-AA-------SSFA-RTLA----PN---------------------GTYRGIVT
ILATENLSKN---VQVKVSLTQKGR---MKSLFKTKPQ-KTDDD-GIAHFN-ENCEFK--
-ASPEANLVFGVVAHHKLSKDRDLGLAQI-NLGDPQIQNEGNIAIKI-GEGRII------
------------------------------------------------------------
-------VKID-------------------------------------------------
----------------------------------------YGHDGDASDIPPVPKIPQEH
MS----------------------------------------------------------
---------------
>XP_003680873_Torulaspora_delbrueckii
------------------------------------------------------------
------------------------------------------------------------
------------------------------------------------------------
------------------------------------------------------------
------------------------------------------------------------
-----------------------------------MDESTGHGREDQAYV----PRKGNI
--------------------HQK-ERGGLTKDMLDHYGDEMLDDKSEE---------KDK
MTNKKRAENNHDA-----GKAPSGKDVLV----ASSA----------------SNGSKMP
AP--NLQGTVGSV--PLEHIRPDDFKY-APPRKPNQYDTSM------TLP-G---KLDTV
TENKIKDAMNSHASDSLFPWMNVGEFNPS--RKK---TSS-VSD----------ARVVKA
YILENFYNDWYYNVSLISATCFFAWLLAYLRFSWWSLWFVFFCSGSVFASEYRRYINCAR
DDLKRTTVEETLFQRTETTLWLNSFLSKFWVIYMPVLSQQVKDIANPTLAG--VAPGYGI
DALSLDEFTLGTKSPSIKGIKSNTKGGKDVVEMIWSFAFTPNDVSDMTQREAKQQIKPKV
VLG-----VTLGKSFVSKTLPVIVEDINVAGKMRVVIKFGNAFPDIKVVSVQLLEPPLME
FGLKPIGGDTLGLDVMSFLPGLKTFVKTMINANVGPMLYAPHHLDIDVEELVASQAND-A
VGVLAVTVKSAKDLQSSD---YVGGTVDPYICFKSEKPSPGAQTDLRTTIKSDVKNPVWN
ETTYILLNDLNQK-LTISCLDF-NDLRKDTLIGNVEINLQDLLQNP-VVEDASSDLLHGI
TTKGTLKYSMHWFPVVRD----KNDEDADVVVSDN-GARYNSQEDKENAEKEKKEAEEKE
DEPIIDEPRKQLDEDEDEDEDEDT-----------DAGIVKLTLQNIKNL--IGTDTSSG
TLSPSAVLYIDGKEIKRFRTLKRIDEPSW--NETVEVFVPSKGDSDLKLEVFDEN-FDNH
PLCT-YAA-SLDEAINSLSLGRASVPGNP-------RG-EIFMNLQWKPVHV-TGAFAAG
NAV--KEPIGALRVHIRDAAVTS-DLSGIGDIDPYFTLLVNGHINYKSSHFSENSSPLFN
KVLYLPIVSENQNITLDLYDYQSVGKDRTIGGVKIPINRVIQLDAKTGKYRAIDK-SDEV
LKLQLKDRSLKERGDYINVSLSFVPIVPVFSPEECTLMEKNEKEL---------------
----------------KERMSEFEKSQAKLKE---------------------EHKEKPD
DYEE--------------LE--IDDPFEEEKERLNKKEKLTLEQLL---ERNSGVLTMQM
FRGKLSKSPAHLQIYVDEVPFPRYISPKSR-DGRL-PAASATVFIRDLKHSKITLRVSGS
SIAKKPS----DVVSEKTFDTYKILKDSYV-----TGAKLSFN------GCNVELSCLYV
PTAV-EIPSVDTYLDTGRLRLKVISAKDVLAKDRNGYSDPFFEIYVDCSK--VHKSEVIK
KTLSPVWNETVELTVPSRDRDKVEIHLFDWDRAGDNDDLGKVLLDLSSVKAGDTFNWELP
I-----DTQGTLQLQGTFYPEYVKPPV-N-AN---QIKK-------AGFASKTLGNISHA
GVSTIKTGA------LGVTSVG-------------------------MGVAT-------G
GI------------------DKGARLL-K--------K--PFNRHDASKKMKNLTKE---
----QKNEEQNTDAEYR-------------------------------------------
------------------------------------------------------------
----------------------------SLSFSEVR-ASLDADRTVP-------------
------------NNDYAPVQSLDPNTQLPASDGPDARDS---------------------
----SNGNSSTQSYN--------------------------------------------Q
HTRNTS-TA-------SSFA-RTLA----PN---------------------GTYRGSVT
ILATEQLGKN---VQVKVSLAQGGR---LKQLYKTKNQ-KVDEK-GIARFD-ETCAFK--
-ASPQANLVFGVTSHHKLTKDREIGIAQI-TLNDPQLQQGDQIAVKL-AEGKVL------
------------------------------------------------------------
-------FKID-------------------------------------------------
----------------------------------------YASEA--DHTPPVPSIPEHY
KN----------------------------------------------------------
---------------
>XP_037144812_Zygotorulaspora_mrakii
------------------------------------------------------------
------------------------------------------------------------
------------------------------------------------------------
------------------------------------------------------------
------------------------------------------------------------
----------------------------------MIEVSPGQGREDQAYM----PKKGNV
--------------------HAKDDKKGLANKVMDEYGEDLLDNQSSSKISKKLESLKDD
EDNKKNDKQNE--------KSQSADDVFV----ASKA----------------SKTEKLP
AP--NMKGSVGSF--PLERIHPDDFKR-APPRDPNKYDTSM------TTP-G---KMDTL
KESQIEDAIKSENPEVLFPWKAIAGFDSS--GTS---SSG-GSN----------ARVIKA
YILETFYNDWYSNVALISGTCFGAWLCGYIGMSWWLLGYIFLCAGAVFGSEYRRFGSSIR
DDLKRTAIEETLSDRSETTLWMNSFLSKFWVIYMPVLSQQVLDIVNPSLVG--VAPGYGI
DAISLEEFTLGSKAPAIKEIKSNTKAAKDVAEMIWSFAFTPNDVSDMTQREAKQMINPKV
VMG-----VTLGKGIISKTLPIITEDINVSGKMRVVLKFGQTFPNIKVVSVQLLEPPLIE
FALKPVGGDALGLDVMSFLPGLKSFVKTMINSNVGPMLYAPHHLDVDVEELIASQAND-A
VGVLALTVSSAKELQSSD---SITDTLDPYIYFKTEKPSPGAQSDMLTSIKSNIKDPVWN
ETKYILLNDLNQR-ITLSCFDF-NDARKDTLIGNAEVNLKQLTQDP-VMTDLTTELKHGT
HTKGRLNYSMHWFPVIQK----TPDESSDAIKYQNKGTGVTAPND--NSSVSSSDESDQE
D----------VAADEEDEDEEYS-----------DAGIVKLTLQNIKNL--VETDMPSG
TLSPCATLFADGKEVKKFRTLKRINEPSW--AETVELFIPSRADSRITLEVYNDR-STSK
PLLSKYSA-SLDEVLTSFSLEQQSVKGSP-------KG-DIYMNAEWKPVNM-TGIFSAA
NTI--QDAIGFLRLHIKDLKVIG-DLSGVGDIDPYFTIVYNGHIDYKSSHFSAESNPMFN
KVLYFPITSSKQKIVVSTYDYQSIGKDRVIGSAEIPLSKVLEMNPETGRHVSVDK-SKEN
IKLQLVDNKKRVSESYVNVSLSFTTTIPVYSPEEYELVQEKEKEL---------------
----------------KKKREEFEEVQVERKN---------------------EMDKRPN
DFEL--------------VE--VEDPFEEEEKSLTKKERLSIEELI---GHNSGILSLEL
FSANFARKNCFLLMYIDEIPYPKFTSSRSR-NGKL-PDTSTSFFVRDLKNSKIIFRLSEK
RIPRENS----HIISEASFETLNLLQNSYG-----NSSKVSFG------GSSIELSCLYV
PSSQ-SIPESDTVLDTGYLDLNVISASNLLSMDRNGYSDPFFYIFIDGVE--IHKSKIVK
KTLSPVWNEKIKIPVPSRSRNDVEIRLYDWDRAGDNDSLGFVSLDLSKIKPKKKESWELP
L-----DTQGTIKMEGVFTACYMKPPL-N-AN---QIKK-------MNFASATFNTISGA
GLGTVT----------GVSNVG-------------------------LGLAT-------G
GIGAATGGLERATSGLDRGFDKGAKFL-K--------S--PFG-HDSSKKKKKQSQASHP
IPLPEYETRGSSDANHR-------------------------------------------
------------------------------------------------------------
---------------------------KSLGFAEAK-ASLDIDRTVP-------------
------------NNEYATVQNLDPKTKLPAGDSNSSPQD---------------------
----ARSASITSKEN--------------------------------------------T
HTRNVS-QA-------SSFA-RTLA----PN---------------------GTYRGTAT
IIGAENLGKA---IQIKVSLAQGGR---LKSIYRTRTV-KADEK-VIAKFD-ETCSFK--
-ASPEANLVFAAISHHKFTKDKEIGIAQI-TLNDPQIQRGEQIAMRL-ADGRIL------
------------------------------------------------------------
-------FKLD-------------------------------------------------
----------------------------------------YGADE--D-VPPVPTIPEQY
T-----------------------------------------------------------
---------------
>XP_002496308_Zygosaccharomyces_rouxii
------------------------------------------------------------
------------------------------------------------------------
------------------------------------------------------------
------------------------------------------------------------
---------------------------------------------------------MAT
------------------------------------------------------------
--------TAESKAVNGKPQQQKQSSGKPEDQFTPEGLQN-----------------DSE
GKSSKTISEDRAKEN------------------VTN-----------------DEVVREP
----------------------------------KEA----------SYV----------
------------------GWKQIGGWQESDTLT-AEDEMIDLNK----------ETFLDN
VLPDVAYGDWFHSLGILFLAAFLSFFIGWLGFSLASVFFVALGSSFYYRTSVKKSRSLIR
DKVQRELTVQKIEDDYESMEWMNNFLDKYWPRLEPGISQMVVQNVNPILASNPSIPSF-I
SALWIDQFTLGVKPPRIEHVKTYQNTDSDIVVMDWDVAFTPHDLSDMNAKQVRNYVNQKL
VIKLVAFGIRIPFYVSSTSFHVKT---------RIRFKLMTPFPHVDTINIQLLEIPDID
FIARPFGDFIFNSEI-MNIPLLWPAVKKLIQIYVGPLLLPPFSFQLNVPQLLSG--ATGA
IGVLKIVIKNAKDIKKGDS--FINQSFNPYVNFELSG-----TSVARTKACKDTLDPVWN
EVKYVLLSSFTEP-LAITAMNE-REKLKDKAVGRAEYNLSSLQYQN-HQRDLSCNFLRNF
KPAGSFNFDLSFFPVVGS------------------------------------------
----------KKMPDGTVEEPPEY-----------NTGVAKITIEEIEGLG-EPHENVSA
----YVELYFNSKLIFTTP--QGSGKQVIQWNQEHENVITDRRKSRYKMVVKNPKG----
ETLATVIQ-SLNDMIDRTHIGKKQLPTADGK-----A--QIKVGAIWKPVGL-DIGS-SA
VAY--TPPIGVIRVFLNKAEDLK-NLEKVGKIDPYARVLLNESFKERTNEIPNTLNPIWN
QSIYVAVTSPNQKLSIEVMDVETVGSDRSVGKFDVKIDDMFHKGED-DRYVEHV--DDNP
RTG--RLVTKKGMKGAVTYYMAFYPCLPILTLDEMQEIDESRQKGEDL------------
----------------QKRQEEMKDKT--------------------------ITEEEQN
KMDE------------------EFAQISDIKTVYSNKMKLELEELL---QYNSGVFSVTV
LDGELSQIGAFVQTFFDSSGHARLVSPKIP-TRTVQTGWTGDVMVKELEYSITTFRVVKN
KDNNKAQ----PCICEVTIPTIELVKNCYY-----KPSILTL---SGEGSAKLMLQVSWF
PVAVSRLPQADLITNSGDLTVTAKAAENLISADRNGLSDPFLKFFLNDDKSPIFKTKRIN
KTLNPTWDETATFEIHNRVNDYLRIAVMDWDAGNADDLIGRAVVSLSKIDPENPADLDLP
IVSEDGGDGGILHLSFKFAPRY-------------TNTVHRPEKKVGDLATKGIGGGFK-
---------------VG------------------------------------------A
SV------------------VNG--------------G---F------------------
------------------------------------------------------------
------------------------------------------------------------
------------------------------------------------------------
------------------------------------------------------------
------------------------------------------------------------
------------------------------------------------------------
-----------------------GTIG---------------------------------
------------------------------------------------------------
------------------------------------------------------------
------------------------------------------------------------
------------------------------------------------------------
-----------------------KLG--KTMFGGK----KNHYVAQGVYNAVL-------
---------------
>XP_003644208_Eremothecium_cymbalariae
------------------------------------------------------------
------------------------------------------------------------
------------------------------------------------------------
------------------------------------------------------------
------------------------------------------------------------
-----------------------------------------MGEKASAPV----QSRQIV
--------------------NPHGSITTSTVTSLDRSAVM--VITEGRSSGIPYNGEPIG
GDIKADTRA----------------ERIV----MKSS----------------AEEEPLP
PVLDSKPVSMGTN--ATVAPEKTQFQE-STLRDS---------------------ERASR
ESQALLDVSGEHSSEDFFPWSKVGSFAKS--GKG---SPV-TEN----------NKLVRA
YITEILYNDWYHNTGVIVGTCFFAWLLSYCGFCWWALGFVFFCTGSVYRTQLRRFQRNIR
DDLKRVDMEETLGDRLETSVWLNTFLAKFWVIYMPVLSQQVKDIANPQLAG--SAPGFGI
DALSLDEFTLGTKAPTIDNIRSYPKKGKDVVEMDWKFSFTPNDVSDMTAKQAESKVNPKI
ALG-----VTVGKSFVSKSLPVLVEDINVAGKMRITLKFGDVFPNIKTVSVSFLEPPLID
FALKPVGGDTLGLDIMSFLPGLKTFVKSMIDSNARPMLYAPNHYDIDVEELMEMQSQD-A
VGIVAVTLKSAKGFK--------SADTNCFISLSTENTVTGMDEEIRSAVKYGS-SPTWD
ETKFLLINSLQQK-LYLKCFNQ-NSVRKNTLIGETEFDLSDLYQQS-SQEGLVADLKNGA
KSKGLLKYDIKWFPVA------EKDK----------------KD---------DSSAASS
D-----------SDDTAIENEEANLT---------DAGILKFTLHKVKYL--NTASSITG
SLSPCGELFIDGKKVRDYRTLRHMNEPSW--EDSFEILIPSKRDAEFSLRIYDER-INGK
TLLCEFIA-PFSELMSVAENDKQYVTGSP-------QG-EIYFSAVWKSVPIPEDTLNKS
ESA--HDPLGGLRIHIRDALVRD-ELEGVGDVDPYFMISSDRSVVYKSNFYSETSNPTFD
DIVYIPITSEHQIVTIDLFDYQKIGKDRFIGTCHLTTGNLMPKDPTTNRYTPAGS-DGKI
LEWTLSDKSKKATGNILRTSVTFIPTFPVYAPHEIERVQELEKKL---------------
----------------AEKQEKFDAEQANLKI---------------------EMEKNPS
EYEV--------------VE--V-DVDDKELAQLSKKEKMTFSQLV---SYNSGIISFKI
STGKLSKNDSYLQILCDDFAYPASVSGRAK-NGTL-QSEHGEYFVRDLQHSITTFRVTKK
PIIKDID----DVISEVTIPTLQLLNQSYD-----SPTTIDLK------GSTVDLVCLFS
PSAT-KLPDTELITDTGILELDIVSAENLPAHDRNGMSDPFTVIKVDGTK--LFKTEIIK
KSLSPVWNANTKVPIASRTRSTLIAEVYDWDRSGSNDLLCTVRFPLSDLVPLEQQVFTLP
L-----VPQGRIYFKTKFTPDYIRPAV-N-IS---EGTF-------ASMPLKAVGTVANF
GLGVAGAGVGAA---ANVATAG-------------------------FGVATNVADFGIG
GL------------------QKGGRLL-K--------G---VGSFKS--P-----LKTKD
S---------------G-------------------------------------------
------------------------------------------------------------
---------------------------DSENKRDSFISPPN---ATP-------------
------------NNSYVVVQS-----EPPHENSSSGGKN------------DTT------
-------SIGGSPGP--------------------------------------------M
RKRNLS-QA-------SSSL-RPLI----PQ---------------------NIYPGRVT
LLGAEGLGKS---VQVRISLAKDGK---MKHLYRSEKQ-KADAT-GACIFHNEICEFK--
-APPEANLVFGAVAHHTFSKDTNLGVAQI-NMGDPQLKQDSQVSIKL-GSGHII------
------------------------------------------------------------
-------FKIE-------------------------------------------------
----------------------------------------YAQD---D-VPPLPPVPSEY
TL----------------------------------------------------------
---------------
>NP_985007_Eremothecium_gossypii
------------------------------------------------------------
------------------------------------------------------------
------------------------------------------------------------
------------------------------------------------------------
------------------------------------------------------------
-------------------------------------------------M----ANRIIV
--------------------EP---LTTEDSLALDNFVTLDPRVQEARACRKDVARE---
-DVAKEDPA----------------RRIN----AQAA----------------ERRQTL-
----QNGYTVSTA--MAVKRTPTEKSE-KPAAST---------------------SRPRA
DTAAMLE-KVQQGGEAFFPWWEVGSFARD--GHG---RLA-TEN----------NKMVKA
YITEHWYNDWYHNTSIVVGTCFFAWLAAYVGLCWWALGLVFFCTGSVYRAEMRRFARNTR
DDLVRVTTAENLDQRPETTAWLNTFLAKFWVIYMPVLSQQVKEAVNPQLAG--TAPGYGI
DALTLDEFTLGSKAPTIDEIRSYPKKGANVVEMDWKFSFTPNDVADMTAKEVKNKVNPKI
ALG-----VTVGKGFVSKSLPILVEDINVAGRMRITLLFGDTFPNIKTASISFLEPPMID
FALKPVGGDTLGLDIMSFLPGLKSFVKGIIDSNLRPMLYAPNKMDIDVEEIMAAQSQD-A
IGVVAVTLKSAQGLK-------MSGTVNPFIELTTDNEIVGIEKEVRSKVINDSKAPNWD
ETKFVLVNTLQQK-LHLKCFHM-GGYRKSNFIGEAEFDLSELYQQS-EQEGLVYELENGG
KSKGILKCDIRWFPVASADKDKEKDKE---------KQKEKLKE---------DGKDSQE
D-----------G-DTTLESDEPSTTESEEDLQAIESGIVKFVLHKVKYL--STSTSITG
SLSPSAELFVDSKKVKSYRTLRHMNEPSW--EDPVEILIPSKRTTEFTLKIYDER-FSGK
ELICEFSA-PFEELLNIASSDSEYLTGSP-------QG-EIYFTAVWKPVNLPEGTMETT
QQM--VSPLGVIRMHIREASVQG-ELEGVGDIDPYFVISADKSVLFRSNFFSDQSNPKFN
NLVYVPITSPNQTVTLDLYDYQKIGKDRFIGSCHFKAANIMEKDPGTDKYVPSGS-ADEV
LEWVLSDKSKRATRSIVTASVSFIPAVPVYAPYELARVEELEKKV---------------
----------------AENEEKFEAEQATLRE---------------------EMEKNPA
EYEV--------------VE--I-EVDDKATARLGQKEKMSFEKLV---SHNSGVLSFRI
PTGKLTKSDAFLQVLFDDFSYPAATSSRAR-TGTV-LPLHGEFFVRDLKHSIITFRVAKR
QIIKNPD----DIISEYTFQTLSLLEKGYE-----HPTTVDVK------GSTVDICFMYT
PSAV-PMPSSESVLDTGFLELQVVSAEDVPSHDRNGLSDPFTIIKVDGTK--IFKSEVIK
KTLTPVWNARTNIPIPSRTRSKVDIEVYDWDRSGSNDILSKCSLPLEELVPNQEKAFSLK
L-----RPQGIIHLKGRFVPEYIRPAV-N-VG---EGGF-------ASMPFKAVGTVANI
GKGVAGVGVGAA---VNVASFG-------------------------VGTAVNVADFGIG
GL------------------QKGGRLL-K--------G---IGGFGSSTP-----KQDHS
S---------------K-------------------------------------------
------------------------------------------------------------
---------------------------SGAEKQPA----PN---AIP-------------
------------NNSYVPVER-----QHTVLPNSSGTANEASGEPNKQKLSDTTRDTANE
TAADDACSIGGAPGP--------------------------------------------I
PRRQLS-QA-------SVFT-RSLA----PN---------------------SIYSGTVT
LVSAENLGKT---VQLRISLTKDGK---LKHLYRTEKQ-KADVN-GVCTFQ-ETCDFQ--
-APPEASLIFGAVAHHTFSKDTNLGIAQV-ALNDSQIRQDGQILIKL-GPGHLI------
------------------------------------------------------------
-------FKLS-------------------------------------------------
----------------------------------------YGK----D-VPPVPVIPTAY
QEN---------------------------------------------------------
---------------
>XP_451743_Kluyveromyces_lactis
------------------------------------------------------------
------------------------------------------------------------
------------------------------------------------------------
------------------------------------------------------------
------------------------------------------------------------
-------------------------------------------------MLQEEPRTGRP
--------------------IPVGAETPGDPVTADNNPLL-----QARTSESVSSGKKS-
----KETRDEDEQ--------EKLPDVIP----VSAA----------------QNVVKMS
PP--NKEGAIDNI--PLEVLDPKRFKR-APPRESNMVDTSI------DTA-TY--RADQQ
KIESLTKSIEEEKPEYLFPWFSVGGFNVV--KNP---ATQ-MKS----------SRVVKS
YVVENYYNDWYSNTAGVVGTCFFSWLLSYLNFSWWSLGFVFFCTASVYRAEFRRFNRNIR
DDMKRITVEETLSDRTESSVWLNSFLSKFWTIYMPVLSQQVKDAVNPQLAG--VAPGYGI
DALSLNEFTLGTKAPTIDAIKSYTKKGDGVVEMDWTVSFTPNDESNMTPKEAKNKINPKI
ALG-----VTIGKGFVSKSLPVLMEDINVAGTAHITLKFGDVFPNIKTVSVSMLEPPLID
FALKPIGGDTLGLDIMSFLPGLKTFVKTMINSNVGPMLYAPNQLDIDVEEIMAAQSQD-A
IGVVAVTIDSASDLKTSD---ILSTSVDPYIKFTTEKGIIGNENDLRTTVKSDTRNPRWN
ETKYLLVNSLDQK-LNLTCYDF-NDVRKDALIGSFDIDLSELYQKP-AQEHLSKDLVARG
KSKGVLNYSIDWFPVMEKEGTKSAEES-----------SEKADA---------SDDE-DS
E-----------GSEDTETSENDS-----------DVGIMKFTLHKVKYL--NKSAALTG
FLSPCAELFIDGKKVKSYRTLRRINEPSW--EETIEILIPSKSKSELSLKLYDDQ-MHGK
RQLAEYTA-SMEDVIELFEQGQTFVQASP-------QG-EIYITSSWKPVAM-AGAFKVH
NTV--REPLAALRVHLKDATISSDDFSGVGDIDPYVKVMVNKHLIYRTSYFSETKNPVFN
NVIYIPITSENQNVSLHMYDYQKVGKDRLVGIYQISSSKLIRKDSDTGRYIPKFT-DEKS
LKCILVNNKGKTMKSFMNLSCSVVPAIPVYYPHELPAVDQLAERV---------------
----------------EKKKQEFEEEQIELKK---------------------EMDKNPK
EYEV--------------VE--AEDKFEKDIKKLNRKERMNIDQLM---EHNSGICSFQL
VESSLSPSSVYLQLLYDDIAFPVSISQKSN-AGKI-PPESGNFFVRDLKHSTMTFRITKK
PIVKNVD----DVVTETTVSTSSVLKEAIE-----DPTTISFKN-----GAQVKIRLLFN
PTAI-ELPLSETVLDTGILDTTFISADDVPSHDRNGKSDPMIIVRIDGEK--IFQSAVVK
KTLNPVWNEKVKLPVPSRSRNKIAVQVYDWDRAGSNDLLAETEWDVRDMTPKKEESFTLK
L-----SPQGTVKFKSTFIPNYNRPPV-D-VS---EGGL-------AGASLKAVGNVANF
GVDTVSGVAQVG---AGVTGAG-------------------------VGAMT-------G
GL------------------SKGSRLL-K--------G---FGGKRSKNG-----GESRD
S---------------N-------------------------------------------
------------------------------------------------------------
---------------------------DGKTSSSSSVSNFGFDPSVP-------------
------------NTSYASVRA--------QTAPTVSAK----------------------
----GDSSIQDPHGA--------------------------------------------I
HKRSLS-AA-------SNFS-RSTI----P----------------------GSHKGKAT
IIGAENLGKA---VQVRVSLAQGGR---IRHLHRTHER-KADEN-GVCQFN-EVVDFK--
-ATGDSSIVLGAVAHHKFSKDTELGVSQI-NLSDPQLQQEGQVALRL-GSGHVI------
------------------------------------------------------------
-------FKIE-------------------------------------------------
----------------------------------------YPLD---GEIPPTPEIPNKY
K-----------------------------------------------------------
---------------
>XP_022676287_Kluyveromyces_marxianus
------------------------------------------------------------
------------------------------------------------------------
------------------------------------------------------------
------------------------------------------------------------
------------------------------------------------------------
-------------------------------------------------MGQVDPRTDKP
--------------------LPVGTSSPGTAASPEKNPLL-----QAKEEAKTKASKDEK
PSQLKEHETNETE--------NKVPDVIP----ATAA----------------QENVDLP
PP--NEEGAVGTV--PVEKINPEKLKR-APPRKQNKLETSI------DTA-KY--QADQQ
KIGSLEKEFEKENPDYLFPWYSVGGFDAN--KSS---SKQ-LKN----------TRVVKS
YVVENYYNDWYCNTVGVVGTCFFAWLLSYLNFSWWSLGFVFFCTASVYRSEFRRFNRNLR
DDFKRVVVHETLSEKTESSLWLNSFLSKFWVIYMPMLSKQVKAAVNPQLAG--AAPGYGI
DALSLDEFTLGSKAPAIDAIKSYTKKGDKTVEMDWTFSFTPNDESNMTSNQVKSKINPKI
SLG-----VTVGKGIVSKTLPILVEDINVAGTARITLKFGDVFPNIKTVSVSMLEPPLID
FALKPVGGDTLGLDIMSFLPGLKTFVKSMINSNAGPMLYAPNHFDVDVEEIMAAQSND-A
IGVVAVTIDSAADLKTTD---FLSTSVDPYIKFEAEKGIIGNDSNIRTAIKSDNKNPRWN
ETKYLLVNTLDQK-LTFNCFDF-NDVRKDALIGSFDFDLSDLYQKP-AQEHLTRDLLSKG
KSRGVLNYSINWFPVIKNEDDDDVSE-------------EKSDI---------DTKELDS
E------------DDDKEKEASDS-----------DVGIFKFTLHNVKYL--NKASALTG
FLSPFAELYLDGKKVKTYRTLRRINEPSW--EESIEVLVPSVSKSEIALKVFDQQ-LTGD
MLLAEYSA-PMEDVISLSEQAQTYVKASP-------QG-EIYISSSWKPVAM-TGAFNVS
DKI--REPLGALRLHLKEAVIHESDLSGVGDIDPFVTVTSNKSMFYRTNYFSDTKTPIFN
SVVYVPITSENQSITINLVDYQKMSKDRHLGSYHFSASKLIKKDPKTQRFIASFN-GEEQ
IKCSLLNRKGRVMRSYINVGCSVVSTIPVYYPHELPEVEKLEENL---------------
----------------KKKREEFEAEQAELKK---------------------QMDSNPK
EYEM--------------IE--VEDKFEKDMQRINRKEKMSFEELI---KTNSGTCSFQI
IDSSFTRPSVYLQILYDDVSYPALTSQKSK-SGKI-PVEFGSFFVRDLKNSIMTFRLSKK
PIVKEKD----DIISEQTVSTFDLLKKGLT-----EASTVSIKD-----GSKIKVRFYFN
PSVS-KLPPSETVTDTGILQTTFVSAENVLASDRNGKSDPMIIVKIDGGK--VFQSSVVK
KTLNPVWNEKAKILVPSRSRSDVLVQVYDWDRAVSNDLLGEVKWDVQDLVPNKETTLSFN
L-----KPQGTLHVKATFVPKYIPPTV-E-VT---EGNL-------AK---KTVGNVANL
GVGAVSGVAQVG---SGVAGAG-------------------------VGAVS-------G
GL------------------SKGGRLL-K--------G---ISGIKSRS------ADSKD
V---------------N-------------------------------------------
------------------------------------------------------------
---------------------------EDEHSVTSDVTNFGFDPSVP-------------
------------NTSYAPVRP--------QTAPTASTK----------------------
----EASSIQGPPGA--------------------------------------------I
HKRNVS-GT-------SNHS-RATI----P----------------------GSHSGKVT
IVGAENLGKS---VQVRVSITQGGR---MKHLHRTHER-KSDDK-GTCHFD-ETVNFK--
-ATGDAVIVFGAVAHHTFSKDTELGVSQI-SLSDPQLHQDGQIGLRL-GNGHII------
------------------------------------------------------------
-------FKIK-------------------------------------------------
----------------------------------------YPLD---GEVPPTPQIPEKY
K-----------------------------------------------------------
---------------
>XP_022627921_Lachancea_lanzarotensis
------------------------------------------------------------
------------------------------------------------------------
------------------------------------------------------------
------------------------------------------------------------
------------------------------------------------------------
-------------------------------------------------M----SKNVAT
--------------------LPVDSNVKSKEAQVGGDLAQ-----KAYSEMAD-------
SGN-KKRHSMSSQ-----AGSNK--EVLV----ASNA----------------QGLMKLP
VP--NENGTVGPA--PLEITDPKQFRT-APSRDINLHDTSI------DTA-AY--EEKER
AIEKMKEKLESGKSDDTYPWESIGGFFGS--NVA---PSS--AD----------GAAVKG
YITERFYNDLYYNMAGLVGTCYFSWLLAYWRFSWLSLFFVFFCAGSVYRTEFRRFNRNIR
DDLTGIVVEETLSDRKETTLWLNSFLSKFWVIYMPVLSQQVKDIANPQLAG--VAPGYGI
DALSLDEFTLGTKSPTIDGITSYTKKGKDIVEMDWEFSFTPNDVSNMTAKEAKEKINPKI
ALG-----VTVGKGFVSKSLPVLVEDINCKGRMRITIKLGQSFPNIKIVSLSLMEPPYID
FALKPVGGDTLGLDIMSFLPGLKTFVKTMINSNVGPMLYNPHKLDIDVEEIVAAQAQD-A
IGVVAVTLHSADGLKGSE---FLGNTIDPYITLTAENGNIG-ETTIRTSVKSDNKSPRWN
ETKYVLVNTLDQK-LFLNCYDF-NDIRRDTLIGKAEYNLSQLLQTV-AVTGQKAKLISGG
GTRGTLNYDLHWLPVVQQD-SAAVKEAQRDSGNGTKNKVDKDSE---------SEQEEQE
D-----------GEDEEQDDQSAS-----------DVGILKATFHKARFL--KGSGSSSG
ALSPCAEMSIDGKVVKEYRTLRRINEPSW--EEGIEVLVPSKRNSTLSVKIFDVK-MTGK
ELLCEYSS-SMADILNLAEMGQTALNASP-------QG-ELFFSAIWKPIAM-TGSFAPV
NAV--RDPLGVMRVHIKDAMIDE-NLSGVGDIDPYVTVSLNNEVRYETQYFSDNREPNFN
SVVYVPITSESQSIVLGIFDYQKVGKDRPIGSYTIQANKVMQKDPETNRYVSTKR-PETS
-QCRLLGKNMNLTKSFVNVELSFIPVHKVYSPDELMKVEQLEDKI---------------
----------------KERKAKFMKEQEELKE---------------------KMKVHPD
QYEI--------------VK--M-DVEDESSVQIEGKEKWSVEKLL---SVNSGVLNYQI
LRGKLSKQSAHLQVLFDDIATPASTSMKSR-AGEV-VPDSGSCFIRDLNHSRITLRLSKN
SKPKDLS----DILAEQSFSVKELLEKGIK-----NPTVVKAQ------GSDIEMRFLYS
PAEA-PLSPNESIEDTGILKLNIISASDVPSHDRNNKSDPFVEIKVDGRR--VEKTEVIK
KTLSPVWNATVEIPVPSRARSDLQLEVYDWDRAGSNDLLCSTALDAKMFVPGKTHDLELQ
L-----EPQGTVKLKATFVPEYLFPAL-D-PA---KGGL-------AIKPFKALGGVANM
GVG--------------VAGAG-------------------------FGTAQGVASAGFG
GV------------------QKGGKFL-K--------G---FASKKSKKE-----LETRK
ASRDGGE---------R-------------------------------------------
------------------------------------------------------------
---------------------------QDPNVRKAPKHSMDYDVTRP-------------
------------NTSYAEVHGGSAGSPPGHETASSTTKN---------------------
---GEGSSVVGAPGP--------------------------------------------I
HQRSSS-TA-------SSFA-RTLA----PN---------------------GTYRGKVT
VVGAQNMGKAS--LQLRISLAQGGR---MKHMYRTESR-KTNSE-GRVDYN-ESCEFK--
-ASPDANLVFGGVSTHRFGKDTELGVAQV-QLGDARIQQEGILSLKL-GKGNLL------
------------------------------------------------------------
-------LRIE-------------------------------------------------
----------------------------------------YGDN---E-APPVPAIPSEY
KTQD--------------------------------------------------------
---------------
>XP_002553432_Lachancea_thermotolerans
------------------------------------------------------------
------------------------------------------------------------
------------------------------------------------------------
------------------------------------------------------------
------------------------------------------------------------
---------------MLSDKYNSDGSSRILTVSQLCKNRGLAARLGSVNM----PNN-AT
--------------------LPVDSNLESKEAKVGGKLAE-----KAYADMPSVNKSVTG
SGSVKQRRSTSSY-----PGSNK--DILV----ASNA----------------PGVMKLP
PP--NANGTVGPA--PLEITDPKEAKH-LTPREKNLHETSI------DKS-AY--EQQQR
TIETLSENLAVDKPEMLYPWGSTGAFYGS--KNG---PAS--AD----------SNVVKA
YITERFYNDIYYNMAGIIGTCFFSWLLAHWGFSWWSLGFVFFCTASVYRSEFRRFNRNIR
DDLTRITVEETLSDRTESTLWLNSFLSKFWVIYMPVLSQQVKDIANPQLAG--VAPGYGI
DAISLDEFTLGTKSPTIDGIKSYTKKGKDTVEMDWVFSFTPNDVSDMTRKEAKEKINPKI
ALG-----VTVGKGFVSKSLPVLVEDINCKGRLRITIKFGPAFPNIKIVQLSLLEPPFID
FALKPVGGDTLGLDIMSFLPGLKTFVKTMINSNVGPMLYNPHHLDIDVEEIMAAQSQD-A
IGVVAVTIHSADDLKGSD---FIGNTVDPYVTLTAEKGNIG-ETTIRTSVKSDVKSPRWN
ETKYVLVNTLEQK-LYFTCYDF-NDIRKDTVIGKVELELNGLFQNP-TLENKTSKITSGG
RSRGTLNYDVHWLPVVNKE-EQEAREA---------------NE---------GAPERAE
E------------EDNAETNQSAS-----------DVGILKATLHKITNL--KHATAVQG
ALSPSAELFVDGKSVMHFRTLRRINEPSW--EQSIEVLVPSKKNSTLLLKVYDQG-IAGR
EELCKYST-SMEDVLSMADAGQSVLQASP-------QG-RIYMSAAWKPVVM-TGSFAPA
NSV--RDPIGVARLHIQDALVDE-NLSGVGDIDPYITVSLNKRITHRTHYFSDNREPNFN
AVVYIPVTSEKQTIVVDVIDYQKVGKDRPIGSYSIPVSKLLEKKTDSGVIGQSDE-P-PS
-QCRLLGKNMKLTKSYINIAMSLLPVTQVYSPDELGKVEQLEAKI---------------
----------------QERKEKFAKDQEELKK---------------------KMEKDPD
LYEV--------------VE--I-DVDDEDEKALKKKEKRSVTELL---KENSGVLSFQI
LRGKLSKHSAHLQVLFDDLACPASTSMKSR-KGEA-IPDSGSCFIRDLKHSRITFRLTKK
FEPKELS----DVLSEASYPTSELLKKGLE-----KPTVVEFE------GSKIEVHFLYT
PASV-ELPPSESIEDTGIMKLKVISADGLPSHDRNNKSDPYVAINVDGSE--VQKTEVIK
KTLSPVWNEELEIPVPSRSRSKVVVEVYDWDRTGSNDLLCSTVLDTKILVPEKTKDMDLK
L-----EKQGTIKLAATFIPEYLFPTL-D-PV---KGGL-------ASRPLKAIGGVANL
GVGVAGAGIGAA---QNVAGAG-------------------------LGAAQNVAGAGFG
GI------------------QKGGRFL-K--------S---FGTKKSKKD-----AKDSK
MDEEEGEEGAGSDQQAR-------------------------------------------
------------------------------------------------------------
---------------------------ENENRSLAPKLSADYDVTKP-------------
------------NTSYAKVES-------YHPAPAVASKN---------------------
---GDGSSVVGAPGP--------------------------------------------I
HQRSAS-TA-------SSFA-RTLA----PN---------------------GTYKGKVT
LVGAENMGKA---LQVRFSLAQGGK---IKHMYRTENK-KSNSE-GWVDFG-ESCEFK--
-ASPEANLVFGGVTVHRFGKDTELGVAQI-NLGDPQIQQEGQISVRL-GRGHLI------
------------------------------------------------------------
-------LKID-------------------------------------------------
----------------------------------------YGND---EDVPPVPSIPSEY
KN----------------------------------------------------------
---------------
>XP_020052508_Aspergillus_aculeatus
------------------------------------------------------------
------------------------------------------------------------
------------------------------------------------------------
------------------------------------------------------------
---------------------------------------------------------MAS
------------------------------------------------------------
--QDVEGSKNELRQ-QGAIEVAQNAAQDPQSDIRAEDVEKT-LVEETRKAGVPAYQFDPD
ASPEAKAAAARARLPPGFHHEHKPTGVAI----ITDK----------------DDGT--P
DQYDLPPPRSATDILK--EDEKDATAQTNGEASSEED-----LRWARDRT----------
------------------GWAPQFEHQPT--QE-EKEEGTLLDH----------QTLLEG
KLDDKFFGDWYHNAGVIVFACLASWVVAVLGGGLAWVFIIMAACSTYYRTSIRRVRRNFR
DDVNREMAKQRLETDTESLEWINSFLVKFWPIYAPVLCDTIINSVDQVLST--STPAM-L
DSLRLKTFILGSKPPRLEHVKTYPKTEVDTVIMDWKFSFTPNDTMDLTARQLKNKINPKV
VLE-----VRLGKGVVSKGLDVIVEDMACSGLMRVKVKLQIPFPHIERVDVCFLDRPEID
YVCKPLGGDTLGFDI-NFIPGLETFIKEQIHNNLGPMMYAPNVFPIEIAKMLAGNPVDQA
IGVVAVTLHGARQLKNPDA--F-AGTPDPYAVVTLNNR----VELGRTKTIHDTDSPRWN
ETIYVIITSFAES-LTIIPYDW-NEFRKDKELGTATFPLDRLEQQP-EHEGLFLEVMASG
RSRGAVHADIRFFPVLGG------------------------------------------
----------RQLENGQVEPPPEM-----------NTGIARFIVEQAKDL--DASKSLVG
QLNPYGVLLLNGKEIHITKKLKRTNNPIFQ-NAAKEFLVTDRKSARLGLVIKDDRDLGKD
PILGTYQI-KLNDMLKMMEKGQQWFHLHGAK-----TG-RAKLILDWKPVAV-GGVH--G
AGY--VDPVGVMRFHFKSASNLR-NLETMGKSDPYVRVLISGYTKARTVTFRNNLNPEWD
EVVYVPIHSSREKITLEVMDEETINSDRSLGATEIKAGDYVRENEN-GEYEVDD--EKQL
ISSGLRLGN-GSPKGTLNYSVAFYPALPVVNPEEESEEES---DDLNGETEGTELS--RK
STESKRKSAA--G---HSKSASIDSKTSAAPNGTNGTNGT--NGTTTNG--HADAASSRA
SLDT--NGTRPQTAKD--SETM---SIRSI--KEAPKTYIAVEDLP---KYECGFLVFNV
HEVQLSRHNVQVEILMDDYMFPAYSSPKLR-TKAAKLEDVGDAFVRELEFSKITMRIIDK
KDTKDES--DDHTIAKLTGDTLSTLQRILY-----TPTELVLRSNDGE-ISKITVSARYI
PVQM-KLDPTESINNMGTLRVDVMDAADLPSADRNGYSDPYCKFRLNDEM--VYKTKVQK
KTLHPAWNEFFEAPVKSRLGASFRVDVYDWDFGDKADYLGGTPIDLQVLEPFQSKEVTYP
L----DGKSGAIRLKLLFKPAYVVRS-RQGSSTF-HGTFATPGKIVG-APVKGVG---F-
---------------VG------------------------------------------G
NV------------------IKGASFLKH--------G---LM-SRFR------------
------------------------------------------------------------
------------------------------------------------------------
------------------------------------------------------------
-----------------AED-----------EVVEEAEEAPAAESSLA-PAAVLVEGE--
-TPPS-STP----K------------------------------------------NELQ
HARSRS-VA-------SHYGDRLGV----------------------NGK-GEAGTATIS
IVSASGYPPN---AHVRVFIKAVGPKG-AKDVLKTKAH-K-TG-GGPVFYDPSHETCRVH
NTTADAQYQVRVVDHATFGSDTVLGEGIF-FVDDQGSVAGQDKSVKA-GSGTVT------
------------------------------------------------------------
-------LRSS-------------------------------------------------
----------------------------------------FAVTE----S---TLRPGTA
HSNTN-DAASE--VMDSPDSK--KAG--RRSFLSK----RN---VSGA------------
---------------
>XP_001272363_Aspergillus_clavatus
------------------------------------------------------------
------------------------------------------------------------
------------------------------------------------------------
------------------------------------------------------------
---------------------------------------------------------MAS
------------------------------------------------------------
--QNVEDRMGELRQ-QGAIATAQAASKDPQSDLRPEAVEKV-LVEETRKAGVPAYTFQPD
ASPEEKAAVAQAQLPPGFHHDRKPKGKAI----VTDV----------------DDGT--P
DQYDLPPPKSATEVLQ--EEASKTSEEKKEGKELTED-----MRWARDRT----------
------------------GWAPQFDKPQT--EE-EKQEGTLLDH----------QDFLES
KLDDKFFGDWYHNAAVIIFACLASWLVAVLGGGLGWIFIVMAACSTYYRTSIRRVRRNFR
DDVNREMAKQRLETDTESLEWINSFLVKFWPIYAPVLCDTIINSVDQVLST--STPAM-L
DSLRLKTFILGSKPPRLEHVKTYPKTEVDTVIMDWKFSFTPNDVMDLTARQLKNKINPKI
VLE-----VRLGKGVVSKGLDVIVQDMACSGLMRVKVKLQIPFPHIERVDVCFLERPEID
YVCKPLGGDTLGFDI-NFIPGLETFIKEQIHNNLGPMMYAPNVFPIEIAKMLAGNPVDQA
IGVVAVTLHGARQLKNPDK--F-SGTPDPYAVVSLNNR----LELGRTKTIHDTDSPRWG
ETIYVIITSFAES-LTIVPYDW-NEFRKDKELGTATFPLDRLEEQP-EHESIDLEVMASG
RSRGAIHADIRFFPVLEG------------------------------------------
----------RKLENGETETPPEL-----------NTGIARFTVEQAKDL--DASKSIVG
QLNPYGVLLLNGKEIHITKKLKRTNNPIFQ-DNSKEFLITDRKSARLGLIIKDDRDLLTD
PIIGSYQI-KLNDMLKMMEKGQDWFHLHGAK-----SG-RVKLTLQWKPVAI-GGIS-GS
AGY--IDPIGVMRLHFKKATDLR-NLEKMGKSDPYVRVLLSGIMKGRTVTFRNNLNPEWD
EVVYVPVRSAREKLTLEVMDEESINSDRSLGSLELNAADYVHENEN-GEYETDD--EKQL
IASPLRLGN--REKGILHYTVAFYPAVPVVNPEDEAEDEE------GEEAEGLDLPG-RK
SIDSKR--KS--Q---HSKNPSVDSKASK--TNGQNGVAT--NGTTTNGVSDLKVPGRRG
SFST--VGSK---TKD--AEIM---SVRSI--KTVPKTYIGAEDVS---KYESGFLVFKF
HEAQLARSNVQLEVLMDDHMFPSYSSPKIR-SKSAKLVDVGDAFVRELEFSKITLRLVDK
NDHKDDS--DEHTVAKLTGDTLPTLQRILY-----APTELVLRSNDGE-VSKVTVSARYI
PVKM-KLDPSESINNMGTLRVDVLDAAELPSADRNGFSDPYCKFRLDDEV--VFKTKVQK
KTLHPAWNEFFETPIKSRIGAKFRVDVYDWDFGDKADYLGGTDINLEMLEPFHSQEMSLT
L----DGKSGAIRLKMLFKPKYVMRS-RQGSSTF-SGTFATPGKIVG-APVKGVG---F-
---------------VG------------------------------------------G
NV------------------IKGASFLKH--------G---IM-SRFK------------
------------------------------------------------------------
------------------------------------------------------------
------------------------------------------------------------
-----------------GDDSS---GD----ENAEEPEEASRAEPSQAPPSAILVEGA--
-TPPS-STP-----------------------------------------------NSLQ
HARTRS-VV-------SHFGDRLGIS----G---------------GAGK-GETGTATIT
VVSASNYPPS---ANVRVHIKAIGPKG-AKEVLKTKAI-K-SG-GGPVNFDPSHETCRVH
NTTADAQYQIRVVDHATFGSDSTLGESLF-FVDDQGSMAGQEKPVKA-GTGVVS------
------------------------------------------------------------
-------IRSS-------------------------------------------------
----------------------------------------FSIPE----G---SLRPGTA
HS-NN-DAASE--LLDSPDSK--KMG--RRSFLSK----RS---VSGA------------
---------------
>XP_001262821_Aspergillus_fischeri
------------------------------------------------------------
------------------------------------------------------------
------------------------------------------------------------
------------------------------------------------------------
---------------------------------------------------------MAS
------------------------------------------------------------
--QNVENQKGELRQ-QGAIETAQEASKDPQSKLRPETVEKV-LIEETRKAGLPAYQFNPD
ASPEEKAAAAAARVPPGFHHDKKPKAKAI----VTDV----------------DDGT--P
DQYDLPPPRSASDLIK--EEALKPEEDKKEDAEITDD-----LRWARDRT----------
------------------GWAPQFEKPQT--EE-EKAEGTLLDH----------QDFLES
KLDDKFFGDWYHNAGVIIFACLASWLVAVLGGGLGWIFIVMAACSTYYRTSIRRLRRNFR
DDVNREMAKQRLETDTESLEWINSFLVKFWPIYAPVLCDSIINSVDQVLST--STPAM-L
DSLRLKTFILGSKPPRLEHVKTYPKTEVDTVIMDWKFSFTPNDVMDLTARQLKNKINPKV
VLE-----VRVGKGVVSKGLDVIVEDMACSGLMRVKVKLQIPFPHIERVDVCFLERPEID
YVCKPLGGDTLGFDI-NFIPGLESFIKEQIHGNLEPMMYAPNVFPIEIAKMLAGNPVDQA
IGVVAVTLHGARQLKNPDK--F-AGTPDPYAVVSLNNR----IELGRTKTVHDTDSPRWG
ETIYVIITSFAES-LTIIPYDW-NEYRKDKELGTATFPLDRLEEQP-EHESIYLEVMASG
RPRGAIHADIRFFPVLEG------------------------------------------
----------RKLENGETEPPPEL-----------NTGIARFTVEQAKDL--DASKSIVG
QLNPYGVLLLNGKEIHITKKLKRTNNPIFQ-DNSKEFLITDRKSARLGLIIKDDRDLRTD
PILGSYQI-KLNDMLKMMEKGQNWFHLHGAK-----TG-RAKLTLQWKPVAI-GGIS-GS
AGY--IDPIGVMRFHFKSATDLR-NLEKMGKSDPYVRVLLSGIMKGRTVTFRNNLNPEWD
EVVYVPIHSAREKLTLEVMDEESINTDRSLGSFEINASDYVHENEN-GEFETDD--EKQL
ISSPLRLGH--REKGVLNYTVAFYPAVPVVNPEDE-EEEE------AEEMEGLDVPAARK
SIDSRR--KS--S---HSKNPSVDSKASKSSTNGQNGAAT--NGTTTNG-DELKVPNRSG
SFST---------ARD--SEAM---SVRSI--KEVPKTYIGPENIS---KYESGFFVFKF
HEAQLARSNVQLEVLMDDHMFPSYSTPKIR-SKAAKLVDVGDAFVRELEFSKITLRLVDK
NDAKDDS--DEHTVAKLTGDTLPTLQRILY-----TPTELVLRSNDGE-VSKVTVSARYI
PVKM-KLDPSESINNMGNLRVNVLDAAELPSADRNGFSDPYCKFKLDDKE--VFKTKVQK
KTLHPAWNEFFEIPIKSRIGAKFRVDVYDWDFGDKADYLGGADINLEMLEPFHSQEVTLT
L----DGKSGAIRLNLLFKSNYVMRS-RQGSSTF-SGTFATPGKIVG-APVKGVG---F-
---------------VG------------------------------------------G
NV------------------IKGASFLKH--------G---IM-SRFK------------
------------------------------------------------------------
------------------------------------------------------------
------------------------------------------------------------
-----------------GDDSS---SD----EIPEEPEEVSKTETTQT-PSAILVDGA--
-TPPS-STP-----------------------------------------------NSLQ
HARTRS-VV-------SHFGDRLGIG----G---------------SAGK-GETGTATIT
VVSASNYPPS---SNVRVIIKALGPKG-AKEVLKTKAI-KASG-GGPVQFDASHETCRVH
NTTADAQYQVRVVDHSTFGSDSTLGEALF-FVDDQGSVAGQEKQVKV-GSGVVC------
------------------------------------------------------------
-------IRSS-------------------------------------------------
----------------------------------------FSQPE----S---SLRPGTA
HS-NN-DASSE--LMDSPDSK--KTG--RRSFLSK----RS---VSGA------------
---------------
>XP_041149175_Aspergillus_flavus
------------------------------------------------------------
------------------------------------------------------------
------------------------------------------------------------
------------------------------------------------------------
---------------------------------------------------------MAS
------------------------------------------------------------
--QELEKEKIELKE-EGAIEAAELAPQDPQA---AAAAEKV-LVDETRKAGLPAYQFDPN
ATPEEKAAAAAARLPPGLKHDTKPKGMAI----ITDK----------------DDGT--P
DQYDLPPPKSATALLN--EEKTETAQGENG---MTED-----LRWARDRT----------
------------------GWAPRFHEEPT--EE-EKAEGTLLDH----------QDFLEG
RLDDKFFGDWYHNAAIIVFACLSSWIIAILGGGLGWIFILMAACSTYYRTSIRRVRRNFR
DDINREMAKQRLETDTESLEWINSFLVKFWPIYAPVLCDTIINSVDQVLST--STPAM-L
DSLRLKTFILGSKPPRLEHVKTYPKTEVDTVIMDWKFSFTPNDTMDLTARQLKNKINPKV
VLE-----VRLGKGVVSKGLDVIVEDMACSGLMRVKVKLQVPFPHIERVDVCFLERPEID
YVCKPLGGDTLGFDI-NFIPGLETFIKEQIHNNLGPMMYSPNVFPVEIAKMLAGNPVDQA
IGVVAVTLHGAHQLKNPDA--F-AGTPDPYASVSLNGR----TELGRTKTVHDTDSPRWN
ETIYVIITSFSDT-LTIQPYDW-NEFRKDKELGTATFPLDRLEEQP-EHESVYLEVMASG
RSRGSIHADIRFFPVLEG------------------------------------------
----------RTLENGEVEPAPEL-----------NTGIARFTVEQAKDL--DGTKSLVG
QLNPYGVLILNGKEIHITKKLKRTNNPIFQ-NASKEFLVTDRKNARLGLVIKDDRDLTRD
PILGTYQI-KFNDMLKMMEKGQDWFHLHGAK-----TG-RAKLTLQWKPVAL-GGIS-GS
AGY--IDPIGVMRFHFKSATDLR-NLETMGKSDPYARVLLSGYTKARTVTFRNNLNPEWD
EVVYVPIHSTREKLTLEVMDEESVGSDRSLGSLEINAADYVRENEN-GEYLTDD--EKQH
ISSDLRIGH-GRVKGKLNYTVAFYPSMPVVNPDDEVEEDDLT-EGANGDEEGGDQP--RK
SVDSRR--KI--S---HTKSPSTDSKAAT-------TNGT--NGTA----------ESKT
SLDS----SRPATIKE--SETM---SVKSM--KEVPKTFISLEDIA---QYESGFLVFKF
HEVHLSRSNVQVEVLMDDYMFPAYTSPKIR-SKSAKVEDIGDAFVRELEFSKITLRIVDK
EDPKASS--DEHTVAKLTGDTLSTLQRILY-----NPTELTLRSDSGE-VSKVTVSARYI
PVHM-KLDPSESINNMGTLRVDVLDAAELPSADRNGFSDPYCKFRLNDEM--IHKTKVQK
KTLHPAWNEYFETPIKSRIAADFRVDVYDWDFGDKADYLGGTHIDLRTLDPFQSQEVSLP
L----DGKSGAIRLKMLFKPTYVMRS-RQGSSTF-SGTFATPGKIVG-APVKGVG---F-
---------------VG------------------------------------------G
NV------------------IKGATL----GASFLKRG---IT-SRFH------------
------------------------------------------------------------
------------------------------------------------------------
------------------------------------------------------------
-----------------KDDSS---------SINEAAEDQEDASQLEA-P-SVLVEGN--
-TPPS-SAQ----S------------------------------------------NSLQ
HSRTRS-VA-------SHYSDRLGL----------------------AGK-GDTGTATIT
VVSATDYPPS---ANVRVIVKALGPK--PKEVLKSKAH-K-AS-GGTVHFDSSHETCRVH
NTTADAQYQIRVVDHATFGSDDVLGEALF-FVDDQGSVAGQEKVVKV-GSGAVA------
------------------------------------------------------------
-------IRSS-------------------------------------------------
----------------------------------------FSGSE----S---TLRPGTA
HSNGG-DAASD--VMDSPDSK--KPG--RRSFLSK----RS---VSGA------------
---------------
>XP_746748_Aspergillus_fumigatus
------------------------------------------------------------
------------------------------------------------------------
------------------------------------------------------------
------------------------------------------------------------
---------------------------------------------------------MAS
------------------------------------------------------------
--QNIENAKGELRQ-QGAIETAQEASKDPQSKIRPEAVEKV-LIEETKKAGLPAYQFNPD
ASPEEKAAAAAVRVPPGFHHDKKPKAKAI----VTDVHHILQSKRLLMTTIPQDDGT--P
DQYDLPPPRSASDLIK--EEALKPEEDKKEDGEVADD-----LRWARDRT----------
------------------GWAPQFEKPQT--EE-EKAEGTLLDY----------QDFLES
KLDDKFFGDWYHNAGVIIFACLASWLVAVLGGGLGWIFIVMAACSTYYRTSIRRLRRNFR
DDVNREMAKQRLETDTESLEWINSFLVKFWPIYAPVLCDSIINSVDQVLST--STPAM-L
DSLRLKTFILGSKPPRLEHVKTYPKTEVDTVIMDWKFSFTPNDVMDLTARQLKNKINPKV
VLE-----VRVGKGVVSKGLDVIVEDMACSGLMRVKVKLQIPFPHIERVDVCFLERPEID
YVCKPLGGDTLGFDI-NFIPGLESFIKEQIHGNLAPMMYAPNVFPIEIAKMLAGNPVDQA
IGVVAVTLHGARQLKNPDK--F-AGTPDPYAVVSLNNR----IELGRTKTVHDTDSPRWG
ETIYVIITSFAES-LTIIPYDW-NEYRKDKELGTATFPLDRLEEQP-EHESIYLEVMASG
RPRGAVHADIRFFPVLEG------------------------------------------
----------RKLENGETEPPPEL-----------NTGIARFTVEQAKDL--DSSKSMVG
QLNPYGVLLLNGKEIHITKKLKRTNNPIFQ-DSSKEFLITDRKSARLGLIIKDDRDLRTD
PILGSYQI-KLNDMLKMMEKGQNWFHLHGAK-----TG-RAKLTLQWKPVAI-GGIS-GS
AGY--IDPIGVMRFHFKSATDLR-NLEKMGKSDPYVRVLLSGITKGRTVTFRNNLNPEWD
EVVYVPIHSAREKLTLEVMDEESLNADRSLGSFEINASDYVHENEN-GEYETDD--EKQL
ISSPLRLGH--REKGVLNYTVAFYPAVPVVNPEDE-EEEE------AEEMEGLDVPAVRK
SIDSRR--KS--S---HSKNPSVDSKASKSTANGQNGAAT--NGTTTNG-DELKVPNRTG
SFST---------ARD--SEVM---SVRSI--KEVPKTYIGPEDLS---KYESGFLVFKF
HEAQLSRSNVQLEVLMDDHMFPSYSTPKIR-SKAAKLVDVGDAFVRELEFSKITLRLVDK
NDAKDDS--DEHTVAKLTGDTLPTLQRILY-----TPTELVLRSNDGE-VSKVTVSARYI
PVKM-KLDPSESINNMGNLRVNVLDAAELPSADRNGFSDPYCKFRLDDKE--VFKTKVQK
KTLHPAWNEFFEVPIKSRIGAKFRVDVYDWDFGDKADYLGGANINLEMLEPFHSQEVTLT
L----DGKSGAIRLNLLFKSNYVMRS-RQGSSTF-SGTFATPGKIVG-APVKGVG---F-
---------------VG------------------------------------------G
NV------------------IKGASFLKH--------G---IM-SRFK------------
------------------------------------------------------------
------------------------------------------------------------
------------------------------------------------------------
-----------------GDDSS---SD----EIPEEPEEVSKTETTQT-PSAILVDGA--
-TPPS-STP-----------------------------------------------NSLQ
HARTRS-VV-------SHFGDRLGIG----G---------------SAGK-GETGTATIT
VVSASNYPPS---SNVRVIIKALGPKG-AKEVLKTKAI-KASG-GGPVQFDASHETCRVH
NTTADAQYQVRVVDHSTFGSDSTLGEALF-FVDDQGSVAGQEKQVKV-GIGVVC------
------------------------------------------------------------
-------IRSS-------------------------------------------------
----------------------------------------FSQPE----S---SLRPGTA
HSNNN-DASSE--LMDSPDSK--KMG--RRSFLSK----RS---VSGA------------
---------------
>XP_682418_Aspergillus_nidulans
------------------------------------------------------------
------------------------------------------------------------
------------------------------------------------------------
------------------------------------------------------------
---------------------------------------------------------MAS
------------------------------------------------------------
--QNAE--SAELKQ-QGAIETAQAASQDPQSHIQPETVEKK-LVEETRKAGLPAYQFNPD
ASPQEKAAEAESCVPPGFHRDREPKAIGV----ITDK----------------DDGT--P
APYDLPPPKSATTLLD--EKSQEPAADKK-EEEVDDE-----QRWARDRT----------
------------------GWAPRFVHEET--QE-EHDEATLLDH----------QTFLEA
KLDEKFFGDWYHNAGVIVFACLSSWIVAVLGGGLAWVFIIMAACGTYYRTSIRRVRRNFR
DDVNREMAKQRLETDTESLEWINSFLVKFWPIYAPVMCDTIINSVDQVLST--ATPAF-L
DSLRLKTFILGSKPPRLEHVKTYPKTEVDTVIMDWKFSFTPNDTMDLTARQVKDKINPKV
VLE-----VRVGKGVVSKGLDVIVEDMACSGLMRVKVKLQIPFPHIERVDVCFLGRPELD
YVCKPLGGDTLGFDI-NFIPGLESFIKEQIHANLGPMMYEPNVFPIEIAKMLAGNAVDQA
IGVVAVTLHGARQLKNPDK--F-AGTPDPYAVVSLNNR----TEVGRTKTIQDTDSPRWN
ETIYVIITSFTDT-LTIQPYDW-NEFRKDKELGTATFALDKLEQEP-EHESVYLEVLASG
RSRGSIHADIRFFPVLEG------------------------------------------
----------RKLENGETEPPPEL-----------NTGIARFTVEQAKDL--DGSRSLVG
QLNPYGVLLLNGKEIHITNKLKRTNNPIFQ-NASKEFLVTDRKTARLGLVIKDDRDLVKD
PILGSYQI-KMNDMLKMMEKGHQWFHLHGAK-----SG-RAKLVLDWKPVAV-GGIA-GS
AGY--VDPIGVMRIHFKDAADLR-NLEKMGKSDPYARVLLAGYMKGRTVTFRNNLNPDWD
EVVYVPIHSAREKLTLEVMDEESVGSDRSLGSVELSAADYVHENEA-GEYEIDD--EKQL
VSSSLRLGQ--RAKGTLNYTVAFYPTIPVVNPEDE-EEEEEE-AEAEAEAETEAAGLTRK
STDSRR--KS--Y---HSKSRSVDSKISD------NKGAT--NGTADLQ------SNGRP
SLES-----RSGTVKD--SETA---SVRSI--KEVPKTYISVDDLA---NH---------
----------------------VWSSPKIR-TKTAKIEDIGDAFVRELEFSKITLRIVEK
VNADTDD--DEHIVAKLTGDTFSTLQRILY-----TPTELVLRSTDGE-VSRVTVSARYI
PVTM-KLDPSESINNMGTLRVDVLDAADLPSADRNGYSDPYCKFRLDGKE--IFKTKVQK
KTLHPAWNEFFETPIKSRIGANFRCDVYDWDFGDKADYLGGVPINLEMLEPFQAQEVSLT
L----DGKSGAIRLKLLFKPTYVMRS-RQGSSTF-SGTFATPGKIVG-APVKGVG---F-
---------------VG------------------------------------------G
NV------------------IKGASFLGR--------G---IM-SKIR------------
------------------------------------------------------------
------------------------------------------------------------
------------------------------------------------------------
-----------------GDDSS---SD----EEQEQQKEV---------PSAILVDGE--
-TPPN-STP-----K-----------------------------------------SDLN
HSRTRSVAA-------SHYGDRLSI----------------------GGK-GESGTARIS
IVSAGGYPPS---ANVRVLVRALGAKG-AKEVLKTKAI-K-SG-GGPVVFDSASESCRVH
NTTADAQYQIRVVDHSTFGSDNVLGEAAF-FVGDQGSVAGQEKTVNV-GSGTVV------
------------------------------------------------------------
-------VRSS-------------------------------------------------
----------------------------------------FSAAG----D---SLRPGTA
YSNAG-DNASE--VTDSPDSK--KP---RRSFLSK----RS---VSGA------------
---------------
>XP_001395169_Aspergillus_niger
------------------------------------------------------------
------------------------------------------------------------
------------------------------------------------------------
------------------------------------------------------------
---------------------------------------------------------MAS
------------------------------------------------------------
--QDVEGRKAELKQ-QGAIEVAQQASQDPQSNLQAEAVEKA-LVEETRKAGVPAYQFDPD
ASPDDKAAAARARLPPGFHHEHKPKGVAV----VTDK----------------DDGP--P
DQYDLPPPRSATDLLQ--EKADEASAAPNGEPQVEED-----MRWARDRT----------
------------------GWAPQFEHQPT--QE-EKEEGTLLDH----------QTFLEG
RLDDKFFGDWYHNAGVIVFACLSSWVIAVLGGGLAWIFIVMAACSTYYRTSIRRVRRNFR
DDVNREMAKQRLETDTESLEWINSFLVKFWPIYAPVLCDTIINSVDQVLST--STPAM-I
DNLRLKTFVLGSKPPRLEHVKTYPKTEVDTVIMDWKFSFTPNDTMDLTARQLKNKINPKV
VLE-----VRLGKGLVSKGLDVIVEDMACTGLMRVKVKLQIPFPHIERVDVCFMEPPEID
YVCKPLGGDTLGFDI-NFIPGLETFIKDQIHSNLRPMMYAPNVFPVEIAKMLAGNAMDQA
IGVVAVTLHGARQLKNPDA--F-AGTPDPYAVVSLNNQ----VELGRTKTINDTDSPRWN
ETIYVIITSFAES-LTITPYDW-NEFRKDKELGAATFPLERLEQQP-EHEGIYLEVMASG
RSRGAIHADIRFFPVLEG------------------------------------------
----------TQLENGQTQPPPEM-----------NTGIARFTVEQAKDL--DASKSMVG
QLNPYGVLLLNGKEIHITKKLKRTNNPIFQ-NASKEFLVTDRKSARLGLVIKDDRDLGRD
PVIGTYQI-KMNDMLKMMEKGQQWFHLNGAK-----SG-RAKLLLDWKPVAL-AGIA-GG
SGY--VDPIGVMRFHFKSASDLR-NLEAFGASDPYARVLLSGYQKARTVTFRNNLNPEWD
EVVYVPVHSPHEKVTLEVMDEETINDDRTLGSVDLRVSDYVRENEE-GGYEVDD--ERQL
ISSPLRSGR--SQKGTLNYTVAFYPAIPVVNPEDE-EKEE---ENLNGDAEGTDLS--RK
STDSKR--VG--G---HSKTASVDSKATTALNGTS----T--NGVT------PEAQSSRA
SLDT--NGTRPQTAKD--SETM---SVKSI--KEVPKTYISAEDLT---KYESGFIVFNV
HEVQLSRPNVQVEVLMDDYMFPAYSSPKVR-TKTAKIDDVGDAFVRELEFSKITLRIIDK
NNTKDES--DDHTVAKLTGDTLTTLQRILY-----TPTDLTLRSAQGE-VSKVTVSARYI
PVTM-KLDPTESINNMGTLVVHFLDAADLPSADRNGFSDPYCKFRLNDKE--VFKTKVQK
KTLHPAWNEMVETDIKSRINSTCRIDVYDWDFGDKADYLGGTHVDITSLTPFESKEISLP
L----DGKSGAIRLKLLFKPSYVVRS-RQGSSTF-AGTFAAPGKIVG-APVKGVG---F-
---------------VG------------------------------------------G
NV------------------IKGASFLKHEGSSFLKNG---IM-GRFR------------
------------------------------------------------------------
------------------------------------------------------------
------------------------------------------------------------
-----------------GDDGS---------SVHEAEEETPA---PLA-PAAILVEGE--
-TPPA-SAT----T------------------------------------------NNLQ
HSRSRS-VV-------SHYGDRLGV----------------------AGK-GETGTATIS
VVSASGYPPN---ANVRVFIKAVGPKG-AKEVLKSKAI-K-SG-GGPVYYDPSHETCRVH
NTTADAQYQVRVVDHSTFGSDGQLGEALF-FVDDQGSVAGQDKQVKI-GTGTVT------
------------------------------------------------------------
-------LRSS-------------------------------------------------
----------------------------------------FAMSE----S---NLRPGTA
NSN-N-DGASE--VMDSPDSK--KTG--RRSFLSK----RS---VSGA------------
---------------
>XP_015402986_Aspergillus_nomiae
------------------------------------------------------------
------------------------------------------------------------
------------------------------------------------------------
------------------------------------------------------------
---------------------------------------------------------MAS
------------------------------------------------------------
--LELEREKIELKE-EGAIEAAELAPQDPQA---AAAAEKV-LVDETRKAGLPAYQFDPN
ATPEEKAAAAAARLPPGLEHDRKPKGMAI----ITDK----------------DDGT--P
AQYDLPPPKSATALLD--EKKTEAAQGENG------------------------------
---------------------------AT--EE-EKAEGTLLDH----------QDFLEG
RLDDKFFGDWYHNAAIIVFACLSSWIIAILGGGLGWIFILMAACSTYYRTSIRRVRRNFR
DDINREMAKQRLETDTESLEWINSFLVKFWPIYAPVLCDTIINSVDQVLST--STPAM-L
DSLRLKTFILGSKPPRLEHVKTYPKTEVDTVIMDWKFSFTPNDTMDLTARQLKNKINPKV
VLE-----VRLGKGVVSKGLDVIVEDMACSGLMRVKVKLQVPFPHIERVDVCFLERPEID
YVCKPLGGDTLGFDI-NFIPGLETFIKEQIHNNLGPMMYTPNVFPVEIAKMLAGNPVDQA
IGVVAVTLHGAHQLKNPDA--F-AGTPDPYASVSLNGR----TELGRTKTIHDTDSPRWN
ETIYVIITSFSDT-LTIQPYDW-NEFRKDKELGTATFPLDRLEEEP-EHESIYLEVMASG
RSRGSVHADIRFFPVLEG------------------------------------------
----------RTLENGEVEPAPEL-----------NTGIARFTVEQAKDL--DGTKSLVG
QLNPYGVLLLNGKEIHITKKLKRTNNPIFQ-NASKEFLVTDRKNARLGLVIKDDRDLARD
PILGTYQI-KFNDMLKMMEKGQDWFHLHGAK-----TG-RAKLTLQWKPVAV-GGIS-GS
AGY--VDPIGVMRFHFKSATDLR-NLETMGKSDPYVRVLLSGYMKARTVTFRSNLNPEWD
EVVYVPIHSAREKLTLEVMDEESVGSDRSLGSFEINASDYVRENEN-GEYLTDD--EKQH
ISSDLRIGH-GRVKGKLNYTVAFYPSMPVVNPDDEVEEDDLT-EGVNGDEESSDQP--RK
SVDSRR--KI--S---HTKSPSTDSKAAT-------TNGT--NGTA----------ESKT
SLDS----SRPATIKD--SETM---SVRSM--KEVPKTFISLEDIA---QYESGFLVFKF
HQVHLSRSNVQVEVLMDDYMFPAYTSPKIR-SKSAQIEDIGDAFVRELEFSKITLRIVDK
DDAKASS--DEHTVAKLTGDTLSTLQRILY-----NPTELALRSDSGE-VSKVTVSARYI
PVHM-KLDPSESINNMGTLRVDVLDAAELPSADRNGFSDPYCKFRLNDEV--VHKTKVQK
KTLHPAWNEYFETPIKSRIAADFRVDVYDWDFGDKADYLGGTHIDLRVLDPFQSKEISLP
L----DGKSGAIRLKMLFKPTYVMRS-RQGSSTF-SGTFATPGKIVG-APVKGVG---F-
---------------VG------------------------------------------G
NV------------------IKGATL----GASFLKRG---IT-SRFH------------
------------------------------------------------------------
------------------------------------------------------------
------------------------------------------------------------
-----------------KDDSS---------SINEVAEDAEDAAQLEA-P-SVLVEGN--
-TPPS-SAQ----N------------------------------------------NNLQ
HSRTRS-VA-------SHYSDRLGL----------------------AGK-GDTGTATIT
VVSATEFPPS---ANVRVIVKALGPK--PKEVLKSKAH-K-AS-GGTVHFDSSHETCRVH
NTTADAQYQIRVVDHATFGSDDVLGEALF-FVDDQGSVAGQEKVVKV-GSGSVA------
------------------------------------------------------------
-------IRSS-------------------------------------------------
----------------------------------------FSGSE----S---ALRPGTA
HSNGG-DAASD--VMDSPDSK--KP---RRSFLSK----RS---VSGA------------
---------------
>XP_001825462_Aspergillus_oryzae
------------------------------------------------------------
------------------------------------------------------------
------------------------------------------------------------
------------------------------------------------------------
---------------------------------------------------------MAS
------------------------------------------------------------
--QELEKEKIELKE-EGAIEAAELAPQDPQA---AAAAEKV-LVDETRKAGLPAYQFDPN
ATPEEKAAAAAARLPPGLKHDTKPKGMAI----ITDK----------------DDGT--P
DQYDLPPPKSATALLN--EEKTETAQGENG---MTED-----LRWARDRT----------
------------------GWAPRFHEEPT--EE-EKAEGTLLDH----------QDFLEG
RLDDKFFGDWYHNAAIIVFACLSSWIIAILGGGLGWIFILMAACSTYYRTSIRRVRRNFR
DDINREMAKQRLETDTESLEWINSFLVKFWPIYAPVLCDTIINSVDQVLST--STPAM-L
DSLRLKTFILGSKPPRLEHVKTYPKTEVDTVIMDWKFSFTPNDTMDLTARQLKNKINPKV
VLE-----VRLGKGVVSKGLDVIVEDMACSGLMRVKVKLQVPFPHIERVDVCFLERPEID
YVCKPLGGDTLGFDI-NFIPGLETFIKEQIHNNLGPMMYSPNVFPVEIAKMLAGNPVDQA
IGVVAVTLHGAHQLKNPDA--F-AGTPDPYASVSLNGR----TELGRTKTVHDTDSPRWN
ETIYVIITSFSDT-LTIQPYDW-NEFRKDKELGTATFPLDRLEEQP-EHESVYLEVMASG
RSRGSIHADIRFFPVLEG------------------------------------------
----------RTLENGEVEPAPEL-----------NTGIARFTVEQAKDL--DGTKSLVG
QLNPYGVLILNGKEIHITKKLKRTNNPIFQ-NASKEFLVTDRKNARLGLVIKDDRDLTRD
PILGTYQI-KFNDMLKMMEKGQDWFHLHGAK-----TG-RAKLTLQWKPVAL-GGIS-GS
AGY--IDPIGVMRFHFKSATDLR-NLETMGKSDPYARVLLSGYTKARTVTFRNNLNPEWD
EVVYVPIHSTREKLTLEVMDEESVGSDRSLGSLEINAADYVRENEN-GEYLTDD--EKQH
ISSDLRIGH-GRVKGKLNYTVAFYPSMPVVNPDDEVEEDDLT-EGANGDEEGGDQP--RK
SVDSRR--KI--S---HTKSPSTDSKAAT-------TNGT--NGTA----------ESKT
SLDS----SRPATIKE--SETM---SVKSM--KEVPKTFISLEDIA---QYESGFLVFKF
HEVHLSRSNVQVEVLMDDYMFPAYTSPKIR-SKSAKVEDIGDAFVRELEFSKITLRIVDK
EDPKASS--DEHTVAKLTGDTLSTLQRILY-----NPTELTLRSDSGE-VSKVTVSARYI
PVHM-KLDPSESINNMGTLRVDVLDAAELPSADRNGFSDPYCKFRLNDEM--IHKTKVQK
KTLHPAWNEYFETPIKSRIAADFRVDVYDWDFGDKADYLGGTHIDLRTLDPFQSQEVSLP
L----DGKSGAIRLKMLFKPTYVMRS-RQGSSTF-SGTFATPGKIVG-APVKGVG---F-
---------------VG------------------------------------------G
NV------------------IKGATL----GASFLKRG---IT-SRFH------------
------------------------------------------------------------
------------------------------------------------------------
------------------------------------------------------------
-----------------KDDSS---------SINEVAEDQEDASQLEA-P-SVLVEGN--
-TPPS-SAQ----S------------------------------------------NSLQ
HSRTRS-VA-------SHYSDRLGL----------------------AGK-GDTGTATIT
VVSATDYPPS---ANVRVIVKALGPK--PKEVLKSKAH-K-AS-GGTVHFDSSHETCRVH
NTTADAQYQIRVVDHATFGSDDVLGEALF-FVDDQGSVAGQEKVVKV-GSGAVA------
------------------------------------------------------------
-------IRSS-------------------------------------------------
----------------------------------------FSGSE----S---TLRPGTA
HSNGG-DAASD--VMDSPDSK--KPG--RRSFLSK----RS---VSGA------------
---------------
>XP_040638658_Aspergillus_ruber
------------------------------------------------------------
------------------------------------------------------------
------------------------------------------------------------
------------------------------------------------------------
---------------------------------------------------------MAS
------------------------------------------------------------
--QHGEDVKAELRQ-QGAIETAQNAAQDPQSNLNPEDVEKV-LLEETKKAGMPAYQFDPH
ASPEEKAAATQARVPPNFHHDHKPKGTAI----ITDK----------------DNSG--A
DEYELPPMRTATDLLKREEAGAEEGQKEGAEAGAEDD-----MRWARDRT----------
------------------GWEPQFFHETT--EE-EQEEGTLLDH----------QTFLEG
KLDDKFFGDWYHNAGVIVFACLGSWVIAILGGGLAWIFIIMAACSTYYRTSLRRVRRNFR
DDINREMAKQRLETDTESLEWINSFLVKFWPIYAPVLCDSIINSVDQVLST--ATPAM-L
DSLRLKTFILGTKPPRLEHVKTYPKTEVDTIVMDWKFSFTPNDTMDLTARQLKNKINPKV
VLE-----VRVGKGVVSKGLDVIVEDMACSGLMRVKVKLQIPFPHIERVDVCFLDRPEID
YVCKPLGGDTLGFDI-NFIPGLESFIKDQIHNNLGPMMYAPNVFPVEIAKMLAGNPVDQA
IGVVAITLHGAHHLKNPDK--F-SGTPDPYATVALNSR----AELGRTKTIHDTDSPRWG
DTVYVTITSFADA-LTIHPYDW-NEFRRDKELGTATFALDRLEEQP-EHESIYLDVMASG
RTRGVIHADVRFFPVLEG------------------------------------------
----------RQLENGEMEPPPEL-----------NTGIARFTVEQAKDL--DAHKSIVG
QLNPYGVLLLNGKEIHITKKLKRTNNPIFQ-NASKEFLVTDRKSARLGLVIKDDRDIVAD
PIVGKYQI-KLNDLIKMNEKGQDWFHLHGAK-----TG-RAKLTLQWKPVAV-GGMS-GS
AGY--VDPIGVMRFHFKSATSLR-NLETMGKSDPYARVMLSGIMKARTVTFRNNLNPEWD
EVVYVPIHNPREKLAVEVMDEESMGSDRSLGSVELSASDYVHETET-GEYDIDD--EMQP
VSSDLRIGT-GQPKGTIHYTVAFYPTIPVVNPEEEAEEEEAEQEETNGEPPTPTLS--RR
STDSRP--KV--S---HSKSLSTDSKVT--------------NGTTSNG-----EANGRA
SLET--VGSRPTTAKD--SEAM---SIKS---TQVPKTYVGVEDIH---NYESGFLVYKF
HEVQLAHANVQLEAVMDDYMFPAYVSPKLR-SKSVKLGDVGDSFVRELEFSKITLRLVDK
NDPKDDS--DEHCVAKLAGDTFTTLQRILY-----NPTELALRSEQGE-VSKVTVSARYI
PVKM-KLDPSESINNMGTLRVDVLDAAELPSADRNGFSDPYCKFRLEDKE--IFKTKVQK
KTLHPAWNEFFETPVKSRIGSDFRVDVYDWDFGDSADYLGGTPINLETLEPFHSQEVSLT
L----DGKSGAIRLKLLFKPTYVMRS-RQGSSTF-SGTFATPGKIVG-APVKGVG---F-
---------------VG------------------------------------------G
NV------------------IKGASFLKN--------G---IK-SRFSK-----------
------------------------------------------------------------
------------------------------------------------------------
------------------------------------------------------------
----------------GGDDASSVTSG----DAAEEPAESEDAVGSLG-PSAVLVEGA--
-TPPG-SSA-----------------------------------------------NSQR
HERTRS-VA-------SHFGDRLGIG----G---------------GGGK-GDTGTATIS
IVSASGFPPG---ANVRVLIKASGTKG-TKDVHKSKAI-K-AS-GGAVQFDPSHETCRVH
NTTEDAQYHIRVVDHATFGSDDVLGDAIF-FVNNQGSVAGQEKAVTV-GNGSVS------
------------------------------------------------------------
-------IRSS-------------------------------------------------
----------------------------------------FSLPD----SA--SLRPTTS
HSNTG-DNVSE--VMDSPDSK--KLG--RRSFLSK----RS---ASGA------------
---------------
>XP_040697917_Aspergillus_sydowii
------------------------------------------------------------
------------------------------------------------------------
------------------------------------------------------------
------------------------------------------------------------
---------------------------------------------------------MAS
------------------------------------------------------------
--ANTE--Q---KE-QQAIDAAETSFQNTQAGTNPDKVEQQ-LVDDTRKAGLPAYQFDPD
ASPEEKAAEAEARVPPGFHHERKSKAVGV----ITDK----------------DDGT--P
SPYSLPPPRSATTLLK--EDKVEEVAENK-EGEMDDD-----KRWARDRT----------
------------------GWTPRFVREDD--PE-DHDEATLLDH----------QTFLEG
KLDDKFFGDWYHNAAVIMFACLSSWMIAVLGGGLAWIFLVMAACGTYYRTSLRRVRRNFR
DDVHREMAKQRLETDTESLEWINSFLVKFWPIYAPVMCDTIINSVDQVLST--STPAF-L
DSLRLKTFVLGSKPPRLEHVKTYPKTEVDTVIMDWKFSFTPNDTMDLTARQLKDKINPKV
VLE-----VRVGKGVVSKGLDVIVEDMACSGLMRVKVKLQIPFPHIERVDVCFLGRPELD
YVCKPLGGDTLGFDI-NFIPGLESFIKEQIHANLGPMMYEPNVFPVEIAKMLSGNAVDQA
IGVVAVTLHGAVQLKNPDK--F-AGTPDPYAVVSMNNR----NEIGRTKTIQDTDSPRWN
ETIYVIITSFSDT-LTISPYDW-NEFRKDKELGTATFALDKLEQEP-EHESLYLEVLASG
RTRGSIHADIRFFPVLEG------------------------------------------
----------RKLETGEIEPAPEM-----------NTGIARFTVEQAKDL--DGTKSIVG
QLNPYGVLLLNGKEIHITNKLKRTNNPIFQ-NASKEFLVTDRKTAKLGLVIKDDRDLTKD
PILGTYQI-KMNDMLKMMEKGHQWFHLHGAK-----SG-RAKLVLDWKPVAV-GGIA-GS
AGY--VDPIGVMRIHFRDAAGLR-NLEKMGKSDPYARVLLSGYMKARTVTFRNNLNPDWD
EVVYVPIHSDREKLTLEVMDEESVGSDRSLGSVELSASDYVHENEA-GEYDTDD--EKQL
VSRTLRLGN--REKGVLNYTVAFYPTIPVVNPDDE-DEEDMQ-LDEDGETEG-STDLTRK
STDSKR--KS--F---HSKTKSVDSKASA------KAAATNGNGTVDAQ------ANGRP
SLDS-----RPGTARD--SETM---SVRSI--KEVPKTYISVEDLA---NHESGFLVFKL
HEVNLAHSNVHVEVLMDDYMFPVWSSPKIR-TKTATVEDIGDAFVRELDFSKITLRIVDK
VNAGGDE-GDEHIVAKLTGDTLSTLQRILY-----TPTELNLRSNDGE-VSKVTVSARYI
PVTM-KLDPTESINNMGTLRVDVLDAADLPSADRNGFSDPYCKFRLEDKE--VFKTKVQK
KTLHPAWNEFFEAPVKSRIGANFRCDVYDWDFGDKADYLGGVPIDLEMLEPFQNKEVSLT
L----DGKSGAIRLKLLFKPTYVIRS-RQGSSTF-SGTFATPGKIVG-APVKGVG---F-
---------------VG------------------------------------------G
NV------------------IKGASFLGR--------G---IM-SKIR------------
------------------------------------------------------------
------------------------------------------------------------
------------------------------------------------------------
------------------RDSH---SD----DENE-QKEV---------PSAILVDGE--
-TPPN-GTPSGTPNK-----------------------------------------SELS
HSRSRS-GA-------SHYGDRNSI----------------------GGK-GDTGTATIS
VLSASGYPPS---ANVRVFIRASGPKG-SKEVLKTKAI-K-SS-SGSVQFDSANETCHMH
NTTADVYYHIRVVDHSTFGSDSVLGEGNF-LVADQGSAVGQEKTVNV-GSGTVV------
------------------------------------------------------------
-------LRTG-------------------------------------------------
----------------------------------------FSGSG----D---SLRPGTA
YSTAG-DNASEVHVADSPDSR--KP---RRSFLSK----RS---VSGRE-----------
---------------
>XP_001209179_Aspergillus_terreus
------------------------------------------------------------
------------------------------------------------------------
------------------------------------------------------------
------------------------------------------------------------
------------------------------------------------------------
------------------------------------------------------------
--------MSESRQ-QGAIETAQEAAQHPSQDA-AQAAEKV-LVEETRKAGIPAYQFDPD
ASPEEKAAVAESRVPPGFHHEKKPKATAV----ITDK----------------DDGS--P
DQYDLPPPRSATDMLE--EKANETPAETKADA-MDED-----LRWARDRT----------
------------------GWAPQFEKPMT--EE-EKAEGTLLDH----------QDFLES
KLDDKFFGDWYHNAGVIVFACLSSWIIAVLGGGLAWVFIVMAACSTYYRTSIRRVRRNFR
DDVNREMAKQRLETDTESLEWINSFLVKFWPIYAPVLCDTIINSVDQVLST--STPAM-L
DSLRLKTFILGSKPPRLEHVKTYPKTEVDTVIMDWKFSFTPNDTMDLTARQLKNKINPKV
VLE-----VRLGKGVVSKGLDVIVEDMACNGLMRVKVKLQVPFPHIERVDVCFLERPEID
YVCKPLGGDTLGFDI-NFIPGLETFIKEQIHNNLGPMMYAPNVFPVEIAKMLAGNAVDQA
IGVVAITLHGARSLRNPDK--F-AGTPDPYAVVSLNNR----TELGRTKTIRDTDSPRWN
ETIYVIITSFSDS-LTIAPYDW-NEFRKDKELGTATFPLDRLEEEP-EHESVYLEVLASG
RSRGSIHADIRFFPVLEG------------------------------------------
----------RQLENGEMEPPPEL-----------NTGIARFTVEQAKDL--DGSKSIVG
QLNPYGVLLLNGKEIHITNKLKRTNNPIFQ-NASKEFLVTDRKNARLGLVIKDDRDLSKD
PILGSYQI-KMNDMLKMMEKGQDWFHLHGAK-----TG-RAKMTLQWKPVAL-GGVS-GS
AGY--VDPIGVMRFHFKSASNLR-NLETIGKSDPYARVLLSGYMKARTVTFRNTLDPEWD
EVVYVPIHSPREKVTIDVMDEESVGSDRTLGSVELSVADYVHENEN-GEYEVDD--EMQP
ISSPLRIGS-GTPKGVINYTVAFYPAVPVVNPEDEVEEEEVE-AELNGEAGGSDAP--RK
SVDSRR--KP--A---HAKTLSTDSKVSA------KTLTT--NG---------DAKSSRQ
SFES--H------AKD--SDAM---SVRSI--KEVPKIHIGVEDLS---QYESGFLVFKF
HEAQLAGPNVHVEVVMDDYMFPAYTSHKLR-SKSVKIEDIGDAFVRELEFSKITLRLVEK
SNTKDDN--EEHTLAKLTGDTYSTLQRILY-----TPTELVLRGNEGE-LSKITVSARYI
PVRM-KLDPRESINNMGTLRVNVLDAADLPSADRNGFSDPYCKFRLDGKE--LHKTKVQK
KTLHPAWNEFFETQIKTRIGADFRVDVYDWDFGDRADYLGGAQIPIDTLEPFKNTEVTLP
L----DGKSGAIRLNMLFKPTYVMRS-RQGSSTF-AGNFATPGKIVG-APVKGVG---I-
---------------VG------------------------------------------G
GV------------------IKGASFLGR--------G---II-SRFR------------
------------------------------------------------------------
------------------------------------------------------------
------------------------------------------------------------
-----------------NDDAS---IS----EADEIAGDAAA-------P-SVVVEGS--
-PAPS-ETA----NG-----------------------------------------NGLQ
HSRTRS-VA-------SHYGDRMGLG----G----------------AGK-GESGTATIT
VVSASDYPPS---ANVRVYVKAITPKG-EKEVLKSKAH-KASG-GGPVQFDASHETCRVH
NTTADVQYRVRVVDHATFGSDSVLGEGMF-MVADQGSGLGQDKAVQA-GSGTVT------
------------------------------------------------------------
-------IRSS-------------------------------------------------
----------------------------------------FAATE----T---SLRPGTA
HSTAG-DGASE--VVDSPESK--K-G--RRSFLSK----RS---VSGA------------
---------------
>XP_022485430_Penicillium_arizonense
------------------------------------------------------------
------------------------------------------------------------
------------------------------------------------------------
------------------------------------------------------------
---------------------------------------------------------MAS
------------------------------------------------------------
--ADAE--KTEMKI-EGTVEAAEELYNDPESHVNPEKIEEM-VVEDAQQAGVPAYQFDPD
ASPEDKANVAKGRLPPDFHHPKKPAGVSV----ITDK----------------ADGK--S
D-YDLPPPQSATAIMA--EDATLAAEGEKP---DDDD-----LRWARNRT----------
------------------GWAPKFVTEKL--AS-LDEEGTLLDH----------QDFLEG
RLPDKFFGDWYHNAAIIVFACLSSWMVAVLGGGIGWVLMVMAACSTYYRTSIRRVRRNFR
DDISREMSKQRLETDTESLEWINSFLVKFWPIYAPVLCDTIINSVDQVLST--STPAF-L
DSLRLKTFILGTKPPRLEHVKTYPKTEPDTVIMDWKFSFTPNDTMDLTARQMKDKINPKV
VLE-----VRLGKGVVSKGLDVIVEDMACSGLMRVKVKLQIPFPHIERVDVCFLDKPELD
YVCKPLGGDTLGFDI-NFIPGLEHFIKDQIHANLQPMMYDPNVFPIEIAKMLAGNPVDQA
IGVVAITLHGAHQLKNPDK--F-SGTPDPYAVVSLNNR----AELGRTKIMHDTDSPRWN
ETIYVIITSFSDT-LSIAAYDW-NEYRKDKEMGTASFALDKLEQEP-SHEGIYLEVQASG
RHRGAIQADIRFFPVLEG------------------------------------------
----------RKSESGEAEPAPEL-----------NTGIAQFTVEQAKDL--DGSKSLVG
KLNPYGVLLLNGKEIHITNKLKRTNNPIFQ-NASKEFLVTDRKNARLGLIIKDDRDLMAD
PIIGRYQI-KMNDMIKMMDRGQQWFHLHGAK-----NG-RAKMMLQWKPVAL-GGI--GS
AGY--IDPIGVMRFHFKSASNLR-NLEAMGKSDPYARVLLSGITRGRTVTFRNNLNPEWD
EVVYVPIRSAREKLTVEVMDEESINKDRTLGWCDLNASDFVRETET-GEYEIDD--EKQP
ISSPLKISG-GSPKGVLHYTVAFYPTIPVVNPEDEEEEEEES--DALGAS-GPDDT--RK
STDSKV--RS--K---HAKSASIDSKASKASKALSNGTAP--NGTTNGD----NSAS-RN
SLET--NGSRPATGPL--SETA---SVRSI--KSIPRTFVSAEDLE---KYESGFIVFKF
HEGQLAHANVQLEVVMDDYMFPAYVSSKIH-TTTAKFTDVGEAFVRELEFSKITLRLVHK
DDPRDSS--EEHTVAKLTGDTLPTLMRILY-----TPTELVLRSNSGE-VSKVTVSARYI
PTQM-KLDPIESINNMGTLRVDILDAAELPAADRNGFSDPYCKFRLGDES--IFKTKVQK
KTLHPAWNEFFETPIKSRIGANLHLEVYDWDFGDKSDWLGATPIDLEMLEPFQAQEVSLP
L----DGKSGVIRLKLLFKPSYVIRS-RQGSSTF-SGTFAVPGKIVG-APVKGVG---F-
---------------VG------------------------------------------G
NV------------------VRGASFLKH--------G---LM-SRLHKD----------
------------------------------------------------------------
------------------------------------------------------------
------------------------------------------------------------
------------K----GEDAASIM------NSIEEPE-AKGDRLT---PAASIAEAPTP
NANGA-SSP----SS-----------------------------------------PKRE
HSRNRS-TA-------SQFGDRLSVF----G---------------GNSSRADAGTANIT
VVSASGYPTS---ANVRVIVSRPTSRG-TKELHKTKAH-KNSS--GSVTYD---DSFRVP
NITADKQYSIKVVDHATFGSDEVLGEGVF-FVDDQGSVAGQDKTISA-GEGEVI------
------------------------------------------------------------
-------IRSS-------------------------------------------------
----------------------------------------FVQSE----S---TVRPTTS
HSTAGASDISE--GAESPDSR--KMP--RRSFLSKRGGERS---VSGA------------
---------------
>XP_014532815_Penicillium_digitatum
------------------------------------------------------------
------------------------------------------------------------
------------------------------------------------------------
------------------------------------------------------------
---------------------------------------------------------MAS
------------------------------------------------------------
--ADAE--KTEVKM-EGTIEAAQELHRDPQSYVNPDIIEKK-VVKEAQQAGAAAYQFDPD
ASPEEKASAAKERLPPDFHNPLRATGVAV----ITDK----------------TDGK--A
D-YDLPPPESANAIMA--EEATRESLG-KP---LDED-----LRWARDRT----------
------------------GWAPKFVDEEL--AATLANEGTLLDH----------ETFLEG
RIPDQFFGDWYQNSGVIIFACLASWVVAMLGGGLGWVFMVMAACSTYYRTSIRRVRRNFR
DDISREMSKQRLETDTESLEWINSFLVKFWPIYAPVLCDTIINTVDQVLST--STPAF-L
DSLRLKTFILGTKPPRLEHVKTYPKTDPDTVIMDWKFSFTPNDTMDLTARQTKDKINPKV
VLE-----VRVGKGVVSKGLDVIVEDMACSGLMRVKVKLQIPFPHIERVDVCFLDKPEFD
YVCKPLGGDHLGFDI-NFIPGLESFIKDQIHANLQPMMYDPNVFPIEIAKMLAGNPVDQA
IGVVAITLHGAQQLKNPDK--F-SGTPDPYAVVSLNNR----NELGRTKTIHDTDSPRWN
ETIYVIITSFSDA-LSIAAYDW-NEYRKDKEMGVASFALDKLEQEP-SHENLFLEVQASG
RHRGAIHADIRFFPVLEG------------------------------------------
----------RKNEAGEVEPAPEV-----------NTGIAQFTVEQAKDL--DGSKSMVG
KLNPYGVLLLNGKEIHTTKKLKRTNNPIFQ-NASKEFLVTDRKNARLGLILKDDRDIMQD
PIVGRYQI-KMNDMLKMMERGQQWFHLHGAK-----DG-RVKLTLQWKPVAL-GGI--GS
AGY--VDPIGVMRFHFKRASNLR-NLEAMGKSDPYARVLLSGVTRGRTVTFRNNLNPEWD
EIVYVPIRSASEKLTVEVMDEETINKDRTLGWCDLNASDFVRESTS-GEYEIDD--EKQE
ITSSLKISG-GAAKGEIHYTVSFFPSVPVVNPEDEVEEEDES--SEIPGTPGPD------
SAELPK--KA--L---HAKSSSVD---SKASKALSNGAAPITNGTTNGE----PAPNGRT
SLET--TTSRPMTGTQ--SETA---SVHSV--KSIPRTFISAEDLS---KYESGFIVFKF
HEGQLAVPNVQLEVLIDDYMFPAYVSSKIH-TTTAKFSDVGEAFVRELEFSKLTLRLVNK
DDPKDSS--EEHTVAKLTGDTLPTLMRMLY-----TPTEFVLRSPSGE-VSKVTVSARYV
PTEM-KLDPTESINNMGTLRVDVHDATELPAADRNGFSDPFCKFRLDEET--VFKTKVQK
KTLHPAWNEYFETPIKSRIGAKFHVDVYDWDFGDKADFLGATPIDLESLEPFQAKEVTLP
L----DGKSGAIRLSLLFKPTYVIRA-RQGSSTF-SGTFAVPGKIVG-APVKGVG---F-
---------------VG------------------------------------------G
NV------------------VRGASFLKH--------G---LM-SRIHKD----------
------------------------------------------------------------
------------------------------------------------------------
------------------------------------------------------------
------------K----GDDTASIL------NSIEEPDSVRSDRLT---PAASLVD----
---SS-PPP----VT-----------------------------------------PQKE
HSRNRS-TT-------SQFGDRLSVF----G---------------GGSS-SEKGSASIT
IVSAANFPTD---ANLRVIIRLQGSKG-AKDVHKTKVH-KNPS--GTVTFD---ESFRVP
NTSADAQYQVRVVGHATFGSDAIFGEAPF-FVDDQGSVAGQDKAITV-GDGVVT------
------------------------------------------------------------
-------IRSS-------------------------------------------------
----------------------------------------FAFSD----G---ALRPTTS
HSTSGTPEAND--GPGSPDSR--KTS--RRNFLSK----RS---AGGV------------
---------------
>XP_016596365_Penicillium_expansum
------------------------------------------------------------
------------------------------------------------------------
------------------------------------------------------------
------------------------------------------------------------
---------------------------------------------------------MAS
------------------------------------------------------------
--ADAE--KTEMKM-EGTIEAAQELHKDPQSHVNPDLIEEK-VVKEAQQAGAAAYQFDPN
ASPEEKANAAKGRLPPDFHHPHKPTGVAV----ITDK----------------TDGK--A
D-YDLPPPESANAILA--EEATRESAG-KP---LDED-----LRWARDRT----------
------------------GWAPKFVDEKL--AATLANEGTLLDH----------ETFLEG
RIPDKFFGDWYHNSGIIIFACLASWMVAVLGGGVGWVLMVMAACSTYYRTSIRRVRRNFR
DDISREMSKQRLETDTESLEWINSFLVKFWPIYAPVLCDTIINTVDQVLST--STPAF-L
DSLRLKTFVLGTKPPRLEHVKTYPKTDPDTVIMDWKFSFTPNDITDLTARQTKDKINPKV
VLE-----VRVGKGVLSKGLDVIVEDMACSGLMRVKVKLQIPFPHIERVDVCFLDKPELD
YVCKPLGGDHLGFDI-NFIPGLESFIKDQIHANLQPMMYDPNVFPIEIAKMLAGNPVDQA
IGVVAITLHGAQQLKNPDK--F-SGTPDPYAVVSLNNR----NELGRTKTIHDTDSPRWN
ETIYVIITSFSDA-LSIAAYDW-NEYRKDKEMGVASFALDKLEQEP-THEGIYLEVQASG
RHRGAIHADIRFFPVLEG------------------------------------------
----------RKNEAGEAEPAPEV-----------NTGIAQFTVEQAKDL--DGSKSLVG
KLNPYGVLLLNGKEIHITKKLKRTNNPIFQ-NASKEFLVTDRKNARLGLILKDDRDIMQD
PIIGRYQI-KMNDMLKMMERGQQWFHLHGAK-----DG-RVKLTLQWKPVAL-GGI--GS
AGY--IDPIGVMRFHFKRASNLR-NLEAMGKSDPYARVLLSGVTRGRTVTFRNNLNPEWD
EVVYVPIRSAREKLTVEVMDEETINKDRTLGWCDLNASDFVRETES-GEYEIDD--EKQD
ITSSLKISG-GAAKGELHYNVSFFPSVPVVNPEDEVEEEDES--SELPATPGPD------
ATEFPK--KA--L---HAKSASVD---SKASKALSNGAAPITNGATNGE----PATNGRT
SLET--TTSRPITGTP--SETA---SVRSV--KSIPRTFVSADDLP---KYESGFIVFKF
HEGQLAVPNVQLEVLMDDYMFPAYVSSKIH-TTTAKFSDVGEAFVRELEFSKITLRLVNK
DDPKDSS--EEHTVAKLTGDTLPTLMRMLY-----TPTELVLRSPSGE-VSKVTVSARYI
PTEM-KLDPKESINNMGTLRVDVHDAAELPAADRNGFSDPFCKFRLDEET--VFKTKVQK
KTLHPAWNEYFETPIKSRIGAKFHVDVYDWDFGDKADFLGATPIDLETLEPFQAKEVTLP
L----DGKSGAIRLSLLFKPTYVIRA-RQGSSTF-SGTFAVPGKIVG-APVKGVG---F-
---------------VG------------------------------------------G
NV------------------VRGASFLKH--------G---LM-SRIHKD----------
------------------------------------------------------------
------------------------------------------------------------
------------------------------------------------------------
------------K----NDDNASIL------NSIEEPDSVKGDRLT---PAATLVD----
---TT-PSP----IT-----------------------------------------PQKE
HSRNRS-TA-------SQFGDRLSVF----G---------------GGGS-GEKGSANIT
VVSAANFPTD---ANLRVIVRVQGSKG-AKDVHKTKAH-KNSS--GTVNFD---DSFRVS
NTTADAQYQVRVVDHATFGSDATLGEAPF-FVDDQGSVAGQDKAITV-GEGVVT------
------------------------------------------------------------
-------IRSS-------------------------------------------------
----------------------------------------FVLSD----G---GLRPTTS
HSTAGTPEPNE--GAGSPDSR--KMP--RRSFLSK----RS---VSGV------------
---------------
>XP_040650369_Penicillium_griseofulvum
------------------------------------------------------------
------------------------------------------------------------
------------------------------------------------------------
------------------------------------------------------------
---------------------------------------------------------MAS
------------------------------------------------------------
--ADAD--KTGMKM-EGTIEAAQELQQDPQSHVNPDVIEEK-VVKEAQQAGSAAYQFDPD
ASPEDKAIAAKERLPPNFHHPHQPQGVAV----ITDK----------------TDGK--A
D-YDLPAPESATAIMA--EEATREAADGKP---LDED-----LRWARDRT----------
------------------GWAPKFVDEKL--AAALSQEGTLLDH----------ETFLEG
RIPDKFFGDWYHNSGIIIFACLASWMVAVLGGGIGWVLMVMAACSTYYRTSIRRVRRNFR
DDISREMSKQRLETDTESLEWINSFLVKFWPIYAPVLCDTIINTVDQVLST--STPAF-L
DSLRLKTFILGTKPPRLEHVKTYPKTDPDTVIMDWKFSFTPNDVTDLTARQTKDKINPKI
VLE-----VRVGKGVVSKGLDVIVEDMACTGLMRVKVKLQIAFPHIERVDVCFLDKPELD
YVCKPLGGDTLGFDI-NFIPGLESFIKDQIHANLQPMMYDPNVFPIEIAKMLAGNPVDQA
IGVVAITLHGAQQLKNPDK--F-SGTPDPYAVVSLNNR----NELGRTKVIHDTDSPRWN
ETIYVIINSFSDA-LSIAAYDW-NEYRKDKEMGVASFALDKLEQEP-SHEGIYLEVQASG
RHRGAIQADIRFFPVLEG------------------------------------------
----------GKNEAGEAEPAPEV-----------NTGIAQFTVEQAKDL--DGSKSLVG
KLNPYGVLLLNGKEIHVTKKLKRTNTPIFQ-NASKEFLVTDRKNARLGLILKDDRDIMQD
PIIGRYQI-KMNDMMKMMERGQQWFHLHGAK-----DG-RVKLTLQWKPVAL-GGI--GS
AGY--VDPIGVMRFHFKRATNLR-NLEAMGKSDPYARVLLSGVTRGRTVTFRNNLNPEWD
EIVYVPIRSAREKVTVEVMDEETINKDRSLGWCDLSASDFVRETES-GEYQIDD--EKQE
IVSPLKISG-GSPKGELHYTVSFFPTVPVVNPEDEAD-EDES--SELPVTPGPD------
TTEFPK--KA--L---HAKSASVDSKASKASKALSNGAGPITNGTTNGE----SATNGRA
SLET--TTSRPMTGAQ--SETA---SVRSV--KSIPRTFVSAEDLP---KYESGFIVFKF
HEGQLAVPNVQLEVLMDDYMFPAYVSSKIH-TTTAKFSDVGEAFVRELEFSKITLRLVNK
DDPKDSS--EEHTVAKLTGDTLPTLMRMLY-----TPTELVLRSSTGE-VSKVTVSARYI
PTEM-KLDPKESINNMGTLRVDVHDAAELPAADRNGYSDPFCKFRMDDET--VFKTKVQK
KTLHPAWNEYFETPIKSRIGANFHVDVYDWDFGDKADFLGATPIDLESLEPFQAKEVTLP
L----DGKSGAIRLSLLFKPTYVVRA-RQGSSTF-SGTFAVPGKIVG-APVKGVG---F-
---------------VG------------------------------------------G
NV------------------IRGASFLKH--------G---LM-SRIHKD----------
------------------------------------------------------------
------------------------------------------------------------
------------------------------------------------------------
------------K----GEDTASIM------SNIEEPEPVRGDRLT---PAASLVDG--P
NGTGA-SSP----ST-----------------------------------------PLKE
HSRNRS-TA-------SQFGDRLSVF----G---------------GGGS-GEKGSANIT
VVSAANFPTD---TNLRVIIRAQGSKG-AKEIHKTKAH-KNSS--GTVTYD---DSFRVP
NTTADAQYQVRVVDHATFGSDDVLGEAPF-FVDDQGSVAGQDKTITV-GDGVVT------
------------------------------------------------------------
-------IRSS-------------------------------------------------
----------------------------------------FVLSD----G---GLRPTTS
HSTAGGPDASE--GAGSPDSR--KMP--RRSFLSK----RS---VSGV------------
---------------
>XP_038930550_Penicillium_roqueforti
------------------------------------------------------------
------------------------------------------------------------
------------------------------------------------------------
------------------------------------------------------------
------------MIDQFGVQHLACLSLSHLFDYDLTQSRISPALSIPPDQNTAPTGDMAS
------------------------------------------------------------
--ADAA--KTDMRM-EGTIEAAQELQKDPESQVNPDVVEKM-AVDEAQKAGSAAYQFDPD
ATPEDKANAAKARLPPNFHHPHQATGVAV----LTDK----------------TDGK--A
D-YDLPPPESATAILA--EEATREDAGEKP---VDED-----LRWARDRT----------
------------------GWAPKFVDEKL--AAILAEEGTLLDH----------ETFLEG
RIPDKFFGDWYHNCGIIIFACLASWIVAVLGGGIGWVLMVMAACSTYYRTSIRRVRRNFR
DDISREMSKQRLETDTESLEWINSFLVKFWPIYAPVLCDTIINTVDQVLST--STPAF-L
DSLRLKTFILGTKPPRLEHVKTYPKTDPDTVIMDWKFSFTPNDITDLTSRQTKDKINPKV
VLE-----VRVGKGVVSKGLDVIVQDMACTGLMRVKVKLQIPFPHIERVDVCFLDKPEID
YVCKPLGGDHLGFDI-NFIPGLESFIKDQIHANLQPMMYDPNVFPIEIAKMLAGNPVDQA
IGVVAITLHGAQQLKNPDK--F-SGTPDPYAVVSLNNR----TELGRTKTIHDTDSPRWN
ETIYVIITSFSDA-LSIAAYDW-NEYRKDKEMGVASFALDKLEQEP-IQEGIYLEVQASG
RHRGAIQADIRFFPVLEG------------------------------------------
----------RKNEAGEDEPAPEV-----------NTGIAQFTVEQAKDL--DGSKSLVG
KLNPYGVLLLNGKEIHITKKLKRTNNPIFQ-NASKEFLVTDRKNARLGLILKDDRDIMQD
PIIGRYQI-KMNDMLKMMERGQQWFHLHGAK-----EG-RVKLTLHWKPVEL-GGI--GS
AGY--IDPIGVMRFHFKRATNLR-NLEAMGKSDPYVRVLLSGVTRGRTVTFRNNLNPEWD
EIVYVPIRSSREKVTVEVMDEETINKDRTLGWCELNASDFVREAES-GGYEIDD--EKQD
ITSGLKISG-GSPKGEIVYNVSFFPSVPVVNPEDEAEEEEES--TELPATPGPD------
STEFPK--KA--L---HSKSASVDSKASKASKAVSNSAAPVTNGTTNGE----PATNGRT
SLET--TTSRPLTSSQ--SETA---SVRSV--KSIPRTFVSAEDLP---KYESGFIVFKF
LEGKLAVPHVQLEVLMDDYMFPSYVSSKIH-TTTAQFTDVGEAFVRELEFSKITLRLVNK
EDPKDSS--EEHTVAKLTGDTLPTLMRMLY-----TPTELILRSNSGE-VSKVTVSARYI
PTEM-KLDPTESINNMGTLRVDVHDAAELPAADRNGFSDPFCKFRLDDET--VFKTKVQK
KTLHPAWNEYFETPIKSRIGANFHVDVYDWDFGDKADFLGATAIDLESLEPFQAKEVTLP
L----DGKSGAIRLSLLFKPTYVIRA-RQGSSTF-SGTFAVPGKIVG-APVKGVG---F-
---------------VG------------------------------------------G
NV------------------VRGASFLKH--------G---LM-SRIHKE----------
------------------------------------------------------------
------------------------------------------------------------
------------------------------------------------------------
------------K----GEDTASIM------NSIEEPDSVRGERLT---PAASLAE----
---VS-SSP----AT-----------------------------------------PQKE
HSRNRS-TA-------SQFGDRLSVF----G---------------GGGS-GEKGTANIT
VVSAANFPND---SNLRVIIRLQGSKG-AKDVHKTKAH-KNPS--GSVTYD---DSFRVP
NTTADAQYQVRVVNHATFGSDDVLGEAPF-FVDDQGSVAGQDKVITV-GDGVVT------
------------------------------------------------------------
-------IRSS-------------------------------------------------
----------------------------------------FALAD----G---GLRPTTS
HST-GPPDASD--GGGSPDSK--KTP--RRSFLSK----RA---VSGV------------
---------------
>XP_002568305_Penicillium_rubens
------------------------------------------------------------
------------------------------------------------------------
------------------------------------------------------------
------------------------------------------------------------
---------------------------------------------------------MAS
------------------------------------------------------------
--ADAE--NTEKKM-EGTIEAAQELHQDPQSHVNPDIVEQK-VVDEAKQAGAAAYQFDPN
ASPEEKANAAKGRLPPDFHHPHKPKGVAV----VTDK----------------TDGE--A
D-YDLPPPESATAIMA--EEATRESAGEKP---VDED-----NRWARDRT----------
------------------GWAPKFVDEKL--AAALGDEGTLLDH----------ETFLEG
RIPDTFFGDWYHNAGIIVFACLASWIVAVLGGGIGWVLMVMAACSTYYRTSIRRVRRNFR
DDISREMSKQRLETDTESLEWINSFLVKFWPIYAPVLCDTIINTVDQVLST--STPAF-L
DSLRLKTFVLGTKPPRLEHVKTYPKTDPDTVIMDWKFSFTPNDVMDLTARQTKDKINPKV
VLE-----VRVGKGVVSKGLDVIVEDMACSGLMRVKVKLQIPFPHIERVDVCFLDKPELD
YVCKPLGGDTLGFDI-NFIPGLESFIKDQIHANLQPMMYDPNVFPIEIAKMLAGNPVDQA
IGVVAVTLHGAQQLKNPDK--F-SGTPDPYAVVSLNNR----NELGRTKIIHDTDNPRWN
ETIYVIITSFSDA-LSIAAYDW-NEYRKDKEMGVASFALDKLEQEP-SHEGIYLEVQASG
RHRGAIQADIRFFPVLEG------------------------------------------
----------RKNEAGEAEPAPEM-----------NTGIAQFTVEQAKDL--DGSKSLVG
KLNPYGVLLLNGKEIHITKKLKRTNNPIFQ-NASKEFLVTDRKNARLGLILKDDRDIMQD
PIIGRYQI-KMNDMLKMMERGQQWFHLHGAK-----DG-RVKLGLQWKPVEL-AGV--GS
AGY--IDPIGVMRFHFKRATNLR-NLEAMGKSDPYARVLLSGLTRGRTVTFRNNLNPDWD
EVVYVPIRSAREKLTVEVMDEETINKDRTLGWADINASDFVRETES-GEYQIDD--EKQD
ITSILKISG-GSPKGELHYNVAFYPSVPVVNPEDEVEEEEEE--SELPGTPGPD------
STEFPK--KA--L---HAKSASVDSKASKASKGLSNGAAPITNGTTNGE----PATNGRA
SLET--TTSRPITGTQ--SETA---SLRSV--KSIPRTFVSAEDLP---KYESGFIVFKF
HEGQLAVPHVQLEVLMDDYMFPAYVSSKIH-TTTAKFTDVGEAFVRELEFSKITLRLVSK
DDPKDSS--EDHTVAKLTGDTLPTLMRMLY-----TPTELVLRSNSGE-VSKVTVSARYI
PTEM-KLDPTESINNMGTLRVDVHDAAELPAADRNGFSDPFCKFRLDDET--VFKTKVQK
KTLHPAWNEYFETPIKSRIGANFHVDVYDWDFGDKADFLGATAIDLESLEPFQAKEVTLP
L----DGKSGAIRLSLLFKPTYVIRA-RQGSSTF-SGTFAVPGKIVG-APVKGVG---F-
---------------VG------------------------------------------G
NV------------------IRGASFIKH--------G---IM-SRINKD----------
------------------------------------------------------------
------------------------------------------------------------
------------------------------------------------------------
------------K----GEDTASIM------NSIEESDNVRADRLT---PAASLVE----
---GS-PSP----ST-----------------------------------------PQKE
HSRNRS-TA-------SQFGDRLSVF----G---------------GGGS-GEKGSANIT
VVSAANFATD---TNLRVIIRLLGTKG-AKDVHKTKAH-KNSS--GAVTFD---DSFRVP
NTTADAQYQVRVVDHATFGSDDVLGEAPF-FVDDQGSVAGQDKAITV-GDGVVT------
------------------------------------------------------------
-------IRSS-------------------------------------------------
----------------------------------------FALAD----G---GLRPTTS
HSTAGTPEPNE--GGGSPDSR--KVP--RRSFLSK----RS---VSGV------------
---------------
>XP_040809415_Penicillium_solitum
------------------------------------------------------------
------------------------------------------------------------
------------------------------------------------------------
------------------------------------------------------------
---------------------------------------------------------MAS
------------------------------------------------------------
--ADAD--NTVTKM-EGTIETAQELHKDPESHVNPDIVEEK-VVKEARQAGSAAYQFDPD
ASPEDKGDSAIGRLPPDFHHPHKPKGVAV----ITDK----------------TDGK--A
D-YELPPPESATAIMA--EEATRESAG-KP---LDED-----LRWARDRT----------
------------------GWAPKFVDEKQ--AAELANEGTLLDH----------ETFLEG
RIPDKFFGDWYHNSGIIVFACLASWMVAVLGGGVGWVLMVMAACSTYYRTSIRRVRRNFR
DDISREMSKQRLETDTESLEWINSFLVKFWPIYAPVLCDTIINTVDQVLST--STPAF-L
DSLRLKTFVLGTKPPRLEHVKTYPKTDPDTVIMDWKFSFTPNDITDLTARQTKDKINPKV
VLE-----VRVGKGVVSKGLDVIVEDMACSGLMRVKVKLQIPFPHIERVDVCFLDKPELD
YVCKPLGGDHLGFDI-NFIPGLESFIKDQIHANLQPMMYDPNVFPIEIAKMLAGNPVDQA
IGVVAITLHGAQQLKNPDK--F-SGTPDPYAVVSLNNR----NELGRTKTIHDTDSPRWN
ETIYVIITSFSDA-LSIAAYDW-NEYRKDKEMGVASFALDKLEQEP-SHEGIYLEVQASG
RHRGAIQADIRFFPVLEG------------------------------------------
----------RKNEAGEAEPAPEV-----------NTGIAQFTVEQAKDL--DGSKSLVG
KLNPYGVLLLNGKEIHITKKLKRTNNPIFQ-NASKEFLVTDRKNARLGLILKDDRDIMQD
PIIGRYQI-KMNDMMKMMERGQQWFHLHGAK-----DG-RVKLTLQWKPVAL-GGI--GS
AGY--IDPIGVMRFHFKRASNLR-NLEAMGKSDPYARVLLSGVTRGRTVTFRNNLNPEWD
EVVYVPIRSAREKVTVEVMDEETINKDRTLGWCDLNASDFVRETES-GEYEIDD--EKQD
ITSSLKISG-GAAKGELHYNVSFFPSVPVINPEDEADEEEES--SDLPTTPGPD------
STEFPK--KA--L---HAKSASVDSKASKASKALSNGAAPITNGTTNGE----PATNSRT
SLET--TTSRPINGTQ--SETA---SVRSV--KSIPRTFVSAEDLP---KYESGFIVFKF
HEGQLAVPHVQLEVLMDDYMFPAYVSSKIH-TTTAKFTDVGEAFVRELEFSKITLRLVNK
DDPKDSS--EEHTVAKLTGDTLPTLMRMLY-----TPTELVLRSPSGE-VSKVTVSARYI
PTEM-KLDPTESINNMGTLRVDVHDAAELPAADRNGFSDPFCKFRLDDET--VFKTKVQK
KTLHPAWNEYFEVPIKSRIGANFHVDVYDWDFGDKADFLGATPIDLEALEPFQAKEVTLP
L----DGKSGAIRLSLLFKPTYVIRA-RQGSSTF-SGTFAVPGKIVG-APVKGVG---F-
---------------VG------------------------------------------G
NV------------------VRGASFLKH--------G---LM-SRIHKD----------
------------------------------------------------------------
------------------------------------------------------------
------------------------------------------------------------
------------K----SEDTASIM------NSIEEPDNARGDRLT---PAASLVE----
---GS-PSP----GT-----------------------------------------PQKE
HSRNRS-TA-------SQFGDRLSVF----G---------------GGGS-GEKGSANIT
IVSAANFPTD---ANLRVIIRVQGSKG-SKEVHKTKAH-KNSA--GTVTFD---DSFRVP
NTTADAQYQVRVVNHATFGSDATLGEAPF-FVDDQGSVAGQDKAITV-GEGVVT------
------------------------------------------------------------
-------IRSS-------------------------------------------------
----------------------------------------FALSD----G---GLRPTTS
HSTAGTPEPTD--GPGSPDSR--KMP--RRSFLSK----RS---VSGV------------
---------------
>XP_022582642_Penicilliopsis_zonata
------------------------------------------------------------
------------------------------------------------------------
------------------------------------------------------------
------------------------------------------------------------
---------------------------------------------------------MAS
------------------------------------------------------------
--LDADQKKAEYKQ-QGAIAAAQEAALDPQSSVRPETVEKV-LVDETRKAGLPAFQFDPD
ATPEQKAAAARSRVSPDLHHEKKPQGVAV----VTDL----------------NDGT--P
AKYNLPTPPATSELLK-EPPAVPEPGKPVPPGELTED-----LRWARDRT----------
------------------GWAPQFETQKI--DG-EEDEGTLLEH----------QTLLEG
KLDDKFFGDWYHNAGIIVFACLASWLVAVLGGGLGWIFIVMAACSTYYRTSIRRVRRNFR
DDIHREMAKQRLETDTESLEWINSFLVKFWPIYAPVLCDTIINSVDQVLST--ATPAM-L
DSLRLKTFILGTKPPRLEHVKTYPKTEVDTVLMDWKFSFTPTDTLDMTARQIKNKINPKI
VLE-----VRIGKGLVSKGLDVIVENMACSGLMRVKVKLQIPFPHIERVEVCFLERPDFD
YVCKPLGGDMLGFDI-NFIPGLENFIKDQIHANIGPMMYAPNVFPVEIAKMLAGNPVDQA
IGVAAVTLHGAQQLRNSDK--F-AGTLDPYAIVSLNNR----TELGRTKTVQDTDSPRWG
ETIYVILTSFTDV-LTMQVYDW-NEFRKDKELGVASFALDRLQEES-EHESLYLEVSASG
RSRGAVHADIRFFPVLEG------------------------------------------
----------RTLEGGATEPPPEL-----------NTGIARFTVEQAKDL--DGTKSLVG
QLNPYAVLLLNGKEIHVTKKLKRTNNPIFQ-DASKEFLVTDRKNAKLGLVIKDDRDLMAD
PILGSYQI-KLPDLLKMMEKGQEWFQLAGAK-----TG-RAKLTLQWKSVAV-GGIS-GS
AGY--LEPIGVMRFHFQNARDLR-NLETMGKSDPYARVLLSGVMKGRTVTFRNNLNPDWD
EVVYVPIHSIREKLTIEVMDEESLGKDRSLGATDLSAADFVHEGEN-GEYLVDD--EKQL
TSSNLRLGS--STKGKINYTVAFYPTVPVVNPDDEVEEEETA----NGEAVAGDAAS-RK
SLDARS--KS--GSIRHSKSVSVDSKATNGVEAAPAPAAAAPTTTTTTT-------NGRL
SVET--NGSKPTTGKD--SDSQ---SMVSV--KEVPKIFISAEDLS---QYESGFLVFKF
HEAQLSRTNVQLEVLMDDYMFPSYVSPRLR-SRSAKFEDVGDAFIRELEFSKITLRLVEK
NDGKDEG--DDHTVAKLTGDTLPTLQRILY-----TPTELTLRSDSGE-VSKVTVSARYI
PAKM-KLDPRESINNMGTLRVDVLDAADLPSADRNGYSDPYCKFKLEDKE--VHKTKVQK
KTLHPAWNEFFETPVKSRIGSDFRVDVYDWDFGDSADYLGGTPIDLTVLDPFVAKEVTLP
L----DGKSGAIRLKMLFKPSYVMRS-RQGSSTFISGTFAAPGKIVG-APVKGVG---M-
---------------VG------------------------------------------G
GV------------------LKGASFLKH--------G---LM-SRIHKN----------
------------------------------------------------------------
------------------------------------------------------------
------------------------------------------------------------
------------GGGGGGDDAASVMTT----GSREESLEATSSVV----P-PVMVDGATP
TTPPS-TAP---TTP-----------------------------------------QQLQ
HSRNRS-LA-------SQFGDRLSVSGTAPG---------------SGGT-GAAGTATIT
VVSASGFAPS---TNVRVHVKTLNSKGAAKEVHKTKAH-KVPGSGGPVQFDASHETVRVS
HTTADAQYQLRVVDHSTFGSDELLGESLF-FVDDQGSVAGQEKSVKV-GNGVVN------
------------------------------------------------------------
-------VRSS-------------------------------------------------
----------------------------------------FAPSG----DAANSLRPSTS
HSQNG-DGPSDV-VMDSPDSRREKAP--RRSFLGK----RS---VSGV------------
---------------
>XP_016613730_Cladophialophora_bantiana
------------------------------------------------------------
------------------------------------------------------------
------------------------------------------------------------
------------------------------------------------------------
---------------------------------------------------------MSS
------------------------------------------------------------
-----EREKNELKS-QGAVEAAR----DPNSSVTGDDAERV-ILDESRKAGSAVLHFDPN
ASPEEKAAQARSRLN-DTH--RPPKGVGV----VTDV----------------DNGK--P
APYDLPPPESITAAAK-VEAPTDQAGAANGVAP-EEE-----QEW--SKV----------
------------------GWAPRFGSGET--EE-DKEEGNLLDH----------QTALEG
RLDEKFFGDWYHNTAVIIFACIASWLVATLGGGLAWVLIIMTTCGTYYRTSIRRVRRNFR
DDITRELAKARLETDTESLEWMNSFLVKFWPIYAPQLAKAIIMSVDQVLST--STPAF-L
DSMRLETFILGTKPPRIEHVKTYPRAEDDVVLMDWKFSFTPTDTMDMTARQLKTKINPKV
VLE-----IRIGKGVVSKSMKVIVEDFEFSGLMRVKMKLQIPYPHIERVDICFLGRPTID
YVCKPLGGETFGFDI-NFIPGLESFIKEQIHGNLAPIMYEPNVFPIEVAKLLSGNPIDLA
IGVVAVTIHNANGLKNPDK--F-SGTPDPYIIVSLNSA----KELARTKTMHEDHNPRWN
ETLYIIITNLTDS-LTLQVYDY-NDVRKDKHLGTATFALDRLEGAA-EHENLTLDVLANG
KHRGVVHCDVRFFPVLEP------------------------------------------
----------EKLQTGEILPPPES-----------NTGIARITIEQAKDL--DGSKSLVG
TLDPYAVLLLNGKEIHVTNKLKHTNNPVFS-DNTKSVLITDRKRARIGLAIKDNRDLATD
PILGTFQI-KLDDMLKLVDKGQEWFTLHGTT-----TG-KAKMMLEWKPVAL-KGAT-GS
GGY--ITPVGVMRIHIQSAKNLR-NYETMGKSDPYARVLLSSIPKGRTVTYQNELNPTWD
EVIYVPMHTPSERLILEVMDEEKLGKDRSLGLVQIAASDYMKEAEE-GGYEVHD--TKTV
LSEGLRMGGAGEAKGTINYTVSFFPTLNVIDPEEEEEEQKAQAALEAP---GAPA-G---
-----T---P--T---HSKKSSLDVKSSTEIAR--------------------PSVDGRK
SLET--AGRLGALTNG--AASI-NSSIASAK-KQAPKIKITPEDLH---KYESGLIVFNI
IEGHFARTDVRLEVLMDDQAFPAYTSSKIR-DRDHHFGETGDAMVREIEMSRITLRLTEK
VDRTGKG-DEDDIIAKLAGPTLPTLQQCLY-----KPTELTMRSNTGA-INKVVVSLKYL
PVKM-QLDPSESINNMGTLRVDVMDAADLPSADRNGYSDPYCKFRLNGKE--VYKTKIQK
KTLHPAWNEFFEVQIPSRTAADFKVDVMDWDFGDKADHLGSATLNLQVLEPFQPQELSYA
L----DGKSGVLRLRMLFKPDYVTRV-RQGTSTF-SGTFAPAGKVIG-APVRGVG---K-
---------------VG------------------------------------------G
GV------------------VKGASFIKH--------G---LTRGRS-------------
------------------------------------------------------------
------------------------------------------------------------
------------------------------------------------------------
-----------------SKEDAPSTTT----NGMLETADTT---L--T-PTMT-PAKASP
LVDGS-ASPVTPLTP-----------------------------------------SPMM
HSRSKS-NH-------STIT---------------------------AHKGGEMGTASFI
VVSATGYPPK---ADVQVVIKMVGSKG-AKEVHKTKAI-KSSS--GTVEYDASHENFKVP
-CSADTQFQLQVRDHDMLRSKD-LGEGLF-FVSDQGG--GSDQVVKA-GSGTVT------
------------------------------------------------------------
-------IRSS-------------------------------------------------
----------------------------------------FAASN---GVASENLRPVTS
G------------GRDSPDSK--RDG--RRSFFSR----RD---VSGKHEGS--------
---------------
>XP_008731499_Cladophialophora_carrionii
------------------------------------------------------------
------------------------------------------------------------
------------------------------------------------------------
------------------------------------------------------------
---------------------------------------------------------MSS
------------------------------------------------------------
-----EREKNELKS-QGAVEAAQ----NPNSSVTGDDAARV-ILDESKKAGSAALQFDPN
ASPEEKAAQARSTLQ-Q------------------------------------DDGK--P
DQYDLPPPEPAAVAAK-ANAPTTQPGEANGVPP-EEE-----EQW--HKV----------
------------------GWAPRFGSGEK--EE-DLDERNLLDH----------QTVLEG
KLDEKFFGDWYHNTAVIVFACIASWLIATLGGGLAWVLIVMATCGTYYRTSIRRVRRNFR
DDITREMAKARLETDTESLEWMNSFLAKFWPIYAPQLAKAVIMSVDQVLST--STPAF-L
DSMRLEAFVLGTKPPRIEHVKTYPRAEDDIVMMDWKFSFTPTDTMDMTARQLKTKINPKV
VLE-----IRIGKGLVSKSMKVIVEDFEFSGLMRVKMKLQIPYPHIERVDICFLGRPTID
YVCKPLGGETFGFDI-NFIPGLENFIKEQIHGNLAPIMYEPNVFPIEVAKLLSGNPIDLA
IGVVAVSIHNAHGLKNPDK--F-SGTPDPYVIVSLNNS----KELARTKTIHEDHNPRWN
ETLYVIITNFTDS-LTLQVYDY-NDVRKDKHLGTATFALDRLEGAT-EHENLSIDVLANG
KHRGVLTCDVRFFPVLEP------------------------------------------
----------EKLDTGEILPPPES-----------NTGIARITIEQAKDL--DGSKSMVG
AFDPYAVLLLNGKEIHKTNTPKHTNNPVFS-DNTKSVLITDRKKARIGLVIKDSRDLATD
PILGTYQI-KLDDMLKLVDSGQEWYNLHGTS-----TGSKVKLDLDWKPVAL-KGIT-GS
GGY--ITPVGVMRIHVQSAKNLR-NYETMGKSDPYARVLLSSIMKGRTVTYKNDLNPTWD
EVIYVPIHTPSERLILEVMDEEKLGKDRSLGLVQIAASDYMKEAEE-GGYEVHD--TKAE
LSDGLRMGGAGEAKGTIQYTVSFFPTLNVMDPEEEEEERKAQAALEAT---DGPA-----
-----T---P--S---HSKKSSVDARPSTDVAR--------------------QNGDLRK
SLDK--AGRLSGLANG--APSI-QESIASAK-KQAPKVKITPEDLH---KYESGLIVFNL
VEGHFAQTDVQLEVLMDDHAFPAYTSSKIR-QKDHHFGETGDAMVREIDMSRITLRLTEK
VDKTGKT-DDDDIVAKLTGPTLPTLQQCLY-----KPTELTLRSNNGG-INKVVVDLKYL
PVKM-QLDPSESINNMGTLRVDVMDAADLPSADRNGYSDPYCKFKLNGKE--VYKTKTQK
KTLHPAWNEFFEVQVPSRTAADFRVDVYDWDFGDKADHLGSAVLNLQVLEPFQPQELSYT
L----DGKSGVLRLRMLFKPDYVVRT-RQGTSTF-SGTFAPAGKVVG-APVKGIG---K-
---------------VG------------------------------------------G
GV------------------VKGASFIKH--------G---FSRGKS-------------
------------------------------------------------------------
------------------------------------------------------------
------------------------------------------------------------
-----------------SREETQS-SL----NGTNGTADAAEGVV--T-PTMASPAKDSL
SPDGA-TTPATPATP-----------------------------------------SPMM
HIRTKS-NH-------STIT---------------------------AAKGGETGTANFV
IVSAAGYAPK---ADVQVVLKMVGPKG-SKEVHKTKAV-RSAS--GTVEYDENQESFKVP
-CSADTQFVLQVKDHDMLRSKD-LGEAMF-FVSDQGS--GSEQSVKA-GSGTVT------
------------------------------------------------------------
-------IRSS-------------------------------------------------
----------------------------------------FAANN---GVSTDGLRPATS
-------------GRDSPDSK--REG--RRSFFAR----RDFSGFSGKHES---------
---------------
>XP_016255149_Cladophialophora_immunda
------------------------------------------------------------
------------------------------------------------------------
------------------------------------------------------------
------------------------------------------------------------
---------------------------------------------------------MSS
------------------------------------------------------------
-----EREKNELKS-QGAVEAAR----DPNSSVTGDDAARV-ILDESKKAGSAALHFDPN
ASPEEKAAQARSRQN-DTR--RPPKGIGV----VTDL----------------DDGK--P
AQYDLPPPEPISVAAK-AEPPTAQAGAADGVAP-EEE-----QEW--SKV----------
------------------GWAPRFGSGET--DE-EKEEGNLLDH----------QTALEG
RLDEKFFGDWYHNTAVIIFACIASWLVATLGGGLAWVMIIMATCGTYYRTSIRRVRRNFR
DDITRELAKARLETDTESLEWLNSFLVKFWPIYAPQLAKAIIMSVDQVLST--STPAF-L
DSMRLETFILGTKPPRIEHVKTYPRAEDDIVLMDWKFSFTPTDTMDMTARQLKTKINPKV
VLE-----IRIGKGVVSKSMKVIVEDFEFSGLMRVKMKLQIPYPHIERVDICFLGRPTID
YVCKPLGGETFGFDI-NFIPGLENFIKEQIHGNLAPIMYEPNVFPIEVAKLLSGNPIDLA
IGVVAVTIHNANGLKNPDK--F-SGTPDPYVIVSLNGA----KELARTKTIHEDHNPRWN
ETLYIIITNLTDS-LTLQVYDY-NDVRKDKHLGTATFALDRLEGAT-EHENLGLDVLANG
KHRGVVNCDVRFFPVLEP------------------------------------------
----------EKLQTGEILPPPES-----------NTGIARITIEQAKDL--DGSKSLVG
SLDPYAVLLLNGKEIHVTNKLKHTNNPVFS-DNTKSVLITDRKRARIGLVIKDNRDLATD
PILGTFQI-KLDDMLKLVDKGQEWFNLHGTT-----TG-KAKLMLDWKPVAL-KGAT-GS
GGY--ITPVGVMRIHVQSAKNLR-NYETMGKSDPYARVLLSSIPKGRTVTFQNELNPTWD
EVIYVPVHTPSERLILEVMDEEKLGKDRSLGLVQIAASDYMREAEE-GGYEVHD--TKTV
LSEGLRMGGAGEAKGTVNYTVSFFPTLNVMDPEEEEEERKAQAALEAP---GTPT-G---
-----T---P--S---HSKKSSVDVKASTEIAR--------------------PSVEGRK
SLET--AGRLGALTNG--AASI-SGSVASAK-KQSPKIKITPEDLH---KYESGLIVFNI
IEGHFAQTDTKLEVVMDDHAFPSYTSSKIR-DRDHHFGETGDAMVREIEMSRITLRLTEK
VDRTGKG-DDNDIVAKLTGPTLPTLQQCLY-----KPTELTMRSNNGA-VSKVVVSLKYL
PVKM-QLDPSESINNMGTLRVDVMDAADLPSADRNGYSDPYCKFRLNGKE--VYKTKIQK
KTLHPAWNEFFEVQIPSRTAADFKVDVMDWDFGDKADHLGSATLNLQVLEPFQPQELQYA
L----DGKSGILRLRMLFKPDYITRA-RQGTSTF-SGTFAPAGKVIG-APVKGVG---K-
---------------VG------------------------------------------G
GV------------------VKGASFIKH--------G---LTRGRS-------------
------------------------------------------------------------
------------------------------------------------------------
------------------------------------------------------------
-----------------SKEEAPA-ST----NGTLETADAA---M--T-PMAT-PAKAPP
LVDGS-ATPVTPATP-----------------------------------------SPMM
HSRTKS-NH-------STIT---------------------------AHKGGETGTASFI
VVSATGYPPK---ADVQVLIKMVGSRG-AKEVHKTKAI-KSAS--GTVEFDANHENFKVP
-CSADTQFQLQVRDHDMLRSKD-LGEGMF-FVSDQGG--GSDQVIKA-GSGSVT------
------------------------------------------------------------
-------IRSS-------------------------------------------------
----------------------------------------FAASN---GIASDSLRPVTS
-------------GRDSPDSK--REG--RRSFFGR----RD---VSGKHEGS--------
---------------
>XP_007750856_Cladophialophora_psammophila
------------------------------------------------------------
------------------------------------------------------------
------------------------------------------------------------
------------------------------------------------------------
---------------------------------------------------------MSP
------------------------------------------------------------
-----EREKNELKS-QGAVEAAR----DPNSSVTGDDAERV-ILDESRKAGSAVLHFDPN
ASPEEKAAQARSRLN-DTR--RPPKGVGV----VTDV----------------DDGK--P
APYDLPPPESIAAAAK-VEAPTTQAGAANGVAP-EEE-----QEW--SKV----------
------------------GWAPRFGSGET--EE-DK-EGNLLDH----------QTALEG
RLDEKFFGDWYHNTAVIIFACIASWLVATLGGGLAWVLLIMATCGTYYRTSIRRVRRNFR
DDITRELGKARLETDTESLEWMNSFLVKFWPIYAPQLAKAIIMSVDQVLST--STPAF-L
DSMRLETFILGTKPPRIEHVKTYPRAEDDVVLMDWKFSFTPTDTMDMTARQLKTKINPKV
VLE-----IRIGKGVVSKSMKVIVEDFEFSGLMRVKMKLQIPYPHIERVDICFLGRPTID
YVCKPLGGETFGFDI-NFIPGLESFIKEQIHGNLAPIMYEPNVFPIEVAKLLSGNPIDLA
IGVVAVTIHNANGLKNPDK--F-SGTPDPYIIVSLNSA----KELARTKTIHEDHNPRWN
ETLYVIITNLTDS-LTLQVYDY-NDVRKDKHLGTATFALDRLEGAI-EYENLALDVLANG
KHRGVVHCDVRFFPVLEP------------------------------------------
----------EKLQTGEILPPPES-----------NTGIARITIEQAKDL--DGSKSLVG
ALDPYAVLLLNSKEIHVTNKLKHTNNPVFS-GNTKSVLITDRKKARIGLAIKDNRDLAAD
PILGTFQI-KLDDMLKLVDKGQEWFTLHGTT-----TG-KAKMMLDWKPVAL-KGAT-GS
GGY--ITPVGVMRIHIQSAKNLR-NYETMGKSDPYARVLLSSIPKGRTVTYQNELNPTWD
EVIYVPMHTPSERLILEVMDEEKLGKDRSLGLVQIAASDYMKEAEE-GGYEVHD--TKTV
LSEGLRMGGAGEAKGTINYSVSFFPTLSVIDPEDEEEEQNAQAALEAP---GAPA-G---
-----T---P--T---HSKKSSVDVKSSTEIAR--------------------PNVEGRK
SLET--AGRLGALTNG--AVSI-NSSIASAR-KQAPKIKITPEDLH---KYESGLIVFNI
IEGHFARTDVRLEVLMDDQAFPAYTSSKIR-DRDHHFGETGDAMVREIEMSRITLRLTEK
VDRTGKG-DEDDIIAKLTGPTLPTLQQSLY-----KPTELTMRSNNGA-ISKVVVSLKYL
PVKM-QLDPSESINNMGTLRVDVMDAADLPSADRNGYSDPYCKFRLNGKE--VYKTKIQK
KTLHPAWNEFFEVQIPSRTAADFKVDVMDWDFGDKADHLGSATLNLQVLEPFQPQELSYA
L----DGKSGVLRLRMLFKPDYVTRV-RQGTSTF-SGTFAPAGKVIG-APVRGVG---K-
---------------VG------------------------------------------G
GV------------------VKGASFIKH--------G---LTRGRS-------------
------------------------------------------------------------
------------------------------------------------------------
------------------------------------------------------------
-----------------SKEDAASTTT----NGMLETADTA---L--T-PTMT-PAKASP
LVDGS-ATPVTPLTP-----------------------------------------SPMM
HSRSKS-NY-------STIT---------------------------AHKGGETGTASFI
VVSATGYPPK---ADVQVVIKMVGSKG-AKDVHKTKAI-RSSS--GTVEYDANHENFKVP
-CSADTQFQVQVRDHDMLRSKD-LGEALF-FVSDQGG--GSDQVVKA-GSGTVT------
------------------------------------------------------------
-------IRSS-------------------------------------------------
----------------------------------------FAASN---GVASENLRPVTS
G------------GRDSPDSK--RDA--RRSFFSR----RD---VSGKHEGS--------
---------------
>XP_018689657_Fonsecaea_erecta
------------------------------------------------------------
------------------------------------------------------------
------------------------------------------------------------
------------------------------------------------------------
---------------------------------------------------------MSS
------------------------------------------------------------
-----EREKNELKS-QGAVEAAR----DPNSSVTGDDAQRV-ILDESKKAGSAALHFNPN
ASPEEKAAQARTRQN-DIR--RPPKGVGV----ATDL----------------DDGE--P
SQYNLPPPEPISVAAK-VEPPTDQADAANGIAP-EEE-----QEW--RKV----------
------------------GWAPRFGSGET--EE-EQEEGNLLDH----------QTALEG
RLDERFFGDWYHNTAVIIFACIASWLVATLGGGLAWVIIIMATCGTYYRTSIRRVRRNFR
DDITRELAKARLETDTESLEWLNSFLVKFWPIYAPQLAKAIIMSVDQVLST--STPAF-L
DSMRLETFILGTKPPRIEHVKTYPRAEDDIVLMDWKFSFTPTDTLDMTARQLKTKINPKV
VLE-----IRIGKGVVSKAMKVIVEDFEFSGLMRVRMKLQIPYPHIERVDICFLGRPTID
YVCKPLGGDTFGFDI-NFIPGLESFIKEQIHGNLAPIMYEPNVFPIEVAKLLSGNPIDLA
IGVVAVTIHNATGLKNPDK--F-SGTPDPYVIVSLNSA----KELARTKTIHEDHNPRWN
ETLYIIITNLTDS-LTLQVYDY-NDVRKDKHLGTATFALDRLEGAY-EHENLTLDVLANG
KHRGVVSCDVRFFPVLEP------------------------------------------
----------EKLQTGEILPPPES-----------NTGIARITIEQAKDL--DGSRSLVG
ALDPYAVLLLNGKEIHITNKLKHTNNPVFS-DNTKSVLITDRKKARIGLVIKDNRDLATD
PILGTFQI-KLDDMLKLVDKGQEWFNLHGTT-----TG-KAKLMLDWKPVIL-KGTI-GS
GGY--ITPVGVLRIHVQSAKNLR-NYETMGKSDPYARVLLSSIPKGRTVTFQNDLNPVWD
EVIYVPVHTPSERLILEVMDEEKLGKDRSLGLVQIAASDYMKEADE-GGYEVHD--TKTV
LSEGLRMGGAGEAKGTINYTVSFFPTLNVMDPEEEEEERKAQAALEAP---ETPTPG---
-----T---P--S---HSKKSSVDVKTSSDMAR--------------------LSVDGRK
SLDK--AGRLGALANG--AASI-NGSVASGV-KQSPKIKITPEDLH---KYESGLIVFSI
IEGHFAQTDINLEVVMDDHAFPAYTSSKIR-EKDHQFGETGDAMVREIEMSRITLRLTEK
VDRTGKG-DSDDIVAKLTGPTLSTLQQCLY-----KPTELTIRSNNGA-INKVVVSLKYL
PVKM-QLDPSESINNMGTLRVDVMDAADLPSADRNGYSDPYCKFKLNGKE--VYKTKIQK
KTLHPAWNEFFEVQIPSRTAADFKVDVMDWDFGDKADHLGSAVLNLQVLEPFQPQELKYN
L----DGKSGVLRLRMLFKPNYITRA-RQGTSTF-SGTFAPAGKVIG-APVKGVG---K-
---------------VG------------------------------------------G
GV------------------VKGASFIKH--------G---LTRGRS-------------
------------------------------------------------------------
------------------------------------------------------------
------------------------------------------------------------
-----------------SKEDTPP-ST----NGTLENADAA---V--T-PLAT-PSRAPP
MVDGS-ATPVTPATP-----------------------------------------SPMM
HSRTKS-NH-------STIT---------------------------AHKGGDTGTASFI
IVSATGYPPK---ADVQVLIKMIGSKG-AKEVHKTKAI-KSVS--GTVEFDANHENFKVA
-CSADTQFQLQVRDHDMLRSKD-LGEGLF-FVSDQGA--GSDQVVKA-GSGSVT------
------------------------------------------------------------
-------IRSS-------------------------------------------------
----------------------------------------FAASN---GVASDSLRPVTS
-------------GRDSPDSK--REG--RRSFFGR----RD---VSAKYEGS--------
---------------
>XP_022508520_Fonsecaea_monophora
------------------------------------------------------------
------------------------------------------------------------
------------------------------------------------------------
------------------------------------------------------------
---------------------------------------------------------MSS
------------------------------------------------------------
-----EREKNELKS-QGAVEAAR----DPNSSVTGDDAERV-ILEESKKAGSTALQFNPN
ASPEEKAAQARSRQN-DTR--RPPKGIGV----VTDL----------------DDGK--P
SQYNLPPPEPISVAAK-VEPPTTQDGATNGVVP-EDG-----QDW--TQV----------
------------------GWAPRFGSGET--DE-EKEEGNLLDH----------QTALEG
RLDEKFFGDWYHNTAVIIFACIASWLIATLGGGLAWVIIIMATCGTYYRTSIRRVRRNFR
DDITRELAKARLETDTESLEWMNSFLVKFWPIYAPQLAKAIIMSVDQVLST--STPAF-L
DSMRLETFILGTKPPRIEHVKTYPKAEDDIVLMDWKFSFTPTDTMDMTARQLKTKINPKV
VLE-----IRIGKGVVSKTMKVIVEDFEFSGLMRVKMKLQIPYPHIERVDICFLGRPTID
YVCKPLGGETFGFDI-NFIPGLENFIKEQIHGNLAPMMYEPNVFPIEVAKLLSGNPIDLA
IGVVAVTLHNANGLKNPDK--F-SGTPDPYVVVSLNSA----KELARTKTIHEDHNPRWN
ETLYIIITNLTDS-LTLQVYDY-NDVRKDKHLGTATFTLDRLEEAP-EHENLTLDVLANG
KHRGVVNCDVRFFPVLEP------------------------------------------
----------EKLQTGEILPPPES-----------NTGIARITIEQAKDL--DGSKSLVG
ALDPYAVLLLNGKEIHITNKLKHTNNPVFS-DNTKSVLITDRKKARIGLVIKDNRDLVTD
PILGTFQI-RLDDMLKLVDKGQEWFNLHGTT-----TG-KAKLMLDWKPVAL-RGVT-KS
GGY--ITPVGVMRIHVQSAKNLR-NYETMGKSDPYARVLLSSIPKGRTVTFQNELNPTWD
EVIYVPVHTPTERLILEVMDEEKLGKDRSLGLVQIAASDYMKEAEE-GGYEVHD--TRTV
LSEGLRMGGAGEAKGTINYTVSFFPTLNVVDPEEEEEEQKTQAALEGR---ETPT-G---
-----T---P--S---HSKKSSVDVKASTEIVR--------------------PSVDGRK
SLDT--AGRLGALVNG--AAST-NGSVSSIK-RQPPKIRINPEDIH---KYESGLIVFNL
VEGHFAQTDVNLEVVMDDHAFPAYTSSKIR-EKDHHFGETGDAMVREIEMSRITLRLTEK
VDRTGKG-DDDDIVAKLTGPTLPTLQQCLY-----KPTELTMRSNNGG-LNKVVVSLKYL
PVKM-QLDPSESINNMGTLRVDVMDAADLPSADRNGYSDPYCKFKLNGKE--VYKTKIQK
KTLHPAWNEFFEVQIPSRTAADFKVDVMDWDFGDKADHLGSATLNLQVLEPFQPQELQYA
L----DGKSGVLRLRMLFKPDYITRT-RQGTSTF-SGTFAPAGKVIG-APVKGVG---K-
---------------VG------------------------------------------G
GV------------------VKGASFIKH--------G---LTRGRG-------------
------------------------------------------------------------
------------------------------------------------------------
------------------------------------------------------------
-----------------NKEEASS-NT----NGTMETSDSA---L--S----T-PAKASP
MVDGS-ATPVTPATP-----------------------------------------SPMM
HSRTKS-TH-------STMT---------------------------TQKGGETGTASFI
IVSATGYPPK---ADVQVLIKMVGTRG-AKEVHKTKAI-KSSS--GTVEFDVNHENFKVP
-CSADTQFQLQVRDHDMLRSRD-LGEAMF-FVSDQGA--GSDQIVKA-GSGTVT------
------------------------------------------------------------
-------IRSS-------------------------------------------------
----------------------------------------FATNN---GVASESLRPVTS
-------------GRDSPDSK--REG--RRSFFGR----RD---VSGKHEGS--------
---------------
>XP_016636454_Fonsecaea_multimorphosa
------------------------------------------------------------
------------------------------------------------------------
------------------------------------------------------------
------------------------------------------------------------
---------------------------------------------------------MSS
------------------------------------------------------------
-----EREKNELKS-QGAVEAAR----DPNSSVTGDDAQRV-ILDESKKAGSTALHFDPN
ASPAEKAAQARARQN-DTR--RPPKGVGV----VTDL----------------DDGK--P
AQSYLPPPEDISVAAK-AEPP-AQAGAANGVPP-EEE-----QEW--NKV----------
------------------GWAPRFGSGGT--DE-E--EGNLLDH----------QTALEG
RLDEKFFGDWYHNTAVIVFACIASWLVATLGGGLAWVLIIMATCGTYYRTSIRRVRRNFR
DDITRELAKARLETDTESLEWMNSFLVKFWPIYAPQLAKAVIMSVDQVLST--STPAF-L
DSMRLETFILGTKPPRIEHVKTYPRAEDDIVLMDWKFSFTPTDTMDMTARQLKTKINPKV
VLE-----IRIGKGVVSKAMKVIVEDFEFSGLMRVKMKLQIPYPHIERVDICFLGRPTID
YVCKPLGGETFGFDI-NFIPGLENFIKEQIHGNLAPIMYEPNVFPIEVAKLLSGNPIDLA
IGVVAVTIHNANGLKNPDK--F-SGTPDPYVIVSLNSA----KELARTKTIHEDNSPRWN
ETLYIIITNLTDS-LTLQLYDY-NDVRKDKHLGTATFALDRLEGAA-EHENLTLDVLANG
KHRGVVNCDVRFFPVLEP------------------------------------------
----------EKLSTGEILPPPES-----------NTGIARITIEQAKDL--DGSRSLVG
ALDPYAVLLLNGKEIHITNKLKHTNNPVFS-DNTKSVLITDRKKARIGLAIKDNRDLATD
PILGTFQI-KLDDMLKLVDKGQEWFNLHGTT-----TG-KAKLMLDWKPVAL-KGVT-GS
GGY--ITPVGVLRIHVHSAKSLR-NYETMGKSDPYARVLLSSIPKGRTVTFQNDLNPTWD
EVIYVPVHTPSERLILEVMDEEKLGKDRSLGLVQIPASDYMKEAEE-GGYEVHD--TKTM
LSEGLRMGGAGEAKGTINYSVSFFPTLNVMDPEEEEEERKAQAALETH---ETPA-G---
-----T---P--S---HSKKSSVEVKTSAEMTR--------------------PSVDGRK
SLEK--AGRLGALANG--AASI-SGSVTSAV-KQSPKIKITPEDLP---KYESGLIVFSI
IEGHFAQTDIKLEVVMDDHAFPAYTSSRIR-DRDHQFGETGDAMVREIEMSRITLRLAEK
VDRTGKG-DDNDIVAKLTGSTLHTLQQCLY-----KPTELTMRSNNGA-INKVVVSLKYL
PVKM-QLDPSESINNMGTLRVDVMDAADLPSADRNGYSDPYCKFRLNGKE--VYKTKIQK
KTLHPAWNEFFEVQIPSRTAADFKVDVMDWDFGDKADHLGSAILNLQVLEPFQPQEVKYT
L----DGKSGVLRLRMLFKPDYITRA-RQGTSTF-SGTFAPAGKVIG-APVKGVG---K-
---------------VG------------------------------------------G
GV------------------VKGASFIKH--------G---LTRGRG-------------
------------------------------------------------------------
------------------------------------------------------------
------------------------------------------------------------
-----------------SKEDASP-TT----NGTLETADAA---M--A-PVAT-PAKAPP
MVDGS-ATPVTPVTP-----------------------------------------SPMM
HSRTKS-NH-------STIT---------------------------APKGSETGTASFI
VVSATGYPPK---ADVQVLIKMVGSKG-AKEVHKTKAI-KSTS--GTVEFDANHENFKVS
-CSADTQFQLQVRDHDMLRSKD-LGEGMF-FVSDQGG--GSDQVVKA-GSGSVT------
------------------------------------------------------------
-------IRSS-------------------------------------------------
----------------------------------------FAASN---GVASDSLRPVTS
-------------GRDSPDSK--REG--RRSFFAR----RD---VSGKHEGS--------
---------------
>XP_022496462_Fonsecaea_nubica
------------------------------------------------------------
------------------------------------------------------------
------------------------------------------------------------
------------------------------------------------------------
---------------------------------------------------------MSS
------------------------------------------------------------
-----EREKNELKS-QGAVEAAR----DPNSSVTGDDAERV-ILEESKKAGSTALHFDPN
ASPEEKAAQARSRQN-DTR--RPPKGIGV----VTDL----------------DDGK--P
SQYNLPPPEPISVAAK-VEPPTAQDGATNGVVP-EDG-----QDW--TQV----------
------------------GWAPRFGSGET--DE-EKEEGNLLDH----------QTALEG
RLDEKFFGDWYHNTAVIIFACIASWLIATLGGGLAWVIIIMATCGTYYRTSIRRVRRNFR
DDITRELAKARLETDTESLEWMNSFLVKFWPIYAPQLAKAIIMSVDQVLST--STPAF-L
DSMRLETFILGTKPPRIEHVKTYPKAEDDIVLMDWKFSFTPTDTMDMTARQLKTKINPKV
VLE-----IRIGKGVVSKTMKVIVEDFEFSGLMRVKMKLQIPYPHIDRVDICFLGRPTID
YVCKPLGGETFGFDI-NFIPGLENFIKEQIHGNLAPMMYEPNVFPIEVAKLLSGNPIDLA
IGVVAVTLHNANGLKNPDK--F-SGTPDPYVVVSLNSA----KELARTKTIHEDHNPRWN
ETLYIIITNLTDS-LTLQVYDY-NDVRKDKHLGTATFTLDRLEEAP-EHESLTLDVLANG
KHRGVVNCDIRFFPVLEP------------------------------------------
----------EKLQTGEILPPPES-----------NTGIARITIEQAKDL--DGSKSLVG
ALDPYAVLLLNGKEIHITNKLKHTNNPVFS-NNTKSVLITDRKKARVGLVIKDNRDLVTD
PILGTFQI-RLDDMLKLVDKGQEWFNLHGTT-----TG-KAKLMLDWKPVAL-RGVT-RS
GGY--ITPVGVMRIHVQSAKNLR-NYETMGKSDPYARVLLSSIPKGRTVTFQNELNPTWD
EVIYVPVHTPTERLILEVMDEEKLGKDRSLGLVQIAASDYMKEAEE-GGYEVHD--TRTV
LSEGLRMGGAGEAKGTINYTVSFFPTLNVVDPEEEEEEQKAQAALEGH---ETPT-A---
-----T---P--S---HSKKSSVDVKASTEIVR--------------------PSVDGRK
SLDT--AGRLGALVNG--AASI-NGSVSSVK-RQPPKIRINPEDIH---KYESGLIVFNL
VEGHFAQTDVKLEVVMDDHAFPAYTSSKIR-EKDHHFGETGDAMVREIEMSRITLRLTEK
VDHTGKG-DDNDIVAKLTGPTLPTLQQCLY-----KPTELTMRSNNGG-LNKVVVSLKYL
PVKM-QLDPSESINNMGTLRVDVMDAADLPSADRNGYSDPYCKFRLNGKE--VYKTKIQK
KTLHPAWNEFFEVQIPSRTAADFKVDVMDWDFGDKADHLGSATLNLQVLEPFQPQELQYA
L----DGKSGVLRLRMLFKPDYITRT-RQGTSTF-SGTFAPAGKVIG-APVRGVG---K-
---------------VG------------------------------------------G
GV------------------VKGASFIKH--------G---LTRGRG-------------
------------------------------------------------------------
------------------------------------------------------------
------------------------------------------------------------
-----------------NKEEASS-NT----NGTMETSDSA---L--S----T-PAKASP
MVDGS-ATPVTPATP-----------------------------------------SPMM
HSRTKS-TH-------STMT---------------------------TQKGGETGTASFI
IVSATGYPPK---ADVQVLIKIIGTRG-AKEVHKTKAI-KSSS--GTVEFDVNHENFKVP
-CSADTQFQLQVRDHDMLRSRD-LGEAMF-FVSDQGA--GSDQIVKA-GSGTVT------
------------------------------------------------------------
-------IRSS-------------------------------------------------
----------------------------------------FATNN---GVASESLRPVTS
-------------GRDSPDSK--REG--RRSFFGR----RD---VSGKHEGS--------
---------------
>XP_013285153_Fonsecaea_pedrosoi
------------------------------------------------------------
------------------------------------------------------------
------------------------------------------------------------
------------------------------------------------------------
---------------------------------------------------------MSS
------------------------------------------------------------
-----EREKNELKS-QGAVEAAR----DPNSSVTGDDAERV-ILEESKKAGSTALQFNPN
ASPEEKAAQARSRQN-DTR--RPPKGTGV----VTDL----------------DDGK--P
SQYNLPPPEPISVAAK-VEPPTAQDGATNGAVP-EDG-----QDW--TQV----------
------------------GWAPRFGSGET--DE-EKEEGNLLDH----------QTALEG
RLDEKFFGDWYHNTAVIIFACIASWLIATLGGGLAWVIIIMATCGTYYRTSIRRVRRNFR
DDITRELAKARLETDTESLEWMNSFLVKFWPIYAPQLAKAIIMSVDQVLST--STPAF-L
DSMRLETFILGTKPPRIEHVKTYPKAEDDIVLMDWKFSFTPTDTMDMTARQLKTKINPKV
VLE-----IRIGKGVVSKTMKVIVEDFEFSGLMRVKMKLQIPYPHIERVDICFLGRPTID
YVCKPLGGETFGFDI-NFIPGLENFIKEQIHGNLAPMMYEPNVFPIEVAKLLSGNPIDLA
IGVVAVTLHNANGLKNPDK--F-SGTPDPYVVVSLNSA----KELARTKTIHEDHNPRWN
ETLYIIITNLTDS-LTLQVYDY-NDVRKDKHLGTATFTLDRLEEAP-EHENLTLDVLANG
KHRGVVNCDVRFFPVLEP------------------------------------------
----------EKLQTGEILPPPES-----------NTGIARITIEQAKDL--DGSKSLVG
ALDPYAVLLLNGKEIHITNKLKHTNNPVFS-DNTKSVLITDRKKARIGLVIKDNRDLVTD
PILGTFQI-RLDDMLKLVDKGQEWFNLHGTT-----TG-KAKLMLDWKPVAL-RGVT-KS
GGY--ITPVGVMRIHVQSAKNLR-NYETMGKSDPYARVLLSSIPKGRTVTFQNELNPTWD
EVIYVPVHTPTERLILEVMDEEKLGKDRSLGLVQIAASDYMKEAEE-GGYEVHD--TRTV
LSEGLRMGGAGEAKGTINYTVSFFPTLNVVDPEEEEEEQKAQAALEGR---ETPT-G---
-----T---P--S---HSKKSSVDVKASTEIVR--------------------PSVDGRK
SLDT--AGRLGALVNG--AAST-NGSVSSIK-RQPPKIRINPEDIH---KYESGLIVFNL
VEGHFAQTDVNLEVVMDDHAFPAYTSSKIR-EKDHHFGETGDAMVREIEMSRITLRLTEK
VDRTGKG-DDNDIVAKLTGPTLPTLQQCLY-----RPTELTMRSNNGG-LNKVVVSLKYL
PVKM-QLDPSESINNMGTLRVDVMDAADLPSADRNGYSDPYCKFRLNGKE--VYKTKIQK
KTLHPAWNEFFEVQIPSRTAADFKVDVMDWDFGDKADHLGSATLNLQVLEPFQPQELQYA
L----DGKSGVLRLRMLFKPDYITRT-RQGTSTF-SGTFAPAGKVIG-APVKGVG---K-
---------------VG------------------------------------------G
GV------------------VKGASFIKH--------G---LTRGRG-------------
------------------------------------------------------------
------------------------------------------------------------
------------------------------------------------------------
-----------------NKEEASS-NT----NGTMETSDSA---L--S----T-PAKASP
MVDGS-ATPVTPATP-----------------------------------------SPMM
HSRTKS-TH-------STMT---------------------------TQKGGETGTASLI
IVSATGYPPK---ADVQVLIKMVGTRG-AKEVHKTKAI-KSSS--GTVEFDVNHENFKVP
-CSADTQFQLQVRDHDMLRSRD-LGEAMF-FVSDQGA--GSDQVVKA-GSGTVT------
------------------------------------------------------------
-------IRSS-------------------------------------------------
----------------------------------------FATNN---GVASESLRPVTS
-------------GRDSPDSK--REG--RRSFFGR----RD---VSGKHEGS--------
---------------
>XP_007754677_Cladophialophora_yegresii
------------------------------------------------------------
------------------------------------------------------------
------------------------------------------------------------
------------------------------------------------------------
---------------------------------------------------------MSS
------------------------------------------------------------
-----ERQKNELRS-QGAVEAAQ----DPNSSVTGDAAARV-ILDESKKAGATALRFDPN
ASPEEKAAQARSRQN-ATG--RTPKGVGI----ATDI----------------DDGK--P
DQYDLPPPEPAAVAAK-ANAPTTEPGAANGVPP-EEE-----EQW--HKV----------
------------------GWAPRFGSGEK--EE-DMDERNLLDH----------QTALEG
KLDEKFFGDWYHNTAVIVFACISSWLIATLGGGLAWVIIVMATCGTYYRTSIRRVRRNFR
DDITREMAKARLETDTESLEWMNSFLAKFWPIYAPQLAKGIIMSVDQVLST--STPAF-L
DSMRLEAFVLGTKPPRVEHVKTYPRAEDDIVMMDWKFSFTPTDTMDMTARQLKTKINPKV
VLE-----IRIGKGLVSKSMKVIVEDFEFSGLMRVKMKLQIPYPHIERVDICFLGRPTID
YVCKPLGGETFGFDI-NFIPGLENFIKEQIHGNLAPIMYEPNVFPIEVAKLLSGNPIDLA
IGVVAVSIHNAHGLKNPDK--F-SGTPDPYVIVSLNNA----KELARTKTIHEDHNPRWN
ETMYIIVTNFTDS-LTLQVYDY-NDVRKDKHLGTATFALDQLEGVT-EHENLSIDVLSNG
KHRGVLNCDIRFFPVLEP------------------------------------------
----------EKLDTGEILPPPES-----------NTGIARITVEQAKDL--DGSKSMVG
AFDPYAVLLLNGKEIHKTNTPKHTNNPVFS-DNTKSVLVTDRKKARIGLVIKDSRDLATD
PILGTYQI-KLDDMLKLVDSGQEWYNLHGTS-----TGSKVKLDLDWKPVAL-KGIT-GS
GGY--ITPVGVMRIHVQSAKNLR-NYETMGKSDPYARVLLSSVMKGRTVTYKNDLNPTWD
EAIYVPIHTPSERLILEVMDEEKLGKDRSLGLVQIAASDYMKEADE-GGYEVND--TKTQ
LSEGLRMGGAGEAKGTIQYTVSFFPTLNVMDPEEEEEERKVQAALETT---DGPA-----
-----T---P--G---HSKKSSVDGRLSTDVAR--------------------QSTDLRK
SLDK--AGRLSSLSNG--APSI-QDSIGSAR-KQAPKVKIMPEDLH---KYESGLIVFNL
VEGHFAQTDVQLEVLMDDHAFPAYTSSKIR-QKDHHFGETGDAMVREIEMSRITLRLTEK
VDKTGKA-DDDDIIAKLTGPTLATLQQCLY-----KPTELTLRSNNGG-INKVVVNLKYL
PVKM-QLDPSESINNMGILRVDVMDAADLPSADRNGYSDPYCRFKLNGKE--VYKTKTQK
KTLHPAWNEFFEVPIPSRTAADFRVDVYDWDFGDKADHLGSAVLNLQVLEPFQPQELTYA
L----DGKSGVLRLRMLFKPDYVVRK-RQGTSTF-QGTFAPAGKVVG-APVKGVG---R-
---------------VG------------------------------------------S
GV------------------VKGASFIKH--------G---FSRGKS-------------
------------------------------------------------------------
------------------------------------------------------------
------------------------------------------------------------
-----------------GREETQS-SL----NDTNGTADAVEGLV--T-PTMTSPAKDSL
SPDGA-TTPATPASP-----------------------------------------SPML
HIRTKS-NH-------STIT---------------------------TAKAGETGTASFT
IVSAAGYPPK---ADVQVVLKMVGPKG-SKEVHKTKAV-RSAS--GTVEFDENHESFKVP
-CTADTQFVLQVKDHDMLRSKD-LGEAMF-FVSDQGS--GSAQSVQA-GSGTIT------
------------------------------------------------------------
-------IRSS-------------------------------------------------
----------------------------------------FAASN---GVSTDGQRPATS
-------------GRESPDSK--REG--RRSFFAR----RDFSGFSGKHES---------
---------------
>XP_016231896_Exophiala_spinifera
------------------------------------------------------------
------------------------------------------------------------
------------------------------------------------------------
------------------------------------------------------------
---------------------------------------------------------MAS
------------------------------------------------------------
------ALENELKS-QGAVEAAQ----DPDSSVTAEDAEKV-LIAESKKAGATALTFDPN
ASPEEKAAQARSQQN-HTK--RPPKGVGI----ATDL----------------DGG---P
DQYDLPPPEPVAAGQK-ADTAT------NGAPP-EQQ-----EDW--SKV----------
------------------GWAPRFGSGET--EE-DKDTGNLLDH----------QTLLES
KLDDRFYGDWYHNAAVIVFACLSSWLVATLGGGLGWIFIIMATCGTYYRTSVRRVRRNFR
DDITRELGKARLETDTESLEWMNSFLVKFWPIYAPQLAKGIVQSVDQVLST--STPAF-L
DSMRMETFILGTKPPRMEHVKTYPKSEDDIVMMDWKFSFTPTDTMDMTARQLKTKINPKV
VLE-----IRIGKGVVSKSMKVIVEDFEFSGSMRVKMKLQIPFPHIERVDICFLGRPTID
YVCKPLGGETFGFDI-NFIPGLESFIKEQIHGNLAPIMYDPNVFPIEVAKMLSGNPIDLA
VGVVAITIYNAHGLKNPDK--F-SGTPDPYVVVSLNGS----KELGRTKTIHEDANPRWN
ETLYVIITNFTDS-LTLQVYDY-NDVRKDKHLGTATFALDKLEASP-DHEGLNLDVLANG
KPRGVLSADVRFFPVIEP------------------------------------------
----------EKLPTGEILPPPES-----------NTGIARLTIEQAKEL--DGSKSMVG
ALDPYAVLLLNGKEVHKTNTLKHTNNPVFS-DNTKSVLITDRKKARLGLVIKDSRGLSTD
PILGTYQI-KVDDMMKAVDKGQEWFNLHGSK-----SG-KAKLLLDWKPVAL-KGSI-GS
GGY--ITPIGVMRIHLQSAKDLR-NFETLGKSDPYARVLLSGIPKGRTVTFQNELNPEWD
EVVYVPMHTPSERLVIEVMDEEKLGKDRSLGLVQIAASDYIVESEE-GGYEVHD--SKTL
HSDGLRLGGTGGQKGVINYTCAFYPTLNVLDPEEEEEERKAQAAMENA---TVVN-G---
-----T---A--S---HNKKPSVDSKPSSEITP--------------------RNLDTRA
SLDT--AGR--SPTAG----SF-VELLASNK-KQAPKVKITADDLS---KYESGLIIFNL
VEGHFADTNMHLELLMDDHVFPAYTSAKIR-QRDFHFGETGDAMVREIDMSRITLRLVEK
ADKTGKQ-DEDDIVAKLTGPTLTTLQQCLY-----TPTELTLRGNNGV-VNKVTILLKYV
PVKM-QLDPSESINNMGTLRVDVLDAADLPSADRNGYSDPYCKFKLNGKE--VFKTKTQK
KTLHPAWNEFFEVAIPSRTHAEFKVDVYDWDFGDKADWLGSAALDLTVLEPLRAQELTYV
L----DGKSGTIRLKMLFKPDYVTRS-RQGTSTF-HGTFAPAGKVIG-APVKGVS---K-
---------------VG------------------------------------------G
GV------------------VKGASFIKR--------G---II-GRGS------------
------------------------------------------------------------
------------------------------------------------------------
------------------------------------------------------------
-----------------SKDDTPR-EV----NGTTP-EPELSTSAINT-PNAT-PSRAPV
LMDGT-GSPATPSS--------------------------------------------ML
HNRTKS-SH-------STMTN--------------------------TPKGADTGTASFI
IVSASGYPPG---ADVRVHVKMLGARG-AKDLFKTKAV-KSSS--GTVEYDVNHENFKVS
-CSADTQFQIVVKDHDTFRSKD-LGEGLF-FVSDQGG--GSEQTVKA-GSGSVT------
------------------------------------------------------------
-------IRSS-------------------------------------------------
----------------------------------------FTANA---EANADGLRPTTS
-------------GRDSPDSK--REG--RRSFFGR----RD---VSGRHEAL--------
---------------
>XP_016264145_Exophiala_oligosperma
------------------------------------------------------------
------------------------------------------------------------
------------------------------------------------------------
------------------------------------------------------------
---------------------------------------------------------MAS
------------------------------------------------------------
------GFKNELKS-QGAVEAAQ----DPNSSVTGKDAEKV-LVAESKEAGATALHFDPN
ASPEEKAAQARSQQN-PTK--RPPKGVGV----ATDL----------------DGG---P
DQYDLPPPEPVAAGDK-AGTVT------NGAPP-EQH-----EDW--SKL----------
------------------GWAPRFGSGET--EQ-DKEEGNLLDH----------QTLLES
KLDDRFYGDWYHNAAVIVFACLSSWLVATLGGGLGWIFLIMATCGTYYRTSIRRVRRNFR
DDITRELGKARLETDAESLEWMNSFLVKFWPIYAPQLAKGIVQSVDQVLST--STPAF-L
DSMRMETFILGTKPPRMEHVKTYPKSEDDIVMMDWKFSFTPTDTMDMTARQLKTKINPKV
VLE-----IRIGKGVVSKAMKVIVEDFEFSGLMRVKMKLQIAFPHIERVDICFLGRPTID
YVCKPLGGDTFGFDI-NFIPGLENFIKEQIHGNLAPIMYDPNVFPIEVAKMLSGNPIDLA
VGVVAITIYNAHGLKNPDK--F-SGTPDPYVVVSLNGS----KELGRTKTIYEDANPRWN
ETLYVIITNFTDS-LTLQVYDY-NDVRKDKQLGTATFALDQLEASP-DHEGLSLDVLANG
KSRGVLATDIRFFRVIES------------------------------------------
----------EKLPTGEILPPPES-----------NTGIARLTIEQAKEL--DGSKSIVG
ALDPYAVLLLNGKEVHKTNTLKHTNNPVFS-DNTKSVLITDRKKARLGLVIKDSRGLATD
PILGTYQI-KVDDMMKAVDKGQEWFNLHGSK-----SG-KAKLLLDWKPVAL-KGAA-GS
GGY--ITPIGVMRIHLQSARNLR-NFETVGKSDPYARVMLAGIPKGRTVTFQNDLNPDWD
EVVYVPMHTPSERLIIEVMDEEKLGKDRSLGLVQIAASDYIVESEE-GGYEVHD--SKTL
HSDGLRLGGTGGEKGIINYTCAFYPTLNVLDPEEDEEERKAQAAMENE---AGVN-G---
-----T---A--S---HATKPSVDTKASVDTVR--------------------PSLENGK
TSDT--AGRLASPTGA----SF-VDSLASSK-KQAPKVKITADDLS---KYESGLIVFNL
IEGHFDVTDVQLEVLMDDHVFPAYASARIR-QKDFHFGETGDAMVREIDMSRITLRSVVR
TEKSGKQ-DEDNIVATLTGPTLTTLQKCLY-----TPTELTMRGNNAAGVNKVTVLLKYL
PVKM-QLDPSESINNMGTLRVDVLDAADLPSADRNGYSDPYCKFKLNGKE--VFKTKIQK
KTLHPAWNEFFEVAVPSRTGAEFKVDVYDWDFGDKADWLGSAVLDLKVLEPLQAQELTYV
L----DGKSGSIRLKMLFKPDYVTRS-RQGTSTF-HGTFAPAGKVIG-APVKGVT---K-
---------------VG------------------------------------------G
GV------------------VKGASFIKR--------G---II-GRGS------------
------------------------------------------------------------
------------------------------------------------------------
------------------------------------------------------------
-----------------SKDDTSH-VV----NGTPP-ESEVSSSVVNT-PDAT-PSRAPA
LVDGS-ASPATPSS--------------------------------------------ML
HSRTKS-SH-------STVTN--------------------------TPKGADTGTANFI
IVSASGYPPG---ADVRVHVKMLGARG-AKDLFKTKAV-KSSS--GTVEYDPNHENFKVS
-CSADTQFQIVVKDHDTFRSKD-LGEGLF-FVSDQGG--GSEQTVKA-GTGSVT------
------------------------------------------------------------
-------IRSS-------------------------------------------------
----------------------------------------FTGNA---ETNTDTLRPATS
-------------GRDSPDSK--REG--RRSFFGR----RD---VSGKHDAS--------
---------------
>XP_013315304_Exophiala_xenobiotica
------------------------------------------------------------
------------------------------------------------------------
------------------------------------------------------------
------------------------------------------------------------
---------------------------------------------------------MAS
------------------------------------------------------------
------GFKNELKS-QGAVEAAQ----DPNSSVTGDDAERV-LLNESQKAGATALHFDPN
ASPEEKAAQARSRQN-DTK--RPPKGVGI----ATDL----------------DGG---P
DQYDLPPPESAAIAET-ANAPTAGAQGANGAPP-EEK-----EEW--SKV----------
------------------GWAPRFGSGET--EE-DEEVGNLLDH----------QTLLES
KLDDKFFGDWYHNAAVIVFSCLASWLVATLGGGLAWIFIIMATCGTYYRTSVRRVRRNFR
DDITRELAKARLETDTESLEWMNSFLVKFWPIYAPQLAKGIVQSVDQVLST--STPAF-L
DSMRMETFILGTKPPRMEHVKTYPKSEDDIVMMDWKFSFTPTDTMDMTARQLKTKINPKV
VLE-----IRIGKGVVSKSMKVIVEDFEFSGLMRVKMKLQIAFPHIDRVDICFLGRPTID
YVCKPLGGDTFGFDI-NFIPGLENFIKEQIHGNLAPIMYNPNVFPIEVAKMLSGNPIDLA
VGVVAVTIYNAHGLKNPDK--F-SGTPDPYVVVSLNST----KELGRTKTIHENANPRWN
ETIYVIITNFTDS-LTLQVFDY-NDVRKDKQLGTATFALDQLEAAT-DHEGLSLDVLSGG
KHRGVIQADIRFFPVIES------------------------------------------
----------EKLPNGEILPPPES-----------NTGIARITIEQAKEL--DGSKSLVG
ALDPYAVLLLNGKEVHMTNKLKHTNNPVFS-DNTKSVLITDRRKARIGLVIKDSRDLSSD
PILGTYQI-KLDDMMKLAEKGQEWYNLHGTK-----SG-KAKLLLDWKPVAL-KGAT-GA
GGY--ITPIGVMRIHVQSAKNLR-NFETVGKSDPYARVLLSGIPKGRTVTFKNDLNPDWD
EVIYVPMHTPSERLVLEIMDEEKLGKDRSLGLVQIAASDYIKESDE-GGYEVHD--SKNL
HSEGLRLGGTGGEKGIVNYTCAFYPTLNVLDPEEEEEERKAQAAMETT---ATTN-G---
-----T---P--S---HSKKSSVDVKSSLEMAR--------------------PSVDGRM
SIES--VGRIGSPTANRAPPSI-NDSVLSTK-KQAPKVKITAEDLS---KYESGLIVFNL
IEGHFSETNVQLEVLMDDHAFPAYTSAKIR-QKDFHFGETGDAMVREIDMSRITLRLVEK
TDKSGKQ-DEDDIVAKLTGPTLTTLQQCLY-----KPTELTMRGNNGA-ANKVTVLLKYL
PVKM-QLDPSESINNMGTLRVDVLDAQDLPSADRNGYSDPYCKFKLNGKE--VFKTKTQK
KTLHPAWNEFFEVPVSSRTAADFRVDVYDWDFGDKADLLGSAVLNLQVLEPLKAQEMTYA
L----DGKSGTLRLKMLFKPDYVTRA-RQGTSTF-QGTFAPAGKVIG-APVKGVG---K-
---------------VG------------------------------------------G
GV------------------VKGASFIKR--------G---LI-GRGG------------
------------------------------------------------------------
------------------------------------------------------------
------------------------------------------------------------
-----------------SKDETEH-EV----NGTSSTEQGLATPTIST-PVGT-PSKATP
PIDGT-TSPATP-T--------------------------------------------ML
HNRSKS-NH-------STFTN--------------------------TPKGAETGTANFI
IVSASGYPPG---ADVRVHVRMLGARG-AKELFKTKAI-KSSS--GAVEYDTNHENFKVP
-CNADTQFQVVVKDHDTFRSKD-LGEGLL-FVSDQGG--GSEQTVKA-GSGTVT------
------------------------------------------------------------
-------IRSS-------------------------------------------------
----------------------------------------FTANA---EASSDGLRPVTS
-------------GRDSPDSK--RDG--RRSFFGR----RE---VSGRHEAQ--------
---------------
>XP_007726327_Capronia_coronata
------------------------------------------------------------
------------------------------------------------------------
------------------------------------------------------------
------------------------------------------------------------
---------------------------------------------------------MSS
------------------------------------------------------------
------GFKNELKA-QGAIEAAQ----DPNNAVTAEDAQRV-IVDESRKAGSTALHFDPD
ASPEEKAAQARPRVN-DTG--RPPKGVGI----ATDI----------------DDGK--P
DQYDLPTPEPLAVAES-NRASGDASGATNGAPP-EEE-----EDW--TKV----------
------------------GWTPRFGSGET--QD-DQDGGNLLDH----------QTFLEG
ALDEKFYGDWYHNAAVIIFACLSSWLVAVLGGGLGWVFIIMATCGTYYRTSVRRVRRNFR
DDITRELAKARLETDNESLEWMNSFLVKFWPIYAPQLAKGIIQSVDQVLST--STPAF-L
DSMRMETFILGTKPPRMEHVKTYPKSEDDIVMMDWKFSFTPTDTMDMTMRQLKTKINPKV
VLE-----IRIGKGVVSKAMKVIVEDFEFSGLMRVRIKLQIPFPHIDRVDVCFLERPTID
YVCKPIGGETFGFDI-NFIPGLETFIKEQIHGNLAPIMYAPNVFPIEVAKMLSGNPVDLA
IGVVAVTIYNAHGLRNPDK--F-SGTPDPYVVVSLNGS----KELARTKTIHEDHNPRWN
ETLYIIITNFTDA-LTLEVYDY-NDVRKDKHLGTATFALDQFETAP-DHEGLSLDVLANG
KSRGIVQTDLRFFPVWQP------------------------------------------
----------HKLPTGEITPPPES-----------NTGIARITVEQAKDL--DGSKSLVG
AFDPYAVLLLNGKEIHTTNKLKHTNNPVFS-DSTKSVLITDRKKARIGLVIKDSRGLSSD
PIIGSYQI-KFDDLLKLVDKGQEWYNLHGTK-----SG-KIKLMLDWKPVEL-KGVT-GS
GGY--VTPIGVMRIHVKSAQNLR-NFETLGKSDPYAQVLLSGIPKGRTVTFQNQLNPEWD
EVIYVPMHSSSERLVLEVMDEEKLGKDRSLGLVHIVAADYIRESDE-GGYEVND--VKTP
LSEGLRMGGIGESKGTINYTVSFYPTYNVVDPEDEEDERKAQAAIDAA---GTPV-A---
-----T---P--A---HSKAPSLEAKPSVDIPR--------------------PSPDLRQ
SLET--AGKI-GQPNG--ASSITTSSVISTPPKQAPKIRLTPENLN---QYESGLLVFNL
VEGHFSTTDVHLEVLMDDHAFPAYSSAKIR-QRDHHFGETADAMVREIDMSRITMRLVEK
ADKTGKQ-DEDDIVARLTGSTLTTLQQCLY-----KPTELTLRSNNGA-INKVTVILKYL
PVKM-QLDPSESINNMGMLRVDVLDAADLPSADRNGYSDPYCRFRLNGKE--VYKTKTQK
KTLHPAWNEFFEVAISSRTGAEFKVDVYDWDFSDKADHLGSAAIDLRGLEPFKPQELRIK
L----DGKSGAIRLRLLFKPDYVTRT-RQGTSTF-SGTFAPAGKVIG-APVKGVG---K-
---------------VG------------------------------------------G
GV------------------VKGASFIKR--------G---LI-GRG-------------
------------------------------------------------------------
------------------------------------------------------------
------------------------------------------------------------
-----------------SKEEAPS-SV----NGAVATAEGI---V--T-PNT-TPAKSHP
YLDGS-ASPATPNE--------------------------------------------LT
HTRTKS-SY-------SSVTN--------------------------TPRGGETGIASFI
IVSASGYPPG---ADVRVHVKMLGSRG-AKELYKTKAI-KSSS--GTVEYDPSHENFKVA
-CSADTQFQIVVKDHDTFRSRD-LGEGLF-FVSDQGG--GSEQIVKA-GQGSVT------
------------------------------------------------------------
-------IRSN-------------------------------------------------
----------------------------------------FTPND---TGVSDGLKPAIS
-------------RQDSPDSR--REG--RRSFFGR----RE---VSGKQDTS--------
---------------
>XP_007732788_Capronia_epimyces
------------------------------------------------------------
------------------------------------------------------------
------------------------------------------------------------
------------------------------------------------------------
---------------------------------------------------------MSS
------------------------------------------------------------
------GFKNELKA-QGAIEAAQ----DPNSAVTADDAERV-MLNESKKAGSTALHFDAN
ASPEEKAAQAGARVN-DTA--RPPKGVGI----ATDL----------------DDGK--P
DQYDLPAPEPLAVADS-TQQPGGSTGGANGAPPEEEE-----EDW--TKV----------
------------------GWAPRFGSGET--QE-DKDAGNLLDH----------QTLLEG
KLDEKFYGDWYHNTAVIIFACLGSWLAALLGGGLGWLLIIMATCGTYYRTSVRRVRRNFR
DDVTRELAKARLETDTESLEWMNSFLVKFWPIYAPQLAKAIIQSVDQVLST--STPAF-L
DSMRLESFILGTKPPRMEHVKTYPKSEDDVVMMDWKFSFTPTDTMDMTARQLKTKINPKV
VLE-----IRVGKGVVSKAMKIIVEDFEFSGLMRVRMKLQIPFPHIDRVDICFLERPTID
YVCKPIGGDTFGFDI-NFIPGLESFIKEQIHGNLAPVMYAPNVFPVEVAKMLSGNPIDLA
VGVVAVTIYSAHNLKNPDK--F-SGTPDPYVVVSLNGS----KELARTKTIHENANPRWN
ETLYIIITNFTDA-LTLQVYDY-NDVRKDKHLGTATFALDQLESVP-EHEGLSLEVLANG
KSRGVVQVDIRFFPVLEP------------------------------------------
----------EKLQTGEILPPPES-----------NTGIARITVEQAKDL--DGSKSLVG
ALDPYAVLLLNGKEVHVTNKLKHTNNPVFS-DSTKSLLITDRKKARVGLVIKDSRGLATD
PIIGTYQI-KLDDLLKLVDKGQEWYNLHGTK-----SG-KAKLMLDWKPVEL-KGVG-GS
DGY--ITPIGVMRIHAKSAQNLR-NFETLGKSDPYARVLLSGIPKGRTVTFQNELNPQWD
EVIYVPVHSPSERLILEVMDEEKLGKDRSLGLVQISASDYIKESDE-GGYEVND--TRTP
LSGGLRLGGSGESKGTINYTVSFFPTLNVVDPEEEEDERTAQAAIDAT---GTTV-G---
-----A---P--S---HSKKSSIDAKPSAEISR--------------------ASTDIRQ
SIDT--AARVGGQANG--ASSI-HSSTFTAQPKQAPKIRITTEDLN---KYESGLLIFQL
VEGHFAITDVHLEVLMDDHAFPAYSSSKIR-QRDHHFGETGDAMVREIDMSRITLRLTEK
ADKTGKQ-DEDNVVAKLTGPTLTTLQQCLY-----KPTELTLRSNNGA-VNKVVVILKYL
PVKM-KLDPSESINNMGTLRVDVLDAADLPSADRNGYSDPYCKFRLGGKE--VYKTKVQK
KTLHPAWNEFFEVPVPSRTAAEFKVDVYDWDFGDKADHLGASAIDLRGLEPFQPQELHYT
L----DGKSGVIRLRLLFKPDYITRA-RQGTSTF-SGTFAPAGKVIG-APVKGVG---K-
---------------VG------------------------------------------G
GV------------------VKGASFIKR--------G---LT-GRG-------------
------------------------------------------------------------
------------------------------------------------------------
------------------------------------------------------------
-----------------SKDETPS-SV----NGSVATDEGI---V--T-PAT-TPAKLPP
LMDGA-ASPVTPSN--------------------------------------------FT
LSRTKS-NH-------SSVTN--------------------------TPRGGETGTASFI
LVSASGYPPG---ADVRVHVKMLGPRG-GKELFKTKAI-KSTS--GTVEFDTSHENFKVP
-CTADTQFQLVVKDHDTFRSKD-LGEGLF-FVSDQGS--GSEHAVKA-GPGTVT------
------------------------------------------------------------
-------IRST-------------------------------------------------
----------------------------------------FTPND---TGVADGLKPTSS
-------------GRDSPDSR--REG--RRSFFGR----RE---VSSRHDAQ--------
---------------
>XP_009157702_Exophiala_dermatitidis
------------------------------------------------------------
------------------------------------------------------------
------------------------------------------------------------
------------------------------------------------------------
---------------------------------------------------------MSH
------------------------------------------------------------
------GYQNELKA-QGAIEAAQ----DPSNNVSADDAERV-LIAESQKAGSTAFHFNPD
ASPEEKAAQARASAN-DTH--RAPKGIGI----ATDL----------------DDGN--P
-EYDLPPPEPLAVAEA-SKADGDTAKGPNGAPP-EEE-----EDW--TKV----------
------------------GWAPRFGSGET--EE-DRDGGNLLDH----------QTLLEG
KLDEKFYGDWYHNAAVIIFACLASWLVAVFGGGLGWVFIIMATCGTYYRTSIRRVRRNFR
DDITRELAKARLETDTESLEWMNSFLVKFWPIYAPQLAKAIVQSVDQVLST--STPAF-L
DSMRLETFILGTKPPRLDHVKTYPKSEDDIVMMDWKFSFTPTDTMDMTVRQLKNKINPKV
VLE-----IRIGKGVVSKAMKVIVEDFEFSGLMRVRMKLQIPFPHIERVDISFLERPEID
YVCKPIGGETFGFDI-NFIPGLESFIKEQIHGNLAPIMYAPNVFPIEVAKLLSGNPIDLA
IGVVAVTIYNAHGLKNPDK--F-SGTPDPYVVVSLNSA----KELARTKTIHGDHNPRWN
ETLYIIITNYTDA-LTLQVYDY-NDVRKDKHLGTATFALDQLETAS-EHEGLSLSVLANG
KPRGVIQADVRFFPVLES------------------------------------------
----------EKLPTGEILPPPES-----------NTGIARITVEQAKDL--DPSKSMVG
ALDPYAVLLLNGKEVHITNKLKHTNNPVFS-DNTKSVLITDRKKARIGLVIKDSRGLATD
PIIGSYQI-KLDDLLKLVDKGQEWFNLHGAK-----TG-KVKLMVEWKPVEL-KGVT-GS
GGY--ITPIGVMRIHVKSAHNLR-NFETLGKSDPYARVLLSGIPKGRTVTFQNELNPQWD
EVIYVPVHSPSERLILEVMDEEKLGKDRSLGLVQFPASDYIRESDE-GGYEVND--EKTP
LSEGLRLGGVGESKGTVEYTVAFYPTYNVIDPEEEEEERKAQAAIDGP---GSPP-G---
-----TPSQP--S---HSKKSSVDVKGSVDIPR--------------------DSTDLRK
SLDT--VGRLGGQANG--APSI-NSSVVSAPAKQAPKIRITAEDLS---KYESGLLVFNL
VEGHFSTTDVHLEVLMDDHAFPAYSSSKIR-QRDHHFGETGDAMVREIEMSRITLRLTEK
ADKTGKQ-DEDNIVAKLTGPTLTTLQQCLY-----KPTELTLRSNNGA-VNKVVVILKYL
PVKM-QLDPSESINNMGTLRVDVLDAADLPSADRNGYSDPYCRFRLNGKE--VYKTKTQK
KTLHPAWNEFFEVAVPSRTAADFKVDVYDWDFGDKADHLGSAQINLQVLEPFQPQELRYT
L----DGKSGVLRLRLLFKPDYIVRS-RQGTSTF-SGTFAPAGKVIG-APVKGVG---K-
---------------VG------------------------------------------G
GV------------------VKGASFIKR--------G---LT-GRG-------------
------------------------------------------------------------
------------------------------------------------------------
------------------------------------------------------------
-----------------SKEEAPS-SV----DGAVATDDGT---L--T-PTTSTPAKAPA
LVDGT-ASPATPSS--------------------------------------------FM
HNRTKS-SH-------STATS--------------------------TPRGGETGTASFI
IVSASGYPPG---ADVRVHVKMLGSKG-AKELYKTKAI-KSST--GVVEYDTSHENFKVA
-CSADTQFQIVVKDQDTFRSRD-LGEGFF-FVSDQGG--GSEQTVKA-GSGLVT------
------------------------------------------------------------
-------IRSS-------------------------------------------------
----------------------------------------FTPND---VGATDGLKPSSS
-------------GRDSPDSR--REG--RRSFFGR----RD---VSGRHDA---------
---------------
>XP_013259573_Exophiala_aquamarina
------------------------------------------------------------
------------------------------------------------------------
------------------------------------------------------------
------------------------------------------------------------
---------------------------------------------------------MSV
------------------------------------------------------------
-----SAVTNELKS-QGAIEAAQ----DPNSSVTAEDAEHV-VLEESEKAGSAALHFDPN
ASPEEKAAQARSRQN-DTK--RPAKGVGV----ATDL----------------DDGT--P
DQYDLPPPQSAAAAEA-ANAPPLDKTAQDGAPV-EDD-----VQW--SKL----------
------------------GWTPRFGSGET--EE-DKEEGSLLDH----------QTLLEG
KLDEKFFGDWYHNTGVIIFACLSSWLVALLGGGLGWVFIIMATCGTYYRTSIRRVRRNFR
DDITRELAKARLETDTESLEWMNSFLVKFWPIYAPQLAKGIVQSVDQVLST--STPAF-L
DSMRLETFILGTKPPRMDFVKTYPKSEDDIVMMDWKFSFTPTDTMDMTARQLKTKINPKV
VLE-----IRLGKGVVSKSMKVIVEDFEFSGLMRVRMKLQIPFPHIERVDICFLGRPTID
YVCKPLGGDTFGFDI-NFIPGLESFITEQIHGNLAPMMYDPNVFPIEVAKMLSGNPIDLA
IGVVAVTLHNAHGLKNPDK--F-SGTPDPYTVVSLNGQ----KELGRTKTIHEDANPRWN
ETLYVIITNYTDA-LTLQVYDY-NDVRKDKHLGTATFALDRLETAT-EHENLHLEVLSNG
KSRGVISADVRFFPVIES------------------------------------------
----------EKLPTGEVLPPPES-----------NTGIARITIEQAKDL--DGSRSMVG
SLDPYAVLLLNGKEVHITNKLKRTNNPVFS-DNTKSILITDRKRARFGLVIKDDRDLAKD
PILGTYQM-KVDDLLKVMDKGQEWFNLHGTP-----SA-KAKLKLEWKPVAL-KGAI-GS
GGY--VTPIGVMRLHVKSAANLR-NFETMGKSDPYARVLLSGIPKGRTVTFKNELSPSWD
EVIYVPMHSSTERLTLEVMDEEKLGKDRSLGLTQIAVSDYIKESEE-GGYEVHE--ITE-
LTSGLRLGGAGQEKGTVTYSVSFYPTLNVVDPDEEEEDRKAEAEMESV-------PA---
-----T---PIST---HSKKSSVDVKTSLDVSR--------------------QSIDQRK
SLES--GQRLGSVNGA--SPSI-NGSTVSAK-KEAPKIRISVEDLP---KYESGLVVFNI
VEGSFSKTDLRLEVLMDDQLFPSYVSSKVR-TREHHFGETGDAMVRELDMSRITLRLVEK
TEKDGKQ-DEDDIIAKLQGPTLLTLQQCLY-----KPTALTLKSDRGG-INKVVVELKYL
PVKM-QLDPSESINNMGTLRVDVLDAADLPSADRNGFSDPYCKFKLNGKE--VYKTKTQK
KTLHPAWNEFFEVQVPSRTAADFKVDVYDWDFGDKADFLGATAIDLKILEPFQPREIHYP
L----DGKSGVIRLKMLFKPDYITRS-RQGTSTF-SGTFAPAGKVIG-APVKGVG---K-
---------------VG------------------------------------------G
GV------------------VKGASFIKR--------G---IL-GRSG------------
------------------------------------------------------------
------------------------------------------------------------
------------------------------------------------------------
-----------------SKDESPRSDT----NGSLTTDDVV---A-ES-PTAATPTKASQ
LAESA-ASPVTP----------------------------------------------TL
HSRSKS-NQ-------SSMTA---------N---------------GVKGTSESGTGNFI
VVSATGYPPK---ADVQVLFKLAGGKG--KDLFKTKAI-KSSS--GSVEFDTSHENFKVP
-CSPDAQFQIVVKDHDTFRSKD-LGEALF-FISDQGA--GSEQTVKA-GVGSVT------
------------------------------------------------------------
-------IRSS-------------------------------------------------
----------------------------------------FTPGT---GSYSDSLRPATS
-------------GRDSPDSR--REG--RRSFFGR----RD---VSGKHEAQ--------
---------------
>XP_016227488_Exophiala_mesophila
------------------------------------------------------------
------------------------------------------------------------
------------------------------------------------------------
------------------------------------------------------------
---------------------------------------------------------MAL
------------------------------------------------------------
-----SGLRNELKS-QGAVEAAQ----DPNSSVTAEDAQNV-ILKESQKAGSTALHFDPN
ASPEEKAAQARSQQN-NTK--RPAKGVGI----ATDL----------------DDGK--P
DDYDLPPPQSAAAAEA-ASKAPDSAATENGVPS-EEV-----EQW--SKL----------
------------------GWAPRFGTGET--AE-DKEERTLLDH----------QTFIEG
KLDEKFFGDWYHNTAVIIFACLSSWLVATLGGGLGWIFLIMATCGTYYRTSVRRVRRNFR
DDITRELAKARLETDTESLEWMNSFLVKFWPIYAPQLAKGIVQSVDQVLST--STPAF-L
DSMRLETFILGTKPPRMDHVKTYPKSEDDIVMMDWKFSFTPTDTMDMTARQLKTKINPKV
VLE-----IRIGKGVVSKAMKVIVEDFEFSGLMRVRMKLQIPFPHIDRVDICFLGRPTID
YVCKPLGGETFGFDI-NFIPGLETFIKEQIHGNLAPIMYDPNVFPIEVAKMLSGNPIDMA
IGVVAISLHSAHGLKNPDK--F-SGTPDPYAVVSLNGG----KELGRTKTVSGDANPRWN
QTLYIIVTNYTDA-LTIQVYDY-NDVRKDKNLGTATFPLDKLEFAN-EHEHVNLEVLANG
KSRGVVLCDVRFFPVLEP------------------------------------------
----------ERLEGGEILPPPES-----------NTGIARITIEQAKDL--DGSRSMVG
NLDPYAVLLLNGKEIHITNKLKHTNNPVFS-DNTKSVLITDRRKARVGLVIKDDRDLTRD
PVLATYQI-KLDDMLKLMERGQEWFNLHGTP-----KG-KAKLSLDWKPVAL-KGAV-GS
GGY--VTPIGVMRIHLKGASNLR-NFETMGKSDPYVKVLLSGIPKGRTVTFQNDLNPRWD
EVIYVPMHAPSERLVLEVMDEEKLGKDRSLGLVQISASEYIIESEE-GGYEVRD--DKED
FNTGLRLGGVGEAKGTLNYTISFFPTLNVADPEEEEEDRKAQEEIEAVSGQAATNPG---
-----T---P--T---HSKKPSVDVKPSPDLAR--------------------TSVDIRK
SVDT--AGRLPSLNG---SPSV-DNSMLSVK-KQAPKVKITPEDLG---KYESGLIVFNI
VEGNFSQAGGRLEILVDDQLFPSYVSSRIK-TRDHHFGETGDAMVREIDMSRLTLRIVEK
NEKDGKQ-NEDDVIAKLTGGTLQTLQQCLY-----KPTALTLKSDK-G-MNKVVFELKYL
PVKM-QLDPSESINNMGTLRVDVLDAADLPSADRNGFSDPYCKFKLNGKD--VYKTKTQK
KTLHPAWNEFFETPVPSRTAAEFKVDVYDWDFGDKADWLGSAVINLSVLEPFQPQELTYQ
L----DGKSGAIRLKMLFKPDYITRS-RQGTSTF-SGTFAPAGKVIG-APVKGVG---K-
---------------VG------------------------------------------G
GV------------------VKGASFIKR--------G---IL-GRVS------------
------------------------------------------------------------
------------------------------------------------------------
------------------------------------------------------------
-----------------GK-----SDTADGVNGSLTAADPE---EDED-PVMSTPSKGDA
AARDR-DSPATP----------------------------------------------LS
HSRTKS-NQ-------STIAT---------D---------------AAAKVGEMGTASFI
IVSASGYPAK---ADVQVHIKQAGAKG--KELFKTKAI-KSST--GTVEYDENQENFKVT
-TTADAQFQLLVKDHDTFRSKD-LGEALF-FVSDQGS--GSEQMVKA-GSGSVL------
------------------------------------------------------------
-------LRSS-------------------------------------------------
----------------------------------------FTPQA---PGYAESLRPTTS
-------------GRDSPDSR--REG--RRSFFGR----RD---VSGKHEAQ--------
---------------
>XP_013274868_Rhinocladiella_mackenziei
------------------------------------------------------------
------------------------------------------------------------
------------------------------------------------------------
------------------------------------------------------------
---------------------------------------------------------MSS
------------------------------------------------------------
------KLKNELKS-EGAIEAAQ----DPDNSATGEDANRV-ILDESKKAGSAALHFDPN
ASPDEKAAQARTRMN-DTK--RPPKGIGV----VTDL----------------DDEK--P
DQYDLPPPQSIAAAEA-ANVPTAQIGAANGKPP-EEEDEEDAEQW--SKV----------
------------------GWAPRFGSGET--EE-DKEAGDLLDH----------QTLLEG
RLDEKFFGDWYHNTAVIIFACLSSWLVALFGGGLGWVLIIMATCGTYYRTSIRRVRRNFR
DDITRELAKARLETDTESLEWMNSFLVKFWPIYAPQLAKAIVQSVDQVLST--STPAF-L
DSMRLETFILGTKPPRVDHVKTYPKSEDDIVMMDWKFSFTPTDTMDMTARQLKTKINPKV
VLE-----IRVGKGVVSKAMKVIVEDFEFSGLMRVKMKLQIPYPHIDRVDISFLGRPTID
YVCKPLGGETFGFDI-NFIPGLESFIKEQIHGNLAPIMYDPNVFPIEVAKMLSGNPIDLA
IGVVAVTIHNAHGLKNPDK--F-SGTPDPYVVVSLNSA----KELARTKTIHEDHNPRWN
ETLYIIITNYTDA-LTLQVYDY-NDVRKDKHLGTATFALDQLEGSA-EHENLSLDVLASG
KPRGVISTDIRFFPVLES------------------------------------------
----------EKLESGEILPPPES-----------NTGIARITIEQAKDL--DGSKSMVG
ALDPYAVLLLNGKEIHVTNKLKRTNNPVFS-DNTKSVLITDRKKARIGLVIKDNRDLSTD
PVLGSYQI-KLDDMMKLVDKGQEWYSLHGTK-----TG-KAKLMLDWKPVEL-KGVT-GS
GGY--VTPIGVMRIHVKSAKDLR-NFETVGKSDPYARVLLSGIPKGRTVTFQNQLNPEWD
EVIYVPMHTPTERLILEVMDEEKLGKDRSLGLVQIAASDFIKESDE-GGYEVHD--TKKE
FSEGLRIGGVGGTKGTVSYTVSFYPTLNVIDPEEEEEERKAQADVDAA---GSAP-A---
-----T---P--A---HSKKSSVDVKSSVEQTR--------------------PSVEDRK
SLEA--AGRLGSLPNG--TPSI-NGSVTSVK-KQAPKVRINAEDLS---KYESGLLVFNI
VEGHFAQTDVQLEVLMDDHAFPAYVSSKVR-QREHHFGETGDAMVREIDMSRITLRLTEK
TDKAGKS-DEEDVIAKLTGPTLVTLQQCLY-----KPTELTLRSNSGA-VNKVVVNLKYL
PVQM-QLDPSESINNMGTLRVDVLDAADLPSADRNGYSDPYCKFRLNGKE--VYKTKTQK
KTLHPAWNEFFEVPISSRTGADFKVDVYDWDFGDKADMLGSADLNLQVLEPFQPQELTFA
L----DGKSGVLRLRMLFKPDYITRA-RQGTSTF-SGTFAPAGKVIG-APVKGVG---K-
---------------VG------------------------------------------G
GV------------------VKGASFIKR--------G---LM-GRG-------------
------------------------------------------------------------
------------------------------------------------------------
------------------------------------------------------------
-----------------SKDEAPS-NI----NGSVSTEDAV---V--T-PTTT-PSKASP
VVDGS-APPVTPT---------------------------------------------LL
HTRTKS-NH-------STMT---------------------------TTKGGETGTAYFI
IVSARGYPPG---ADVRVHVKMMGSK--PKDLFKTKAV-KSSS--GTVEFDTTHENFKVP
-CSADTQFGVLVEDKGTFRSED-LGEGVF-FVSDQGG--GSEQVVKA-GPGTVT------
------------------------------------------------------------
-------IRSS-------------------------------------------------
----------------------------------------FTANA---GPFSDSLKPGSS
-------------GRDSPDSK--RDG--RRSFFGR----RD---VSGKNEGQ--------
---------------
>XP_017998728_Phialophora_attinorum
MAGQEDCASVLEQFIYDGANLPAEISHMMEEIEAKSTEMQKHLTLIHTKDANLQKNIKAN
GVLQAHPKEAEYHEQVKKHYDAVAKLQQQKVQLSERAVSMLERQIRRFDGKIRELANDNQ
LSTEGLPSSFNRKPDRPFVDTGQTVPLQNSSISALNANAHRANAEAQARAHQAQVTAAKA
TAQRPSPVTPIAAQAQRQREREASQGADSKRRKLGNPLANANIPAQPSNLRQSSLGPGTP
KAGTPTAVNPAGSRAGSVPRTTVTAPQPNTVALKKSALAKKVMTNQGIKAKNKHAKRMSS
VTGRKKTHSPSGRSGRAGTAASEEESVLSSADASETDASQSRSRGGRKKKHLVKEEATEE
AETTMEAFKSEQKT-QAVEELAR----DPHSNVSSSDVEKV-IMDESKKAGAVALSFDPN
ASPEEKAAQARAVTN-NVKAGRPPKAMGI----ATDL----------------DTKG--P
DDYKLPPP---SINGA-IPATSNGDVAPNGVPK-SQE-----SDW--DKV----------
------------------GWEPRFGTGETASQK-EEDDRNLLDH----------QTWVES
KLEDKFFGDWYHNAAVIVFACLSSWLIAELGGGLAWVFIVMAACGTYYRTSIRRVRRNFR
DDITREMAKAKLETDHESLEWINSFLVKFWPIYAPQLAMGIVQSVDQVLST--STPAF-L
DSMRLKTFTLGTKPPRLEHVKTYPRAEDEIVMMDWKFSFTPTDTMDMTARQLKNKVNPKV
VLE-----IRIGKAMVSKAMEVIVEDFAISGLMRVKMKLQIPFPHIERVDICFLGRPDID
YVCKPLGGDTFGFDI-NFIPGLETFIKDQIHANLGPMMYDPNVFPIEVAKMLSGNPIDMA
IGVLAVTLHGGQGLKNPDK--F-SGTPDPYVIASLNNS----KELGRTKTIHENANPRWG
ETLYIILTNLTDA-LTLVPYDY-NEFRKDKELGVATFALDKIESGEHEHENLQLEVLASG
RSRGVLQCDVRFFPVLTN------------------------------------------
----------QKLEDGTELPVPES-----------NTGIARISIEQAKEL--DGSKSLVG
QLNPYGVLLLNGKEIHVTGKLKRTNNPVFP-DASKSILVTDRKKARVGLVIKDDRDLAAD
PVLGTYQV-KLDDMMKLMEKGQEWFNLHGTK-----SG-RAKMLIDWKPVAL-RGVTGGS
GGY--ITPIGVIRIHVKNATDLR-NVEKFGKSDPYARVLLSGIVQGRTVTFQNELNPTWD
EVIYVPIHATTEKLTLQVMDAESLGKDRPLGQVQINASDYMQESDE-GGYLVHD--EKRS
MSEGLRMGGQGVAKGMIHFTVSFYPTLNVIDPEEEEEERKAAEDLEKTATNGTSVNGTAH
SSAGSTPPTPTIA---HSKKSSVDVKTPTSATR--------------------PSLDGRK
TLDA--AGRLSTTSYR--APSM-SGSLLSVK-KEAPKVRVNVDDLT---QYESGLLIFQI
IEGTFAHDDVYLEVVMDDHIFPSYQSSKVR-SRSHKFMETGDAFVRELDFSRITVRLVEK
ADRGGKGTDEDHIVAKLQGPLLPTLQQCLY-----KETALTIKGTDGT-SNKVSFKMRYL
PVKM-KLDPSESINNMGTLRVDVLDATDLPSADRNGFSDPYCKFKLNGKD--VFKTKVQK
KTLHPAWNESSNTPI-----------------------------NLEVLEPFQAQELHYT
L----DGKSGVLRLKMVFKPDYVTRS-RQGTSTF-SGTFAPAGKVVG-APVKGVA---K-
---------------VG------------------------------------------G
GV------------------IKGASFLKR--------G---LT-GRHS------------
------------------------------------------------------------
------------------------------------------------------------
------------------------------------------------------------
-----------------SKDEKM--EV----NGAYDETPPP-----ST-PAGT-PQRAGA
LQDTANSTPGTPLTP---------------------------------------------
HSRNKS-GS-------SMVGG--------------------------TPGGPETGTASFI
IVSASGYPPD---ADVRVHVKMLGAKG-SKEVFKTKAI-KSSS--GTVEYNASHENFKVN
-CSADTQFQISVKDKGTFKDDD-LGEGMF-FVSDQGE--GSEQSVKA-GSGTVV------
------------------------------------------------------------
-------IRSS-------------------------------------------------
----------------------------------------FKANEGPGGADAQSLRPSTS
-------------GRDSPDAK--RDGGHRKSFFGR----RD---VSGRHEAASKE-----
---------------
>NP_593974_Schizosaccharomyces_pombe
------------------------------------------------------------
------------------------------------------------------------
------------------------------------------------------------
------------------------------------------------------------
---------------------------------------------------------MSS
------------------------------------------------------------
--------QAE-PS-KGASNA------DPN-----EKVEKMHLPTDTAGGGVKVKVKEQE
ASPSDKNN-------------LNPQSAGVSEVQVQD-----------------DTGARGS
GARDLKVPKQMQ-----APKSSEEKSDVDGVPTRPVS-----ERELRKRD----------
--------------------AMQFI------QR-HQKVRNILAQYCPWLTDERLQLCIEL
KI---LFMQHFQDSRLVLYTAVMSFLFGYLRFGFLSLFIIMAVCIQYYRICDRRVKVNFK
DDYTRYLSTRKLENDSETVTWLNTFLQQFWYIFEPSLSERITEITDQILSE--NVPSF-I
DSMALSEFTLGTKSPRMGFIRSYPKTEEDTVMMDLRLAFSPNDISDLTGREIAACIKPKI
ALD-----LKIGKSIASAKMPVLIEDLSFTGNLRVKVKLIDKYPYAKTVGLTFTEKPVFS
YILKPLGGDKFGFDI-GNIPGLTTFITEQIHNTLGPMMYSPNVYELDIESMMGAAGLNTA
LGAVEFKLRKGDGFK--DG--L-GGAVDPYVVIKNSAD----RVIGKSKVAHNTGSPVFN
ETFYSVLNSFSEN-LNLEVYDF-NDIRSDKLLGSAVLPLATLEAMP-VTNDAFVELTLKG
KTVGRLNYDMKFHAVVPD------------------------------------------
----------SGEEITKVDGP----------------GVLQFTVHQCKELSNDPSKRPTA
----YAKLIINNKEVYTTRKIKKNNNPSWE-ESFGT-LLPEGKNATLGVQIFTEE---SE
HPFGTANV-SLQDLFAATKTGLLWFPLQHAP-----SG-RVRMSVMWKPAQL-NNDSISS
MAL--ATPIGAIRIHLRSANNLH-SKIPGKKCDSYARIMSHNTKQFRTVVIASNVNPFWD
EYMYAPVITKHDIFFLQVMNYNSSGEDKLIGQTPINISNFINQGEN-GALMEYH--DPRE
LTVPLSSTRGIKGNATITFKCDFFPS----------------------------------
------------A---VTTSLSPDVTPAPKASS--------------------TVATDKV
NIEVLPESQKTPTAVDNTSTSRGSTSVKTSKPKKISELLMPSEAVNAALDFESGFMGFDI
ISYKIAKPAQELAIFLDDLPHHIFLSSALNVTGGATLHEYGNTFIRQLEYSQCTFKLLDG
DKEVGSK---------------TMLSRDLISKGATKPLEIAF--PDGA---SILVAFRLT
PVPV-KLEEVEMYENMGEMTVDVIKATDLPAADSNGKSDPFVVFELQGEE--VYRTKTHK
RTLNPTFNESFEVELPCKQTCNFVANVFDWDFGNKDDHLGSCVIDCKLLQQQQQTNYEIP
L----DSKQGVLYLRITLSPKWVLRSKRAGNSSLVEGILGQTASIVG-MPLKGIS---T-
---------------VG------------------------------------------N
VA------------------VDGVASVAN-------------------------------
------------------------------------------------------------
------------------------------------------------------------
------------------------------------------------------------
------------------------------------------------------------
----------------------------------------------------------LT
NKMRKG------------------------------------------------------
-----------------------ISRG-FKGIHHEKA-----------------------
------------------------------------------------------------
------------------------------------------------------------
------------------------------------------------------------
------------------------------------------------------------
-----------------------K------------------------------------
---------------
```
