## Supplementary material for "Coding Sequence Insertions in Fungal Genomes are Intrinsically Disordered and can Impart Functionally-Important Properties on the Host Protein": MAFFT_MSAs: XP_019330626.1_blasthits_MAFFT.txt

```
>XP_019330626_Candida_albicans
--MQFKNI-LAITAIAGLASAA--NNSTLTTATPS-V--KSECSF--K------------
---------------------------DFTATASNQVQQVAACATAVGDITIQGESFG-T
VELTGVQQIYGSLHVKNATKATTINAATL-QLVSGVLEFNANTILSDLNLAQLTTV-GSF
NLNALPALEKTGL-TAGITSAESVVISDTGLSSLTGINVFK-LKVFNVNNNDNIDTID-S
GLQEVTDTIDISYNAEKVDVILKQLSSAKNIVLQQVNSFSAPNLTIANGSFAVSSCSVEK
VELAELTSIGNSLTINKNDDLTELDFPKLKTIGGALQISDNSELRSFS-GFPKLESIGGS
VNINGTFDNGTFESLKRVSGGFILKT-DGKLS-CSAFNKLNTNG-DIKGDKFQCEDRQTT
SS----SSS-KKSGSATETSG---------SSETGSDS--SSSA---SGSSSSSKKGGAA
S-----NN--GKLASVVA---AFAAVGVALF
>XP_002416971_Candida_dubliniensis
--MQFKNI-LAITAIAGLASAA--NNSTLTTATPS-V--KSDCSF--K------------
---------------------------DFTATASNQVQQVAACATAVGDITIQGDSFG-T
VELTGLEQVYGSLHVKNATKATTVNAPTL-QLVSGELEFNANTILSDLNLAQLTTV-GSF
SLNALPALEKTGL-TAGITSAESVIISDTGLSSLTGINVYK-LKVFNVNNNDNIDTID-S
GLQEVTDTIDISYNAEKVDVILKQLSSAKNIVLQQVNSFSAPNLTVANGSFAVSSSSVEK
VELAGLTSIGNSLTVNKNEDLTELDFPKLKSIGGALQISDNDELKSFA-GFPKLETIGGS
VNINGTFDNGTFESLKRVSGGFILKT-DGKLS-CSAFNKLNTNG-DVKGDKFQCEDRQTT
SS----SSS-KKSGSATETSG---------SGETGSDS--SSSASGSSGSSSSSKKAGAA
S-----NN--GKLASVVA---AFAAVGVALF
>XP_002546537_Candida_tropicalis
--MQVKSF-LFPLVA---------------ALLAEAASSSDKCSF--S------------
---------------------------KTSITEATGIQELNACETLDGTITVSGSAIG-A
IDLSSVKQLKGNFSILNTPSVISLNFNQL-QNITGALVINNATQLNSIDLTSLSDA-NEI
QLVSLPSFAILNL-NTGVDSAGTIVLSDTALTNLNGLSSFKTISTININNNKNITKINFE
NLETVTDSMILSFNNDEASVNLDSLLWAANLTIQDVEDFSAANLTSVNGSLGFSYNTFEK
LELPELTNVGSSIQVFAHEALEELSIPKLTTIGGEIRMFNNTELEDIE--FKNLTTVKGA
LSITGSYSNLTMPKLNLVAGDFTANSTSEDFD-CKEYDDLHDDD-KIKGHNYECSHPTKV
KDSES-SSKTSTGS----------------SKSTGKSS--SGSSSDSDSSSNSSSSSKKN
DAAMMTPG--FMLAGALG---AALALI----
>XP_003868104_Candida_orthopsilosis
--MQLKNL-LAVSAIAGLASAA--NNSTLTTATPS-I--NKDCSF--S------------
---------------------------DFTATASSQVSQVAACETAAGNIVINGDAFG-T
VELTGLQQLYGDLAIRNVTQAQTINAPTL-QLVSGDLEINACTVLSNLNLAQLTTV-GTL
ELTALPALESTGL-AAGLTSAESIIVSDTGLNHLTGINVYQ-LKVFNVNNNDDIDSID-S
GLKEVTDTIDISYNADKVDVNLDELTSAKNIVLQQVNSFNAPNLTVANGSITITSSSLEK
LELAQLKSVGNAIALSKNEDLEELDFPKLTTIGGALQISDNDNLKSLE-AFSEVTSIGGT
VNINGSFDNGTFDSLTKVAGGFILKI-DGDLS-CSAFNKLNSKG-DIKGDKFQCQDQQTT
SS----SSSAKKNSQSSDSSD---------SSETGSDS--SSSSDSSSSSSDSSSKSNDA
S-----SSRIGLFATVVS---TFVAVGAALF
>XP_001525120_Lodderomyces_elongisporus
--MLYKTV-ISLVLATSSLVWADNDTKTKTAKLKDTTTSINPCSQ--R------------
----------------------------TTLREATAIQQLIACETLAGEIIITGNEVV-A
LDLSQVEEITGDVSIRNSPSIISLNLNRL-ETISGSLVLNNNTQLTSIDLTSLTDA-DNL
QFISLPAFSTLNL-NQGVRTAGRVVLSDTALENLNGLAAFDTIDYMNINNNKNMINVAFS
NLETVKDSLIISFNNDDAIVNLDSLKWASNLTVQDVAELSAQNLTAVNGSLQISYNGFES
VNLTKLTNVGSSLQIFANDALISLDLHRLEEIGGELSMFNNTELEDAQDSFESLERVRGA
VSISGNLVNFSMPSLNRVNGDFELRSTSEDLD-CSEFDELHDEG-NIEGHNYVCSHAEQL
ET----------------------------------ST--AQATSDATTGSSDTSPDKES
AGERLFVPTIFAAGIVAG---FFFAIM----
>XP_007372372_Spathaspora_passalidarum
--MQFKKV-FAVAAVAGVALAADKNNSTLTTATPS-V--TKDCSF--S------------
---------------------------DFTATQSAQVAQVAACPTAVGDITIYGDAFG-N
IDLTGLEQVYGDLSIKNATKAAGVNAPTL-QLVSGSLELNANTILSNLNLAQLTTV-GTL
NFNALPALETTGL-TAGITSADSVIISDTGLSSLTGINVFE-LKTFNVNNNDQIETIN-S
GLKRVTDTLDISYNAEKVDVTLDQLTGANNIILQSINSISAQNLTVANGSVAVSSSSVDK
VQFKKLQTIGKSLTINKNDDLEELDFPKLTSIGGALEISDNDKLDSFD-GFPQLKTIGGS
VNMNGTFNNGTFESLQRVAGGFTLKT-DGELS-CQAFNKLNSNG-DVKGDKFQCEDRVTT
TS----SSS-KKNGSTETDSS---------DDSTG------------AAETTTSKKNDAP
S-----PA--GKLASVVA---AFAAIGVALI
>XP_043048931_Scheffersomyces_spartinae
--MLFQKIALPLALLATGALAATGNNSTLTTATPTAV--SKGCSF--S------------
---------------------------DFTATVPSQVQEVAACPTAVGNIVILGSDLGSS
VDLTGVKQIFGDLSIKNATRIISFVAPDL-ELISGNFEIISATVLETINLAQLTTV-GTL
LWNHLNAINSTGL-TSGLTTADSVTISDTTLAALEGINVFQ-LKTFDINNNGNIQLID-S
GLKSVTDLLSVSFNSESVDVKLDYLTSAKNVVFQSVNSISAANLTSVNGSLTISSSNLKE
LSLDKLTNVGAALTIDDNTKLTDVSFASLKNIAGAFEIADNTNLGDFG-DFEKLATVGGS
VNFTGTFDNGTLPALTRVSGGFSLDS-DGDLP-CKEFNKLNSDG-VVKGDKYFCAGKSES
T-----SSSSAKSGSGSATAD---------SSSSGSGS--ASSSSTSSKKSSGSSNNAGL
T---------GLFMSMIM---MCFGVALI--
>XP_001385486_Scheffersomyces_stipitis
--------------------------STLTTATPS-V--ASGCSF--S------------
---------------------------SFVATASAQVQQVAACATAVGDITIRGDSFG-S
IELTGLEQVFGSLKIQNTTLATTINAPTL-QLISEDFELSGLTILNTLNLAQLNTV-GSL
NWVTLPALESTGL-TQGITAADSVVISDTGLTALTGINVVE-LQTFDVNNNQDINTID-S
ALQSVTSLLSISYNAESVDVVLDELTSAKNVVFQSINSLSVGNLTTINGSLSVSQSSIDA
IEFKDLTSISNSLTINKNSELESLDFPKLTSIGGALEISDNDKLKSFD-GFPELKTIGGS
VDINGTFDNGTFESLSRVAGGFTLKS-DGDIS-CEEFNKLNSDG-DIKGNKFFCANAAGA
SS----SSSSSKKGSSTDSSD---------STETAS-----------ETETSSTKASDAS
V-----HS--G--------------------
>XP_020065482_Suhomyces_tanzawaensis
--MQFSKL-LAIAAVTGVTFGASSNNSTLTAATPT-A--ASGCSF--S------------
---------------------------SFTATNNAQVASVAACATVVGDVTIQGAGLD-T
INLNGVKQIFGDLNIKNANLTTAINAPDL-QLVSGDLNLEELQILSSLNLAQLTTV-GTL
QFNALPALERAGL-TSGITTADSIVISDTGLTSLEGINVFK-LKVFNVNNNKDIETID-S
GLIAVTDTLSISYNSDNVDVILNQLTSANNLDLQRINSFSAGNLSAINDSLVITSSNVDK
IEFKNLESVGKSLTIDQNGEVEELDFPKLTSVGGALQIGDNDQLKSFS-GFPKLKTIGGS
VNISGSFDNGTFPALSSVAGGFTLSSEDGDLS-CKEFDKLNSSG-DIKGDKYACSGAGGS
S-----SSSSSKKGNSNGSSS---------DSSTSSGS--RSSASSSSRSNDAPSVQSSL
S-------------SIMV---LFASFGIVLY
>XP_020074541_Hyphopichia_burtonii
--MQFKKI-FAACAFAGVAFGA--NNSTLTTATPS-V--SKGCSF--K------------
---------------------------DFTATASSQVQSVAACATAVGDVTIQGDSFG-S
IELTGVEQFYGKLTIQNATKAETLNAPSL-QLVSGDLVITANTVLSTLNLAQLTTV-GTF
NLNALPALEKTGL-SSGITSADEIIISDTGLTSLDGINVYK-LKVFNVNNNGDIESID-S
GLQKVTDTLSISYNAEKVDVSLDDLTEANVVYLQSINSLSVSNLTKITGSLSLDSNSIDK
IEFKGLESVGKSLSISENDDLEELDFPQLSSIGGALKVEDNEELSSFD-GFPKLKTIGGS
VVLSGKFDNGTFDSLNKVSGGFNLTS-TGDLS-CSDFTKLNKAG-DIKGDKFYCRGASST
V-----SSSSSKKGNKNGEST------------SGSDS--DSSDS--SSSSSSSSHSSGA
S-----NTAVVKLLTVIV---GFVSVGVALY
>XP_015468322_Debaryomyces_fabryi
--MQIKKL-FAISALSGLALGA--NNSTLTTATPS-V--SKACSF--K------------
---------------------------DFTATKSEDIASIAACSTAVGDITIKGDSFG-S
IELNGVEELYGNLHVNNATQATSLNAATL-QLVSGKLNLDGNTILATVNLAQLTTV-GTL
NYNALPALEQTGL-TSGITSADEVIISDTGLTSLDGINVFK-LKVFNVNNNADISSID-S
GLQKVTDELSISYNADKVDVSLDQLEEANDVYLQSINSLSVANLTKVSNSLSLDSNALDK
IEFKQLKSIGDSLSITKNSELEELDFPKLETIGGALSISNNDNLNTLE-GFPKLNTVSGT
VNMTGTFDNGTFDSLKKVSGAFYFES-DGDIS-CKEFKNVKVSG-K---EKTSCASKSSS
SK--K-SSSTSKSSSTSGSSS---------SSNSNSGS--GSSSS--SSSGSSSTSSSGA
S-----NIA-VKMATTLA---GVALVGLTVF
>XP_462224_Debaryomyces_hansenii
--MQIKKL-FAISALSGLALGA--NNSTLTTATPS-V--SKACSF--K------------
---------------------------DFTATKSEDIASIAACSTAVGDITIKGDSFG-S
IELNGVEELYGNLHVNNATEATSLNAATL-QLVSGKLNLDGNTILATVNLAQLTTV-GTL
NYNALPALEQTGL-TSGITSADEVIISDTGLTSLDGINVFK-LKVFNVNNNADISSID-S
GLQKVTDELSISYNAEKVDVSLDQLEEANDVYLQSINSLSVANLTKISNSLSLDSNALDT
IEFKQLKSIGDSLSITKNSELEELDFPKLEKIGGALNINSNDNLNTLE-GFPKLESVSGT
VNMSGTFDNGTFDSLKKVSGAFYFES-DGDIS-CKEFKDVKVSG-K---ESTSCATKSSS
SK--KSSSSTSRSSSTSGSSS---------NSNSDSNS--GSSSS--SSSDSSSSSNSGA
A-----SVA-AKMVTTLA---GVALVGLTVF
>XP_006683952_Yamadazyma_tenuis
--MQIKSF-VALSALSAIALAA--NNSTLTTATPS-V--KSACKF--D------------
---------------------------DFTATASADVASVAACATAVGDITIEGDEFG-T
IELTGVEAIYGNLHIQNATQASAFNAATL-QLVSGELSLDANTILASLNLAQLTTV-GSF
SLTALPALEVIGL-TSGITSAESVIISDTGLNTLEGINVVQ-LKTFNVNNNDQIQLID-S
GLQKVTDTLSISFNADSVDVKLDQLSEAKDVYLQSISSFSAANLTKVTGSLSFVSNSIEK
IEISSLKSVSNSLTVSKNSDLEEIEFANLTSIGGALVISENDDLSTFA-GFPELAKVGGS
VSINGSFDNGTFESLESVSGGFNLRS-TGDLT-CEEFNELNSDG-DIKGDKYYCSGANTE
T-----SSSSSKSGNANGVST---------SSADDEDS--SSSSS--SSDSTTTTKDSSA
S-----AP--GGFIALLA---GAAAIGLSLY
>XP_001487696_Meyerozyma_guilliermondii
--MLYTSI-LAALTA---------------ATAVGAA--SDKCSF--S------------
----------------------------TTVKAATAISDLNSCETLDGTIKITGDDLG-D
IDLSGVQEIKGDINFFNSSSVTSINLNQL-KKISGSLAVNAYTQLHSIDFTSLSEV-EKL
SLISLPSFAILNL-NTGVSKAGSIEISDTALSSLQGLTNYDTVKSLNVNNNKNITSIDLA
-LQTVDEDLTLSFNSDDCEVKLNELIWSSNLTIQDVSDFSASNLTAVNGTLNIAYNKFDQ
FDLKELTNVGGSVLVFANDEMTSFDLSSLKNIGGELRIFNNTELEDMNDTFKKLAKVKGA
VNINGAFHNLTMPGLKEVDGDFTVVSTSDEFS-CQDFNKLKKNG-DIEGHNYKCSAPKKE
QSSKSNSSKSSSGS----------------G-----SS--SSDSSDSSSSSSSDSGKKKS
GSTKTMAGMTFVFA-VVG---AVIAMA----
>XP_018712130_Metschnikowia_bicuspidata
--MQYKSL-VAAAAVLGLAAANSITDSTLTTATPS-V--TLSCSF--K------------
---------------------------DFTATALSQVASVAACATAVGDIYISGDAFG-A
IDLTGVERIYGDLNINGTQQATSFNAPTL-ELVSGELLISYATILASVNLAQLTTV-GTL
TYNALPALESTGL-TTGVTSAENILFTNTGLTSLSGIDVYE-LTTFEVSNNADIATID-S
GLESVTTLLTINYNSDKVEVYLDLLTSAKSVIFQSIASLSVANLTTVNGSLALQSNSFDS
FEFPVLTSIGNSLSIEDNDNLEEFDFPVLKTIGGALSIEDNDELSSFS-YFPNLTTIGGS
VTIDGDFDNGTFPSLTKVSGGFNLTT-TGDLS-CDAFTELNSDG-DIEGDEFYCEGASST
V-----SSSSAKTTTTKSTST---------------GT--SGSSSTSTSSSTSSTKSSGA
A-----PAAGLKLVSVAS---FFLGVGALLF
>XP_002616325_Clavispora_lusitaniae
----------------------------MVPRLP--------------------------
------------------------------------------------------------
-----------------------FLTPQLCNLVAGDLTVSDSTILSTVNFAQLTTV-GSL
TFNALPALEKTGL-TTGLTSAEEITIQNTGLTSLDGINVFE-LKTFDVNNNADIESID-S
GLQSVTDFLSINYNADKVEVVLDKLTSANNVEFQHISSLSVANLTTVNGSLSLQSNTFES
IEFPQLKSIGKSLSINKNDELEEFDFPKLTTVGGALNVQDNQKLDSFS-GFPKVKQISGS
VNLAGDFNNGTFPDLERVAGGFNLTS-TGDLT-CDSFVKLNKDG-DIKGDKFYCEGASST
I-----SSSSSKSGNANGSST---------ESSDSDSS--SGSNSSSSASSSSSSSSSKK
SGAAPVAG--VQLASFAV---AFAGIGAFLY
>XP_025339951_Candida_haemuloni
--MQFKSL-FAVAAVTGLAVA---NNSTLTTATPS-V--ASSCSF--D------------
---------------------------DFTATENGQVRSVQACATAVGDVFISGSDID-Q
IDLTGVQEFYGDLKI-NGTKATVFNAPDL-QLVSGELSLAQSTILATANLAQLTTV-GTL
HFDSLPALEKTGL-ASGITSAESITIANTGLHSLDGINVFR-LKVFDVNNNGDIESID-S
ALQAVTDTLSINYNADKVEVSLDQLKSANNVVFEKISSLSTANLTTVNGSLSISKNTFES
FEFKQLESIGKSLSITENDDLEEFDFPKLKSIGGALNIIDNENLKSFS-YFDKLETIGGS
VNIDGDFDNGTFPELNRVAGGFNLST-TGDLS-CDSFTKLNSKG-NVKGDKFYCRGASST
V-----SSSSSKSGNSNGQST---------SSGSGSSG--SGSGSGSDSSNGSSSSGNSA
PGVT-VSTSLVSLVTFVL---AFTGVGVALY
>XP_024711939_Candida_pseudohaemulonis
--MQFKSL-FAVAALSVFAVA---NNSTLTTATPS-V--SSGCSF--S------------
---------------------------DFTATENGQVQSVQACATAVGDVFISGSNID-Q
IDLTGVREFYGDLKI-NGTKATVFNAPDL-QLVSGELSVSQSTLLGTANLAQLTTV-GTL
NFDGLPSLEKTGL-ASGITSAESITISNTGLHSLDGINVYK-LKVFDVNNNADIESID-S
ALQSVTDLLQINYNADKVEVVLDELTSANDVVFEKISSLSTANLTSINGSLSISKNSFDS
FEFKELTQIGKSLSINENDELEEFDFPKLKSIGGALNILDNEKLKSFS-YFPKLETIGGS
VNIDGDFDNGTFPEINRISGGFNLST-SGDLS-CDDFTKLNSNG-DVRGDKFYCRGASST
V-----SSSSSKSGNSNGEST---------SSG--GSG--SGSGSGSDST--STSSGSSA
AGIAGVSTSLVLLVTFVL---AFSGVGVAMY
>XP_025335157_Candida_duobushaemulonis
--MQFKSL-FAVAALSGFAVA---NNSTLTTATPS-V--SSGCSF--D------------
---------------------------DFTATENGQVSSVQACATAVGDVFISGSNID-Q
LDLTGVREFYGDLKI-NGTKATVFNAPDL-QLVSGELSLSQSTLLGTANLAQLTTV-GTL
TFDGLPALEKTGL-ASGITSAESITISNTGLHSLDGINVYK-LKVFDVNNNADIESID-S
GLQSVTDLLQINYNADKVEVVLDDLKSANDVVFEKISSLSTANLTSINGSLSISKNSFDS
FEFKQLTEIGKSLSINENDDLEEFDFPKLKSVGGALNILDNEKLNSFS-YFPKLETIGGS
VNIDGEFDNGTFPEINRISGGFNLST-TGDLS-CDDFTKLNSKG-DVRGDKFYCQGASST
V-----SSSSSKSGNSKGEST---------SSGGSGSG--SGSGSGSNSS--SSSSGNSA
AGIAGVSSSLVLLVTFVL---AFSGVGVVSY
>XP_028892999_Candida_auris
--MQFKSL-FAVAAVSGLAVA---NNSTLTTATPS-V--ASACSF--K------------
---------------------------DFTATDNGGISSVAACPTAVGDVNIEGSSVD-S
IDLTGVRQVYGDLYI-NGTKATVLNAPDL-QLVSGKFTLARSTNLATANLAQLTTV-GTL
LFDSLPALEKTGL-TSGITSAESITISNTALHSLDGINVYK-LKVFDVNNNHAIESID-S
ALQTVTDQLQVEYNAEKVEVVLDRLSSANNVVLSEISSLSVSNLTSINGSLAISKNTFDS
FEFKELTSIGKSLSIKDNDDLEEFDFPKLKSVGGALDIQNNEKLKSFA-YFDKLETIGGS
VNIDGDFDNGTFPKLNKVAGGFNLST-TGDLS-CDTFTKLNSKG-DIKGDKFYCRGASST
V-----SSSSSKSGNSNGQST---------SSGSGSSS--ESSGSSS-----STSKGAAA
GFAPAPSSALVTLVTFVL---GFTGIGAAIY
>NP_009634_Saccharomyces_cerevisiae
--MQFKNA-LTATAILSASALAA-NST---TSIPS------SCSI-GT------------
---------------------------SATATAQADLDKISGCSTIVGNLTITGDLG--S
AALASIQEIDGSLTIFNSSSLSSFSADSI-KKITGDLNMQELIILTSASFGSLQEV-DSI
NMVTLPAIST--F-STDLQNANNIIVSDTTLESVEGFSTLKKVNVFNINNNRYLNSFQ-S
SLESVSDSLQFSSNGDNTTLAFDNLVWANNITLRDVNSISFGSLQTVNASLGFINNTLPS
LNLTQLSKVGQSLSIVSNDELSKAAFSNLTTVGGGFIIANNTQLKVID-GFNKVQTVGGA
IEVTGNFSTLDLSSLKSVRGGANFDSSSSNFS-CNALKKLQSNG-AIQGDSFVCKNGATS
TSV-KLSSTSTESSKSSATSS--------ASSSGDASN--AQANVSASASSSSSSSKKSK
GAAPEL-V---PATSFMG---VVAAVGVALL
>XP_018223624_Saccharomyces_eubayanus
--MKLQSL-IASSALLITSALAA-SASSSSSQPPS------SCSI-SS------------
---------------------------HATATAQSDLDKYSGCETLVGNLTIGGGLK--T
GALANVKKIKGSLTIFNATKLTSFAADSL-QSITDSLNLQSLTILTSASFGSLESV-DSI
SLITLPAISS--F-TSNIKSANNIYISDTSLQSVDGFSVLKKVNVFNVNNNKLLTSIK-S
PVEAVTDALQFSFNGNQTKIIFDDLVWANNISLTDVHSASFASLKKINSSLGFINNSISS
LNFTKLNTVGQTFSIVSNSELKNLSFSNLTTIGGALVIANNTHLQKID-GFNNLTTIGGT
LEVIGNFTVLDLNSLKSVKGGADVESKSSNFS-CNALKALQKKG-EIKGDSFVCKNGATS
TSV-KLSSTS--KQQSSQTTSKTSSKSEERKFTAGDVK--AAVSASSAASSSSKSSKGNA
AIVAPI-S---QVTTLIG---LLTATIMSLI
>XP_033764673_Saccharomyces_paradoxus
--MQFKNA-LT-VALLSASALAA-NSS---TSIPS------SCSI-GT------------
---------------------------EATATAQADLDKISGCNTIVGNLTITGDLG--S
AALASIQEIDGSLTIFNATSLSSFSADSI-KKITGDLNLKELTILTSASFGSLQEV-DSI
NMVTLPAIST--F-STDLQNANNIIVSDTTLESVEGFSTLKKVNVFNINNNRYLNSFQ-S
SLQSVSDSLQFSSNGDNTTLTFDDLVWANNITLRDVNSISFGSLQTVNASLGFINNTLPS
LNLTQLSKVGQSLSIVSNDELSKAAFSNLTAIGGGFIIANNTQLKVID-GFNKVQTVGGA
IEVTGNFSTLDLSSLKSVRGGANFDSSSSNFS-CNALKKLQSNG-AIQGDSFVCKNGATS
TSV-KLSSTSTESSKSSATSS--------ASSSGDASN--AQANVSASASSSSSSSKKSK
GAAPEL-V---PATSFMG---VVAAVAVALL
>XP_003674017_Naumovozyma_castellii
--MQFKST-LTLAALMGATALSA--------SIPS------SCSI-GT------------
---------------------------SATATAQADLDKYAGCETLVGNLTITGDLG--S
AALANVQEIQGSLSINNATLLNSFSADSV-QTITGALNLEKLTVLDSASFGSLKEV-DTI
NLLTLPAIST--F-ASNLQSANNIIISDTSLESVDGFSSLKTVSAFNINNNRYLTSIK-S
TLQTVSDSLQVSFNGDNTAVSFDNLIWANNITLRSVSNASFASLENVNASFGFFNNSIES
LKMVNLTKVGQTFTVNSNNDLTTLQCTNLTSVGGGFVIANNTALKSIN-GFPKLNTVGGA
VVVVGNFSDLELPSLKSVRGGADFESKSGNFS-CSPFEKLHSNN-AIQGDKFVCKNGATS
TSI-KLSSTST-SSGSSKTSS--------GSTSATATS--S----DSSSSSTSSSSKSKG
AAVAQF-A---PASGFMG---AVAAIAVALL
>XP_003667950_Naumovozyma_dairenensis
--MQFKST-ILATALLSVSASAA--------SIPS------QCSI-GT------------
---------------------------SATATAQADLDKYAGCETLYGNLTITGELG--S
AALANVQKIDGSLKIFNATSLGTFSADSI-ESITGALDLQSLTILTSASFGSLKEV-DSI
NLVTLPAITT--F-ASNLETANNIYISDTSLESVDGFSVLQSVNVFNINNNRYLTSIK-S
SLKTVSDSLQFDSNGDDAIISFDNLIWANNITLRDVNQASFASLQTVNASMGFINNSIES
LNISQLSKVGQTFTVVSNDELTKLQFPNLTAVGGGFVVANNTALKTID-GFKNLSTVGGA
IIVTGNFTELDLSSLKSVRGGADFETKSGNFS-CSPLKKLQQKG-SIQGDSFVCKNGAVS
SS--KVSSKTS-SHSSSATSVVRAASSTISSSSSDSSS--T----DSSSNGTSSSSSSSR
GAGAQF-A---PASSFMG---AIAAIAVALL
>XP_003958671_Kazachstania_africana
--MQLNSK-LALASVLSASALAATNST---SSVPS------SCSL-GS------------
---------------------------SATATAQTDLDKYSDCETLVGNLTITGDLG--S
AALANVKTIDGSLTINNATSLTQFSADAV-ETITGDLNLQSLTILTSASFGGLQTV-DSI
NLITLPAIST--F-ASNLKSAQNIYISDTSLESIDGFSVLKDVNVFNINNNKYLTSIE-S
SLETVTDSLSFSYNADEAAINFDNLVWANNITVYSVNNASFAKLSNVNASLGFLNNTFTS
LSLNALETVGGTFTVTYNDDLTKITANNLTTVSGAFILSNNTDLSQID-GFSSLKTIGGA
LDVVGNFSTLDLPSLKSVKGGADIETHATNFS-CSAFNKLQKSG-AIEGDKYVCKNGATS
TSV-SLSATSTSNSKSSATGS--------------GSN--AAASVSSDGSSSSSSSKSSG
AAAAQY-A---PASSFMG---FAAAVAVALL
>XP_022465762_Kazachstania_naganishii
--MQYKAL-LTTALLSATSVLGQAATGTSGGSNAG------SCTISGS------------
---------------------------QATATAQADLDKLAACSTITGDLTITGDLG--N
AALANVKKIDGSLEINNATNLQSFAADAI-SEITGDLTLKGLTVLTTASFGSLEKV-QGI
TLLTLPAIST--F-NSKLSSADNIYISDTSLESVDGFSVLTKVNGFNINNNRYLTSIK-S
SLQTVSDALSFQFNGDNTTINLDSLIWANNITLSDVSSVSFDNLQAVNASLGFLNNTISE
LKLNNLTSVGQTFTITFNNDLTHLEFSNLTKVGGGFVVANNTNLKSID-AFANLQTVNGA
LDVIGNFDSLDLTALKSVRGGADVETKSANFS-CSPLKKLQSKG-AIQGDKFICKNGFKS
SSVSKVSSVTSDVSSGRRDVSTSASTSSRSESASASAS--ASASESNSASASTSSRSSRG
AAAGNS-I---PAASFLG---AFAAVAAALI
>XP_445889_Candida_glabrata
--MQLNHL-LLSALISVASAANT-----TVPDVPS------SCSF--T------------
---------------------------TTTATAQSDLDKLAGCENIVGDVVISGSLG--N
AALANVKAIYGSFKVNNATSLNNLAADSL-QKVTGTLALQSLTILTSASFGSLEEV-DTI
NLITLPAIST--F-SSNLKSANNILISDTSLESIDGFSDLEEVAVFNINNNRYLTSLK-S
SVKTVSDSLQFSFNGDQSSLTFDDLLWANNITLRDVDEVSFKKLESVNSSLGFINNSISS
LSVDNLKSVGQSFSIVSNDDLTSVSFANLSTIGGALVVANNTNLKDLS-TFKNVQTIGGA
LIVTGNFTTLDMSSLKSVRGGADIETKAGNFS-CDPFKKLQSKG-GIQGDNFVCKNGATS
TSI-SLTSRSSSASQSSSSQR---------ASATASGN--SSNSASTAASTSSANKQKSK
GAAAGL-ADSFQGSSLMG---ALAAVALALI
>XP_004182385_Tetrapisispora_blattae
--MQYKSA-LSAAAVMAATTLAA-NSTSVDTDVPS------SCSL-DS------------
---------------------------KATATAQTDLDKLQGCKTVVGDLTISGSLG--S
AALANVQNIVGSLTLTNATSLSSFSADSL-KTISKSLVMQDLTILTTASFGSLESV-DSI
QMITLPAITT--F-NSNLKTANNIYISDTALESVDGFSNLQSAATFNINNNKYLSKID-S
SIETISDSLQFDSNGDEASVKFDNLIWANNITLRDVANASFAKLQAVNASLGFINTSLDN
IDLHLLTKVGQTLTIVSNDELTDIDCSNLTAVGGGFIVANNTNLQNID-GFSKLATVGGA
IDVEGNFTSLDLDSLKSVKGSAFVKTSSGNYS-CSALNKLQKKG-SIQGDKYVCKNGAIS
SSS-KKSSSSSSKKSSSGASSSSASKQDKQASSDSSSS--SASSTEDSSSSSASNSSSHN
AAAAQF-K---QGSTFIG---ALAAVAVALI
>XP_003688138_Tetrapisispora_phaffii
--MKFSNV-LVSGAILSSAASAA----STTKSIPS------SCTINSS------------
---------------------------KATATAQTDLDAFSGCETLVGDLTITGDLG--N
AAIATVKKIEGSLKVFNATNLNTLAADAL-EEVTDSLILQQLTILYSASFGSLSSV-DSI
QLVTLPALQT--F-TSTLESASEIIISDTSLESIEGFSNLQTVSTFNINNNKYLTEID-S
SLKNITTSLILSSNNKETEASFDDLTWANNITISAVASLSFESLKKVNASFSVLNNTIDS
LDLSKLTTVGGSLSFEENNDLTSLDCKNLTTVGGALVIGNNTDLTNID-GFANVTTIAGA
LEVIGSFHNLDLSSLKSVKGGADIETTATNFT-CSAIDKLHSNG-VIEGDSYQC------
-SV-PVSSSSSSSSSSSTSAS---------SSSTHSST--MKTSTTSGASSSSRSLTSHG
AAVGSF-----ENASFVSIFYAIAAVLVSLL
>XP_001644518_Vanderwaltozyma_polyspora
--MQFKSF-IA-GSLLATSALAA-TANTTAPNVPS------ACNV-GS------------
---------------------------SATFTAQTDFDKISTCENVVGNISVTGDLG--S
AALSNVKNLYGSLTIFNATSLSLFSADSL-EMITGTLSLRQLTILTSASFGSLAYV-DSI
NLVTLPAIDN--F-ASALKNANIIYISDTTLANIDGFSTLDSVQSFNVNNNRQLTSVA-S
SLRTVSEALEFSSNGNNATVVFDNLVWANNITLRDVSSASFATLKTVNASLGFINNSLPI
VNLTQLGNVGASLSFVSNDQLSTVNCKNLTTIGGGFVIANNTELQTID-GFKKLSTVGGA
IDIEGNFSSLDLGSLRNVRGGATFDTSASNFS-CSSLNQLQSNG-NIQGD-FSCKAATTT
SSSSSMSSTSSSGSSRSSSTR---------SSSSTASV--NEDAASSSSTTSSTKSSKSK
GDAGHF-A---PSSSFMG---VVGAIALALF
>XP_003681118_Torulaspora_delbrueckii
--MQFKST-IFAAAL-AATALAA----NDT-DVPS------SCSI-SS------------
---------------------------GATATAQADLDQYSGCTTLVGDLEITGDSLT-S
ASLANVEELQGSLIVNNASKLNDFHADSL-KKVTDTLSLQKLYILSAASFGALEEV-DTI
QFITLPAIST--F-TTNLKSANIIYVSDTALETVNAFTSLQKVASFNMNNNKGLGNLE-S
DLETVSDSLEFSSNGNDANVTFDKLIWANNITIRDVESASFTNLESVNQSLGFINNSIST
LNLSSLSSVGGSFSVVSNDELTEVDAKNLTSVGGGFVVANNTDFKSIN-GFSKLATVGGA
LVATGNFTELDLSSLKSVKGGAQVDTSSGNFS-CDALKSLQSKG-AIQGDSFVCKNGATS
TSI-KLSSTSGS-SSGSSSRT---------ATSSGASS--SGSVSDSSDSSSTSTHTSRG
AAAADF-A---PAGSILG---VFAAVAAALL
>XP_037142123_Zygotorulaspora_mrakii
--MQLKNS-VIAAALVTGTALAA----NSTVSVPS------SCTI-TS------------
---------------------------SATATAQGDLDDYSSCSTLVGNLTISGSSLS-N
AALANVEAIHGSLTITNATSLDSFHADSL-TSVTN-LRLNQLTVLSSASFGSLQRV-ELI
EFIALPALQT--F-TTNLRSANMIYISDTSLESVNAFSSLEEVAIFNFNNNRYLTNLQ-S
TLRTVSNALEFSSNGEGANVTFDSLIWANNVTLRDVNSASFAALRNVNASFGLINNSITS
LNMSHLAAVGGSFAVVSNDQLTDLHCSNLSQVGGGFVVANNTELNQIN-GFHNLSSVGGA
LEVQGNFTQLDLANLRSVRGGANVDTRSGNFS-CNPLRSLQRNG-GIQGDSFVCRNGATS
TSI-QLSSTSSSDSSSTDSAD---------ASSTDDGS--SSSATATVSSSSSSKHN---
-GAAQF-A---PAGSFFA---VVAAAAAALL
>XP_002498540_Zygosaccharomyces_rouxii
--MNLKSL-LV-SSLVAGAAIAD--SGNSTTNVPS------SCTI-KP------------
---------------------------NSTATQQSDLDKYSSCQTLVGNLTVSGSEIQ-T
GSLNGVKNLEGSLTIYNASNLVQFNADTL-QNISHSLNLQLSTSLQTASFNGLEEV-DTI
KMVALPQLHD--F-ETNVKKANVVYISDTSLKTVHAFGELQKVRSFNLNNNKDLANLE-S
SLESVEDELEFSANGQDANVTFNDLKWANNITLRDVHRASFVSLKQVNSSLGFINNTIDS
LNLSNLTSVGGSLSFVSNRNLTGINATNLEEVGGGFVIANNSNFKLIG-GFPKLSKVGGA
ISVVGNYTYLDLESLNSVKGDGDFETNSGNFS-CSSLKSLQSKG-GIKGDSFVCKNGAQS
TSI-KLSSESSSKSSSSGSSKTESST----KSSDASQS--ASGKSGSKSTASNDGNQSKG
MAAAQF-A---PAGSLMG---AMAAVAAALL
>XP_003648063_Eremothecium_cymbalariae
--MQYKIA-LTSAALLIGAVQAQ----NSTSDVPS------SCSI-EA------------
---------------------------GATAVAQADLDKYSKCEKLVGDLLISGTAD--R
MSLANVQEIDGSLTVNNATKLVSFSADSL-QSISKSLNLRGLTVLEKASFGSLEEV-SEI
DFTTLPAVSN--I-ITKLKSADKLIISDTNLESIDGFESLQSIQILNINNNKALATIR-S
QLKSVSNALDVSFNGRQSNVTFDNLQWANNITMRDVNSVSLKSLEKVNSSMSFLETSLEE
LKISNLTSVGGTLTVTGNDDLSEVDFPSLTGVSGALVVANNSNLEQIN-GFSNVQTVGNA
LIISGKFNSLDLDNLKSIKGGAQVETTSSNFT-CDALKALQKAG-GIQGDTFVCKNGASS
TSM-QLGSGGSG------------------------TA--SGQSTASSTDGAKSS-----
GIAANF-A---PGSSFMG---AVAAVAVALL
>NP_982884_Eremothecium_gossypii
--MQYKTG-LTSVLVLAAGVSAQ----------SN------SCSV-SS------------
---------------------------GATATAQADLDKYSSCKKLSGDLVISGKQLS-N
GALANVEEIDGSLSIIDSSTIVNFSADKL-RKIKDSLKLMDLPSLEAASFGALEEV-SMV
QFQALPVVNN--IVTSKLKTANDIVISNTNLRSIKEFTSLGAVQKFDVNNNRYLRSID-A
SIKTVGNSLALSSNDKIENITFNNLVWANNITLYSVRDISMKALVAVNHSLAVESCPMKS
LELSNLTKVGGDVTFANNEHLTKIDLSKVEEITGALVIADNEKLDRIN-GFKSVKSIGGS
LTVNGSFSELDLSELGSVRGGVSVNSKAKNFS-CNPLDDLHKAK-NIQG-KYQCSTGKSD
DSS---------------------------SSSGSSGS--SSGGKGDSGSSTKGSPATSK
DIGAHL-T---PGASLMG---AFAAVAIALL
>XP_452847_Kluyveromyces_lactis
--MQYKNR-LTLAAVLAASVSAA----NSTQSVPS------SCSI-KS------------
---------------------------DATASSQADLDSYSGCSTIVGDLVLTGDLA--S
AALAGVEEIDGSLTIKNATQMTSFSADSL-KKISETLTLNQLTVLDTASFGSLEEV-DTI
SFVTLPAVSN--I-ITKLTSAKQITIADTALESIAGFEDLDEIEVFNVNNNKGLASID-S
KLKHVKTALEITFNGQSAEISFDELEWANNITLRDVSSASFAKLSNVNASLGFINNSLPS
IDLSTLEKIGGSLSIVSNEELTELDFSNLTSVGGGFVIANNSKLATID-TFSELSTIGGA
LVVTGKFGDLEFPSLKSVKGGADIESTASNFS-CDALNKLQQKG-GIQGDSFVCKDGQTS
TSV-KLTATGTS----DDDDS---------TATSDSGS--AGSSTTSSSKSS--------
GAAAHFNA---PGSSVMG---AVAAIAYALL
>XP_022675681_Kluyveromyces_marxianus
--MQYKNG-ITAAAILAASVQAA----NSTSSVPS------SCSI-KS------------
---------------------------GATASAQADLDKYAGCSTIVGDLVLTGDMA--S
AALAGVQEIDGSLTVKNATSLTQFSADSL-QKISDTLTLQELTVLDTASFGSLAEV-DTI
QFITLPAVSS--I-ITKLTSAKQIIITDTALESIAGFEELDEVEVFNVNNNKGLATIK-S
KLKHVTNALEVTFNGQSADISFDDLEWANNITLRDVSSASFASLSSVNESLGFINNSISS
IDLSTLQKIGGSLSIVSNDELTSLNFDNLTSVGGGFVIANNSKLAKID-TFGDLTTIGGA
MVVTGKFGDLGFNSLKSVKGGAEVESTSSNFS-CDALNKLQKKG-GIQGDSFVCKDGATS
TSV-KLTATSKS-----DDDS---------TSTADSSS--GSASATSTSKTSKSK----G
AAAANFNA---PGSSLMG---AVAAVAYALL
>XP_022630019_Lachancea_lanzarotensis
--MQLSSA-LVSGALLSASAMAA----NSTSSVPS------SCSI-KT------------
---------------------------GASVTAQADLDQYAGCQTLVGDLTISGQSLTGS
AALANVQEIDGSLSVNNATKLQSFSADKL-SKISGSLEMKYLTLLESASFGALQEV-DSI
EFLTLPAISS--I-STNLKTVNQLLVSDTNLESIDGFNNLEKVSVFNVNNNRGLSQIN-S
QLQSVAEALQVGYNGNDANVKFDSLLWANNITVSNVSSISLGKLQSVNASLGFIENSIEG
LNLSTLGSVGGSLSIIGNDDLTDADFSNLTEIGGALLIANNTKLAQID-GFSNLKTVGSA
LNVIGNFSDLDLSSLKSVKGGSDVETKSSNYT-CDALKKLQKNG-GIQGDAFVCKNGATS
TSI-KLSSTSGSGSSTASDSS---------A-SGSSGS--SSATATKSSSSSKSK----G
AAAGQV-V---PASSFMG---AVAAVAVALL
>XP_002554093_Lachancea_thermotolerans
--MQYKTG-VATAALLSATALAA----NSTTSVPS------SCSI-KS------------
---------------------------GSTVTAQAQLDQYSGCQSLVGDLNIGGDSLTGS
ASLANVEEIDGSLNVVNATQLVSFAADKL-SSISGSLSMKQLTLLQSASFGSLQEV-DTI
QFITLPAISS--I-ATNLKSLNSLEISDTNLESIDGFNNLETVTDFNVNNNKNLAKID-S
KLKSVSDSLQVGYNGDEADVKFDNLVWANNITLRDVSSASFAKLTKVNQSLGFINNSIES
LNLS-VGTVGGTLTVVSNDDLTDLDFSNLTSVAGGVVVANNSKLSNID-GLSKLQTIGGA
LTVIGNFSVLDLDSLKSVKGGADVETKSSNYT-CDSLKKLQKNN-AIQGDAFVCKNGATS
TSI-KLS--SASGSETASESS---------ASSGTKTA--TASTISSKSSSSKSS----G
GAGAQM-A---PV-SFMG---AVAAVAVALL
>XP_020058855_Aspergillus_aculeatus
--MAIIKYAIP-----AIAAA--------------------QVALA-A------------
--------------------SCGSSGSTITISSQSDADSYATCTKLTGDVEISESFSG-D
LSINGPYEITGGLSSDGASNLTSLTSTSL-ATIGDTFKLNGLTTLTTLSLTNLSSV-GAI
SWTALPELQSLDF-TKGVSEAGDVEITNTGLTSLDGIS-LKSVGTFDITENTNLKTVNVN
DLTNATGLINFAGNLDSLQIILPNLAGGTNMTFRNVSAVSIPSLKELSGQLGFWGNTFSN
FSAANLTSTG-DLVFDDNTDLANISMPVLKTVNGGFQIARNDKLKEIA--FPDLETVTGA
IDFSGEFNSVSLPALEEVKGGFNVQST-GNLS-CTTFEKMHSNN-VIRG-TYKC-TQTSN
PT----------------------------TKDGSSGT--TTSTSSTSSASSTSSDSASV
MNIVSVPA--MGAAAIFG---AFVQYLL---
>XP_001271571_Aspergillus_clavatus
--MAFLKYAVP-----VLAAA--------------------QAVMA-A------------
--------------------KCGDGD-TIKIASQGDADGYATCKTIKGDVEIDEHLSG-S
VIFSGVEQITGTFSCAGGANISSISAPEL-NSISDTFKLNGLTTLTTLSFPSLTRV-GSI
QWTALPQLNSLDF-NKGVSDAGDVAITNTGLTSLDGIS-LNTVGQFDITENLQLKTVNVN
ELKNATGLINFAGNLNSLEVDLPNLSSGTNMTFRNVSAVSVPSLHNLTGQLGFWGNSFQS
FSAPNLTETG-DLIFNDNGKLNNISMPSLETVNGGFQIARNDKLNTIE--LPSLSVVAGA
IDFSGKFDEVSITKLENVKGNFNMQST-GNFS-CDSFDQAKKDK-VIRG-SYKCHANEPN
PT----------------------------TKDGSSGT--VTGSSSSASASKT---SAAD
LTAANLPA--LGFAAVFG---ALVQIVL---
>XP_001267345_Aspergillus_fischeri
--MAFLKYALP-----ALAAA--------------------QAVLA-A------------
--------------------DCGKTDETITISSQSDADGYASCSTIKGTIEIDEHISG-A
ITFNNVKQIDGTLSCTGGANISSIAAPML-NSIADNFKLDGLTTLTTLSFPSLTSV-GSI
QWTALPQLQSLDF-TKGVNEAGDVSITNTGLANLNGIS-LNTVGKFDITENTQLKSININ
NLKNATGLINFAGNLNSLEVELPNLSSGTNMTFRNVSAVSIPSLHNLTGQLGFWGDAFTS
FSAPNLTETG-DLVFNANSKLTNISMPALETVNGGFLITRNDELSSID--LPSLKVVTGA
VDFSGKFDEVSMPKLENVKGQFNLQST-GNFS-CATFNKAHDDK-IIRG-TYKCKAAEPN
PT----------------------------TKDGSSGT--TTSSGSSTSSSES---SAAD
LNAANLPA--LGFAAVFG---ALVQYVL---
>XP_041144651_Aspergillus_flavus
---MFIKYALP-----ALAAA--------------------QAVFA-ASD----------
--------------------KCGSGD-TIKIENQSDADGYSSCSTLKGDVEISGTYSG-D
LQLNGVKQISGGLSCDGASNMTGLSASSL-NSIGDTFKLTGLTTLTTLSFAALTKV-GSI
EFTALPQLQSLDF-TKGVTEAGSVVITNTGLSSLNGIS-LETVGGFDITENTNLKTVNVN
NLKNATALINFAGNMDGLEIEFPNLGTGQNMTFRNVSSVSVPSLEKLKGQLGFWGNKFQS
FSAPNLTETS-DLIFNDNSKLSNISMPVLKTVNGGFQIARSDKLNVID--FPKLETVTGA
IDFSGEFNEAHLDSLKLVRGDFNMQST-GNIS-CTTFDNMAKNREVIKG-TETCKT-TSN
PE----------------------------TRDGKSGS--TTSTGKASATSTG---AASA
LDVSSMPA--MGLAAVFG---ALVQYAL---
>XP_752144_Aspergillus_fumigatus
--MAFLKYALP-----ALAAA--------------------QAVLA-A------------
--------------------NCGKTDETITISSQSDADGYSSCSTIKGTIEIDEHLSG-A
ITFNNVKQIDGTLSCTGGANISSIAAPML-NSIADTFKLDGLTTLTTLSFPSLTSV-GSI
QWTALPQLQSLDF-TKGVNEAGDVTITNTGLANLNGIS-LNTVGKFDITENTQLKSININ
NLKNATGLINFAGNLNSLEVELPNLSSGTNMTFRNVSAVSVPSLHNLTGQLGFWGDTFKS
FSAPNLTETG-DLVFNSNSKLTNISMPALETVNGGFLITRNDELSSID--LPSLKVVTGA
VDFSGKFDEVSMPKLENVKGQFNLQST-GNFS-CDTFDKAHNDK-VIRG-TYKCKAAEPN
PT----------------------------TKDGSSGT--TTSSGSSASASKS---NAAD
LNAANLPA--LGFAAVFG---ALVQYVL---
>XP_661994_Aspergillus_nidulans
--MAFVKYALP-----ALAAA--------------------NAVFA-A------------
--------------------NCGSGK-TITISSQSDLDGYNTCESLDGDVELSDRLTG-T
VTINGVQRIKGALTSTGGANITSLSAPSL-ETIDDTFKLEGATSLTSLDFPQLTSV-GEI
DFQAVPVLQSLGF-TKGVTKAGSVSIVNTGLTSLDGIS-LNSVGSFVVTDNTQLETVDVN
NLKNATNLINFAGNYDELEISLPNLATGTNLTIRNVSSVSLPSLTKLEGQLGFWGNSFSS
LSAPNLTESG-DLVFEDNANLSNLSLPVLETVNGGFLITRNDKLSTIN--FPKLATVTGA
IDFSGAFDKATLPSLKNVRGGFNMQST-GNFS-CSTFNSW-KDN-TIHG-TYKCEAETSD
PT----------------------------TADGTSGS-----STTTSGDGSSPTDDAAV
LTAANVPV--MGVAALFG---LLVQYVL---
>XP_001401488_Aspergillus_niger
--MAFIKYALP-----ALAAA--------------------QAAMA-A------------
--------------------SCGSSGSTITISSQSDLDSYATCTTLKGDVEISESASG-D
LTLNGVTSIAGGLSCTGGSNITSFSSSSL-SSIGDTFKLDGLTTLTTLSLTNLTSV-GSI
SWTALPELQSLDF-TKGVSEAGSVTITNTGLTSLDGIS-LKTVGTFDITENTNLKTVNVN
ELTNATGLINFAGNMDSLQIILPNLGTGTNMTFRNVSGVSIPSLETLSGQLGFWGNTFTN
FSAANLTTTG-DLVFDDNTKLNNISMPVLKTVNGGFQIARNDKLKSIN--FPDLKEVTGA
IDFSGDFDEVSLSSLTEVKGGFNMQST-GNFS-CSAFKTLRENN-VIRG-TYTCKASTSD
PT----------------------------TSDGSSGT--TTSTGSSSSSSSTSSDSASV
MNVANMPA--LGLAAVLG---GLIQYAL---
>XP_015401209_Aspergillus_nomiae
---MFIKYALP-----ALVAA--------------------QAAFA-ASD----------
--------------------NCGKGD-TIKIENQSDADGYSSCSTLKGDVEVSGKYTG-D
LQLNGVKQISGSLSCDGASNMTGFSASSL-NSIGDTFKLTGLTTLTTLSFGSLTKV-GSI
EFTALPQLQSLDF-TKGVTEAGSVVITNTGLSSLNGIS-LETVGGFDITENTNLKTVNVN
NLKNATALINFAGNMDGLEIEFPNLGTGQNMTFRNVSSVSVPSLEKLKGQLGFWGNKFQS
FSAPNLTETS-DLIFNDNSKLSNISMPVLKTVNGGFQIARSDKLNTID--FPKLETVTGA
IDFSGEFNEAHLDSLKLVRGDFNMQST-GNIS-CTTFDKMAKNREVIKG-TETCKT-TEN
PE----------------------------TRDGKSGS--TTSTGKASATSTG---AASA
LDVSSMPA--MGLAAVFG---ALVQYAL---
>XP_023090803_Aspergillus_oryzae
---MFIKYALP-----ALAAA--------------------QAVFA-ASD----------
------------------NIECGSGD-TIKIENQSDADGYSSCSTLKGDVEISGTYSG-D
LQLNGVKQISGGLSCDGASNMTGLSASSL-NSIGDTFKLTGLTTLTTLSFAALTKV-GSI
EFTALPQLQSLDF-TKGVTEAGSVVITNTGLSSLNGIS-LETVGGFDITENTNLKTVNVN
NLKNATALINFAGNMDGLEIEFPNLGTGQNMTFRNVSSVSVPSLEKLKGQLGFWGNKFQS
FSAPNLTETS-DLIFNDNSKLSNISMPVLKTVNGGFQIARSDKLNVID--FPKLETVTGA
IDFSGEFNEAHLDSLKLVRGDFNMQST-GNIS-CTTFDNMAKNREVIKG-TETCKT-TSN
PE----------------------------TRDGKSGS--TTSTGKASATSTG---AASA
LDVSSMPA--MGLAAVFG---ALVQYAL---
>XP_040641573_Aspergillus_ruber
--MAFLKYALP-----ALAAS--------------------QLALG-S------------
--------------------SCGEGK-TIKISSQSDIDGYSSCKTLKGDVEISEKVAD-T
LSFNNVEKITGGFSCTGASNLTSLTAPNL-GEIGDTFKLDGLTGLYTLNFGALSSV-GSI
KFTALPQLQKLEF-ATGISEAGNVAITNTGLSSLDGIS-LNKVGDFDITENTNLKTVNVN
NLTEATGLINFAGNMDSLEIELPNLASGTNMTFRNVSSVSVPSLHNLTGQMGFWGDSFKT
FSAPNLTETG-DLAFNNNAKLSNLSMPQLETVNGGFQIMRNDKLANIS--FPSLETITGA
IDFSGAFDNVDIPELSNVKGGFNMQST-GDFD-CDGFDKKHKDK-VIRG-SYTCSAKKSN
PK----------------------------SKNGQSGT--SSGTSSAASGTSTSSEGAAP
ANIANVPA--MGMAAIFG---ALLQLAM---
>XP_040696937_Aspergillus_sydowii
--MAFLKYALP-----ALAAA--------------------QAVLADS------------
--------------------DCGSGK-TITIKSQSDLDGYGSCKTLDGDVELDPSFGG-T
ITINGVQRIKGALTSNGGENITELAAPEL-TTIDDSFHLEGTVRLSSLNFPQLTEV-GSI
DFQALPELQHLGF-DKGVTKANDVQIVNTGLTSLDGIT-LDAVSKLVVTDNTDLEKVDVN
NLKNATNLINFAGNYKDLEILLPNLASGTNLTIRNVSSVSLPSLKKLEGQLGFWGNKFSS
LSAPNLTETG-DLVFEDNSNLNNLSLPVLETVNGGFLITRNDKLSTIN--FPKLATVTGA
IDFSGAFDKATLPSLKNVKGGFNMQSS-GNFS-CETFNSWRKDN-TIHG-DYKCESEAKD
PS----------------------------TADGSSGS-----GTSGSGSSDDDQDGAAV
LTGANLPI--MGAAAIFG---LLAQYAL---
>XP_001214727_Aspergillus_terreus
--MAFLKYALP-----ALLAT--------------------QAVFA-A------------
--------------------DCGDGD-TIKIENQSDADGYSSCKTVKGDIEVSEHYTG-D
LNLNGVQEIDGSLSVEGASNMTSLTGSSL-ESITSTFKLSGLTTLTTLSFGSLTSV-DKI
SFTALPNLQTLDF-SKGVTEATSVTITNTGLTSLDGIS-LKQVETFDITENTQLKTVNVN
NLKNATGLINFAGNLDSLEIELPNLSGGQNMTFRNVSSVSIPSLKELSGQLGFWGDSFTS
FAAPNLTETG-DLVFVDNSKVSNISMPQLKTVNGGFQIARNDKLSTID--FPKLATVTGA
IDFSGKFDKASLPALENVKGGFNMQST-GNFS-CDSFQKLHSDK-VIRG-SFQCKSDTAN
PT----------------------------TKDGSSG----SSSGSSASTTSE---GAAP
MNGANMPV--MGVAAVFG---ALLQFL----
>XP_022485812_Penicillium_arizonense
---MSLKYLLT-----ALAAS--------------------QLAFA-DD-----------
--------------------SCGDTT----IENQSDADGINSCTTLKGDLTIKKTYSG-D
LSLSGIEEITGGIISSGAANVSSITAPTL-TSIGNKFDLEGLTTLTLLSFPKLTSV-GSI
NWEALPKLQSLNF-DTGVTKAGDVSISNTGLTDLNGIQ-LKTVGTFSIQNNRDLKTININ
NLQNATDLISFSGNYDTLEIDLPNLGTGTNMTFQNISSVSVPSLEKLTGQLGFWGTKFET
FSAPNLTQTG-DLVFKDNSKLSNISMPNLKTVNGGFTIARDDKLSTIS--LSSLETVKGA
IDFSGTFDKISLGKLKDVEGSFNMQSTHGNFS-CDSFKQLKSED-VIKG-SFKCEADTKS
PT----------------------------TANGKSGT--SSSSS---SSSSSTSSGAAF
MTGANVPV--VGLAAIFG---ALAQLL----
>XP_014537943_Penicillium_digitatum
---MSLKYILP-----ALAAS--------------------QAVFA-AS-----------
---------------------CNDTV----IHTQSDADGINTCTTIKGDITIDKSYSG-D
LAINGVEKITGGLICNGGQNVTSITAGSL-ASIGKAFDLEGLTTLTLLSFAELDSV-GSI
NWEALPQLQSLSF-AKGVTQAGDVSIANTGLTDLNGIT-LKTVGTFSIQNNRELKTININ
NLQNATDLISFSGNYDTLEVNLPNLGTGTNMTFQNISSVSLPSLEKLTGQLGFWGTKFET
FSAPNLTQTG-DLVFKDNSKLSNISMPVLKTVDGGFNIARDDKLSTIS--LPALQRVNGA
IDFSGTFNKLALGALKDVEGSFNMQSTRGNFS-CDDLHKLKNDD-VIKG-SFKCDATNNN
PT----------------------------TANGASGT--SSSPSSSSSSSSSTSSGAAF
MNGANVPV--VGLAAIFG---VLAQLL----
>XP_016595802_Penicillium_expansum
---MSLKYILP-----ALAAS--------------------QAVFA-AS-----------
---------------------CGDTK----IQTQSDADGINTCTTIKGDITIDKSYSG-D
LALNNIEKITGGLICNGGQNVTSITAGSL-ASIGKSFDLEGLTTLTLLDFGLLDSV-GSI
NWEALPKLQSLSF-AKGVTQAGDVSIANTGLTDLNGIT-LKTVGTFSIQNNRDLKTININ
NLMNATDLISFSGNYDTLSVDLPNLGTGTNMTFQNISSVSLPSLEKLTGQLGFWGTKFET
FSAPNLTQTG-DLIFKDNSKLSNISMPVLKTVDGGFTIARDDKLSTIS--LPSLKRVNGA
IDFSGTFNKLALGALTDVEGSFNMQSTRGNFS-CDDLRKLKSDN-VIKG-SFKCDATNAN
PT----------------------------TANGGSGT--TSSSSGTTSSSASTSSGAAF
MTGANVPV--VGIAALFG---ALAQLL----
>XP_040651038_Penicillium_griseofulvum
---MSLKYILP-----VLAAT--------------------QAVFA-ASD----------
--------------------DCGDTK----IKTQSDADGINTCTKIKGDITIDKSFSG-D
LQINGVEEITGGLICSGGQNVSSITAGSL-TSIGKAFDLQGLTTLTLLSFAELDSV-GSI
SWEALPKLQSLAF-GKGVTKAGDVSIANTGLNDLNGIS-LKTVGTFKIQNNRDLRTININ
NLQNATDLISFSGNYDTLEVDLPNLGTGTNMTFQNISSVSVPSLEKLTGQLGFWGTKFQT
FSAPNLTQTG-DLIFKDNTKLSNISMPVLKTVAGGFTIARDDKLSTIS--LPMLQRVNGA
IDFSGTFNKLSLGALKDVEGSFNMQSTRGNFS-CDDLRKLKDDD-VIKG-NFKCDATNAN
PT----------------------------TSDGKSGS--SSSSS---SGSSSTSSGAAF
MNGANVPV--VGLAAVFG---ALAQLL----
>XP_038926917_Penicillium_roqueforti
MPDAVLCVFLPPWYSGTCASSLITHCEFSCSTHSHISNRIFRAVFA-AT-----------
--------------------SCGDTK----VSTQSDADAVNTCTTIKGDITIDKSYSG-D
LTLSGIEKITGGLICSGGQNVSSISASSL-TSIGKAFDLEGLTTLTLLDFAELDSV-GSI
NWEALPKLQSLSF-AKGVTQAGDVSIANTGLTDLTGIT-LKTVGTFSIQNNRDLKTININ
NLMNATDLISFSGNYDTLEVDLPNLGTGTNMTFQNISSVSLPSLEKLTGQLGFWGTKFET
FSAPNLTQTG-DLIFKDNTKLSNISMPVLKTVDGGFTIARDDKLSTIS--LPMLQRVNGA
IDFSGTFNKLSLGALKDVEGSFNMQSTRGNFS-CDDLRKLKSDD-VIKG-TFKCDATNAN
AT----------------------------TSTGTSGS--STSSSS--TTSAATSSGAAF
MTGANVPV--VGIAAVFG---ALAQLL----
>XP_002565696_Penicillium_rubens
---MSLKYILP-----VLAAS--------------------QAVFA-AS-----------
--------------------DCGDTK----IKTQSDADGINSCSTIEGDVKIDESYSG-M
LQLSGVKKITGGLVCSGGANVSSISADSL-TTVGKAFDLEGLTTLTLLDFPQLDSV-GSI
NWEALPKLQSLSF-TKGVTKAGDVSIANTGLNDLNGIT-LKTVGTFSIQNNRDLRTININ
NLQNATDLISFSGNYDTLEVDLPNLGTGTNMTFQNISSVSLPSLEKLTGQLGFWGTKFET
FSAPNLTQTG-DLVFKDNSELSNISMPVLKTVDGGFTIARDDKLSTIS--LPALQRVNGA
IDFSGTFNKLSLGALKDVEGSFNMQSTRGNFS-CDDLRKLKNDD-VIKG-SFKCDATNAN
PT----------------------------TSKGGSGT--SSS-----DSSSETSEGAAF
MTGANVPV--VGLAALFG---ALAQLL----
>XP_040807670_Penicillium_solitum
---MSLKYILP-----ALAAS--------------------QAVFA-AS-----------
---------------------CGDTK----IKSQSDADGINSCTTVKGDVTIDESYSG-D
LSISGVEKITGGLICSGGANVSSITATTL-TSIGKAFDLEGLTTLTLLDFAQLDSV-GSI
NWEALPKLQSLSF-AKGVTKAGDVSIANTGLTDLNGIT-LKTVGTFSIQNNRDLKTININ
NLVNATDLISFSGNYDTLEVDLPNLGTGTNMTFQNISSVSLPSLEKLTGQLGFWGTKFET
FSAPNLTQTG-DLIFKDNSKLSNISMPVLKTVDGGFTIARDDKLSTIS--LPALQRVNGA
IDFSGTFNKLSLGALKDVEGSFNMQSTRGNFS-CSDLRKLKSDD-VIKG-GFKCDATNNN
PT----------------------------TANGGSGT--SSSSS---SSSSSTSSGAAF
MNAANVPV--VGLAAVFG---ALAQLL----
>XP_022579265_Penicilliopsis_zonata
--MSAIKYILP-----VLAAG--------------------RLALA-V------------
--------------------SCND---TVTISSQSDADDYASCTTIRADVTLSESISG-D
ISLSGIEQITGSLSCTGASNLTSLTAASL-NTIGDKFTLNGLTTLSALTMADLTSV-GSI
DWEALPNLQTLSF-TAGVSTADSVIITNTGLTTLDGIS-LETVGEFSITDNTALTTVNVN
ELKNATSLINFAGNDNSLEVDFPNLGTGTNMTFRNVSSVLVPSLTTLSGELGFWGNTFKK
FSAPNLTTTG-DLVFDDNPDLTNISMPVLTTVNGGFEIIVNDKLSVIS--FPDLETVTGA
VDFSGEFDTVSLPSLKEVKGGFNVQST-GNFT-CSAFKSLRAAG-AIKG-TYTCKANAAD
PT----------------------------TSDGSSGTGSSSNTTSTSSASATSSGAAVA
NLVANVPA--MGAAAVFG---ALMQFAL---
>XP_016618084_Cladophialophora_bantiana
--MTFSKIILP-----TLALA--------------------SSVLAQG------------
------------GGGGSSSNDICNGP-SITIVTSADAEQIANCETYDGDIIIDSTASG-Q
IAINGVQQITGDLTCNNATQLTAITSDQI-NTIQGTWSLSGLTILSTLQFDSLTGV-NNI
NWVGLPALQSLNM-AQGIQRANNVYISNTQLNNINGIE-LTAVGSMNINNNPYLTDVNVN
DLANVTNSLSFSANGRDLAISFPNLQDAANLTFRNVSKIDMPSLSNVAGSMGFYSDNFQT
FAAPNLTQTGGTLAFVDSPNLASFSFPSLTTIGGGFLVANNTNLKAID-GLPKLQTIVGA
LDFAGTFSSVTMNKLSDVRGGSNVQTTSTNQTICQLFDQAHANG-VIKG-VNTCLTNKAN
PE----------------------------TNPTATSG--GTSSTSTSSSGSSGSSNAAI
TFGPTTSM--TGLSALIA---AIFFL-----
>XP_008728628_Cladophialophora_carrionii
--MAFSKVILP-----SLALA--------------------SSVFAQ-------------
------------------TRDICDGP-SITIVTSADADQIAGCETYDGDVIIDPEAQG-I
IAINGVQQITGDFTCVNATLLTSITSDQI-NTIQGTWHLEDLTILSNLQFSSLTGV-NTI
EWVGLPALQSLNM-AQGIQRANSVYISNTQLNNINGIE-LSAVATLNINNNPYLTDVNVN
DLKNVTQALSFSANGRDLAISFPNLENAANLTFRNVSKIDMPSLATVGGSMGFYSDTFKT
FSAPNLTTTGGTLAFVDSPSLTSFAFPALTTIGGGFLVANNTNLKSID-GLPKLTTIVGA
LDFAGTFNSVVMNKLTDVRGGSNVQTTSTNTTICDLFDSAHDNG-VIKG-VNTCLTSKAN
PE----------------------------TNPTATGG--GTASTGTSSGDSS-NDNAAV
TFGPATPL--AGLGALLA---AIFFI-----
>XP_016251585_Cladophialophora_immunda
--MTFAKFIIP-----TLALA--------------------SSVLAQN------------
------------GG----SNDICNGP-SITIVTSADAEQIANCETYDGDVIIDPTASG-Q
IALNGVQQITGDLTCNNATQLTAITSDQI-NTIQGTWSLSGLTILSTLQFDSLTGV-NNI
NWVGLPALQSLNM-AQGIQRANNVYISNTQLNNINGIE-LTAVGSMNINNNPYLTDVNVN
DLTNVTNALSFSANGRDLSISFPNLQDAANLTFRNVSKIDMPSLSNVAGSMGFYSDNFQT
FAAPNLTQTGGTLAFVDSPSLASFSFPSLTIIGGGFLVANNTNLKAIN-GVPKLQTIVGA
LDFAGTFSSVTMPKLNDVRGGSNVQTTSTNQTICQLFDQAHDNG-VIKG-VNTCLTNKAN
PE----------------------------TNPTATSG--GTSSTSTSSSGSS-SSNAAV
TFGPGTPI--TGLGALIA---AIFFL-----
>XP_007744225_Cladophialophora_psammophila
--MTFSKIILP-----TLALA--------------------SSVLDLGKSGFSQAELRVF
GQVIEANSASAQGGGGSSSNNICNGP-SITIATSADAEQIANCETYDGDIIIDPSASG-Q
IAINGVQQITGDLTCNNATQLTAITSDQI-NTIQGTWSLSGLTILSTLQFDSLTGV-NNI
NWVGLPALQSLNM-AQGIQRANNVYISNTQLNNINGIE-LTAVGSMNINNNPYLTDVNVN
GLANVTNSLSFSANGRDLAISFPNLQDAANLTFRNVSKIDMPSLSNVAGSMGFYSDNFKT
FAAPNLTQTGGTLAFVDSPDLASFSFPSLTTIGGGFLVANNTNLKAID-GLPKLQTIVGA
LDFAGTFSSVTMNKLNDVRGGSNVQTTSTNQTICQLFDQAHANG-VIKG-VNTCLTNKAN
PE----------------------------TNPTATSG--GTSSTSTSSSGSSGSSNAAV
TFGPATPM--TGLSALIA---AIFFL-----
>XP_018687647_Fonsecaea_erecta
--MTFSKIILP-----TLALA--------------------SSVLAQG------------
------------GGGGGGSNDICNGP-SITIVTSADAQQIANCDTYDGDIIIDPSASG-Q
IAINGVQQITGDLTCNNATQLTAITSDQI-NTIQGTWSLSGLTILSTLQFDSLTGV-NNI
NWVGLPALQSLNM-AQGIQRANTVYISNTQLNNINGIE-LTAVGSMNINNNPYLTNVNVN
DLANVTNSLSFSANGRDLAISFPNLQDAANLTFRNVSKIDMPSLSNVAGSMGFYSDNFET
FSAPNLTQTGGTLAFVDSPNLASFSFPSLTIIGGGFLVANNTNLKAIN-GVPKLATIVGA
LDFAGTFSSVTMNKLSDVRGGSNVQTTSTNQTICQLFDQAHDNG-VIKG-VNTCLTNKAN
PE----------------------------TNPTATSG--GTSSTSTSS--SSSSSNAAV
SFGPGSSM--TGLGALVA---AMFFL-----
>XP_022514320_Fonsecaea_monophora
--MTFPRFIFP-----VLAIA--------------------SSVLAQG------------
------------GG----NNDICDGP-SITIKTSADAQQIADCETYDGDVIIDPSASG-Q
IALNGVQQITGDLTCNNATQLTAITSDQL-NTIQGTWTLNGLTILSTLSFASLTGV-ANI
NWVGLPALQSLNM-AQGIQRANNVYISNTQLNNINGIE-LTAVGSMNINNNPYLTDVNVN
DLANVTNSLSFSANGRDLAISFPNLQDAANLTFRNVSKIDLPSLSNVAGSMGFYSDSFKT
FAAPNLTQTGGTLAIVDSPNLASFSFPSLTTIGGGFLVANNTNLKSID-GLPKLQTIVGA
LDFAGTFNSVVMNKLQDVRGGSNVQTTSTNSTICELFDQAHDNG-VIKG-VNTCLTSKAN
PE----------------------------TNPSATSG--GTSSTSTSGSDSGSSSNAAV
AFGPAAPM--TGLSALVA---AMFFL-----
>XP_016629374_Fonsecaea_multimorphosa
--MTFSKIILP-----TLALA--------------------SSVLAQG------------
------------NG----SSNICDGP-SITIVTSADAQQIASCETYHGDIIIDPSASG-Q
IAIDGVQQITGDFTCNNATQLTAITSDQI-NTIQGTWTLSGLTILSTLQFDSLTGV-NNI
NWVGLPALQSLNM-AQGIQRANNVYISNTQLNNINGIE-LTAVGSININNNPYLTTVNVN
DLSNVTNSLSFSANGRDLAISFPNLQAAANLTFRNVSKIDMPSLSSVAGSMGFYSDSFQT
FSAPNLTQTGGTLAFVDSPNLASFSFPSLTIIGGGFLVANNTNLKAIN-GVPKLQTIVGA
LDFAGVFSSVTMPKLQDVRGGSNVQTTSTNQTICQLFDTAHDNG-VIKG-VNTCLTNKAN
PE----------------------------TNPTATSG--GTSSTATSGSSSS-SSNAAV
TFGPGAPV--TGLGALIA---AMFFI-----
>XP_022499227_Fonsecaea_nubica
--MTFSRYILP-----ALALA--------------------SSVLAQG------------
------------GG----NDDICDGP-SITIKTSADAQQIADCETYDGDVIIDPSASG-Q
IALNGVQQITGDLTCNNATQLTAITSDQL-NTIQGTFTLNGLTILSTLSFASLTGV-ANI
NWVGLPALQSLNM-AQGIQRANNVYISNTQLNNINGIE-LTAVGSMNINNNPYLTDVNVN
DLANVTNSLSFSANGRDLAISFPNLQDAANLTFRNVSKIDLPSLSNVAGSMGFYSDSFKT
FAAPNLTQTGGTLAIVDSPNLASFSFPSLTTIGGGFLVANNTNLKSID-GLPKLQTIVGA
LDFAGTFNSVVMNKLQDVRGGSNVQTTSTNSTICELFDQAHDNG-VIKG-VNTCLTSKAN
PE----------------------------TNPSATSG--GTSSTSTSGSDSGSSSNAAV
AFGPAAPM--TGLSALVA---AMFFL-----
>XP_013286406_Fonsecaea_pedrosoi
--MTFPRFIFP-----VLAIA--------------------SSVLAQG------------
------------GG----NNDICDGP-SITIKSSADAQQIADCETYDGDVIIDPSASG-Q
IALNGVQQITGDLTCNNATQLTAITSDQL-NTIQGTWTLNGLTILSTLSFASLTGV-ANI
NWVGLPALQSLNM-AQGIQRANNVYISNTQLNNINGIE-LTAVGSMNINNNPYLTDVNVN
DLANVTNSLSFSANGRDLAISFPNLQDAANLTFRNVSKIDLPSLSNVAGSMGFYSDSFKT
FAAPNLTQTGGTLAIVDSPNLASFSFPSLTTIGGGFLVANNTNLKSID-GLPKLQTIVGA
LDFAGTFNSVVMNKLQDVRGGSNVQTTSTNSTICELFDQAHDNG-VIKG-VNTCLTSKAN
PE----------------------------TNPSATSG--GTSSTSTSGSDSGSSSNAAV
AFGPAAPM--TGLSALVA---AMFFL-----
>XP_007758643_Cladophialophora_yegresii
--MVFSKVILP-----SLALA--------------------SSVFAQ-------------
------------------SRDICDGP-SITIVSSADADSIAGCETYDGDIIIDPTAQG-I
IAINGVQQITGDFTCLNATLLTSITSDQI-NTIQGTWHLEDLTILSNLQFSSLTGV-NTI
EWIGLPALQSLNM-AQGIQRANSVYISNTQLNNINGIE-LSAVATLNINNNPYLTDVNVN
DLKNVTNALSFSANGRDLSISFPNLESAANLTFRNVSKIDMPSLATVGGSMGFYSDTFKT
FSAPNLTTTGGTLAFVDSPSLTSFAFPALTTIGGGFLVANNTNLKAIN-GLPKLATIVGA
LDFAGTFNSVAMPKLTDVRGGSNVQTTSTNATICELFDSAHDNG-VIKG-VNTCLTSKAN
PE----------------------------TNPTATGG--GTASTGTSSGD-S-NGNAAV
TFGPATPL--AGLGALFA---AIFFI-----
>XP_016238586_Exophiala_spinifera
--MAFTKFILP-----TLAIA--------------------SSVLA--------------
------------------QNDVCDGP-SITIASSTDAEQIADCRTYNGDVIIDSTASG-Q
IAINGVQQIKGDLTCNNATQLTAITSDQL-NTITGTFSLTGLTILSTLQFDSLEAV-NKI
NWVGLPALQSLNF-AQGVQQANQVYISNTQLNNINGIE-LTAVSALDINNNPYLTTVNVN
DLKNVTTSLSFSANGRDLEISFPNLEDAANLTFRNVSKVSMPSLSIVGGSMGFYSDSFET
FSAPNLTQTGGTLAFVDSPELSNLSFPSLTVIGGGFLIANNTALKAIS-GFPKLKTIVGA
LDFAGAFNSVSMPSLTDVRGGSNVQTTSTNTTICDLFNQAHSAG-VIKG-VNTCITNKAH
PD----------------------------TNPSATSG--GA---SSTSTS-SSSKNAGV
TFGPSTPM--TGLGALLA---AVFFL-----
>XP_016266476_Exophiala_oligosperma
--MAFTKFILL-----TLAVA--------------------SNVLA--------------
------------------QNDACDGP-SITISSSGDAQKIANCKTFNGDVIIDSTASG-Q
IAINGVQQIKGDVTCNNATQLTAITSDQL-NTITGTFSLTGLTIMSTLQFDSLTGV-NKI
NWVGLPALQSLNF-AQGVQQANQVYISNTQLNNLNGIE-LQAVSAMDINNNPYLTDVNVN
DLKNVTTALSFSANGRDLEISFPNLEDAANLTFRNVSKVSMPSLSNVGGSMGFYSDSFKT
FSAPNLTETGGTLAFVDSPELSNLSFPALTQIGGGFLIANNTALKAIA-GFPKLKTIVGA
LDFAGAFGSVSMPSLNDVRGGSNVQTTSTNTTICDLFNQAHSAG-VIKG-VNTCLTNKAH
PE----------------------------TNPSATSG--GT---SSTSTS-SSKKNSGV
TFGPSAPL--TGLSALFA---AIFFL-----
>XP_013313189_Exophiala_xenobiotica
--MAFTKFILP-----TLAIA--------------------SAVLA--------------
------------------QNDVCDGP-SITIASSTDAQQIASCKTYNGDVIIDSTASG-Q
VAINGVQQIKGDLTCNNATQLTAITSDQL-GTITGTFSLTGLTIMSTLQFDSLTGV-NKI
NWVGLPALQSLNF-AQGVQQANQIYISNTQLNNINGIE-LTAVGSMDINNNPYLTDVNVN
DLANVTTSLAFSANGRDLEISFPNLEDAANLTFRNVSKISMPSLANVGGSMGFYSDTFKT
FAAPNLTQTGGTLAFVDSPDLSSISFPSLTQIGGGFLIANNTGLKAIN-GLPKLKTIVGA
LDFAGAFNSVSMPSLTDVRGGSNVQTTSTNTTICDLFNQAHSAG-VIKG-VNTCLTNKAN
PD----------------------------TNPSATSG--GT---SSTSTSGSSTSNVAI
AFGPSAPL--TGLSALFA---AIFFL-----
>XP_007725601_Capronia_coronata
--MVFTKFILP-----AFALA--------------------SSVLAQSN-----------
------------------SSDICDGP-SITIASSADAQQIAGCETYDGDVTIDSSAAG-Q
IAINGVQQITGDVKCNNATQLTALTSDQL-NSIGGIFSLTGLTILSTLQFNSLTAV-NRI
NWVGLPALQSLNF-DQGVSKSNQIYISNTQLNNINGIE-LTAVGSMDINNNPYLTSVNVN
DLTNVTTSLSFSANGRDLEISFPNLQDAANLTFRNVSKVDMPSLANVAGSMGFYSDSFET
FSAPNLTQTGGTLAVVDSPDLANLSFPSLTQIGGGFLVANNTNLKAIS-GFPKLKTVVGA
LDFTGTFNSVKLPSLTDVRGGSNVQTKSTNTSICDLFDQAHDKG-VIKG-VNTCITGKAN
PE----------------------------TNPSATQG--GSTSASPSATGKAKN--AGV
TFGASTPL--TGLSALIA---AILFI-----
>XP_007738189_Capronia_epimyces
--MAFTKFILP-----TLALA--------------------SSVLA--------------
------------------ATDICDGP-SITIASSADAEQIAGCKTYDGDVIIDSSASG-Q
LSINGVQQITGDLTGNNVTQLTAITSDQI-NSIGGTFSLTGLTILSTLQFNSLTAV-NKI
NWVGLPALQSLNF-DQGLSKSNQIYISNTQLNNINGIE-LTAVGSMDINNNPYLTTVNVN
DLANVTTALSFSANGRDLAISFPNLQDAANLTFRNVSKVDMPSLANVAGSMGFYSDSFQT
FSAPNLTATGGTLAFVDSPELSNLSFPSLTQIGGGFLIANNTRLKAIK-GFPKLKTIVGA
LDFAGTFDNVTLPSLTDVRGGSNVQTKSTNTSICDEFDQAHDNG-VIKG-VNTCVTGKAN
PE----------------------------TNPSATGG--GS-SATASATSSAKNDASGI
TFGVSTPL--TGLGALIA---AMLFI-----
>XP_009156187_Exophiala_dermatitidis
--MAFQKFILP-----AFALA--------------------SSVLA-AT-----------
------------------SADVCDGP-SVTIASTADATQIASCEKYDGDVIIDPSASG-T
LAINGVQQISGDLICNNATQLTAITSDQL-NSIGGTFNLTGLTILSTLQFDSLTAV-NKI
NWVGLPALQSLNF-NQGVSKSNTVYISNTQLNNVDGIE-LTAVSSIDINNNPYLTTVNVN
DLTNVTTALSFSANGRDLEISFPNLQDAANLTFRNVSKVDMPSLANVGGSMGFYSDSFET
FSAPNLTKTGGTLAFVDSPNLSNLSFPSLTQIGGGFLIANNTNLKAIS-GFPKLKTIVGA
LDFAGTFSSVSL-SVTDVRGGSNVQTTSTNSTICDLFKQAHDKG-VIKG-VNTCITGKAK
PE----------------------------TNPSATGG--GS---SASSTSKSHN--AGV
TFGVSTPL--TGLGALLS---AILFI-----
>XP_013259129_Exophiala_aquamarina
------------------------------------------------------------
----------------------CDGP-SITISSTADATAISNCGNYNGDIIIADSTSG-A
LALAGISHLKGDLTCNNATKLDEISFAGL-VTISGSFILKGLPVLSGLKFDSLMEVAGDI
LWADLPALQGLDF-ATGIVTADRVSISNTALRELSGLE-LTTCNALEVSNNPDLAAVNFN
DLTNTTNSISISANSPSLEVNLQRLTISRGITLQNANTLDVPLLETLTGTLNLSENSFGS
FSAPSLTLAV-DMFITGNPLLSSLMFQLLPGISGDLIITNNSRLGAIA--FPDLQRVAGN
VNVTGQFSRADFPVISSIQGDAIIETSIDNSTICEQFNRT--------G-DGSCTTGTEP
PE----------------------------SVSIDTST--NSTSSGGSNT----------
-------------------------------
>XP_016220181_Exophiala_mesophila
--MAITQVLLP-----ALAFA--------------------SVALAQSS-----------
------------------TSSICAGP-SFTITSNAEATQIADCSTYRGDIYIDSSASG-Q
ISLDGIEQITGDLTVNNATQLTAITSDKI-GTIGGVFSLTGLTIMSTLQFDSLTRV-NRI
NWVGLPALQSLNF-AQGVSESNEIYISNTQLNNINGIE-LTAVGSLDINNNPYLTSVDVN
ALRNVTTALAFSANGRELEISFPNLRDAANLTFRDVSKIEMPSLANVGGSIGFYTDKFES
FAAPNLTSTGGTLAFVDCPELNNLSFPSLELIGGGFLLANNTKLTAIR-GFPQLATVVGA
LDFAGTFESVTLNSLSDVRGGSNVQTTSTNSTICDLFDTAHERG-AIKG-VNTCITGTET
PQ----------------------------SNQSTTGT--GS---TPTGTGSSDHNGA--
--GALAPVSFTGLAGLVA---ALLFI-----
>XP_013272226_Rhinocladiella_mackenziei
--MSFSKFILP-----ALALA--------------------SSALA--------------
------------------QGDVCDGP-SITIASSTDAEQIANCQTYDGDVIIDSTASG-Q
VAINGVQQITGDFSCDNATQLTAITSDQL-NSIGGTFSLTGLTILSTLQFDSLTAV-NRI
NWVGLPALQSLNF-AQGVSRSNQIYISNTQLNNINGIE-LTAVGNMDINNNPYLTSVNVN
DLSNVTTFLSFSANGRDLEISFPNLEDAANLTFRNVSKIDMPSLANVAGSMGFYSDSFKT
FSAPNLTQTGGTLAFVDSPDLSNLSFPSLTQIGGGFLIANNTDLKTIS-GFPKLETIVGA
LDFAGTFNSVTMPSLTDVRGGSNVQTTSTNETICDVFDTAHERG-VIKG-VNTCITNKAN
PE----------------------------TNPSATSG--GS---SSTSTSSSDNTNAAN
AFGPQVPM--TGFSALIA---AVLFI-----
>XP_018003767_Phialophora_attinorum
--MAFQKFIIP-----TLAFA--------------------GAVVAQ-------------
----------------------CDGP-SITIASSTDAEQISNCRTYDGDVIIDESASG-T
LQINGVQQITGSLTCLNATQLTSISADQL-GSIGGTFDLERLTILSGLSMGSLQAV-NGI
KFISLPALQSLNF-GSGVRRANNVEISDTALTSLSGIE-LEAVTTMNINNNRYLTEVDVN
NLGNVTRALTFAANSAQLKISLPNLESAANLTFINVSDVSMPSLSKVGGAFGTYFATFET
FSAPNLTSTGSDLAFVSCGMLTNLSFPQLTTIGGGFLIANNSQLETID-QFPQLKTVAGA
LNFAGVFDKVTFPKLADVRGGADIESSTQDQTLCDDFKKAADSG-IIKG-DTSCKVNEAN
AQ----------------------------TNGSTTSS--GGGSSSSSSSAAD-----AS
LFDPSAPL--TGLSALIA---AILFI-----
>NP_001342757_Schizosaccharomyces_pombe
--MRLSSRFYLFTSFTAWSVVIAGATPAVCGAP---------------------------
---------------------------EYIIETQNDLDVLSNCQVVNGSIIMNTSSAT-S
LNFNRIETITGDLIIRNNNYLASVALTSI-SSVGGELRFEKLTRLASVYAPQLANV-GQL
TMRILPNLQGIRF-DKGIKKAHKLTIEDTQLSTLAGIS-LNTTDTMVIVNNNYLREVDMP
YLESVESKFYVSYNAREISVTLPRLKTVGDMTIQRVAHLQLSNLEEVKGFLGFLNSTLQD
ISCPNITRIGQSLFFIGNQELTSLNFKQLESIGGTFMIANSAALAQIK-GYDKLKTVAGS
IDFTGNFSSVELPKLRDVKGGLNIQTTSSDFT-C-PFR--QSDG-IIKGKSFVCRGSVDN
PRQSKESS----------------------FDDDDFDELLGNGTIKGSKNSTSPVKQSGA
AKVDSRPF---RLVTFFL---VLVSGFAHLL
```
