## Supplementary material for "Coding Sequence Insertions in Fungal Genomes are Intrinsically Disordered and can Impart Functionally-Important Properties on the Host Protein": MAFFT_MSAs: XP_019330627.1_blasthits_MAFFT.txt

```
>XP_019330627_Candida_albicans
------------------------------------------------------------
------------------------------------------------------------
--------MP--EPVGIANLP-------NQRYKIISKEGATFTIM---------------
--VAGESGLGKTTFINTLFQTSLKP-HQEPSHRHNKFTSPHQTVEIDIVRAILEEKNFEI
RLNIIDTPGFGNNVDNHDSWVPIIDFIDDQHESYMKQEQQPSRTAK-KDLRVHACLYFIR
PTGHSLKPLDIEIMKRLSTRVNLIPVIAKADTLSPQELDIFKTRIREIIEAQDISIYTPP
LE------------------------------LDDPASAEHAKQLIESMPFAIIGSEEEV
EVGPGQFVRGRKYPWGVVEVENDQHCDFKKLRSLLLRTNMLDLVLSTNELHFETFRSVKL
GG----DEQE----NG-------EEN-GTEELTNEKGEVIKKPS-GSKKPRRL---HNPK
FKEEEDALKKFFTEQVKAEEHRFRQWETNIINERNRLNQDLEEMQSKLKSLE---EQVK-
-----------------------------------------------R------------
---LQIA-----------------------------------------------------
------------------------------------------------------------
------------------------------------------------------------
------------------------------------------------------------
------------------------------------------------------------
------------------------------------------------------------
------KR----------
>XP_002416973_Candida_dubliniensis
------------------------------------------------------------
------------------------------------------------------------
--------MP--EPVGIANLP-------NQRYKIISKEGATFTIM---------------
--VAGESGLGKTTFINTLFQTSLKP-HQEPSHRHNKFTSPHQTVEIDIVRAILEEKNFEI
RLNIIDTPGFGNNVDNHDSWVPIIDFIDDQHESYMKQEQQPSRTAK-KDLRVHACLYFIR
PTGHSLKPLDIEIMKRLSTRVNLIPVIAKADTLSPQELDIFKTRIREIIEAQDISIYTPP
LE------------------------------LDDPASAEHAKQLIESMPFAIIGSEEEV
EVGPGQFVRGRKYPWGVVEVENDQHCDFKKLRSLLLRTNMLDLVLSTNELHFETFRSVKL
GG----DEQE----NG-------EEN-GTEELTNEKGEVIKKPS-GSKKPRRL---HNPK
FKEEEDALKKFFTEQVKAEEHRFRQWETNIINERNRLNQDLEEMQSKLKSLE---EQVK-
-----------------------------------------------R------------
---LQIA-----------------------------------------------------
------------------------------------------------------------
------------------------------------------------------------
------------------------------------------------------------
------------------------------------------------------------
------------------------------------------------------------
------KR----------
>XP_002550486_Candida_tropicalis
------------------------------------------------------------
------------------------------------------------------------
--------------------------------------------M---------------
--VAGESGLGKTTFINTLFQTSLKP-HQDPNQRHNKFTTAHQTVEIDIVRAILEEKNFKI
RLNIIDTPGFGNNVNNHDSWVPIIDFIDDQHESFMKQEQQPSRISK-KDLRVHACLYFIR
PTGHSLKPLDIEIMKKLSTRVNLIPVIAKADTLSPQELDIFKTRIREIIEAQDISIYTPP
LE------------------------------LDDTASAEHAKQLIESMPFAVIGSEEEV
EVGPGQFVRGRKYPWGVVEVENDQHCDFKKLRSLLLRTNMLDLILSTNELHFETFRSLKL
GG----EEQE----TN-------EENEGAEELTNEKGEVVKKPS-NSKKPRRL---HNPK
FKEEEDALKKFFTEQVKAEEQRFRQWETNIINERNRLNQDLEEMQSKLKTLE---EQVK-
-----------------------------------------------K------------
---LQLA-----------------------------------------------------
------------------------------------------------------------
------------------------------------------------------------
------------------------------------------------------------
------------------------------------------------------------
------------------------------------------------------------
------KR----------
>XP_003868106_Candida_orthopsilosis
------------------------------------------------------------
------------------------------------------------------------
--------MP--EPVGVANLP-------NQRYKIVSKEGATFTIM---------------
--VAGESGLGKTTFMNTLFQTSLKP-HQDPRNRHNKFTSSHQTVEIDIVRAILEEKNFKI
RLNIIDTPGFGNNVNNNDSWVPIIDFIDDQHESFMRQEQQPSRLAK-KDLRVHACLYFIR
PTGHSLKPLDIEVMKRLSTRVNLIPVIAKADTLSPQEMETFKSRIRDIIEAQDINIYTPP
LE------------------------------LDDPASAEHAKQLIEAMPFSIIGSEEDV
EVSPGQFVRGRKYPWGVVEIENDQHCDFKKLRSLLLRTNMLDLISSTNELHYETFRSIKL
GD----DEGENRGLNG-------GEDGSNEELTNEKGEVIKKPS--VKKPRRV---YNPK
FKEEEDALKKFFTEQIKAEEQRFRQWETNIINERNRLNQDLEEMQSKLKGLE---EQVK-
-----------------------------------------------K------------
---LQIS-----------------------------------------------------
------------------------------------------------------------
------------------------------------------------------------
------------------------------------------------------------
------------------------------------------------------------
------------------------------------------------------------
------KR----------
>XP_001526706_Lodderomyces_elongisporus
------------------------------------------------------------
------------------------------------------------------------
--------MP--EPVGIANLP-------DQRYKIVSKEGATFTIM---------------
--VAGESGLGKTTYINTLFQTSLKS-HPDPNQRHNKFTSPHQTVEIDIVRAILEEKNFKI
RLNIIDTPGFGNNVNNHDSWVPIIDFIDDQHESYMKQEQQPSRLAK-KDLRVHACLYFIR
PTGHSLKPLDIEIMKRLSTRVNLIPVIAKADTLSPNELDIFKTRIREIVEAQDINIYTPP
LE------------------------------LDDPASAEHAKQLIESMPFAIIGSEEEV
ETAPGQYVRGRKYPWGVVEVENDQHCDFKKLRSLLLRTNMLDLILSTNELHFETFRSLKL
GA----EETE----NGPHANGDAENGGSSDDLTGAGDAKGTTSS-RGKKPRRL---HNPK
FKEEEDALKKFFTEQVKAEEQRFRQWETNIINERNRLNQDLEEMQSKLKALE---DQVK-
-----------------------------------------------K------------
---LQIA-----------------------------------------------------
------------------------------------------------------------
------------------------------------------------------------
------------------------------------------------------------
------------------------------------------------------------
------------------------------------------------------------
------KR----------
>XP_007372369_Spathaspora_passalidarum
------------------------------------------------------------
------------------------------------------------------------
--------MP--EPVGITSLP-------DQRYKIVSKEGATFTIM---------------
--VAGESGLGKTTFINTLFQTSLKP-HQDPTERHNKFQSAQETVEIGIVRAILEEKNFKI
RLNIIDTPGFGNNVNNNDSWTPIIDFIDDQHESYMKQERQPLRTNK-KDLRVHACLYFIR
PTGHSLKPLDIEIMQRLSTRVNLIPVIAKADTLSPAELDTFKTRIREIIEAQDINIYTPP
LE------------------------------LDDPASAEHAKQLIESMPFAIIGAEEEI
EISPGKFSRGRKYPWGVVEVENDEHCDFKKLRSLLLRTNMLDLVLSTNEIHFENFRSTKL
GA----DEEE-------------NEDELKEELTNEKGEVVKKPS-ITKKPRRL---HNPK
FKEEEDQLKKFFTEQVKAEEQRFRQWETNIINERNRLNQDLEEMQLKLKNLE---EQIK-
-----------------------------------------------K------------
---LQLA-----------------------------------------------------
------------------------------------------------------------
------------------------------------------------------------
------------------------------------------------------------
------------------------------------------------------------
------------------------------------------------------------
------KR----------
>XP_043047088_Scheffersomyces_spartinae
------------------------------------------------------------
------------------------------------------------------------
--------MP--EKVGIANLP-------NQRHKIVSKQGATFTLM---------------
--VCGESGLGKTTFINTLFETGLKP-YADPSERHNKFTTLHQTVDIDIVRAELEEKNFKI
RLNVIDTPGFGNNVDNNDSWNPIIDFLDDQHESYMRQEQQPSRHSKVKDLRVHACLYFIR
PTGHSLKPLDIDIMKKLSTRVNLIPVIAKLDTLAPNELDTFKSRIRDVIEAQDINIYTPP
LD------------------------------IDDTASAEHAKQLIEAMPFAVIGLEQVY
ETEPEKFVKGRKYPWGLVEVENDAHCDFKKLRSLLLRTNMLDLILSTNEIHYETFRSVKL
GSDATTN----------------GSDNSQTTNKDEPSSHDLMKK-LQKKPRRL---HNPK
FKEEEDALKKYFTEQVKAEEQRFRQWEANIVNERNKLNQDLEEMQAKLKALE---DLVK-
-----------------------------------------------K------------
---LQLS-----------------------------------------------------
------------------------------------------------------------
------------------------------------------------------------
------------------------------------------------------------
------------------------------------------------------------
------------------------------------------------------------
------KR----------
>XP_001385484_Scheffersomyces_stipitis
------------------------------------------------------------
------------------------------------------------------------
--------------------------------------------M---------------
--VCGESGLGKTTFINTLFQSSLKS-YQSASERHNKFTSAHQNVDIDIVRAILEEKNFKI
RLNIIDTPGFGNNVNNHDSWTPIIDFIDDQHESYMKQEQQPSRKDK-KDLRVHACLYFIR
PTGHSLKPLDIEIMKRLSTRVNLIPVIAKSDTLSPSELETFKTRIRDVIEAQDINIYTPP
LE------------------------------LDDPASAEHSKQLIEAMPFAVIGSEEEV
EVTPGQFVRGRKYPWGLVEVENEQHCDFKKLRSLLLRTNMLDLILSTNEFHFETFRSIKM
GG---TDED--------------GEDNDK-ELTNENGEVIKKPS-TSKKPRRL---HNPK
FKEEEDALKKFFTEQVKAEEQRFRQWETNIVNERNRLNQDLEEMQTKLKTLE---DQVK-
-----------------------------------------------K------------
---LQLA-----------------------------------------------------
------------------------------------------------------------
------------------------------------------------------------
------------------------------------------------------------
------------------------------------------------------------
------------------------------------------------------------
------KR----------
>XP_020065480_Suhomyces_tanzawaensis
------------------------------------------------------------
------------------------------------------------------------
--------MP--EPVGIANLP-------NQRYKIVSKQGATFTLM---------------
--VAGESGLGKTTFINTLFQSSLKA-YQDASERHNKFTSAHQTVEIDIVRAILEEKNFKV
RLNIIDTPGFGNNVNNHDSWTPIIDFIDDQHESYMKQEQQPSRLNK-KDLRVHACLYFIR
PTGHSLKPLDIEIMKRLSTRVNLIPIIAKADTLSPIELEAFKSRIRDVIEAQDINIYTPP
LE------------------------------LDDPASAEHSKQLIESMPFAIIGSEEEY
EVAPGNFVRGRKYPWGLVEVENDQHCDFKKLRSLLLRTNMLDLVLSTNEFHFETFRSVKL
GG---NDDDA-------------GNEGEKDEDANENGDVVKK-S-LAKKPRRL---HNPK
FKEEEDALKKFFTEQVKAEEQRFRQWETNIVNERNRLNQDLEEMQTKLKSLE---EQVK-
-----------------------------------------------K------------
---LQLL-----------------------------------------------------
------------------------------------------------------------
------------------------------------------------------------
------------------------------------------------------------
------------------------------------------------------------
------------------------------------------------------------
------KR----------
>XP_020077320_Hyphopichia_burtonii
------------------------------------------------------------
------------------------------------------------------------
--------MP--EPVGIANLP-------NQRYKIISDQGATFTLM---------------
--VAGESGLGKTTFINTLFQSSLKI-HQDPNERHNKFSNPHQTVDIDIVRAILEEKNFKI
RLNIIDTPGFGNNVNNHDSWTPIIDFIDDQHESFMKQEQQPFRTDK-KDLRVHACIYFIR
PTGHSLKPLDIEIMKRLSTRVNLIPIIAKLDTLSPNELDIFKTRIRDIIEAQDINIYTPP
LE------------------------------IEDPASAEHSKQLIEAMPFAIIGSEDEY
EISPGNFVRGRKYPWGLVEVENDKHCDFKKLRSLLLRTNMLDLVLSTNEIHFETYRSIKL
GGGSNNDDD--------------DSNNQNNDENNENGDQTKK-Q-APKKPRRL---HNPK
FKEEEDALKKFFTEQVKAEEQRFRQWETNIVNERNRLNQDLEEMQTKLKSLE---DQVK-
-----------------------------------------------K------------
---LQIT-----------------------------------------------------
------------------------------------------------------------
------------------------------------------------------------
------------------------------------------------------------
------------------------------------------------------------
------------------------------------------------------------
------KR----------
>XP_015465031_Debaryomyces_fabryi
------------------------------------------------------------
------------------------------------------------------------
--------MP--EAVGIANLP-------NQRYKLVFKEGANFTLM---------------
--VAGEGGLGKTTFINTLFQSALKN-YQEPTERHSKFTSSHQTVDIDIVRAILEEKNFKI
RLNIIDTPGFGNNVNNHDSWTPIIDFIDDQHESYMKQEQQPHRTNK-KDLRVHACLYFIR
PTGHTLKPLDIEIMKRLSSRVNLIPVIAKSDTLSPKELDAFKSRIRDIIEAQDINIYTPP
LE------------------------------LDDPASAEHSKQLIESMPFAVIGSEEEF
ETTPGNFVKGRKYPWGLVEVENENHCDFKKLRSLLLRTNMLDLILSTNEMHFETFRSLKL
G-----DEEE-------------SANGKEITETDENGEVIKKPA-NYKKPRRL---YNPK
FKQEEDALKKFFTEQVKAEEQRFRQWETNIVNERNRLNQDLEEMQSKLKTLE---DQVK-
-----------------------------------------------K------------
---LQLN-----------------------------------------------------
------------------------------------------------------------
------------------------------------------------------------
------------------------------------------------------------
------------------------------------------------------------
------------------------------------------------------------
------KR----------
>XP_002770626_Debaryomyces_hansenii
------------------------------------------------------------
------------------------------------------------------------
--------MP--EAVGIANLP-------NQRYKLVFKEGANFTLM---------------
--VAGEGGLGKTTFINTLFQSALKK-YQEPTERHSKFTSSHQTVDIDIVRAILEEKNFKI
RLNIIDTPGFGNNVNNHDSWTPIIDFIDDQHEAYMKQEQQPYRTSK-KDLRVHACLYFIR
PTGHTLKPLDIEIMKRLSSRVNLIPVIAKSDTLSPKELDAFKSRIRDIIEAQDINIYTPP
LE------------------------------LDDPASAEHSKQLIESMPFAVIGSEDEF
EASPGNFVKGRKYPWGLVEVENENHCDFKKLRSLLLRTNMLDLILSTNEMHFETFRSLKL
G-----DEEE-------------SANGREITETDENGEIVKKPA-NYKKPRRL---YNPK
FKDEEDALKKFFTEQVKAEEQRFRQWETNIVNERNRLNQDLEEMQSNLKTLE---DQVK-
-----------------------------------------------K------------
---LQLN-----------------------------------------------------
------------------------------------------------------------
------------------------------------------------------------
------------------------------------------------------------
------------------------------------------------------------
------------------------------------------------------------
------KR----------
>XP_006689499_Yamadazyma_tenuis
------------------------------------------------------------
------------------------------------------------------------
--------MV--ELVGISNLP-------NQRYKIISNEGATFTLM---------------
--VCGESGLGKTTFINTLFQTNLKP-HLDPNERHNKFTTPHQTVDIDIIRAVLEEKNFKI
RLNVIDTPGFGSNVNNHDSWTPIVDFIDDQHENYMKQEQQPSREAK-KDLRVHACLYFIR
PTGHSLKPLDIEIMKRLSTRVNLIPVIAKSDTMSPVELDNFKSRIRDIIEAQDINIYTPP
LD------------------------------LDDPASAEHSKQLIEAMPFAVIGSEQEY
EVSKGNFVKGRKYPWGFVEVENENHCDFKKLRSLLLRTNMLDLVLSTNELHFETFRSIKL
GN-----------------------DENNDEIVNENGEVIKKSS--IKKPRRF---HNPK
FKEEEDALKKYFTEQVKAEEQRFRQWETNIVNERYRLNSDLEEMQAKLKALE---ESVK-
-----------------------------------------------K------------
---LQLG-----------------------------------------------------
------------------------------------------------------------
------------------------------------------------------------
------------------------------------------------------------
------------------------------------------------------------
------------------------------------------------------------
------KR----------
>XP_001483598_Meyerozyma_guilliermondii
------------------------------------------------------------
------------------------------------------------------------
--------MNTRRVISTMTCSFTLLLNTNYRYKIISQQGATFTIM---------------
--VAGESGLGKTTLINTLFHSSLKP-YQDPNERHNKFTSPQQTVDIDIVRAEIEEKNFKV
RLNIIDTPGFGNNVNNQDSWAPIVDFIDDQHELFMRQEQQPRRTHK-KDLRVHACLYFIR
PTGHSLKPLDIEVMKRLSTRVNLIPVIAKSDTLAPQELDAFKSRIRDVIEAQDINIYTPP
FD------------------------------YDDPAGAEHAKQLIEAMPFAVIGSEDEY
EVAPGQYSRGRRYPWGLVEVENDKHCDFKKLRSLLLRTNMIDLILLTNEVHFEAYRRLKL
DD--------------------------NEPSGEANGGVSDEIK-KAMKPRRL---HNPK
FKEEEDALKKFFTEQVKAEELRFRQWESNIVNERNRLNLDLEEMQSKLKTLE---EQVK-
-----------------------------------------------K------------
---LQLT-----------------------------------------------------
------------------------------------------------------------
------------------------------------------------------------
------------------------------------------------------------
------------------------------------------------------------
------------------------------------------------------------
------KR----------
>XP_018712887_Metschnikowia_bicuspidata
------------------------------------------------------------
------------------------------------------------------------
--------MP--EPVGIANLP-------NQRYKIAAKKGATFTLM---------------
--VAGESGLGKTTFVNTLFQTALKE-HQDPETRHNKFTSAHQTVDIALVRAVLEEKNFRI
RLNVIDTPGFGNNVNNADSWTPIIDFIDDQHDSFVKQEKQPLRADK-KDLRVHACLYFIR
PTGHSLKPLDIEIMKRLSTRVNLIPVIAKSDTLALNELELFKARIRDVIEAQDINIYTPP
LD------------------------------LDDPASAEHSKQLIEAMPFAVVGSDEDV
ELSPGNFVKGRKYPWGVVEVENERHCDFKKLRSLLLRTNMLDLILLTNEIHFETYRSLKL
GT-----------------------------LNKENGAANAEDAEAMKKPRRL---HNPK
FKEEEEALKKFFTEQVKAEEQRFKQWETNIVNERNRLNQDLEEMQSKLKVLE---DHVK-
-----------------------------------------------K------------
---LQLS-----------------------------------------------------
------------------------------------------------------------
------------------------------------------------------------
------------------------------------------------------------
------------------------------------------------------------
------------------------------------------------------------
------KK----------
>XP_002616805_Clavispora_lusitaniae
------------------------------------------------------------
------------------------------------------------------------
--------MP--EPVGIANLP-------NQKYKIVSNQGATFTLM---------------
--VAGESGLGKTTFVNTLFHSVLKQ-HEDPNERHNKFTSAHQTVEISIVRALLEEKNFKM
RLNIIDTPGFGNNVNNQDSWAPIIDFIDDQHESYMKQEKQPQRESK-KDLRVHACLYFIR
PTGHSLKPLDIEIMRRLSTRVNLIPVIAKADTLAPSELDTFKSRIREVIEAQDINIYTPP
LD------------------------------IDDAASAEHSKQLIEAMPFAVIGAEEEI
EVSPGNFVRGRRYPWGVVEVENERHCDFKKLRSLLLRTNMLDLILSTNEIHFETFRSLKM
GD-----------------------------LND--GKTDEENV-AMKKPRRL---HNPK
FKEEEDALKKFFTEQVKAEEQRFRQWETNIVNERNRLNKDLEEMQSKLKSLE---EQVK-
-----------------------------------------------K------------
---LQLY-----------------------------------------------------
------------------------------------------------------------
------------------------------------------------------------
------------------------------------------------------------
------------------------------------------------------------
------------------------------------------------------------
------KK----------
>XP_025343550_Candida_haemuloni
------------------------------------------------------------
------------------------------------------------------------
--------MPVAEPVGISNLP-------DQRYKIVSNQGATFTLM---------------
--VAGESGLGKTTFVNTLFQTALKD-HDDPNERHNKFTSAHQTVDINIVRAILEEKNFKI
RLNIIDTPGFGNNVNNLDSWTPIIDFIDDQHETYVKQEKQPHRIEK-KDLRVHACLYFIR
PTGHSLKPLDIEIMKRLSTRVNLIPVISKADTLAPSELETFKTRIRDVIEAQDINIYTPP
MD------------------------------VDDPASAEHSKQLIEAMPFAIIGSEEEV
EVSPGNFVRGRKYPWGVVEVENDRHCDFKKLRSLLLRTNMLDLILSTQEIHFETFRSLKL
SS-----------------------------LNEE-GKGENGSA-SIKKPRRL---HNPK
FKEEEDALKKFFTEQVKAEEQRFRQWETNIVTERNRLNQDLEEMQAKLKGLE---ESVK-
-----------------------------------------------K------------
---LQLS-----------------------------------------------------
------------------------------------------------------------
------------------------------------------------------------
------------------------------------------------------------
------------------------------------------------------------
------------------------------------------------------------
------KK----------
>XP_024712566_Candida_pseudohaemulonis
------------------------------------------------------------
------------------------------------------------------------
--------MPVAEPVGISNLP-------DQRYKIVLNQGATFTLM---------------
--VAGESGLGKTTFVNTLFQTALKD-HDDPNERHNKFTSAHQTVDISIVRAILEEKNFKI
RLNIIDTPGFGNNVNNLDLWTPIIDFIDDQHETYVKQEKQPHRQEK-KDLRVHACLYFIR
PTGHSLKPLDIEIMKRLSTRVNLIPVIAKADTLAPAELETFKSRIRDVIEAQDINIYTPP
MD------------------------------VDDPASAEHSKQLIEAMPFAIIGSEEEV
EVSPGNFVRGRKYPWGVVEVENDKHCDFKKLRSLLLRTNMLDLVLSTQEIHFETFRSLKL
SN-----------------------------LNEE-NKGENGTS-SRLKPRRL---HNPK
FKEEEDALKKFFTEQVKAEEQRFRQWETNIVTERNRLNQDLEEMQAKLKGLE---DLVK-
-----------------------------------------------K------------
---LQLL-----------------------------------------------------
------------------------------------------------------------
------------------------------------------------------------
------------------------------------------------------------
------------------------------------------------------------
------------------------------------------------------------
------KK----------
>XP_025337418_Candida_duobushaemulonis
------------------------------------------------------------
------------------------------------------------------------
--------MPVAEPVGISNLP-------DQRYKIVSNQGATFTLM---------------
--VAGESGLGKTTFVNTLFQTALKD-HDDPNERHNKFTSAHQTVDISIVRAILEEKNFKI
RLNIIDTPGFGNNVNNLDSWTPIIDFIDDQHEAYVKQEKQPHRHEK-KDLRVHACLYFIR
PTGHSLKPLDIEIMKRLSTRVNLIPVIAKADTLAPAELETFKTRIRDVIEAQDINIYTPP
MD------------------------------VDDPASAEHSKQLIEAMPFAIIGSEEEV
EVSPGNFVRGRKYPWGVVEVENDKHCDFKKLRSLLLRTNMLDLVLSTQEIHFETFRSLKL
SN-----------------------------MNEE-NKGENGTS-SRQKPRRL---HNPK
FKEEEDALKKFFTEQVKAEEQRFRQWETNIVTERNRLNQDLEEMQAKLKGLE---DSVK-
-----------------------------------------------K------------
---LQLS-----------------------------------------------------
------------------------------------------------------------
------------------------------------------------------------
------------------------------------------------------------
------------------------------------------------------------
------------------------------------------------------------
------KK----------
>XP_028891464_Candida_auris
------------------------------------------------------------
------------------------------------------------------------
--------MPVAEPVGISNLA-------DQRYKIVSNQGATFTLM---------------
--VAGESGLGKTTFVNTLFQTALKD-HEDPNERHNKFTSSHQTVDINIVRAILEEKNFKI
RLNVIDTPGFGNNVNNLDSWTPIIDFIDDQHEAYVKQEKQPHRKEK-KDLRVHACLYFIR
PTGHSLKPLDIEIMKRLSTRVNLIPVIAKADTLSPSELEQFKIRIRDVIEAQDINIYTPP
MD------------------------------VDDPASAEHSKQLIEAMPFAVIGSEEEV
EVSPGNFVRGRKYPWGVVEVENDRHCDFKKLRSLLLRTNMLDLILSTQEIHFETFRSLKL
SN-----------------------------LNEEGGSGENGSA-SIKKPRRL---HNPK
FKEEEDALKKFFTEQVKAEEQRFRQWETNIVTERNRLNQDLEEMQAKLKGLE---EQVK-
-----------------------------------------------K------------
---LQLS-----------------------------------------------------
------------------------------------------------------------
------------------------------------------------------------
------------------------------------------------------------
------------------------------------------------------------
------------------------------------------------------------
------KK----------
>NP_011975_Saccharomyces_cerevisiae
------------------------------------------------------------
------------------------------------------------------------
MSAATATAAPVPPPVGISNLP-------NQRYKIVNEEGGTFTVM---------------
--LCGESGLGKTTFINTLFQTVLKR--ADGQ-QHR-QEPIRKTVEIDITRALLEEKHFEL
RVNVIDTPGFGDNVNNNKAWQPLVDFIDDQHDSYMRQEQQPYRTKK-FDLRVHAVLYFIR
PTGHGLKPIDIETMKRLSTRANLIPVIAKADTLTAQELQQFKSRIRQVIEAQEIRIFTPP
LD--------ADSK-EDAKSG----------SNPDSAAVEHARQLIEAMPFAIVGSEKKF
DNGQGTQVVARKYPWGLVEIENDSHCDFRKLRALLLRTYLLDLISTTQEMHYETYRRLRL
EG---------------------HENTGEGNEDF---TL------PAIAPARK-LSHNPR
YKEEENALKKYFTDQVKAEEQRFRQWEQNIVNERIRLNGDLEEIQGKVKKLE---EQVK-
-----------------------------------------------S------------
---LQVK-----------------------------------------------------
------------------------------------------------------------
------------------------------------------------------------
------------------------------------------------------------
------------------------------------------------------------
------------------------------------------------------------
------KSHLK-------
>XP_018221889_Saccharomyces_eubayanus
------------------------------------------------------------
------------------------------------------------------------
MSAATATATAVPPPVGISNLP-------NQRYKIVNEEGGTFTVM---------------
--LCGESGLGKTTFINTLFQTVLKR--ADGQ-QHR-QEPIRKTVGIDITRALLEEKHFEL
RVNVIDTPGFGDNVNNNKAWQPLVDFIDDQHDSYMRQEQQPYRAKR-FDLRVHAVLYFIR
PTGHGLKPIDIETMKRLSTRANLVPVIAKSDTLTAQELQQFKSRIRQVIEAQEIRIFTPP
LD--------AESK-EDAKNG----------AGPDSAAIEHARQLIEAMPFAIVGSEKKF
DNGQGTQVVARKYPWGLVEIENDSHCDFRKLRALLLRTYLLDLISTTQEMHYETYRRLRL
EG---------------------HENTGEGNEDF---TL------PAIAPARK-LSHNPK
YKEEENALKKYFTDQVKAEEQRFRQWEQNIVNERIRLNGDLEEIQGKVKKLE---EQVK-
-----------------------------------------------G------------
---LQLK-----------------------------------------------------
------------------------------------------------------------
------------------------------------------------------------
------------------------------------------------------------
------------------------------------------------------------
------------------------------------------------------------
------KSHLK-------
>XP_033766777_Saccharomyces_paradoxus
------------------------------------------------------------
------------------------------------------------------------
MSAATATAAPVPPPVGISNLP-------NQRYKIVNEEGGTFTVM---------------
--LCGESGLGKTTFINTLFQTVLKR--ADGQ-QHR-QEPIRKTVEIDITRALLEEKHFEL
RVNVIDTPGFGDNVNNNKAWQPLVDFIDDQHDSYMRQEQQPYRTKK-FDLRVHAVLYFIR
PTGHGLKPIDIETMKRLSTRANLIPVIAKADTLTAQELQQFKSRIRQVIEAQEIRIFTPP
LD--------ADSK-EDAKSG----------SNPDSAAIEHARQLIEAMPFAIVGSEKKF
DNGQGTQVVARKYPWGLVEIENDSHCDFRKLRALLLRTYLLDLISTTQEMHYETYRRLRL
EG---------------------HENTGDGNEDF---TL------PAIAPARK-LSHNPR
YKEEENALKKYFTDQVKAEEQRFRQWEQNIVNERIRLNGDLEEIQGKVKKLE---EQVK-
-----------------------------------------------S------------
---LQVK-----------------------------------------------------
------------------------------------------------------------
------------------------------------------------------------
------------------------------------------------------------
------------------------------------------------------------
------------------------------------------------------------
------KSHLK-------
>XP_003677856_Naumovozyma_castellii
------------------------------------------------------------
-----------------------------------------------MVELKSRTKKTAT
PPVAAPEPPTVPPPVGIANLP-------NQRYKIVSEQGGYFTMM---------------
--VAGESGLGKTTFVNTLFQTTLKH--ADPQ-RNR-FSPLKKTVDVDIIRAELEEKNFTL
RVNVIDTPGFGDNVNNNKAWQPLVDFIDDQHDSYMRQEQQPYRKVK-FDLRVHAVLYFIK
PTGHGLKPIDIETMKRLSTRANLIPIIAKADTLTAPELKTFKSRIRQVIEAQEIRIFTPP
L---------TNDI-KE-D-------------STEAVAMEHARQLIESMPFAIIGSENTY
DNGQGTNVVARKYPWGLVEVENDAHCDFRKLRGLLLRTYLLDLITNTEQLHYETYRKLRL
EG---------------------GSATGDNDDP----SL------PVKAPARK-LSHNPK
YKEEENALKKYFTDQVKAEEQRFRQWEQNIVNERTRLNGDLEEIQSKVKKLE---EQVR-
-----------------------------------------------T------------
---LQLK-----------------------------------------------------
------------------------------------------------------------
------------------------------------------------------------
------------------------------------------------------------
------------------------------------------------------------
------------------------------------------------------------
------KR----------
>XP_003669070_Naumovozyma_dairenensis
------------------------------------------------------------
------------------------------------------------------------
MSAAATATTTAQPPVGVSNLP-------NQRYKIANERGGSFTLM---------------
--VCGESGLGKTTFINTLFQTTLKH--QDAQ-QRR-YTPIKKTVDIDIIRAILEEKNFSL
RVNVIDTPGFGDNVNNNKAWQPLIDFIDDQHDSYMRQEQQPYRKVK-FDLRVHAVLYFIK
PTGHGLKPLDIETMKRLSTRANLIPVIAKSDTLTAQELQVFKSRIRQVIEAQEIRIFTPP
LE--------TGSV-KD-DE------------SPDSPAMEHARQLIESMPFAVVGSENKY
DNGQGTPVVARQYPWGLVEIENDSHCDFRKLRGLLLRTYLLDLILTTEELHYETYRRLRL
EG-------------------------GNSEDP----NL------PVKAPARK-LSHNPK
YKEEENALKKYFTDQVKAEEQRFRQWEQNIVNERIRLNGDLEDIQSKVKKLE---EQVR-
-----------------------------------------------N------------
---LQLK-----------------------------------------------------
------------------------------------------------------------
------------------------------------------------------------
------------------------------------------------------------
------------------------------------------------------------
------------------------------------------------------------
------KR----------
>XP_003957280_Kazachstania_africana
------------------------------------------------------------
----------------------------------------------------------MT
TSSTVAPAPASQQFVGISNLP-------NQRYKIVSENGGHFTLM---------------
--ICGESGLGKTTFINTLFQTTLKQ--SDPQ--RRHSQPIQKTVEIDILRAELVEKKFKL
KVNVIDTPGFGDNVNNSKAWQPIVDFIDDQHDSFMRQEQQPFRDVK-FDLRVHAVLYFIK
PTGHGLKPIDIETMKRISTRANLIPVIAKADTLTSNELQIFKNRIRQVIEAQEIRIFTPP
LE--------SNVD-SSDITN-----------NQDVAAIEHARQLIESMPFAIIGSTQKF
DNGSGQLVLARKYPWGLVEVENDLHCDFRKLRSLVLRTYLLDLILTTNELHYETYRRLRL
EG---------------------NENPNDADP-----SI------PLRAPLRK-LSHNPK
FKEEENMLKKYFTDQVKAEEQRFRQWEQNIVNERVKLNTDLEELQNKIKKLE---EQNK-
-----------------------------------------------L------------
---LQSR-----------------------------------------------------
------------------------------------------------------------
------------------------------------------------------------
------------------------------------------------------------
------------------------------------------------------------
------------------------------------------------------------
------KR----------
>XP_022463109_Kazachstania_naganishii
------------------------------------------------------------
------------------------------------------------------------
-------MTAIAKPVGIANLP-------NQRYKIVSEQGGVLNLM---------------
--VCGESGLGKTTFINTLFQTTLKH--ADPQ-RRR-ELPIRRTVEIDVTRAVLEEKSFNL
RVNVIDTPGFGDNINNRKAWQPLVDFIDDQHDSFMRQDQQPYRGVK-FDLRVHAVLYFIK
PTGHGLKPLDIETMKRLATRANLIPVIAKSDTLTAQELATFKSRIRQVIEAQEIRIFTPP
LD--------SSSL-GGGDDEPAGHGDSTPVATQDTAAIEHARQLIESMPFAIVGSEKKF
DDGKGTMVAARKYPWGLVEVENDEHCDFRKLRSLLLRTYLLDLILTTEEIHYEAYRRLRL
EG---------------------VTEEKDKENGNGSLSTSTSGA-PVKAPARK-LFYNPK
YKEEENALKKYFTDQVKAEEQRFRQWEQNIVNERIRLNGDLEETQNNVKKLE---EQVR-
-----------------------------------------------N------------
---LQLK-----------------------------------------------------
------------------------------------------------------------
------------------------------------------------------------
------------------------------------------------------------
------------------------------------------------------------
------------------------------------------------------------
------KR----------
>XP_444875_Candida_glabrata
------------------------------------------------------------
------------------------------------------------------------
-----MTMTTMTTMVGVAALP-------NQVFKKVHDAGSVFNML---------------
--VCGESGLGKTTFINTLF----------PGLKQR-KGKKVSTEAVDIVRAQLTEKGFTM
RFNVVDTPAFGDKVDNNRAWQPVVDFIDDQYDSYLRQEQQPFRDVR-FDFRVHAVLYFIR
PTAHGLKPLDIWTMKHLSQRCNLIPVISKADTLTAQELQLFKSRIRQVIEAQEIAIFTPP
LD-----------------YTDGAEGAAGSLDEANAPALEHARQLIESMPFAIVGSEDRY
DNGSGTMVLARKYPWGLVEVENDEHCDFRKLRALLLGTYMLDLITSTEQTHYENYRRTRL
EG----------------------INRDEPNDSEKLASL------TYKTPARK-LSNNPK
YKEEENALKSYFTEQVKAEEHRFRQWEQNIINERTKLNGDLEEIQAKVKRME---EEVR-
-----------------------------------------------R------------
---LQAR-----------------------------------------------------
------------------------------------------------------------
------------------------------------------------------------
------------------------------------------------------------
------------------------------------------------------------
------------------------------------------------------------
------KH----------
>XP_004181967_Tetrapisispora_blattae
------------------------------------------------------------
-------------------------------------------------------MTPHL
DSTNSQNINLDSTEVGISNLP-------NQRYKIVSDQGGIFNLM---------------
--VCGESGVGKSTFINTLFQTTLEP--LDPH-KYR-NGPIKKTVHIDIIRAILKEKNFKL
RLNIIDTPGFADNINNNKSWQPIIEFIDEQHESYMRQEQQPLRDIK-FDLRIHAVLYFIR
PTGHSLKPIDIETMKRISTRANLIPIIAKSDTLTKNELIKFKNRIRQIIETQQIRIFTPP
LEYDGDLNPKQNTNTPNELGEDNQDSKAPNTSDVNAAAIEHARQLIESMPFAIISSENQF
QTEDGRNIIGRKYPWGVVEVENDEHCDFRKLRSLLLRTNLLDLILNTEELHYEAYRKLKL
EK---------------------KENGDENGSD------------EMSKYKRT-ISNNPK
FKEEEIALKKYFTEQVKAEEQRFRQWEQNIVNERVRLNADLEDIQKKVGKLE---DQIK-
-----------------------------------------------A------------
---LQLK-----------------------------------------------------
------------------------------------------------------------
------------------------------------------------------------
------------------------------------------------------------
------------------------------------------------------------
------------------------------------------------------------
------KR----------
>XP_003685710_Tetrapisispora_phaffii
------------------------------------------------------------
------------------------------------------------------------
MSSIPVSAENTSQIVGISNLP-------NQRYKIVNEHGGHFTMM---------------
--VCGESGLGKTTFVNTLFQTTLKHCVQRPT-SSSNTTSSRKTVEIDVIRAVLEEKNFKL
RVNVIDTPGFGDNVNNNKAWQRIIDFLDDQHDSYMRQEQQPYRDIK-FDLRVHVVLYFIK
PTGHGLKPLDIETMKKIATRANLIPVIAKSDTLTQQELNTFKLRIRQVIEAQDIKIFTPP
ID--------ENVMGSSGNPIADANTDENSVAFNNTAAMEHARQLIESMPFAVVGSEHKF
TNAQGTEVIARKYPWGLVEVENDAHCDFRKLRSLLLRTNLLDLILSTEDIHYESYRALRL
-G---------------------GSKQEETDNS----SV------PIPTPARKLLSSNPK
YKEEENALKKYFTEQVKAEEQRFRQWEQNIVNERLRLNSDLKDIQDKVKKLE---DQVR-
-----------------------------------------------N------------
---LQLK-----------------------------------------------------
------------------------------------------------------------
------------------------------------------------------------
------------------------------------------------------------
------------------------------------------------------------
------------------------------------------------------------
------KY----------
>XP_001644891_Vanderwaltozyma_polyspora
------------------------------------------------------------
------------------------------------------------------------
MSTAAVAVPTNS--VGISNLP-------NQRYKIVNEKGDHFTIM---------------
--VCGESGLGKTTFINTLFQTTLKH--QEP---RRNNGPIKKTIDIDITRAVLEEKNFKL
RVNVIDTPGFGDNVNNNKSWQRIIDFIDDQHDSYMRQEQQPFRKIK-FDLRVHAVLYFIK
PTGHGLKPLDIETMKKISTRANLIPVIAKTDTLTQQELSTFKLRIRQVIETQEIRIFTPP
ID--------ESIL-SNGSATED-----------NSAAIEHARQLIESMPFAIVGSEERF
TNDKGVQVIARKYPWGLVEIENDSHCDFRKLRSLLLRTNLLDLILSTEEVHYEAYRALRL
-G---------------------NSNEENKD-S----SI------PINTPARKLLSSNPH
FKEEENALKKYFTEQVKAEEQRFRQWEQNIVNERVRLNNDLEDIQSKVKKLE---EQVK-
-----------------------------------------------N------------
---LQLK-----------------------------------------------------
------------------------------------------------------------
------------------------------------------------------------
------------------------------------------------------------
------------------------------------------------------------
------------------------------------------------------------
------KR----------
>XP_003681666_Torulaspora_delbrueckii
------------------------------------------------------------
--------------------------------------------------------MTIE
AESMGAPVASGVQTIGISNLP-------NQRYKIVSERGGSFTMM---------------
--VCGESGLGKTTFINTLFQTTLKH--SDFQ-QRR-HLPIKRTVEIDIIRALLEEKNFNL
RVNVIDTPGFGDNVNNNKSWQSIIDFIDDQHDSFMRQEQQPYRDVK-FDLRVHAVLYFIR
PTGHGLKPLDIETMKRISTRANLIPVIAKSDTLTAQELTAFKLRIRQVIEAQEIRIFTPP
LE--------RERE-SDLNS------------NQDLAAMEHARQLIESMPFAIIGSEKKF
DNGQGKQVIGRRYPWGVVEIENDNHCDFRKLRSLLLRTNLLDLILTTQELHYETYRRLRL
EG---------------------NSSGTEESNSSS--TV------PLRAPARK-LSHNPK
YKEEENALKKYFTDQVKAEEQRFRQWEQNIVNERIRLNGDLEEIQNKVKRLD---EQVK-
-----------------------------------------------S------------
---LQLK-----------------------------------------------------
------------------------------------------------------------
------------------------------------------------------------
------------------------------------------------------------
------------------------------------------------------------
------------------------------------------------------------
------KR----------
>XP_037143769_Zygotorulaspora_mrakii
------------------------------------------------------------
--------------------------------------------------------MTVD
MIS----ASESVPAIGISNIP-------NQRYKIVSERGGTLTMM---------------
--VCGESGLGKTTFVNTLFQTTLKH--SDAQ-QRR-HLPIKRTVEIDIIRAVLEEKDFHL
RVNVIDTPGFGDNVNNNKSWQPIIDFIDDQHDSYMRQEQQPYRDTK-YDLRVHAVLYFIR
PTGHGLKPLDIETMKRISTRANLIPVIAKADTLSSQELTAFKLRIRQVIEAQEIRIFTPP
LE--------KEVG----DS------------NQDIAAVEHARQLIESMPFAIVGSEKKY
DNGQGKQVLGRKYPWGLVEVENDAHCDFRKLRSLLLRTNLLDIVLTTEEIHYETFRRLRL
EG---------------------N----QESNGNGEPTV------PLRAPARK-LSHNPK
YKDEENALKKYFTDQVKAEEQRFRQWEQNIVNERIRLNGDLEEIQNKVKKLE---DQVR-
-----------------------------------------------N------------
---LQLK-----------------------------------------------------
------------------------------------------------------------
------------------------------------------------------------
------------------------------------------------------------
------------------------------------------------------------
------------------------------------------------------------
------KR----------
>XP_002494643_Zygosaccharomyces_rouxii
------------------------------------------------------------
--------------------------------------------------------MTI-
-------ESAPLPSIGISNLP-------NQRYKIVSDNGGSLTIM---------------
--VCGESGLGKTTFINTLFQTTLKH--GEGHGNRK-HHPVKRTVEIDILRALLEEKNFTL
RVNVIDTPGFGDNVNNNRAWQPIVDFIDDQHDSYMRQEQQPYRDVK-YDLRVHAVLYFIR
PTGHGLKPLDIETMKRISTRANLIPVIAKSDTLSAAELQSFKLRIRQVIEAQEIRIFTPP
LN--------RDEG-SVLS--------------QDAAAVEHARQLIESMPFAVIGSEEKY
DNGSGSLVSGRRYPWGLVEVENDLHCDFRKLRSLLLRTNLLDLILTTEELHYETYRRLRL
EG---------------------H---AEDNDP----AL------PVRAPARK-LSHNPK
YKEEENALKKYFTDQVKAEEQRFRQWEQNIVNESIRLNGDLEEMQNKLKKLE---EQVR-
-----------------------------------------------K------------
---LQLQ-----------------------------------------------------
------------------------------------------------------------
------------------------------------------------------------
------------------------------------------------------------
------------------------------------------------------------
------------------------------------------------------------
------KH----------
>XP_003647465_Eremothecium_cymbalariae
MSENYGPTNGESSEDDTPNYTASDANSSAIDQQLNSQNQPVLLQPSTVPSQAIGNTSQST
VPLSLDPDENHTSLGYFEVNDKKSEIVEQEATEPQMDPFFEGVFFQHDDAQPASNTQNKA
NTLIEKRPINEKYTVGIGCLP-------LQREFVTAKKGGHFTIM---------------
--VVGQTGLGKTTFVNTLFRTSLLPSVWDTLESVKPNVFFKKTTRIIRHQAMIEENNIKL
KLTVIDTPGFGDNTNNSFAWSPIISYIDEQFRSYIFQEEQPDRKRL-SDNRIHCCLYFLN
PSNKGISPLDIEAMQEISKRVNLIPVIAKADSLGVHNIITFKDDVKKIINAQGIKV-CAF
LD------------------------------EGDP----DCQAVCRDSPYTLVCCDSYV
QKPNGERVRGRKYKWGVAEVENPKHSDFCLLRDILMSRNMVDLVVSSEK-YYETCRSHML
MT-RINQAKDGLAAETSEDNVILKNMNYENPDANGLQNYKCYQIYNKQYMDELIIEWSPE
FIHKQWEAKKRFNEIVHLEEKKFKDWKRALMFKQTNFNSEIEDVHNRVKNLQIDCEELE-
-----------------------------------------------S------------
-ILLQTGGVGGNMNS---------------------------------------------
------------------------------------------------------------
------------------------------------------------------------
------------------------------------------------------------
------------------------------------------------------------
------------------------------------------------------------
------KRMSKHDLLQ--
>NP_985095_Eremothecium_gossypii
------------------------------------------------------------
------------------------------------------------------------
-----MLNRSDGSLVGISNLP-------NQRYKIVSNKGGVFTLM---------------
--CCGESGLGKTTFINTLFQTTLSP--LENQ-NRR-QQPIRKTAEVNVIRAMLEEKNFSL
RVNVIDTPGFGDNVNNNKSWQTIIDFIDDQHDSYMRQEQQPYRSVK-FDLRVHAVLYFIR
PTGHGLKPLDIETMKRISTRANLIPVIAKADTLTAKELQDFKVRIRQVIEAQDICIFTPP
LD--------E-------AD------------QDDPAAMEHARQLVQSMPFAVIGSEKKF
DNGSGSLVAARKYPWGLVEVENDAHCDFRKLRSLLLRTNLLDLILTTEELHYETYRRLRL
EG---------------------NSAAAEEKDG----TL------PHPAPARK-LSHNPK
FKEEENALKKYFTDQVKAEEQRFRQWEQNIVSERIRLNGDLEEVQAKVKKLE---EQVR-
-----------------------------------------------A------------
---LQLR-----------------------------------------------------
------------------------------------------------------------
------------------------------------------------------------
------------------------------------------------------------
------------------------------------------------------------
------------------------------------------------------------
------KH----------
>XP_454927_Kluyveromyces_lactis
------------------------------------------------------------
------------------------------------------------------------
--------MTTEEFVGISNLP-------NQIYKLVSKQGGVFTLL---------------
--TCGESGLGKTTFINTLFQATLKP--SDSHTGRSMQGPIRKTVEIDILRAELEEKNFTL
KVNVIDTPGFGDNINNDKSWQQIIDFIDDQHDSYMRQEQQPYRDVK-FDLRVHAVLYFIR
PTGHGLKPLDIETMKRISTRANLIPVIAKADTLTSQELQDFKLRIRQVIEAQEIRIFTPP
LN--------ET--------------------QDDAAAMEHARQLIESMPFAIVGSEEQF
DNGSGTKVVARKYPWGLVEVENDQHCDFRKLRSLLLRTNLLDLVLSTQELHYETYRRLRL
ES---------------------HLNGSSNDNELGEKSANN----FVAAPARK-LSHNPK
FKEEENALKKYFTDQVKAEEQRFRQWEQNIVNERIKLNGDLEKIQAEVKKLE---DQVA-
-----------------------------------------------T------------
---LKLR-----------------------------------------------------
------------------------------------------------------------
------------------------------------------------------------
------------------------------------------------------------
------------------------------------------------------------
------------------------------------------------------------
------KR----------
>XP_022674192_Kluyveromyces_marxianus
------------------------------------------------------------
------------------------------------------------------------
--------MTTEEVVGISNLP-------NQIYKLVSKQGGVFTLL---------------
--TCGESGLGKTTFINTLFQTTLKP--SDARTGRSIQGPIKKTVEIDILRAELEEKNFTL
KLNVIDTPGFGDNVNNDKSWQQIIDFIDDQHDSYMRQEQQPYRDVK-FDLRVHAVLYFIR
PTGHGLKPLDIETMKRISTRANLIPVIAKADTLTSQELQDFKLRIRQVIEAQEIRIFTPP
LN--------ET--------------------QDDPAAMEHARQLIESMPFAIVGSEDQF
DNGSGTKVVARKYPWGLVEVENDQHCDFRKLRSLLLRTNLLDLILSTQELHYETYRRLRL
ES---------------------HLGGSSSDIA-NDKLGSN----FVAAPARK-LSHNPK
FKEEENALKKYFTDQVKAEEQRFRQWEQNIVNERIKLNGDLEKIQAEVKKLE---DQVA-
-----------------------------------------------T------------
---LKLR-----------------------------------------------------
------------------------------------------------------------
------------------------------------------------------------
------------------------------------------------------------
------------------------------------------------------------
------------------------------------------------------------
------KR----------
>XP_022626922_Lachancea_lanzarotensis
------------------------------------------------------------
------------------------------------------------------------
-------MTSENIIVGVSNLP-------NQRFKIVSEQGGTFTLM---------------
--VCGESGLGKTTFINTLFQTTLKH--ADPH-QRR-NQPIKRTVEIDVLRAILEEKNFSL
RVNVIDTPGFGDNVNNNKSWQTIVDFIDEQHDSYMRQEQQPHRDVK-FDLRVHAVLYFIR
PTGHGLKPLDIETMKRISTRANLIPVIAKSDTLTAKELQEFKLRIRQVVEAQDIRIFTPP
LD--------E-------SE------------SPDPAVMEHARQLIESMPFAVVGSETKF
DNGQGTLVPARKYPWGIVEVENDNHCDFRKLRSLLLRTNLLDLILSTEELHYEAYRKLRL
EG---------------------SGAT---DDQ----SV------PVRAPARK-LSHNPQ
FKEEENALKKYFTDQVKAEEQRFRQWEQNIVNERIRLNGDLEDVQTKVKKLE---EQVR-
-----------------------------------------------S------------
---LQLK-----------------------------------------------------
------------------------------------------------------------
------------------------------------------------------------
------------------------------------------------------------
------------------------------------------------------------
------------------------------------------------------------
------RH----------
>XP_002554904_Lachancea_thermotolerans
------------------------------------------------------------
------------------------------------------------------------
-------MSSETTLVGVSNLP-------NQRYKIVSNSGGTFTLM---------------
--VCGESGLGKTTFINTLFQTTLKH--ADPQ-QRR-HQPIKRTVEIDVLRAVLEEKNFSL
RVNVIDTPGFGDNVNNNKSWQTIVDFIDEQHDSYMRQEQQPHRDVK-FDLRVHAVLYFIR
PTGHGLKPLDIETMKRISSRANLIPVIAKSDTLTAKELQAFKLRIRQVIEAQEIRIFTPP
LD--------E-------SE------------TPDPAVMEHARQLIESMPFAIIGSETKF
DNGQGSVVPARKYPWGLVEVENDAHCDFRKLRSLLLRTNLLDLVLSTEELHYEAYRRLRL
EG---------------------SGAS---EDP----SL------PTRAPARK-LSHNPQ
FKEEENALKKYFTDQVKAEEQRFRQWEQNIVNERIRLNGDLEEVQAKVKTME---EQVR-
-----------------------------------------------S------------
---LQLR-----------------------------------------------------
------------------------------------------------------------
------------------------------------------------------------
------------------------------------------------------------
------------------------------------------------------------
------------------------------------------------------------
------KH----------
>XP_020051781_Aspergillus_aculeatus
------------------------------------------------------------
------------------------------------------------------------
--MSS---TETASPIGIANLP-------NQRHKIVAKRGAAFTIM---------------
--VAGESGLGKTTFINTLFSTTIKN-YADHKRRHQKQ--VDRTVEIEITKAELEEKFFKV
RLTVIDTPGFGDYVNNRDSWQPIIEFLDDQHESYMLQEQQPRRSDK-IDMRVHACLYFIR
PTGHTLKPLDIEVMKRLSSRVNLIPVIAKADTLSPTDLARYKQRIRAVIEAQGIKIYTPP
IE------------------------------EDDEHAATHARSLMAAMPFAVIGSEKDV
KTSDNRVVKGRQYAWGVAEVENEDHCDFKKLRSILIRTHMLDLIHTTEEQHYEAYRAQQM
ET----------------------------------------RKFGEARPRKL---DNPK
FKEEEENLRKRFTEQVKVEEQRFRQWEQKLISERDRLNKDLEATHAAIKSLE---QEIE-
-----------------------------------------------S------------
---LQGSSTR----------------------------SHG-------------------
------------------------------------------------------------
------------------------------------------------------------
------------------------------------------------------------
------------------------------------------------------------
------------------------------------------------------------
------RR----------
>XP_001276222_Aspergillus_clavatus
------------------------------------------------------------
------------------------------------------------------------
-MATT---TETASPIGIANLP-------NQRHKIVAKRGAAFTIM---------------
--VAGESGLGKTTFINTLFSTTIKN-YADHKRRHQKQ--IDRTVEIEITKAELEEKFFKV
RLTVIDTPGFGDYVNNRDSWQPIIEFLDDQHESYMLQEQQPRRTDK-IDMRVHACLYFIR
PTGHTLKPLDIEVMKRLSSRVNLIPVIAKADTLSPTDLARYKQRVQAVIEAQGIKIYTPP
IE------------------------------EDDEHAATHARSLMAAMPFAVIGSEKDV
KTNDNRVVKGRQYAWGVAEVENEDHCDFKKLRSILIRTHMLDLIHTTEEQHYEAYRAQQM
ET----------------------------------------RKFGEARPRKL---DNPK
FKEEEEALRKRFTEQVKVEEQRFRQWEQKLIAERDRLNKDLEATHAAIKSLE---VEIE-
-----------------------------------------------A------------
---LQGSTTR----------------------------SHG-------------------
------------------------------------------------------------
------------------------------------------------------------
------------------------------------------------------------
------------------------------------------------------------
------------------------------------------------------------
------RR----------
>XP_001266224_Aspergillus_fischeri
------------------------------------------------------------
------------------------------------------------------------
-MATT---SETASPIGIANLP-------NQRHKIVAKRGAAFTIM---------------
--VAGESGLGKTTFINTLFSTTIKN-YADHKRRHQKQ--IDRTVEIEITKAELEEKFFKV
RLTVIDTPGFGDYVNNRDSWQPIIEFLDDQHESYMLQEQQPRRTDK-IDMRVHACLYFIR
PTGHTLKPLDIEVMKRLSSRVNLIPVIAKADTLSPTDLARFKQRVKAVVEAQGIKIYTPP
IE------------------------------EDDEHAAAHARSLMAAMPFAVIGSEKDV
KTNDNRVVKGRQYAWGVAEVENEDHCDFKKLRSILIRTHMLDLIHTTEEQHYEAYRAQQM
ET----------------------------------------RKFGEARPRKL---DNPK
FKEEEEALRKRFTEQVKVEEQRFRQWEQKLISERDRLNKDLEATHAAIKALE---QEIE-
-----------------------------------------------T------------
---LQGSTTR----------------------------SHG-------------------
------------------------------------------------------------
------------------------------------------------------------
------------------------------------------------------------
------------------------------------------------------------
------------------------------------------------------------
------RR----------
>XP_041146525_Aspergillus_flavus
------------------------------------------------------------
------------------------------------------------------------
-MAST---TETASPIGIANLP-------NQRHKIVAKRGAAFTIM---------------
--VAGESGLGKTTFINTLFSTTIKN-YADHKRRHQKQ--IDRTVEIEITKAELEEKFFKV
RLTVIDTPGFGDYVNNRDSWQPIIEFLDDQHESYMLQEQQPRRTDK-IDMRVHACLYFIR
PTGHTLKPLDIEVMKRLSSRVNLIPVIAKADTLSPADLARYKQRVKAVIEAQGIKIYTPP
IE------------------------------EDDEHAATHARSLMAAMPFAVIGSEKDV
KTSDNRVVKGRQYAWGVAEVENEDHCDFKKLRSILIRTHMLDLIHTTEEQHYEAYRAQQM
ET----------------------------------------RKFGEARPRKL---DNPK
FKEEEESLRKRFTEQVKVEEQRFRQWEQKLIAERDRLNKDLEATHAAIKSLE---QEIE-
-----------------------------------------------S------------
---LQGSSTR----------------------------SHG-------------------
------------------------------------------------------------
------------------------------------------------------------
------------------------------------------------------------
------------------------------------------------------------
------------------------------------------------------------
------RR----------
>XP_748035_Aspergillus_fumigatus
------------------------------------------------------------
------------------------------------------------------------
-MATT---SETASPIGIANLP-------NQRHKIVAKRGAAFTIM---------------
--VAGESGLGKTTFINTLFSTTIKN-YADHKRRHQKQ--IDRTVEIEITKAELEEKFFKV
RLTVIDTPGFGDYVNNRDSWQPIIEFLDDQHESYMLQEQQPRRTDK-IDMRVHACLYFIR
PTGHTLKPLDIEVMKRLSSRVNLIPVIAKADTLSPTDLARFKQRVKAVVEAQGIKIYTPP
IE------------------------------EDDEHAAAHARSLMAAMPFAVIGSEKDV
KTNDNRVVKGRQYAWGVAEVENEDHCDFKKLRSILIRTHMLDLIHTTEEQHYEAYRAQQM
ET----------------------------------------RKFGEARPRKL---DNPK
FKEEEEALRKRFTEQVKVEEQRFRQWEQKLISERDRLNKDLEATHAAIKALE---QEIE-
-----------------------------------------------A------------
---LQGSTTR----------------------------SHG-------------------
------------------------------------------------------------
------------------------------------------------------------
------------------------------------------------------------
------------------------------------------------------------
------------------------------------------------------------
------RR----------
>XP_681451_Aspergillus_nidulans
------------------------------------------------------------
------------------------------------------------------------
-MAPV---NETASPIGIANLP-------NQRHKIVAKRGAAFTIM---------------
--VAGESGLGKTTFINTLFSTTIKN-YADHKRRHQKQ--VDRTVEIEITKAELEEKFFKV
RLTVIDTPGFGDYVNNRDSWQPIIEFLDDQHESYMLQEQQPRRTDK-IDMRVHACLYFIR
PTGHTLKPLDIEVMKRLSSRVNLIPVIAKADTLSPADLSRFKQRIQAVIEAQGIKIYTPP
IE------------------------------EDDETAAAHARSLMAAMPFAVIGSEKDV
KTNDGRVVKGRQYAWGVAEVEDEEHCDFKKLRSILIRTHMLDLIHTTEEQHYEAYRAQQM
ET----------------------------------------RKFGEARPRKL---DNPK
FKEEEENLRKRFTDQVKLEESRFRQWEQKLIAERDRLNKDLEATHAAYV-----------
-----------------------------------------------PEFSVYARSSIVG
LTWIQHQSSR--------------------------------------------------
------------------------------------------------------------
------------------------------------------------------------
------------------------------------------------------------
------------------------------------------------------------
------------------------------------------------------------
------ERDRKPARLIDS
>XP_001393836_Aspergillus_niger
------------------------------------------------------------
------------------------------------------------------------
--MSS---TETASPIGIANLP-------NQRHKIVAKRGAAFTIM---------------
--VAGESGLGKTTFINTLFSTTIKN-YADHKRRHQKQ--IDRTVEIEITKAELEEKFFKV
RLTVIDTPGFGDYVNNRDSWQPIIEFLDDQHESYMLQEQQPRRTDK-IDMRVHACLYFIR
PTGHTLKPLDIEVMKRLSSRVNLIPVVAKADTLSPSDLAVYKQRIRAVIEAQGIKIYTPP
VE------------------------------EDDEHAAAHARTLTAAMPFAVIGSEKDV
KTTDNRVVKGRQYAWGVAEVENEDHCDFKKLRSILIRTHMLDLIHTTEEQHYEAYRAQQM
ET----------------------------------------RKFGEARPRKL---DNPK
FKEEEENLRKRFTEQVKVEEQRFRQWEQKLIAERDRLNKDLEATHAAIKSLE---QEIE-
-----------------------------------------------G------------
---LQGSSTR----------------------------SHG-------------------
------------------------------------------------------------
------------------------------------------------------------
------------------------------------------------------------
------------------------------------------------------------
------------------------------------------------------------
------RR----------
>XP_015411158_Aspergillus_nomiae
------------------------------------------------------------
------------------------------------------------LNSHLSLIDPFI
TMAST---TETAPPLGLPT------------HKIVAKRGAAFTIM---------------
--VAGESGLGKTTFINTLFSTTIKN-YADHKRRHQKQ--IDRTVEIEITKAELEEKFFKV
RLTVIDTPGFGDYVNNRDSWQPIIEFLDDQHESYMLQEQQPRRTEK-IDMRVHACLYFIR
PTGHTLKPLDIEVMKRLSSRVNLIPVIAKADTLSPADLARYKQRVKAVIEAQGIKIYTPP
IE------------------------------EDDEHAATHARSLMAAMPFAVIGSEKDV
KTSDNRVVKGRQYAWGVAEVENEDHCDFKKLRSILIRTHMLDLIHTTEEQHYEAYRAQQM
ET----------------------------------------RKFGEARPRKL---DNPK
FKEEEESLRKRFTEQVKVEEQRFRQWEQKLIAERDRLNKDLEATHAAIKSLE---QEIE-
-----------------------------------------------S------------
---LQGSSTR----------------------------SHG-------------------
------------------------------------------------------------
------------------------------------------------------------
------------------------------------------------------------
------------------------------------------------------------
------------------------------------------------------------
------RR----------
>XP_023091850_Aspergillus_oryzae
------------------------------------------------------------
------------------------------------------------------------
-MAST---TETASPIGIANL---------YSHKIVAKRGAAFTIM---------------
--VAGESGLGKTTFINTLFSTTIKN-YADHKRRHQKQ--IDRTVEIEITKAELEEKFFKV
RLTVIDTPGFGDYVNNRDSWQPIIEFLDDQHESYMLQEQQPRRTDK-IDMRVHACLYFIR
PTGHTLKPLDIEVMKRLSSRVNLIPVIAKADTLSPADLARYKQRVKAVIEAQGIKIYTPP
IE------------------------------EDDEHAATHARSLMAAMPFAVIGSEKDV
KTSDNRVVKGRQYAWGVAEVENEDHCDFKKLRSILIRTHMLDLIHTTEEQHYEAYRAQQM
ET----------------------------------------RKFGEARPRKL---DNPK
FKEEEESLRKRFTEQVKVEEQRFRQWEQKLIAERDRLNKDLEATHAAIKSLE---QEIE-
-----------------------------------------------S------------
---LQGSSTR----------------------------SHG-------------------
------------------------------------------------------------
------------------------------------------------------------
------------------------------------------------------------
------------------------------------------------------------
------------------------------------------------------------
------RR----------
>XP_040642226_Aspergillus_ruber
------------------------------------------------------------
------------------------------------------------------------
-MAPT---TETASPIGIANLP-------NQRHKIVAKRGAAFTIM---------------
--VAGESGLGKTTFINTLFSTTIKN-YADHKRRHQKQ--IDRTVEIEITKAELEEKFFKV
RLTVIDTPGFGDYVNNRDSWQPIIEFLDDQHESYMLQEQQPRRTDK-IDMRVHACLYFIR
PTGHTLKPLDIEVMKRLSSRVNLIPVIAKADTLSPADLARYKTRVQNVIEAQGIKIYTPP
IE------------------------------EDDEHAAAHARSLMAAMPYAVIGSEKDV
KTHDNRVVKGRQYAWGVAEVENEDHCDFKKLRSILIRTHMLDLIHTTEEQHYEAYRAQQM
ET----------------------------------------RKFGEARPRKL---DNPK
FKEEEESLRKRFTEQVKVEEQRFRQWEQKLIAERDRLNKDLEATHAAIKSLE---QEIE-
-----------------------------------------------H------------
---LQGPSTR----------------------------SHG-------------------
------------------------------------------------------------
------------------------------------------------------------
------------------------------------------------------------
------------------------------------------------------------
------------------------------------------------------------
------RR----------
>XP_040697673_Aspergillus_sydowii
------------------------------------------------------------
------------------------------------------------------------
-MAPI---NETATPIGIANLP-------NQRHKIVAKRGAAFTIM---------------
--VAGESGLGKTTFINTLFSTTIKN-YADHKRRHQKQ--IDRTVEIEITKAELEEKFFKV
RLTVIDTPGFGDYVNNRDSWQPIIEFLDDQHESYMLQEQQPRRTDK-IDMRVHACLYFIR
PTGHTLKPLDIEVMKRLSSRVNLIPVIAKADTLSPADLARYKQRVQAVIEAQGIKIYTPP
VE------------------------------EDDETAATHARSLQAAMPFAVIGSEKDV
KTNDGRVVKGRQYAWGVAEVEDEEHCDFKKLRSILVRTHMLDLIHTTEEQHYEAYRAQQM
ET----------------------------------------RKFGEARPRKL---DNPK
FKEEEENLRKRFTDQVKLEESRFRQWEQKLIAERDRLNKDLEATHAAIKALE---GEIE-
-----------------------------------------------G------------
---LQGSSTR----------------------------SHG-------------------
------------------------------------------------------------
------------------------------------------------------------
------------------------------------------------------------
------------------------------------------------------------
------------------------------------------------------------
------RR----------
>XP_001217911_Aspergillus_terreus
------------------------------------------------------------
------------------------------------------------------------
--MAS---TETASPIGIAN--------------IVAKRGAAFTIM---------------
--VAGESGLGKTTFINTLFSTTIKN-YADHKRRHQKQ--IDRTVEIEITKAELEEKFFKV
RLTVIDTPGFGDYVNNRDSWQPIIEFLDDQHESYMLQEQQPRRTDK-IDMRVHACLYFIR
PTGHTLKPLDIEVMKRLSSRVNLIPVIAKADTLSPADLARYKQRVKAVIEAQGIKIYTPP
IE------------------------------DDDEHAAAHARTLAAAMPFAVIGSEKDV
KTSDNRVVKGRQYAWGVAEVENEDHCDFKKLRSILIRTHMLDLIHTTEEQHYEAYRAQQM
ET----------------------------------------RKFGEARPRKL---DNPK
FKEEEENLRKRFTEQVKVEESRFRQWEQKLISERDRLNKDLEATHAAITALK---EEIE-
-----------------------------------------------S------------
---LQGSSTR----------------------------SHG-------------------
------------------------------------------------------------
------------------------------------------------------------
------------------------------------------------------------
------------------------------------------------------------
------------------------------------------------------------
------RR----------
>XP_022492992_Penicillium_arizonense
------------------------------------------------------------
------------------------------------------------------------
--MST---TETATPIGIANLP-------NQRHKIVAKRGAAFTIM---------------
--VAGESGLGKTTFINTLFSTTIKN-YADHKRRHQKQ--VDRTVEIEITKAELEEKFFKV
RLTVIDTPGFGDYVNNRDSWQPIIEFLDDQHESYMLQEQQPRRTDK-IDMRVHACLYFIR
PTGHTLKPLDIEVMKRLSSRVNLIPVVAKADTLSHGDLARYKERIRAVIEAQGIKIYSPP
VE------------------------------EDDEHAASHARSLMAAMPFAVIGSEKDV
KANDGRVVKGRQYAWGVAEVENEDHCDFKKLRSILIRTHMLDLIHTTEESHYEAYRAQQM
ET----------------------------------------RKFGEARPRKL---DNPK
FKEEEETLRKRFTEQVKVEEQRFRQWEQKLISERDRLNKDLEATHAAIKSLE---QEIE-
-----------------------------------------------G------------
---LQGSSTR----------------------------SHG-------------------
------------------------------------------------------------
------------------------------------------------------------
------------------------------------------------------------
------------------------------------------------------------
------------------------------------------------------------
------RR----------
>XP_014533921_Penicillium_digitatum
------------------------------------------------------------
------------------------------------------------------------
--MST---SETATPIGIANLP-------NQRHKIVAKRGAAFTIM---------------
--VAGESGLGKTTFINTLFSTTIKN-YADHKRRHQKQ--VDRTVEIEITKAELEEKFFKV
RLTVIDTPGFGDYVNNRDSWQPIIEFLDDQHESYMLQEQQPRRTDK-IDMRVHACLYFIR
PTGHTLKPLDIEVMKRLSSRVNLIPVVAKADTLSHADLVRYKDRIRAVIEAQGIKIYTPP
IE------------------------------EDDEHAASHARSLMAAMPFSVIGSEKDV
KANDGRVVKGRQYSWGVAEVENEDHCDFKKLRSILIRTHMLDLIHTTEELHYEAYRAQQM
ET----------------------------------------RKFGEARPRKL---DNPK
FKEEEETLRKRFTEQVKVEEQRFRQWEQKLISERDRLNKDLEATHAAIKSLE---QEIEV
LQVELEVEAPSSIPHSLNSANSSLTNSTAMPRTIFPTRHIHTLKTHNGPVNAVTFSSSGG
TYVLTGSSDRAVHLSRAVPNNSNSPATVETTTPIQKYEAHGYSVLDIAVAADNARFASVG
GDRQVFLWDVEQGTTTKRWSGHNSRVEAVQFAGDGDSVVVTGSADTTINLWDTRSSSYKP
IQTLTEATDTVSTLHVHMGSYSIASGSYDGHARVYDVRTGKTTVDVLAHPVTSVRCSSDG
NALLASTLDGYIRLLDRMDGKLLNAFGGENTVANGIGKPQHSYRNAELRVRSGFAMGDAV
VLSGSEQGTA----GAAAFAWDVVKGEVIAAVPVGEKIKAVSCVAWNESVGDWAAGCSDG
T-----------------------------------------------------------
------VRVYG-------
>XP_016599025_Penicillium_expansum
------------------------------------------------------------
------------------------------------------------------------
--MST---SETATPIGIANLP-------NQRHKIVAKRGAAFTIM---------------
--VAGESGLGKTTFINTLFSTTIKN-YADHKRRHQKQ--VDRTVEIEITKAELEEKFFKV
RLTVIDTPGFGDYVNNRDSWQPIIEFLDDQHESYMLQEQQPRRTDK-IDMRVHACLYFIR
PTGHTLKPLDIEVMKRLSSRVNLIPVVAKADTLSHADLVRYKDRIRAVIEAQGIKIYSPP
IE------------------------------EDDEHAASHARSLMAAMPFAVIGSEKDV
QSNDGRVVKGRQYAWGVAEVENEDHCDFKKLRSILIRTHMLDLIHTTEESHYEAYRAQQM
ET----------------------------------------RKFGEARPRKL---DNPK
FKEEEETLRKRFTEQVKVEEQRFRQWEQKLISERDRLNKDLEATHAAIKSLE---QEIE-
-----------------------------------------------G------------
---LQGPGTR----------------------------SHG-------------------
------------------------------------------------------------
------------------------------------------------------------
------------------------------------------------------------
------------------------------------------------------------
------------------------------------------------------------
------RR----------
>XP_040648173_Penicillium_griseofulvum
------------------------------------------------------------
------------------------------------------------------------
--MST---SETASPIGIANLP-------NQRHKIVAKRGAAFTIM---------------
--VAGESGLGKTTFINTLFSTTIKN-YADHKRRHQKQ--VDRTVEIEITKAELEEKFFKV
RLTVIDTPGFGDYVNNRDSWQPIIEFLDDQHESYMLQEQQPRRTDK-IDMRVHACLYFIR
PTGHTLKPLDIEVMKRLSSRVNLIPVVAKADTLSHADLVRYKDRIRAVIEAQGIKIYSPP
VE------------------------------EDDEHAASHARSLMAAMPFAVIGSEKDV
KANDGRVVKGRQYAWGVAEVENEDHCDFKKLRSILIRTHMLDLIHTTEESHYEAYRAQQM
ET----------------------------------------RKFGEARPRKL---DNPK
FKEEEETLRKRFTEQVKVEEQRFRQWEQKLISERDRLNKDLEATHAAIKSLE---QEIE-
-----------------------------------------------GPVNAVTFSSSGG
TYVLTGSTDRAIHLSRAIP-NSNSTTAVETTTPIQKYEAHGYSVLDIAVAADNARFASVG
GDRQVFLWDVEQGITTKRWSGHNNRVEAVQFAGDGDSVVVTGSADTTINLWDTRSSSYKP
IQTLTDATDTVSSLHVHMGSYSIASGSYDGRARIYDVRTGKTTVDVLAQAVTSVRCSSDG
NALLVSTLGGNIRMLDRMDGKVLNSFGGEKG-----GKSRYSYRNSELRVRSVFAMGDAV
VLSGSEEGGGDGGKGAAAFAWDVVKGEVIAAVPVGEKVKAVSCVAWNEGVGDWAAGCTDG
KDFGVFEGWISADCCLKVPSESMDEVGPFPDVSDKAVMIGLVSRLVSTSSIAGFELPCAT
LFHRQNRREYGAL-----
>XP_038927448_Penicillium_roqueforti
------------------------------------------------------------
------------------------------------------------------------
--MST---SETATPIGIANLP-------NQRHKIVAKRGAAFTIM---------------
--VAGESGLGKTTFINTLFSTTIKN-YADHKRRHQKQ--VDRTVEIEITKAELEEKFFKV
RLTVIDTPGFGDYVNNRDSWQPIIEFLDDQHESYMLQEQQPRRTDK-IDMRVHACLYFIR
PTGHTLKPLDIEVMKRLSSRVNLIPVVAKADTLSHADLVRYKDRIRAVIEAQGIKIYTPP
VE------------------------------EDDEHAASHARSLMAAMPFAVIGSEKDV
KANDGRVVKGRQYAWGVAEVENEEHCDFKKLRSILIRTHMLDLIHTTEESHYEAYRAQQM
ET----------------------------------------RKFGEARPRKL---DNPK
FKEEEETLRKRFTEQVKVEEQRFRQWEQKLISERDRLNKDLEATHAAIKSLE---QEIE-
-----------------------------------------------G------------
---LQGSGTR----------------------------SHG-------------------
------------------------------------------------------------
------------------------------------------------------------
------------------------------------------------------------
------------------------------------------------------------
------------------------------------------------------------
------RR----------
>XP_002568642_Penicillium_rubens
------------------------------------------------------------
------------------------------------------------------------
--MST---SETASPIGIANLP-------NQRHKIVAKRGAAFTIM---------------
--VAGESGLGKTTFINTLFSTTIKN-YADHKRRHQKQ--VDRTVEIEITKAELEEKFFKV
RLTVIDTPGFGDYVNNRDSWQPIIEFLDDQHESYMLQEQQPRRTDK-IDMRVHACLYFIR
PTGHTLKPLDIEVMKRLSSRVNLIPVVAKADTLSHADLVRYKDRIRAVIEAQGIKIYTPP
VE------------------------------EDDEHAASHARSLMAAMPFAVIGSEKDV
KANDGRVVKGRQYAWGVAEVENEDHCDFKKLRSILIRTHMLDLIHTTEESHYEAYRAQQM
ET----------------------------------------RKFGEARPRKL---DNPK
FKEEEETLRKRFTEQVKVEEQRFRQWEQKLISERDRLNKDLEATHAAIKSLE---QEIE-
-----------------------------------------------G------------
---LQGSSTR----------------------------SHG-------------------
------------------------------------------------------------
------------------------------------------------------------
------------------------------------------------------------
------------------------------------------------------------
------------------------------------------------------------
------RR----------
>XP_040810143_Penicillium_solitum
------------------------------------------------------------
------------------------------------------------------------
--MST---SETATPIGIANLP-------NQRHKIVAKRGAAFTIM---------------
--VAGESGLGKTTFINTLFSTTIKN-YADHKRRHQKQ--VDRTVEIEITKAELEEKFFKV
RLTVIDTPGFGDYVNNRDSWQPIIEFLDDQHESYMLQEQQPRRTDK-IDMRVHACLYFIR
PTGHTLKPLDIEVMKRLSSRVNLIPVVAKADTLSHADLVRYKDRIRAVIEAQGIKIYSPP
VE------------------------------EDDEHAASHARSLMAAMPFAVIGSEKDV
KANDGRVVKGRQYAWGVAEVENEDHCDFKKLRSILIRTHMLDLIHTTEESHYEAYRAQQM
ET----------------------------------------RKFGEARPRKL---DNPK
FKEEEETLRKRFTEQVKVEEQRFRQWEQKLISERDRLNKDLEATHAAIKSLE---QEIE-
-----------------------------------------------G------------
---LQGSSTR----------------------------SHG-------------------
------------------------------------------------------------
------------------------------------------------------------
------------------------------------------------------------
------------------------------------------------------------
------------------------------------------------------------
------RR----------
>XP_022583460_Penicilliopsis_zonata
------------------------------------------------------------
------------------------------------------------------------
MAPAT---SETASPIGIANLP-------NQRHKIVAKRGAAFTIM---------------
--VAGESGLGKTTFINTLFSTTIKN-YADHKRRHQKQ--VDRTVEIEITKAELEEKFFKV
RLTVIDTPGFGDYVNNRDSWQPIIEFLDDQHESYMLQEQQPRRTEK-IDMRVHACLYFIR
PTGHTLKPLDIEVMKRLSSRVNLIPVVAKADTLSPADLARFKQKVRAVIEAQGIKIYTPP
VE------------------------------EDDEHAAAHARSLMAAMPFAVIGSEKDV
KTNDGRVVKGRQYIWGVAEVENEDHCDFKKLRSILIRTHMLDLIHTTEEQHYEAYRAQQM
ET----------------------------------------RKFGEARPRKL---DNPK
FKEEEESLRKRFTEQVKVEEQRFRQWEQKLISERDRLNKDLEATHAAIKSLE---GEIE-
-----------------------------------------------Q------------
---LQGSTTR----------------------------SHG-------------------
------------------------------------------------------------
------------------------------------------------------------
------------------------------------------------------------
------------------------------------------------------------
------------------------------------------------------------
------RR----------
>XP_016625901_Cladophialophora_bantiana
------------------------------------------------------------
------------------------------------------------------------
-MAPA-TAES-ASPIGIANLP-------NQRHKIVAKRGAAFTIM---------------
--VAGESGLGKTTFINTLFSTTIKN-YQDHKRRHAKQ--VDKTVEIEITKAELEEKFFKV
RLTVIDTPGFGDYVNNRDSWMPIIEFLDDQHESYMLQEQQPRRQDK-IDLRVHACLYFIR
PTGHTLKPLDIEVMKRLCTRVNLIPVVAKADTLSPADLARFKHRIRAVIEAQGIKIYQPP
IE------------------------------DDDEAAAQHARALMAAMPFAVIGSEKDV
KTSDGRIVKGRQYAWGVAEVENEEHCDFKKLRSILIRTHMLDLIHTTEENHYEAYRAQQM
ET----------------------------------------RKFGEARPRKL---DNPK
FKEEEEALRKRFTEQVKVEEQRFRAWEQKLIGERDRLNKDLEATHAAIKQLE---QELE-
-----------------------------------------------Q------------
---MQGSAVR----------------------------SHG-------------------
------------------------------------------------------------
------------------------------------------------------------
------------------------------------------------------------
------------------------------------------------------------
------------------------------------------------------------
------RR----------
>XP_008726631_Cladophialophora_carrionii
------------------------------------------------------------
------------------------------------------------------------
-MAPP-AAES-PSPIGIANLP-------NQRHKIVAKRGAAFTIM---------------
--VAGESGLGKTTFINTLFSTTIKN-YQDHKRRHAKQ--VDKTVEIEITKAELEEKFFKV
RLTVIDTPGFGDYVNNRDSWMPIIEFLDDQHESYMLQEQQPKRNDK-IDLRVHACLYFIR
PTGHTLKPLDIEVMKRLCTRVNLIPVVAKADTLSPADLARFKHRIRNVIEAQGIKIYQPP
IE------------------------------DDDEAAAQHARALMAAMPFAVIGSEKDV
KTSDGRIVKGRQYAWGVAEVENEEHCDFKKLRSILIRTHMLDLIHTTEENHYEAYRAQQM
ET----------------------------------------RKFGEARPRKL---DNPK
FKEEEEALRKRFTEQVKVEEQRFRAWEHKLIGERDRLNKDLEATHAAIKQLE---QELE-
-----------------------------------------------Q------------
---MQGSAVR----------------------------SHG-------------------
------------------------------------------------------------
------------------------------------------------------------
------------------------------------------------------------
------------------------------------------------------------
------------------------------------------------------------
------RR----------
>XP_016249950_Cladophialophora_immunda
------------------------------------------------------------
------------------------------------------------------------
-MAPA-AAES-PSPIGIANLP-------NQRHKIVAKRGAAFTIM---------------
--VAGESGLGKTTFINTLFSTTIKN-YQDHKRRHAKQ--VDKTVEIEITKAELEEKFFKV
RLTVIDTPGFGDYVNNRDSWMPIIEFLDDQHESYMLQEQQPKRQDK-IDLRVHACLYFIR
PTGHTLKPLDIEVMKRLCTRVNLIPVVAKADTLSPADLARFKHRIRAVIEAQGIKIYQPP
IE------------------------------DDDEAAAQHARALMAAMPFAVIGSEKDV
KTSDGRIVKGRQYAWGVAEVENEEHCDFKKLRSILIRTHMLDLIHTTEENHYEAYRAQQM
ET----------------------------------------RKFGEARPRKL---DNPK
FKEEEEALRKRFTEQVKVEEQRFRAWEQKLIGERDRLNKDLEATHAAIKQLE---QELE-
-----------------------------------------------Q------------
---MQGSAVR----------------------------SHG-------------------
------------------------------------------------------------
------------------------------------------------------------
------------------------------------------------------------
------------------------------------------------------------
------------------------------------------------------------
------RR----------
>XP_007739770_Cladophialophora_psammophila
------------------------------------------------------------
------------------------------------------------------------
-MAPA-AAES-ASPIGIANLP-------NQRHKIVAKRGAAFTIM---------------
--VAGESGLGKTTFINTLFSTTIKN-YQDHKRRHAKQ--VDKTVEIEITKAELEEKFFKV
RLTVIDTPGFGDYVNNRDSWMPIIEFLDDQHESYMLQEQQPRRQDK-IDLRVHACLYFIR
PTGHTLKPLDIEVMKRLCTRVNLIPVVAKADTLSPADLARFKHRIRAVIEAQGIKIYQPP
IE------------------------------DDDEAAAQHARALMAAMPFAVIGSEKDV
KTSDGRIVKGRQYAWGVAEVENEEHCDFKKLRSILIRTHMLDLIHTTEENHYEAYRAQQM
ET----------------------------------------RKFGEARPRKL---DNPK
FKEEEEALRKRFTEQVKVEEQRFRAWEQKLIGERDRLNKDLEATHAAIKQLE---QELE-
-----------------------------------------------Q------------
---MQGSAVR----------------------------SHG-------------------
------------------------------------------------------------
------------------------------------------------------------
------------------------------------------------------------
------------------------------------------------------------
------------------------------------------------------------
------RR----------
>XP_018695104_Fonsecaea_erecta
------------------------------------------------------------
------------------------------------------------------------
-MAPA-AAES-PSPIGIANLP-------NQRHKIVAKRGAAFTIM---------------
--VAGESGLGKTTFINTLFSTTIKN-YQDHKRRHAKQ--VDKTVEIEITKAELEEKFFKV
RLTVIDTPGFGDYVNNRDSWMPIIEFLDDQHESYMLQEQQPRRQDK-IDLRVHACLYFIR
PTGHTLKPLDIEVMKRLCTRVNLIPVVAKADTLSPADLARFKHRIRAVIEAQGIKIYQPP
IE------------------------------DDDEAAAQHARALMAAMPFAVIGSEKDV
KTSDARIVKGRQYAWGVAEVENEEHCDFKKLRSILIRTHMLDLIHTTEENHYEAYRAQQM
ET----------------------------------------RKFGEARPRKL---DNPK
FKEEEEALRKRFTEQVKVEEQRFRAWEQKLIGERDRLNKDLEATHAAIKQLE---QELE-
-----------------------------------------------Q------------
---MQGSAVR----------------------------SHG-------------------
------------------------------------------------------------
------------------------------------------------------------
------------------------------------------------------------
------------------------------------------------------------
------------------------------------------------------------
------RR----------
>XP_022514563_Fonsecaea_monophora
------------------------------------------------------------
------------------------------------------------------------
-MAPA-AAES-PSPIGIANLP-------NQRHKIVAKRGAAFTIM---------------
--VAGESGLGKTTFINTLFSTTIKN-YQDHKRRHAKQ--VDKTVEIEITKAELEEKFFKV
RLTVIDTPGFGDYVNNRDSWMPIIEFLDDQHESYMLQEQQPRRQDK-IDLRVHACLYFIR
PTGHTLKPLDIEVMKRLCTRVNLIPVVAKADTLSPADLARFKHRIRAVIEAQGIKIYQPP
IE------------------------------DDDEAAAQHARALMAAMPFAVIGSEKDV
KTTDARIVKGRQYAWGVAEVENEEHCDFKKLRSILIRTHMLDLIHTTEENHYEAYRAQQM
ET----------------------------------------RKFGEARPRKL---DNPK
FKEEEEALRKRFTEQVKVEEQRFRAWEQKLIGERDRLNKDLEATHAAIKQLE---QELE-
-----------------------------------------------Q------------
---MQGSAVR----------------------------SHG-------------------
------------------------------------------------------------
------------------------------------------------------------
------------------------------------------------------------
------------------------------------------------------------
------------------------------------------------------------
------RR----------
>XP_016632696_Fonsecaea_multimorphosa
------------------------------------------------------------
------------------------------------------------------------
-MAPA-AAES-ASPIGIANLP-------NQRHKIVAKRGAAFTIM---------------
--VAGESGLGKTTFINTLFSTTIKN-YQDHKRRHAKQ--VDKTVEIEITKAELEEKFFKV
RLTVIDTPGFGDYVNNRDSWMPIIEFLDDQHESYMLQEQQPKRQDK-IDLRVHACLYFIR
PTGHTLKPLDIEVMKRLCTRVNLIPVVAKADTLSPADLARFKHRIRAVIEAQGIKIYQPP
IE------------------------------DDDEAAAQHARALMAAMPFAVIGSEKDV
KTSDARIVKGRQYAWGVAEVENEEHCDFKKLRSILIRTHMLDLIHTTEENHYEAYRAQQM
ET----------------------------------------RKFGEARPRKL---DNPK
FKEEEEALRKRFTEQVKVEEQRFRAWEQKLIGERDRLNKDLEATHAAIKQLE---QELE-
-----------------------------------------------Q------------
---MQGSAVR----------------------------SHG-------------------
------------------------------------------------------------
------------------------------------------------------------
------------------------------------------------------------
------------------------------------------------------------
------------------------------------------------------------
------RR----------
>XP_022503078_Fonsecaea_nubica
------------------------------------------------------------
------------------------------------------------------------
-MAPA-AAES-PSPIGIANLP-------NQRHKIVAKRGAAFTIMVEPMSSQYAGRILTV
IQVAGESGLGKTTFINTLFSTTIKN-YQDHKRRHAKQ--VDKTVEIEITKAELEEKFFKV
RLTVIDTPGFGDYVNNRDSWMPIIEFLDDQHESYMLQEQQPRRQDK-IDLRVHACLYFIR
PTGHTLKPLDIEVMKRLCTRVNLIPVVAKADTLSPADLARFKHRIRAVIEAQGIKIYQPP
IE------------------------------DDDEAAAQHARALMAAMPFAVIGSEKDV
KTTDARIVKGRQYAWGVAEVENEEHCDFKKLRSILIRTHMLDLIHTTEENHYEAYRAQQM
ET----------------------------------------RKFGEARPRKL---DNPK
FKEEEEALRKRFTEQVKVEEQRFRAWEQKLIGERDRLNKDLEATHAAIKQLE---QELE-
-----------------------------------------------Q------------
---MQGSAVR----------------------------SHG-------------------
------------------------------------------------------------
------------------------------------------------------------
------------------------------------------------------------
------------------------------------------------------------
------------------------------------------------------------
------RR----------
>XP_013283825_Fonsecaea_pedrosoi
------------------------------------------------------------
------------------------------------------------------------
-MAPA-AAES-PSPIGIANLP-------NQRHKIVAKRGAAFTIM---------------
--VAGESGLGKTTFINTLFSTTIKN-YQDHKRRHAKQ--VDKTVEIEITKAELEEKFFKV
RLTVIDTPGFGDYVNNRDSWMPIIEFLDDQHESYMLQEQQPRRQDK-IDLRVHACLYFIR
PTGHTLKPLDIEVMKRLCTRVNLIPVVAKADTLSPADLARFKHRIRAVIEAQGIKIYQPP
IE------------------------------DDDEAAAQHARALMAAMPFAVIGSEKDV
KTTDARIVKGRQYAWGVAEVENEEHCDFKKLRSILIRTHMLDLIHTTEENHYEAYRAQQM
ET----------------------------------------RKFGEARPRKL---DNPK
FKEEEEALRKRFTEQVKVEEQRFRAWEQKLIGERDRLNKDLEATHAAIKQLE---QELE-
-----------------------------------------------Q------------
---MQGSAVR----------------------------SHG-------------------
------------------------------------------------------------
------------------------------------------------------------
------------------------------------------------------------
------------------------------------------------------------
------------------------------------------------------------
------RR----------
>XP_007756821_Cladophialophora_yegresii
------------------------------------------------------------
------------------------------------------------------------
-MAPP-AAES-PSPIGIANLP-------NQRHKIVAKRGAAFTIM---------------
--VAGESGLGKTTFINTLFSTTIKN-YQDHKRRHAKQ--VDKTVEIEITKAELEEKFFKV
RLTVIDTPGFGDYVNNRDSWMPIIEFLDDQHESYMLQEQQPKRNDK-IDLRVHACLYFIR
PTGHTLKPLDIEVMKRLCTRVNLIPVVAKADTLSPADLARFKHRIRNVIEAQGIKIYQPP
IE------------------------------DDDEAAAQHARALMAAMPFAVIGSEKDV
KTSDGRIVKGRQYAWGVAEVENEEHCDFKKLRSILIRTHMLDLIHTTEENHYEAYRAQQM
ET----------------------------------------RKFGEARPRKL---DNPK
FKEEEEALRKRFTEQVKVEEQRFRAWEQKLIGERDRLNKDLEATHAAIKQLE---QELE-
-----------------------------------------------Q------------
---MQGSAVR----------------------------SHG-------------------
------------------------------------------------------------
------------------------------------------------------------
------------------------------------------------------------
------------------------------------------------------------
------------------------------------------------------------
------RR----------
>XP_016238410_Exophiala_spinifera
------------------------------------------------------------
------------------------------------------------------------
-MAPP-PAESAASPIGIANLP-------NQRHKIVAKRGAAFTIM---------------
--VAGESGLGKTTFINTLFSTTIKN-YQDHKRRHAKQ--VDKTVEIEITKAELEEKFFKV
RLTVIDTPGFGDYVNNRDSWMPIIEFLDDQHESYMLQEQQPRRQEK-IDLRVHACLYFIR
PTGHTLKPLDIEVMKRLCTRVNLIPVIAKADTLSPADLARFKQRVRAVIEAQGIKIYQPP
VE------------------------------DDDEAAAQHARALMAAMPFAVIGSEKDV
KTTDGRVVKGRQYAWGVAEVENEEHCDFKKLRSILIRTHMLDLIHTTEENHYEAYRAQQM
ET----------------------------------------RKFGEARPRKL---DNPK
FKEEEEALRKRFTEQVKVEEQRFRAWEQKLIAERDRLNKDLESTHAAIKQLE---QELE-
-----------------------------------------------Q------------
---MQGSAVR----------------------------SHG-------------------
------------------------------------------------------------
------------------------------------------------------------
------------------------------------------------------------
------------------------------------------------------------
------------------------------------------------------------
------RR----------
>XP_016266155_Exophiala_oligosperma
------------------------------------------------------------
------------------------------------------------------------
-MAPP-PAESAASPIGIANLP-------NQRHKIVAKRGAAFTIM---------------
--VAGESGLGKTTFINTLFSTTIKN-YQDHKRRHAKQ--VDKTVEIEITKAELEEKFFKV
RLTVIDTPGFGDYVNNRDSWMPIIEFLDDQHESYMLQEQQPRRQDK-IDLRVHACLYFIR
PTGHTLKPLDIEVMKRLCTRVNLIPVIAKADTLSPADLARFKQRVRAVIEAQGIKIYQPP
VE------------------------------DDDEAAAQHARALMAAMPFAVIGSEKDV
KTTDGRIVKGRQYAWGVAEVENEEHCDFKKLRSILIRTHMLDLIHTTEENHYEAYRAQQM
ET----------------------------------------RKFGEARPRKL---DNPK
FKEEEEALRKRFTEQVKVEEQRFRAWEQKLIAERDRLNKDLESTHAAIKQLE---QELE-
-----------------------------------------------Q------------
---MQGSAVR----------------------------SHG-------------------
------------------------------------------------------------
------------------------------------------------------------
------------------------------------------------------------
------------------------------------------------------------
------------------------------------------------------------
------RR----------
>XP_013318362_Exophiala_xenobiotica
------------------------------------------------------------
------------------------------------------------------------
-MAPP-PAESAASPIGIANLP-------NQRHKIVAKRGAAFTIM---------------
--VAGESGLGKTTFINTLFSTTIKN-YQDHKRRHAKQ--VDKTVEIEITKAELEEKFFKV
RLTVIDTPGFGDYVNNRDSWMPIIEFLDDQHESYMLQEQQPKRQDK-IDLRVHTCLYFIR
PTGHTLKPLDIEVMKRLCTRVNLIPVIAKADTLSPADLARFKHRVRAVIEAQGIKIYQPP
IE------------------------------DDDEAAAQHARALMAAMPFAVIGSEKDV
KTTDGRIVKGRQYAWGVAEVENEEHCDFKKLRSILIRTHMLDLIHTTEENHYEAYRAQQM
ET----------------------------------------RKFGEARPRKL---DNPK
FKEEEEALRKRFTEQVKVEEQRFRAWEQKLIAERDRLNKDLESTHAAIKQLE---QELE-
-----------------------------------------------Q------------
---MQGSAVR----------------------------SHG-------------------
------------------------------------------------------------
------------------------------------------------------------
------------------------------------------------------------
------------------------------------------------------------
------------------------------------------------------------
------RR----------
>XP_007721492_Capronia_coronata
------------------------------------------------------------
------------------------------------------------------------
-MAPA-TAEA-ASPIGIANLP-------NQRHKIVAKRGAAFTIM---------------
--VAGESGLGKTTFINTLFSTTIKN-YQDHKRRHAKQ--VDKTVEIEITKAELEEKFFKV
RLTVIDTPGFGDYVNNRDSWMPIIEFLDDQHESYMLQEQQPKRQDK-IDLRVHACLYFIR
PTGHTLKPLDIEVMKRLSSRVNLIPVVAKADTLTPADLALFKARIRRVIEAQGIKIYQPP
IE------------------------------DDDEAAVQHARALMAAMPFSVIGSEKDV
KTPDGRVVKGRQYSWGVAEVENEEHCDFKKLRSILIRTHMLDLIHTTEENHYEAYRAQQM
ET----------------------------------------RKFGEARPRKL---DNPK
FKEEEEALRKRFTEQVKVEEQRFRAWEQKLIAERDRLNKDLESTHAAIKQLE---QELE-
-----------------------------------------------Q------------
---MQGSAVR----------------------------SHG-------------------
------------------------------------------------------------
------------------------------------------------------------
------------------------------------------------------------
------------------------------------------------------------
------------------------------------------------------------
------RR----------
>XP_007728980_Capronia_epimyces
------------------------------------------------------------
------------------------------------------------------------
-MAPA-AADA-ATPIGIANLP-------NQRHKIVAKRGAAFTIM---------------
--VAGESGLGKTTFINTLFSTTIKN-YQDHKRRHAKQ--VDKTVEIEITKAELEEKFFKV
RLTVIDTPGFGDYVNNRDSWMPIIEFLDDQHESYMLQEQQPKRQDK-IDLRVHVCLYFIR
PTGHTLKPLDIEVMKRLSTRVNLIPVVAKADTLTPVDLARFKHRIRNVIEAQGIKIYQPP
IE------------------------------DDDEAAAQHAHALMAAMPFSVIGSEKDV
KTPDGRVTKGRQYSWGVAEVENEEHCDFKKLRSILIRTHMLDLIHTTEENHYEAYRAQQM
ET----------------------------------------RKFGEARPRKL---DNPK
FKEEEEALRKRFTEQVKVEEQRFRAWEQKLIAERDRLNKDLESTHAAIKQLE---QDLE-
-----------------------------------------------Q------------
---MQGSAVR----------------------------SHG-------------------
------------------------------------------------------------
------------------------------------------------------------
------------------------------------------------------------
------------------------------------------------------------
------------------------------------------------------------
------RR----------
>XP_009154634_Exophiala_dermatitidis
------------------------------------------------------------
------------------------------------------------------------
-MAPA-PVES-ASPIGIANLP-------NQRHKIVAKRGAAFTIM---------------
--VAGESGLGKTTFINTLFSTTIKN-YQDHKRRHAKQ--VDKTVEIEITKAELEEKFFKV
RLTVIDTPGFGDYVNNRDSWMPIIEFLDDQHESYMLQEQQPRRQDK-IDLRVHACLYFIR
PTGHTLKPLDIEVMKRLCTRVNLIPVVAKADTLTPADLARFKHRIRNVIEAQGIKIYQPP
IE------------------------------DDDEAAVQHARALIAAMPFSVIGSEKDV
KTPDGRVAKGRQYIWGVAEVENEEHCDFKKLRSILIRTHMLDLIHTTEENHYEAYRAQQM
ET----------------------------------------RKFGEARPRKL---DNPK
FKEEEEALRKRFTEQVKVEEQRFRAWEQKLIAERDRLNKDLEATHAAIKQLE---QELE-
-----------------------------------------------Q------------
---MQGSAVR----------------------------SHG-------------------
------------------------------------------------------------
------------------------------------------------------------
------------------------------------------------------------
------------------------------------------------------------
------------------------------------------------------------
------RR----------
>XP_013254095_Exophiala_aquamarina
------------------------------------------------------------
------------------------------------------------------------
-MAPPQPAPEAASPIGIANLP-------NQRHKIVAKRGAAFTIM---------------
--VAGESGLGKTTFINTLFSTTIKN-YQDHKRRHAKQ--VDKTVEIEITKAELEEKFFKV
RLTVIDTPGFGDYVNNRDSWQPIIEFLDDQHESYMLQEQQPKRQDK-IDLRVHACLYFIR
PTGHTLKPLDIEVMKRLCSRVNLIPVVAKADTLSPEDLARFKHRVRSVIEAQGIKIYQPP
LE------------------------------DDDEAATQHARALIAAIPFSVIGSEKDV
KTGDGRIVKGRQYAWGVAEVENEDHCDFKKLRSILIRTHMLDLIHTTEENHYEAYRAQQM
ET----------------------------------------RKFGEARPRKL---DNPK
FKEEEEALRKRFTEQVKVEEQRFRAWEQKLIGERDRLNKDLESTHAAIKQLE---GELE-
-----------------------------------------------Q------------
---MQGSAVR----------------------------SHG-------------------
------------------------------------------------------------
------------------------------------------------------------
------------------------------------------------------------
------------------------------------------------------------
------------------------------------------------------------
------RR----------
>XP_016223865_Exophiala_mesophila
------------------------------------------------------------
----------------------------------------------------------MS
RTAQQQPQGEAASPIGIANLP-------NQRHKIVAKRGAAFTIM---------------
--VAGESGLGKTTFINTLFSTTIKN-YQDHKRRHAKQ--VDKTVEIEITKAELEEKFFKV
RLTVIDTPGFGDYVNNRDSWQPIIEFLDDQHESYMLQEQQPRRQEK-IDLRVHACLYFIR
PTGHTLKPLDIEVMKRLCSRVNLIPVIAKADTLSPADLARFKQRIRAVIEAQGIKIYQPP
IE------------------------------DDDEAAAQHARALTAAVPFSVIGSEKDV
KTTDGRIVKGRQYAWGVAEVENEEHCDFKKLRSILIRTHMLDLIHTTEENHYEAYRAQQM
ET----------------------------------------RKFGEARPRKL---DNPK
FKEEEEALRKRFTEQVKVEEQRFRAWEQKLIGERDRLNKDLESAHTAIKQLE---QELE-
-----------------------------------------------Q------------
---MQGSAAR----------------------------SHG-------------------
------------------------------------------------------------
------------------------------------------------------------
------------------------------------------------------------
------------------------------------------------------------
------------------------------------------------------------
------RRG---------
>XP_013276805_Rhinocladiella_mackenziei
------------------------------------------------------------
------------------------------------------------------------
-MAPA-AAES-ASPIGIANLP-------NQRHKIVAKRGAAFTIM---------------
--VAGESGLGKTTFINTLFSTTIKN-YQDHKRRHAKQ--VDKTVEIEITKAELEEKFFKV
RLTVIDTPGFGDYVNNRDSWMPIIEFLDDQHESYMLQEQQPKRQDK-IDLRVHACLYFIR
PTGHTLKPLDIEVMKRLCTRVNLIPVVAKADTLSPADLARFKHRIRNVIEAQGIKIYQPP
IE------------------------------DDDEAAAQHARALMAAMPFSVIGSEKDV
KTADGRVVKGRQYAWGVAEVENEDHCDFKKLRSILIRTHMLDLIHTTEENHYEAYRAQQM
ET----------------------------------------RKFGEARPRKL---DNPK
FKEEEEGLRKRFTEQVKVEEQRFRAWEQKLIGERDRLNKDLEATHAAIKQLE---QELE-
-----------------------------------------------Q------------
---MQGSAVR----------------------------SHG-------------------
------------------------------------------------------------
------------------------------------------------------------
------------------------------------------------------------
------------------------------------------------------------
------------------------------------------------------------
------RR----------
>XP_018002154_Phialophora_attinorum
------------------------------------------------------------
------------------------------------------------------------
-MAPA--PDSAASLIGIANLP-------NQRHKIVAKRGAGFTIM---------------
--VAGESGLGKTTFINTLFSTTIKN-YTDHKKRHAKQ--VDKTVEIEITKAELEEKFFKV
RLTVIDTPGFGDYVNNRDSWMPIIEFLDDQHESYMLQEQQPRRSDK-IDLRVHVCLYFIR
PTGHTLKPLDIEVMKRLSTRVNLIPVVAKADTLSPQDLAVFKQRVGAVIAAQGIKIYQPP
VE------------------------------EDDEAAAQHARALMAAMPFAVIGSEKDV
KTSDGRIVKGRQYAWGVAEVENEDHCDFKKLRSILIRTHMLDLIHTTEENHYEAYRAQQM
ET----------------------------------------RKFGEARPRKL---DNPK
FKEEEEALRKRFTEQVKVEEQRFRSWEQKLIGERDRLNKDLEATHAQIKQLE---SELE-
-----------------------------------------------Q------------
---MQGSAAR----------------------------SHG-------------------
------------------------------------------------------------
------------------------------------------------------------
------------------------------------------------------------
------------------------------------------------------------
------------------------------------------------------------
------RR----------
>NP_001342848_Schizosaccharomyces_pombe
------------------------------------------------------------
------------------------------------------------------------
------MNEEETNFVGIADLP-------NQRHKIVSRNGVAFTLM---------------
--LCGESGLGKTTFCNTLFSTTIKS-HMGPEKVRAKH--AEKTVEIEITKAELEEKNFHL
RLTVIDTPGFGDFINNSGCWESVVEFIEDQHESYMRQDQQPDRRKI-IDMRIHACLYFLR
PVRNGVRPMDLEAMKHISKRVNLIPVIAKADMYTRRDLALYKTRISQVLEYHQVNVYKPN
MD------------------------------EGDPVFHRQIQGIINCMPFAIVGSEDDI
RTPDGRVVKGREYPWGIVEIENEEHCDFKQLRNILIRSCMLDLIQTTEEKLYEQYRQEQM
KV----------------------------------------RQYGEPKLRTI---DNAK
FKEEEENLRKRFTEQVRVEETRFRQWEQRLIAERDSLNKDLEAQHVQIKQIE---LEIE-
-----------------------------------------------R------------
---LKAATSS--------------------------------------------------
------------------------------------------------------------
------------------------------------------------------------
------------------------------------------------------------
------------------------------------------------------------
------------------------------------------------------------
------RKR---------
```
