## Supplementary material for "Coding Sequence Insertions in Fungal Genomes are Intrinsically Disordered and can Impart Functionally-Important Properties on the Host Protein": MAFFT_MSAs: XP_019330631.1_blasthits_MAFFT.txt

```
>XP_718852_Candida_albicans
MTRTSVLADALNAINNAEKTGKRQVLIRPSSKVIIKFLTVMQKHG-------------YI
GEFEYIDDHRSGKIVVQLNGRLNKCGVIQPRFNVKINDIERWTDNLLPARQFGYVILTTS
AGIMDHEEARRKHVSGKILGFVY
>XP_002417265_Candida_dubliniensis
MTRTSVLADALNAINNAEKTGKRQVLIRPSSKVIIKFLTVMQKHG-------------YI
GEFEYIDDHRSGKIVVQLNGRLNKCGVIQPRFNVKINDIERWTDNLLPARQFGYVILTTS
AGIMDHEEARRKHVSGKILGFVY
>XP_002549945_Candida_tropicalis
MTRTSVLADALNAINNAEKTGKRQVLIRPSSKVIIKFLTVMQKHG-------------YI
GEFEYIDDHRSGKIVVQLNGRLNKCGVIQPRFNVKINDIERWTDNLLPARQFGYVILTTS
AGIMDHEEARRKHVSGKILGFVY
>XP_003868145_Candida_orthopsilosis
MTRTSVLADALNAINNAEKTGKRQVLIRPSSKVIIRFLTVMQKHG-------------YI
GEFEYIDDHRSGKIVVQLNGRLNKCGVISPRFNVKIGDIERWTDNLLPARQFGYVILTTS
AGIMDHEEARRKHVSGKILGFVY
>XP_001527887_Lodderomyces_elongisporus
MTRTSVLADALNAINNAEKTGKRQVLIRPSSKVIIRFLTVMQKHG-------------YI
GEFEYIDDHRSGKIVVQLNGRLNKCGVISPRFNVKIGDIERWTDNLLPARQFGYVILTTS
AGIMDHEEARRKHVSGKILGFVY
>XP_007376874_Spathaspora_passalidarum
MTRTSVLADALNAINNAEKTGKRQVLIRPSSKVIIKFLTVMQKHG-------------YI
GEFEYIDDHRSGKIVVQLNGRLNKCGVISPRFNVKINDIERWTDNLLPARQFGYVILTTS
AGIMDHEEARRKHVSGKILGFVY
>XP_043047156_Scheffersomyces_spartinae
MTRSSVLADALNAINNAEKTGKRQVLIRPSSKVIIKFLSVMQKHG-------------YI
GEFEYIDDHRSGKIVVQLNGRLNKCGVISPRFNVKIGDIERWTDNLLPARQFGYVILTTS
AGIMDHEEARRKHVSGKILGFVY
>XP_001383400_Scheffersomyces_stipitis
MTRTSVLADALNAINNAEKTGKRQVLIRPSSKVIIKFLTVMQRHG-------------YI
GEFEYIDDHRSGKIVVQLTGRLNKCGVISPRFNVKINDIERWTDNLLPARQFGFVILTTS
AGIMDHEEARRKHVSGKILGFVY
>XP_020066149_Suhomyces_tanzawaensis
MTRTSVLADALNAINNAEKTGKRQVLIRPSSKVIIKFLTVMQKHG-------------YI
GEFEYIDDHRSGKIVVQLNGRLNKCGVISPRFNVKIADIERWTDNLLPARQFGFVILTTS
AGIMDHEEARRKHVSGKILGFVY
>XP_020074992_Hyphopichia_burtonii
----------------------------------------MQKHG-------------YI
GEFEYIDDHRSGKIVVQLNGRLNKCGVISPRFNVKFGDIERWTDNLLPARQFGKIILTTS
AGIMDHEEARRKHVAGKILGFVY
>XP_015470017_Debaryomyces_fabryi
MTRTSVLADALNSINNAEKTGKRQVLIRPSSKVIIKFLTVMQKHG-------------YI
GEFEYIDDHRSGKIVVQLNGRLNKCGVISPRFNVKVGDMERWTDNLLPARQFGYVILTTS
AGIMDHEEARRKHVAGKILGFVY
>XP_462214_Debaryomyces_hansenii
MTRTSVLADALNSINNAEKTGKRQVLIRPSSKVIIKFLTVMQKHG-------------YI
GEFEYIDDHRSGKIVVQLNGRLNKCGVISPRFNVKVGDMERWTDNLLPARQFGYVILTTS
AGIMDHEEARRKHVAGKILGFVY
>XP_006684876_Yamadazyma_tenuis
MTRTSVLADALNAINNAEKTGKRQVLIRPSSKVIVKFLTVMQKHG-------------YI
GEFEYIDDHRSGKIVVQLNGRLNKCGVINPRFNVKIGDIERWTDNLLPARQFGYVILTTS
AGIMDHEEARRKHVSGKILGFVY
>XP_001483719_Meyerozyma_guilliermondii
MTRTSVLADALNAINNAEKTGKRQVLIRPSSKVIIKFLSVMQKHG-------------YI
GEFEYIDDHRSGKIVVQLTGRLNKCGVISPRFNVKIGDIERWTDNLLPARQFGLVILTTS
AGIMDHEEARRKHVSGKILGFVY
>XP_018712973_Metschnikowia_bicuspidata
MTRTSVLADALNAINNAEKTGKRQVLIRPSSKVIIKFLQVMQKHG-------------YI
GEFEYVDDHRSGKIVVQLTGRLNKCGVISPRFNVKIGDIERWTDNLLPARQFGYVILTTS
AGIMDHEEARRKHVSGKILGFVY
>XP_002616315_Clavispora_lusitaniae
MTRTSVLADALNAINNAEKTGKRQVLIRPSSKVIIKFLQVMQKHG-------------YI
GEFEYIDDHRSGKIVVQLTGRLNKCGVISPRFNVKIGDIERWTDNLLPARQFGYVILTTS
AGIMDHEEARRKHVSGKILGFVY
>XP_025344639_Candida_haemuloni
MTRTSVLADALNSINNAEKTGKRQVLIRPSSKVIIKFLQVMQKHG-------------YI
GEFEYIDDHRSGKIVVQLTGRLNKCGVISPRFNVKIGDIERWTDNLLPARQFGFVILTTS
AGIMDHEEARRKHVSGKILGFVY
>XP_024713258_Candida_pseudohaemulonis
MTRTSVLADALNAINNAEKTGKRQVLIRPSSKVIIKFLQVMQKHG-------------YI
GEFEYIDDHRSGKIVVQLTGRLNKCGVISPRFNVKIGDIERWTDNLLPARQFGYVILTTS
AGIMDHEEARRKHVSGKILGFVY
>XP_025335168_Candida_duobushaemulonis
MTRTSVLADALNAINNAEKTGKRQVLIRPSSKVIIKFLSVMQKHG-------------YI
GEFEYIDDHRSGKIVVQLTGRLNKCGVISPRFNVKIGDIERWTDNLLPARQFGYVILTTS
AGIMDHEEARRKHVSGKILGFVY
>XP_028892989_Candida_auris
MTRTSVLADALNSINNAEKTGKRQVLIRPSSKVIIKFLQVMQKHG-------------YI
GEFEYIDDHRSGKIVVQLTGRLNKCGVISPRFNVKIKDIERWTDNLLPARQFGYVILTTS
AGIMDHEEARRKHVSGKILGFVY
>NP_012345_Saccharomyces_cerevisiae
MTRSSVLADALNAINNAEKTGKRQVLIRPSSKVIIKFLQVMQKHG-------------YI
GEFEYIDDHRSGKIVVQLNGRLNKCGVISPRFNVKIGDIEKWTANLLPARQFGYVILTTS
AGIMDHEEARRKHVSGKILGFVY
>XP_018221153_Saccharomyces_eubayanus
MTRSSVLADALNAINNAEKTGKRQVLIRPSSKVIIKFLQVMQKHG-------------YI
GEFEYIDDHRSGKIVVQLNGRLNKCGVISPRFNVKIGDVEKWTANLLPARQFGYVILTTS
AGIMDHEEARRKHVSGKILGFVY
>XP_033767108_Saccharomyces_paradoxus
MTRSSVLADALNAINNAEKTGKRQVLIRPSSKVIIKFLQVMQKHG-------------YI
GEFEYIDDHRSGKIVVQLNGRLNKCGVISPRFNVKIGDIEKWTANLLPARQFGYVILTTS
AGIMDHEEARRKHVSGKILGFVY
>XP_003678315_Naumovozyma_castellii
MTRTSVLADALNSINNAEKTGKRQVLIRPSSKVIIKFLQVMQKHG-------------YI
GEFEYIDDHRSGKIVVQLNGRLNKCGVISPRFNVKIGDIEKWTENLLPARQFGYVILTTS
AGIMDHEEARRKHVSGKILGFVY
>XP_003668319_Naumovozyma_dairenensis
MTRTSVLADALNAINNAEKTGKRQVLIRPSSKVIIKFLQVMQKHG-------------YI
GEFEYIDDHRSGKIVVQLNGRLNKCGVISPRFNVKIADIEKWTANLLPARQFGYVILTTS
AGIMDHEEARRKHVSGKILGFVY
>XP_003957894_Kazachstania_africana
MTRTSVLADALNAINNAEKTGKRQVLIRPSSKVIIKFLQVMQKHG-------------YI
GEFEYIDDHRSGKIVVQLNGRLNKCGVISPRFNVKIGDIEKWTENLLPARQFGYVILTTS
AGIMDHEEARRKHVSGKILGFVY
>XP_022464410_Kazachstania_naganishii
MTRTSVLADALNAINTAEKTGKRQVLIRPSSKVIIKFLQVMQKHG-------------YI
GEFEYIDDHRSGKIVVQLTGRLNKCGVISPRFNVKIGEIEKWTDNLLPARQFGYIILTTS
AGIMDHEEARRKHVSGKILGFVY
>XP_448425_Candida_glabrata
MTRSSVLADALNAINNAEKTGKRQVLIRPSSKVIIKFLQVMQRHG-------------YI
GEFEYIDDHRSGKIVVQLNGRLNKCGVISPRFNVKIGDIEKWTANLLPARQFGYVILTTS
AGIMDHEEARRKHVSGKILGFVY
>XP_004180324_Tetrapisispora_blattae
MTRTSVLADALNAINNAEKTGKRQVMIRPSSKVIIKFLQVIQKHG-------------YI
GEFEYIDDHRSGKIVIQLNGRLNKVGVISPRFNVKIADIEKWTENLLPARQFGYVILTTS
AGIMDHEEARRKHVSGKILGFVY
>XP_003686033_Tetrapisispora_phaffii
MTRTSVLADALNAINNAEKAGKRQVMIRPSSKVIIKFLQVVQKHG-------------YI
GEFEYIDDHRSGKIVIQLNGRLNKVGVISPRFNVKISEIEKWTENLLPARQFGYVILTTS
AGIMDHEEARRKHVSGKILGFVY
>XP_001646401_Vanderwaltozyma_polyspora
MTRTSVLADALNAINNAEKTGKRQVLIRPSSKVIIKFLQVIQKHG-------------YI
GEFEYIDDHRSGKIVVQLNGRLNKCGVISPRFNVKIDDIEKWTANLLPARQFGYVILTTS
AGIMDHEEARRKHVSGKILGFVY
>XP_003682322_Torulaspora_delbrueckii
MTRTSVLADALNAINNAEKTGKRQVLIRPSSKVIIKFLQVMQRHG-------------YI
GEFEYIDDHRSGKIVIQLNGRLNKCGVISPRFNVKIADIEKWTENLLPARQFGYVILTTS
AGIMDHEEARRKHVSGKILGFVY
>XP_037143270_Zygotorulaspora_mrakii
MTRTSVLADALNAINNAEKTGKRQVMIRPSSKVIIKFLQVMQRHG-------------YI
GEFEYIDDHRSGKIVIQLNGRLNKCGVISPRFNVKISDIEKWTENLLPARQFGYVILTTS
AGIMDHEEARRKHVSGKILGFVY
>XP_002496171_Zygosaccharomyces_rouxii
MTRTSVLADALNAINNAEKTGKRQVLIRPSSKVIIKFLQVVQRHG-------------YI
GEFEYIDDHRSGKIVIQLNGRLNKCGVISPRFNVKIGDIEKWTENLLPARQFGYVILTTS
AGIMDHEEARRKHVSGKILGFVY
>XP_003648239_Eremothecium_cymbalariae
MTRSSVLADALNAINNAEKAGKRQVLIRPSSKVIIKFLQVMQKHG-------------YI
GEFEYIDDHRSGKIVVQLNGRLNKCGVISPRFNIKINDVEKWTANLLPARQFGYIILTTS
AGIMDHEEAHRKHVSGKILGFVY
>NP_986126_Eremothecium_gossypii
MTRTSVLADALNAINNAEKTGKRQVLIRPSSKVIIKFLQVMQKHG-------------YI
GEFEYIDDHRSGKIVVQLTGRLNKCGVISPRFNVKINDVEKWTANLLPARQFGYVILTTS
AGIMDHEEAHRKHVAGKILGFVY
>XP_451883_Kluyveromyces_lactis
MTRTSVLADALNAINNAEKTGKRQVLIRPSSKVIIKFLQVMQKHG-------------YI
GEFEYIDDHRSGKIVVQLNGRLNKCGVISPRFNVKIADVEKWTANLLPARQFGYVILTTS
AGIMDHEEAHRKHVSGKILGFVY
>XP_022676727_Kluyveromyces_marxianus
MTRTSVLADALNAINNAEKTGKRQVLIRPSSKVIIKFLQVMQKHG-------------YI
GEFEYIDDHRSGKIVVQLNGRLNKCGVISPRFNVKISDVEKWTANLLPARQFGYVILTTS
AGIMDHEEAHRKHVSGKILGFVY
>XP_022630618_Lachancea_lanzarotensis
MARASVLADALNSINNAEKTGKRQVLIRPSSKVIIKFLQVMQKHG-------------YI
GEFEYIDDHRSGKIVVQLNGRLNKCGVISPRFNIKFNDIEKWTENLLPARQFGYVILTTS
AGIMDHEEARRKHVAGKILGFVY
>XP_002554378_Lachancea_thermotolerans
MARASVLADALNSINNAEKTGKRQVLIRPSSKVIIKYLQVMQKHG-------------YI
GEFEYIDDHRSGKIVVQLNGRLNKCGVISPRFNVKFNDIEKWTENLLPARQFGYIILTTS
AGIMDHEEARRKHVAGKILGFVY
>XP_020060854_Aspergillus_aculeatus
MVKTSVLNDALNAINNAEKAGRRQVLIRPSSKVIIKFLSVMQKHG-------------YI
GEFEEVDDHRSGKIVIQLNGRLNKTGVINPRYPVQLRDLEKWTTQLLPSRQFGFVVLTTS
AGIMDHEEARRKHVAGKLLGFFY
>XP_001268685_Aspergillus_clavatus
MVKTSVLNDALNAINNAEKAGKRQVLIRPSSKVIVKFLSVMQKHG-------------YI
GEFEEVDDHRSGKIVIQLNGRLNKCGVINPRYPVQLPDIEQWAVQLLPSRQFGYVVLTTS
AGIMDHEEARRKHVAGKLLGFFY
>XP_001264177_Aspergillus_fischeri
MVKTSVLNDALNAINNAEKAGKRQVLIRPSSKVIVKFLSVMQKHG-------------YI
GEFEEVDDHRSGKIVIQLNGRLNKCGVINPRYPVQLPDIEQWAVQLLPSRQFGYVVLTTS
AGIMDHEEARRKHVAGKLLGFFY
>XP_041140809_Aspergillus_flavus
MVKTSVLNDTLNAINNAEKAGKRQVLVRPSSKVIVKFLSVMQKHG-------------YI
GEFEEVDDHRSGKIVIQLNGRLNKCGVINPRYPVQLRDLEKWTTQLLPSRQFGFVVLTTS
AGIMDHEEARRKHVAGKLLGFFY
>XP_752939_Aspergillus_fumigatus
MVRTSVLNDALNAINNAEKAGKRQVLIRPSSKVIVKFLSVMQKHG-------------YI
GEFEEVDDHRSGKIVIQLNGRLNKCGVINPRYPVQLPDIEQWAVQLLPSRQFGYVVLTTS
AGIMDHEEARRKHVAGKLLGFFY
>XP_658511_Aspergillus_nidulans
MVKTSVLNDALNAINNAEKAGKRQVLIRPSSKVIIKFLSVMQKHG-------------YI
GEFEEVDDHRSGKIVIQLNGRLNKCGVINPRYPVQLGDLENWAVQLLPSRQFGFVVLTTS
AGIMDHEEARRKHVAGKLLGFFY
>XP_001389808_Aspergillus_niger
MVKTSVLNDALNAINNAEKSGRRQVLIRPSSKVIIKFLSVMQKHG-------------YI
GEFEEVDDHRSGKIVIQLNGRLNKCGVINPRYPVQLRDLEKWATQLLPSRQFGYVVLTTS
AGIMDHEEARRKHVAGKLLGFFY
>XP_015403241_Aspergillus_nomiae
MVKTSVLNDTLNAINNAEKAGKRQVLVRPSSKVIVKFLSVMQKHG-------------YI
GEFEEVDDHRSGKIVIQLNGRLNKCGVINPRYPVQLRDLEKWATQLLPSRQFGYVVLTTS
AGIMDHEEARRKHVAGKLLGFFY
>XP_003189253_Aspergillus_oryzae
MVKTSVLNDTLNAINNAEKAGKRQVLVRPSSKVIVKFLSVMQKHG-------------YI
GEFEEVDDHRSGKIVIQLNGRLNKCGVINPRYPVQLRDLEKWTTQLLPSRQFGFVVLTTS
AGIMDHEEARRKHVAGKLLGFFY
>XP_040642621_Aspergillus_ruber
MVRTSVLNDALNAMNNAEKAGRRQVLIRPSSKVIIKFLHVMQKHG-------------YI
GEFEEVDDHRSGKIVIQLNGRLNKCGVINPRYPVQLRDLETWTTQLLPSRQFGFLVLTTS
AGIMDHEEARRKHVAGKLLGFFY
>XP_040707633_Aspergillus_sydowii
MVKTSVLNDALNAINNAEKAGKRQVLVRPSSKVIIKFLSVMQKHG-------------YI
GEFEEVDDHRSGKIVIQLNGRLNKCGVINPRYPVQLGEIENWAVQLLPSRQFGFVVLTTS
AGIMDHEEARRKHVAGKLLGFFY
>XP_001214399_Aspergillus_terreus
MVKTSVLNDALNAINNAEKAGKRQVLIRPSSKVIVKFLSVMQKHG-------------YI
GEFEEVDDHRSGKIVIQLNGRLNKCGVINPRYPVQLRDLETWATQLLPSRQFGYVVLTTS
AGIMDHEEARRKHVAGKLLGFFY
>XP_022487847_Penicillium_arizonense
MVKTSVLNDALNAMNNAEKAGKRQVLIRPSSKVIVKFLAVMQKHG-------------YI
GEFEEVDDHRSGKIVIQLNGRLNKCGVINPRYPVQLRDLEKWATQLLPSRQFGYVVLTTS
AGIMDHEEARRKHVAGKLLGFFY
>XP_014530704_Penicillium_digitatum
MVKTSVLNDALNAMNNAEKAGKRQVLIRPSSKVIVKFLAVMQKHG-------------YI
GEFEEVDDHRSGKIVIQLNGRLNKCGVINPRYPVQLRDLEKWATQLLPSRQFGYVVLTTS
AGIMDHEEARRKHVAGKLLGFFY
>XP_016596732_Penicillium_expansum
MVKTSVLNDALNAMNNAEKAGKRQVLIRPSSKVIVKFLAVMQKHG-------------YI
GEFEEVDDHRSGKIVIQLNGRLNKCGVINPRYPVQLRDLEKWATQLLPSRQFGYVVLTTS
AGIMDHEEARRKHVAGKLLGFFY
>XP_040644895_Penicillium_griseofulvum
MVKTSVLNDALNAMNNAEKAGKRQVLIRPSSKVIVKFLAVMQKHG-------------YI
GEFEEVDDHRSGKIVIQLNGRLNKCGVINPRYPVQLRDLEKWATQLLPSRQFGYVVLTTS
AGIMDHEEARRKHVAGKLLGFFY
>XP_038930073_Penicillium_roqueforti
MVKTSVLNDALNAMNNAEKAGKRQVLIRPSSKVIVKFLAVMQKHGGRSQSTYDVCLLSYI
GEFEEVDDHRSGKIVIQLNGRLNKCGVINPRYPVQLRDLEKWATQLLPSRQFGYVVLTTS
AGIMDHEEARRKHVAGKLLGFFY
>XP_002561771_Penicillium_rubens
MVKTSVLNDALNAMNNAEKAGKRQVLIRPSSKVIVKFLAVMQKHG-------------YI
GEFEEVDDHRSGKIVIQLNGRLNKCGVINPRYPVQLRDLEKWATQLLPSRQFGYVVLTTS
AGIMDHEEARRKHVAGKLLGFFY
>XP_040808137_Penicillium_solitum
MVKTSVLNDALNAMNNAEKAGKRQVLIRPSSKVIVKFLAVMQKHG-------------YI
GEFEEVDDHRSGKIVIQLNGRLNKCGVINPRYPVQLRDLEKWATQLLPSRQFGYVVLTTS
AGIMDHEEARRKHVAGKLLGFFY
>XP_022580187_Penicilliopsis_zonata
MVKTSVLNDALNAINNAEKSGKRQVMIRPSSKVIVKFLSVMQKHG-------------YI
GEFEEVDDHRSGKIVIQLNGRLNKCGVINPRYPVQLRDLEKWTVQLLPSRQFGFVVLTTS
AGIMDHEEARRKHVSGKLLGFFY
>XP_016616701_Cladophialophora_bantiana
MVRTSVLNDALKSINNAEKAGKRQVMIRPSSKVIIKFLSVMQKHG-------------YI
GEFEEVDDHRSGKVVIQLNGRLNKTGVISPRYNVQLRDMEKWVVKLLPSRQFGYIVLTTS
AGIMDHEEARRKHVSGKIIGFFY
>XP_008728276_Cladophialophora_carrionii
MVKTSVLNDALKSINNAEKAGKRQVLIRPSSKVIIKFLSVMQKHG-------------YI
GEFEEVDDHRSGKVVIQLNGRLNKTGVISPRYNVQLRDLEKWVVKLLPSRQFGYIVLTTS
AGIMDHEEARRKHVAGKVIGFFY
>XP_016254928_Cladophialophora_immunda
MVKTSVLNDALKSINNAEKAGKRQVMIRPSSKVIIKFLAVMQKHG-------------YI
GEFEEVDDHRSGKIVIQLNGRLNKTGVISPRYNVQLRDLEKWVVKLLPSRQFGYIVLTTS
AGIMDHEEARRKHVSGKVIGFFY
>XP_007747016_Cladophialophora_psammophila
MVRTSVLNDALKSINNAEKAGKRQVMIRPSSKVIIKFLSVMQKHG-------------YI
GEFEEVDDHRSGKVVIQLNGRLNKTGVISPRYNVQLRDMEKWVVKLLPSRQFGYIVLTTS
AGIMDHEEARRKHVSGKIIGFFY
>XP_018689456_Fonsecaea_erecta
MVKTSVLNDALKSINNAEKAGKRQVMIRPSSKVIIKFLSVMQKHG-------------YI
GEFEEVDDHRSGKVVIQLNGRLNKTGVISPRYNVQLRDLEKWVVKLLPSRQFGYIVLTTS
AGIMDHEEARRKHVSGKIIGFFY
>XP_022514005_Fonsecaea_monophora
MVKTSVLNDALKSINNAEKAGKRQVMIRPSSKVIIKFLSVMQKHG-------------YI
GEFEEVDDHRSGKVVIQLNGRLNKTGVISPRYNVQLRDLEKWVVKLLPSRQFGYIVLTTS
AGIMDHEEARRKHVSGKIIGFFY
>XP_016636234_Fonsecaea_multimorphosa
MVKTSVLNDALKSINNAEKAGKRQCMIRPSSKVIIKFLSVMQKHG-------------YI
GEFEEVDDHRSGKVVIQLNGRLNKTGVISPRYNVQLRDLEKWVVKLLPSRQFGYIVLTTS
AGIMDHEEARRKHVSGKIIGFFY
>XP_022504956_Fonsecaea_nubica
MVKTSVLNDALKSINNAEKAGKRQVMIRPSSKVIIKFLSVMQKHG-------------YI
GEFEEVDDHRSGKVVIQLNGRLNKTGVISPRYNVQLRDLEKWVVKLLPSRQFGYIVLTTS
AGIMDHEEARRKHVSGKIIGFFY
>XP_013285361_Fonsecaea_pedrosoi
MVKTSVLNDALKSINNAEKAGKRQVMIRPSSKVIIKFLSVMQKHG-------------YI
GEFEEVDDHRSGKVVIQLNGRLNKTGVISPRYNVQLRDLEKWVVKLLPSRQFGYIVLTTS
AGIMDHEEARRKHVSGKIIGFFY
>XP_007754870_Cladophialophora_yegresii
MVKTSVLNDALKSINNAEKAGKRQVLIRPSSKVIIKFLSVMQKHG-------------YI
GEFEEVDDHRSGKVVIQLNGRLNKTGVISPRYNVQLRDLEKWVVKLLPSRQFGYIVLTTS
AGIMDHEEARRKHVAGKVIGFFY
>XP_016239191_Exophiala_spinifera
MVKTSVLNDALKSINNAEKAGKRQVLIRPSSKVIIKFLSVMQKHG-------------YI
GEFEEVDDHRSGKIVIQLNGRLNKTGVISPRYNVQLRDLEKWVVKLLPSRQFGYIVLTTS
AGIMDHEEARRKHVAGKVIGFFY
>XP_016260978_Exophiala_oligosperma
MVKTSVLNDALKSINNAEKAGKRQVLIRPSSKVIIKFLSVMQKHG-------------YI
GEFEEVDDHRNGKIVIQLNGRLNKTGVISPRYNVQLRDLEKWVVKLLPSRQFGYIVLTTS
AGIMDHEEARRKHVAGKVIGFFY
>XP_013315226_Exophiala_xenobiotica
MVRTSVLNDALKSINNAEKAGKRQVMIRPSSKVIIKFLSVMQKHG-------------YI
GEFEEVDDHRNGKIVIQLNGRLNKTGVISPRYNVQLRDLEKWVVKLLPSRQFGYIVLTTS
AGIMDHEEARRKHVAGKVIGFFY
>XP_007719148_Capronia_coronata
MVKTSVLNDALKSINNAEKAGKRQVMIRPSSKVIIKFLSVMQKHG-------------YI
GEFEEVDDHRSGKIVIQLNGRLNKTGVISPRYNVQLRDLEKWVVKLLPSRQFGYIVLTTS
AGIMDHEEARRKHVSGKIIGFFY
>XP_007731512_Capronia_epimyces
MVKTSVLNDALKSINNAEKAGKRQVMIRPSSKVIIKFLAVMQKHG-------------YI
GEFEEVDDHRSGKVVIQLNGRLNKTGVISPRYNVQLRDLEKWVVKLLPSRQFGYIVLTTS
AGIMDHEEARRKHVSGKIIGFFY
>XP_009158187_Exophiala_dermatitidis
MVRTSVLNDALKSINNAEKAGKRQVMIRPSSKVIIKFLSVMQKHG-------------YI
GEFEEVDDHRSGKVVIQLNGRLNKTGVISPRYNVQLRDLEKWVVKLLPSRQFGYIVLTTS
AGIMDHEEARRKHVSGKIIGFFY
>XP_013255791_Exophiala_aquamarina
MVKTSVLNDALKSINNAEKAGKRQVLIRPSSKVIIKFLSVMQKHG-------------YI
GEFEEVDDHRNGKVVIQLNGRLNKTGVISPRYNVALKDLEKWVVKLLPSRQFGYIVLTTS
AGIMDHEEARRKHVAGKVIGFFY
>XP_016228999_Exophiala_mesophila
MVKTSVLNDALKSINNAEKAGKRQVLIRPSSKVIIKFLAVMQKHG-------------YI
GEFEEVDDHRNGKVVIQLNGRLNKTGVISPRYNVALKDLEKWVVKLLPSRQFGYIVLTTS
AGIMDHEEARRKHVAGKVIGFFY
>XP_013274530_Rhinocladiella_mackenziei
MVKTSVLNDALKSINNAEKAGKRQVLIRPSSKVIIKFLSVMQKHG-------------YI
GEYEEVDDHRSGKVVIQLNGRLNKTGVISPRYNVQLRDLEKWVVKLLPSRQFGYIVLTTS
AGIMDHEEARRKHVAGKVIGFFY
>XP_018002813_Phialophora_attinorum
MVRTSVLNDALKSMNNAEKAGKRQVLIRPSSKVIVKFLQVMQRHG-------------YI
GEFEEVDDHRNGKIVVQLNGRLNKTGVISPRYNVALRDLEKWVVKLLPSRQFGYIILTTS
SGIMDHEEARRKHVSGKIIGFFY
>NP_593234_Schizosaccharomyces_pombe
MVRQSVLADCLNNIVNAERRGRRQVLIRPSSKVIVKFLTVMQKHG-------------YI
DEFTEIDDHRSGKIVIQLNGRINKCGVISPRFNVKLKDIEKWVNQLLPSRQVGVIVLTTS
RGIMSHNEARAKDAGGKILGFFY
```
