## Supplementary material for "Coding Sequence Insertions in Fungal Genomes are Intrinsically Disordered and can Impart Functionally-Important Properties on the Host Protein": MAFFT_MSAs: XP_019330636.1_blasthits_MAFFT.txt

```
>XP_019330636_Candida_albicans
------------------------------------------------------------
-----------------------------------------MAAVD--------------
HSTTGEIVPQ--NIKIIKKVLNGYVGFANLPKQWHRKSIRRGFSLNIMAIGESGLGKATL
INTLFNRDI--------------------------------------ITSQ---------
-HDSDEFDEGE----EE--DV--------------------------SVKIKSTQAEIEE
DGVKLKVSVITAPGFGESINNV-EAWKPIVDEINSRFDSYLEAESRINRTAV--------
---VDNRVHAFLYFIEPTGHSLRALDIALMKQVHEKVNLIPVIAKSDTLTDEEILEFKHR
ILADISHQGIKIFKPTDFEYD-------------EEES-ANTRSIIDSFPFAVVGSTNEV
QTPDG--RLVRGRKYPWGVIEVDNENHNDFVKLRQLLVRNFLEELKEHTANVLYENYRTE
KL---KRMGIEQDNTVFREFDPAAKQEEERALHEAKLAKMEAEMKSVFQQKVSEKEKKLQ
RSEADLFARHKEMK---DKLTKQIKLLEEKKAQLEKQKLLPQDPPA-QPA------PQKS
RKGF-LR
>XP_002417067_Candida_dubliniensis
------------------------------------------------------------
-----------------------------------------MAAVD--------------
HSTTGEIVPQ--NIKIIKKVLNGYVGFANLPKQWHRKSIRRGFSLNIMAIGESGLGKATL
INTLFNRDI--------------------------------------IISQ---------
-HDSDEFDEGE----EE--DV--------------------------SVKIKSTQAEIEE
DGVKLKVSVITAPGFGESINNV-EAWKPIVDEINSRFDSYLEAESRINRTAV--------
---VDNRVHAFLYFIEPTGHSLRALDIALMKQVHEKVNLIPVIAKSDTLTDEEILEFKHR
ILADISHQGIKIFKPTDFEYD-------------EEES-ANTRSIIDSFPFAVVGSTKEV
QTPDG--RLVRGRKYPWGVIEVDNENHNDFVKLRQLLVRNFLEELKEHTANVLYENYRTE
KL---KRMGIEQDNTVFREFDPAAKQEEERALHEAKLAKMEAEMKSVFQQKVSEKEKKLQ
RSEADLFARHKEMK---DKLTKQIKLLEEKKAQLEKQKLLPQDPPV-QPA------PQKS
RKGF-LR
>XP_002550438_Candida_tropicalis
------------------------------------------------------------
-----------------------------------------MILVE--------------
SPAA---IPQ--DIKIIKKVLNGYVGFANLPKQWHRKSVRRGFSLNIMAIGESGLGKATL
INTLFNREI--------------------------------------INSN---------
LPESDEFEEAE----EEEGDS--------------------------SVKIKSTQAEIEE
DGVKLNISVITAPGFGESINNV-ESWKPIVDEINSRFDSYLEAESRINRTTV--------
---VDNRVHAFLYFIEPTGHSLKALDIALMKQVHEKVNLIPVIAKSDTLTDEEILEFKHR
ILADITYQGIKIFKPTDYGYD-------------EEES-ADTKSIIDSFPFAVVGSTNEV
QTADG--RIVRGRKYPWGIIEVDNEKHNDFVRLRQLLIRNFLEELKEHTANVHYENYRTD
KL---KRMGIEQDNSVFREFDPAAKQEEERALHEAKLAKMEAEMKSVFQQKVSEKEKKLQ
RSEADLFARHKEMK---DKLTKQIKLLEEKKAQLEKQKMLPHEPPA-APA------PQKS
RKGF-LR
>XP_003867967_Candida_orthopsilosis
------------------------------------------------------------
-----------------------------------------MTSVVDHSH----------
APLS--STSQ--NIKIIKRVLNGYVGFANLPKQWHRRSLRRGFALNIMAVGEAGLGKATL
INTLFNRDI--------------------------------------MGKSSGNKLNDFD
EDQDEDFADAEVEPSEKEADT--------------------------GVRIKSTEAEIEE
DGVKLKVSVITAPGFGEALNNI-DSWKPIVDEINNRFDSYLEAESRINRSTI--------
---VDNRVHAFLYFIEPTGHSLRSLDIALMKQVHEKVNLIPIISKSDTLTDEEVHEFKHA
ILADIEHHGIKIFTPSVSEND-------------DEEVIANTTQLLKTFPFAVIGSMNEV
QTGDG--RLVRGRRYPWGVIEVDNEDHNDFVKLRELLVRNFLEELKETTSNVLYEHYRTE
KL---RKMGIEQDNSVFKEFDPATKQEEERALHEAKLAKMEQEMKAVFQQKVSEKEKKLQ
RSEADLFARHKEMK---DKLTKQIKLLEDKKVQLEKQKLLPQEPSP-QPA------PQKS
RKGF-LR
>XP_001526855_Lodderomyces_elongisporus
------------------------------------------------------------
-------------------------MCRRESLLTNFCFFLFHLVVD--------------
TSVS---TPQ--EIKIIKRTLNGYVGFANLPKQWHRKSVRRGFSFNVMAIGESGLGKTTL
INTLFNREV--------------------------------------MRNG---AKDEFD
DSTNDLETDGEGLDAETNATSL----------------AQTADGVHGNVRIKTTQAEIEE
DGVKLKVSVVTAPGFGESINNE-DSWKPIVEDINSRFDSYLEEESRINRSAI--------
---HDNRIHAFLYFIEPTGHSLRSLDIALMKQVHEKVNLIPIIAKSDALTDEEILEFKKS
IMSDIQHQGIKIFQPTMYDND-------------DEETIANTRQIIDKFPFAVVGSTKEV
QTNDG--RVVRGRKYPWGIIEVDNEEHNDFVKLRQLLVRNFLEELKETTSNKLYENYRTE
KL---KRMGIEQDNSVFREFDPLAKQEEERALHEAKLAKMEAEMKLVFQQKVSEKEKKLQ
RSEADLFARHKEMK---DKLTKQIKLLEEKKQQLEKQKLLPQEPPA-SAA------PQKS
RKGF-LR
>XP_007372417_Spathaspora_passalidarum
------------------------------------------------------------
-----------------------------------------MTSVEPEKQPAIQMPSSVK
SPIT--YTPQ--DIKIIKKVLNGYVGFANLPKQWHRKSVRRGFTFNIMAIGESGLGKATL
INTLFNREI--------------------------------------VNHR---------
DDEETVEEDTE----DKEGGV--------------------------AVKIRSTKAEIEE
DGVKLKVSVITAPGFGESINNT-DYWKPIVDEINSRFDSYLEAECKINRSTI--------
---VDDRIHAFLYFIEPTGHSLRALDIAMMKLVHEKVNLIPIIAKSDTLTDDEIVEFKQR
ILADIAHQGIKIFTPEAPGDD-------------DEETVSNTQSIIDTFPFAVVGSTKEV
QTPDG--RTVRGRQYPWGVIEVDNEAHNDFVKLRQLLIRNFLEELKEHTANVLYENYRTE
KL---KKMGIEQDSTVFREFDPLAKQQEERALHEAKLAKMEAEMKSVFQQKVSEKEKKLQ
RSEADLFARHKEMK---DKLTKQIKILEEKKVQLEKQRSLPQEPMV-QPA------QQKT
RKGF-LR
>XP_043048621_Scheffersomyces_spartinae
------------------------------------------------------------
------------------------------------------------MTEVASENAAGP
APVNGSKPVQ--ELKIIKRKLNGYVGFANLPKQWHRKSIRRGFNLNLMVVGESGLGKKTL
VNTLFNREV--------------------------------------LKSTEAVLESFDK
EDDEETEAEDV------------------------------------TVKINEYTNIIEE
DGVKLKLNIVTAPGFGDSIDNT-DSWKPIVNEVNRRFDQYLEAESRINRSTI--------
---DDQRIHALLYFIEPTGHSLRSLDIEFMKQVHNKVNLIPIIAKSDTLTDKEIVDFKRN
IINDISFQKIKTFKPEIFDND-------------DEETILNCQNIVDASPFAVIGSTKEV
ETHDG--RIVRGRKYPWGVIEVDNEEHNDFVKLRQLLIRNYLEELKEQTNDILYENYRNE
KL---TRMGIEQDNSVFREFDPLARQEEERALHEAKLSKMEKEMNNVFQLKVSEKEKKLQ
RLEADLFNRHKEMK---DKLIKQIKLLEEKKAQLEKQKLLPPDP---API------PKK-
-KGF-LR
>XP_001385822_Scheffersomyces_stipitis
------------------------------------------------------------
----------------------------------------------MTS-----ETETRP
VSIENKIPIQ--DIKILKKKLNGYVGFANLPKQWHRKSVRRGFSLNIMVAGESGLGKATL
VNTLFNREI--------------------------------------I------------
NHENDIDDEDI----SDKDDI--------------------------SVKIKSTTAEIEE
DGVKLSLSVVTAPGFGESINNV-DSWKPIVDEINSRFDSYLEAESRINRTTT--------
---VDNRIHAFLYFIEPTGHSLKSLDITLMKQVHEKVNLIPIIAKSDTLTEEEIAAFKGR
ILDDIKAQGIKTFSPSDYEND-------------DEETVLNTRQILQKFPFAVVGSTKEV
TTADG--RQVRGRKYPWGVIEVDNEDHNDFIQLRQLLVRNFLEELKEQTSNNLYENYRSE
KL---KKMGIEQDNSVFREFDPLTRQEEERALHEAKLAKMEAEMKAVFQQKVSEKEKKLQ
RSEADLFSRHKEMK---DKLTKQIKLLEDKKVQLEKQKTLPQDPPA--PA------PQKS
RKGF-LR
>XP_020065986_Suhomyces_tanzawaensis
------------------------------------------------------------
----------------------------------------------MTTYLAEVETPIAA
TSIKDNIQ-Q--EVKIIKRKLNGYVGFANLPKQWHRKSIRRGFSLNIMAVGEAGLGKATL
INTLFNREI--------------------------------------L------------
KKEVEVEEEQE----S-SETV--------------------------SVKIKNTTAEIDE
DGVKLKLNVITAPGFGESVNNV-NSWKIIVDEINSRFDSFLEAESRINRSTV--------
---NDERVHAFLYFIEPTGHSLRALDITLMKQVHEKVNLIPVIAKSDTLTGEEIAEFKQR
ILEDIKYQGIKTFQPLDFEND-------------EEETVLNTKQILSKFPFAVVGSTKEV
ETPDG--RIVRGRSYPWGVIEVDNEDHNDFIKLRQLLVRNFLEELKEHTANTLYENYRTE
KL---NRMGIAQDNTVFREFDPLAKQEEERALHEAKLAKMEAEMKAVFQQKVSEKEKKLQ
RSEADLFSRHKEMK---DKLTKQIKLLEDKKVQLEKQKTLPQEPAASSPA------PTKT
RKGF-LR
>XP_020076669_Hyphopichia_burtonii
------------------------------------------------------------
------------------------------------------------------------
---------R--EVKIIKRKLNGYVGFANLPKQWHRKSVRRGFQLNLMTVGESGLGKTTL
VNTLFNREV--------------------------------------LPVN---------
QTEDDLELESN----N-EITT--------------------------GVKIRSTNSIIEE
DGVKLNLNVITTPGFGESINNS-DLWKPIVDEINQRFDNYLESESKINRNNI--------
---IDHRVHALLYFIEPTGHSLRSLDITLMKQIHEKVNLIPIIAKSDTLTDEEILEFKQR
ILDDIKFQNIKIFKPNNYDID-------------DEETILHTKQILDKYPFAVVGSTKEV
ETNDG--RVVRGRVYPWGIIEVDNEEHNDFIKLRQLLIRNYLEELKESTNNKLYEQYRSE
KL---TRMGIEQDHLVFREFDPLLKQEEEKALHEAKLAKMETEMKTVFQQKVSEKEKKLQ
RSEADLFSRHKEMK---DKLIKQIKLLEDKKIQLEKQKSLPQDPPA--PA------PQKT
RKGF-LR
>XP_015469097_Debaryomyces_fabryi
------------------------------------------------------------
-----------------------------------MSAEVQSIPQAENQEPQAFENTARQ
NPIEDIQ--Q--DLKIIKRKLNGYVGFANLPKQWHRKSVRRGFTLNIMVAGESGLGKKTL
INTLFNREI--------------------------------------LPLD---------
INEEPAELDD--------ETH--------------------------SVRIKTDKADIEE
DGVKLSLSVISTPGFGEAINNA-DSWKPIVDEINDRFDAHLEAESRINRSAI--------
---VDNRIHAFLYFIEPTGHSLRSLDIALMKEIHEKVNLIPVIAKSDTLTEEEIIDFKQR
ILEDIRYQGIKTFNPTEYDND-------------DEESLANTQSIMNKLPFAVVGSTKEV
ETVDG--RIVRGRSYPWGIIEVDNEEHCDFIKLRQLLIRNFLEELKENTANTLYENYRSE
KL---LRMGIQQDNSVFKEFDPLARQEEEKSLHEAKLAKMEAEMKNVFQQKVSEKEKKLQ
RSEADLFARHKEMK---DKLSKQIKLLEDKKEQLEKQKSLPQEPAQPAPA------PTKS
RKGF-LR
>XP_459017_Debaryomyces_hansenii
------------------------------------------------------------
-----------------------------------MSAEVESIPQVENQASAAYENTAKQ
NPIENIQ--Q--ELKIIKRKLNGYVGFANLPKQWHRKSVRRGFTLNIMIAGESGLGKKTL
INTLFNREI--------------------------------------LSND---------
INEESAEFDD-------GETQ--------------------------PVRTRTDKAEIEE
DGVKLNLSVISTPGFGESINNA-DSWKPIVDEINDRFDAHLEAESRINRSAI--------
---VDNRVHAFLYFIEPTGHSLRSLDIALMKEIHEKVNLIPVIAKSDTLTEEEIIDFKQR
ILEDIRYQGIKTFNPAQYDND-------------DEESFANTQSIMNKLPFAVVGSTKEV
ETVDG--RIVRGRSYPWGIIEVDNEEHCDFIKLRQLLIRNFLEELKEHTANSLYENYRSE
KL---LRMGIQQDNSVFKEFDPLARQEEEKSLHEAKLAKMEAEMKNVFQQKVSEKEKKLQ
RSEADLFARHKEMK---DKLSKQIKLLEDKKEQLEKQKSLPQEPAQPAPA------PTKS
RKGF-LR
>XP_006686277_Yamadazyma_tenuis
------------------------------------------------------------
----------------------------------------MTADVDSIMPEVPDTSEYEK
TIGNIKDIPQ--EVKVIKKKLNGYVGFANFPKQWHRKSIRRGFNLNLLVVGESGLGKSTL
INTLFNKEI--------------------------------------L------------
THREPEAVDEDAGADSVD-----------------------------AVKVQSFKDVVEE
DGVKLNLEILTTPGFGELTNNT-DSWKPVVDEINSRFDGFLESESRVNRSTI--------
---EEKRIHALLYFIEPSGHSLRALDIEFMKQVHEKVNLIPIVAKSDTLSEEETAGFKKR
ILADIDHQGIRVFKPIQYDND-------------DEETLTISKQIMDKVPFAVVGSTREV
QNAQG--KLVRGRSYPWGTIEVDNEDHNDFTKLKQLLIRNYLEELKEHTANYLYEKYRTE
KL---VKMGIEQDDTVFREFDPVARQEEERTLHEAKLAKMEAEMKAVFQSKVTEKEKKLQ
RSEADLFARHKEMK---DKLAKQIKLLEDKKAQLEKQKTLPQDPPASQPA------PQKT
RKGF-LR
>XP_001482860_Meyerozyma_guilliermondii
------------------------------------------------------------
------------------------------------------------------------
-----------------------------------------------MVVGEPGLGKTTL
INTLFNKPV--------------------------------------L------------
TKNVDEEREEFP-----------------------------------AVTVQLTASEIEE
DGIKLRLNVVTAPGFGALTNNA-ESWKPIADEINTRFDTYLESESRLSRTTI--------
---EDPRIHALLYFIEPSGHSLRALDIAFMKQVHDKVNLIPVIAKADTLTDDEIVEFKRR
ILDDIKYQGISVFKPLVHETD-------------DDDAAVLNNNVLSKLPFAVVGSTNYV
QSADG--RSVRGRSYPWGIIEVENENHNDFVRLRELLIRNYMEELKENTNNVLYENYRSA
KL---LRMGIEQDESVFKEFDPLAKQEEEKALHEAKLAKMEQEMKAVFQQKVSEKEKKLQ
RSEADLFSRHKEMK---DKLSKQIKLLEDKKAQLEKQKLLPQDPPA--PA------PQKS
RKGF-LR
>XP_018712407_Metschnikowia_bicuspidata
------------------------------------------------------------
------------------------------------------------------------
-------MDQ--ELKIIRRKVNGFVGFANLPKQWHRKSVRRGFTFNCMVIGESGMGKATL
INTLFNREV--------------------------------------L------------
SSRV----DDAKSVDNEGDEP--------------------------TLRIENTTSEIEE
DGVKLKLNIITAPGFGEHVNNT-DSWKPIVDEINTRFDHYLEAESRINRSAI--------
---TDNRIHALLYFIEPTGHSLKSLDIQLMKLVHEKVNLIPIIAKSDTLIDDEIATFKAR
VLADINYQKIKIFTPQVYEND-------------DEDITGNSRALIASFPFAVIGSTTDV
QTADG--RSVRGRAYPWGIIEVDNENHNDFVRLRQLLVRNNLEELRETTSDTLYEKYRSE
KL---EKMGIEQDNSVFKEFDPLTKQEEERALHEAKLAKMEAEMKAVFQQKVSEKEKKLQ
RSEADLFARHKEMK---EKLAKQIKLLEDKKAQLEKQKALPVEHAP-APA------AQKS
RKGF-LR
>XP_002617939_Clavispora_lusitaniae
------------------------------------------------------------
------------------------------------------------------------
-----------------------------------------------MVVGESGLGKTTL
VNTLFNKEI--------------------------------------L------------
TKKA----VESDSNSEDDETP--------------------------SVSIETTTSVIEE
DGVKLNLTVITTPGFGDNLDST-DSWKPIVEEINTRFDHYLEAESRVNRSTI--------
---TDNRVHALLYFIEPTGHSLKALDIQVMKQVHEKVNLIPIIAKSDTLTDEEIADFKAR
ILADLTHQKIKIFKPQTYDND-------------DDEAVRDSKSLIDTFPFAVVGSTSDV
HLPDG--RSVRGRAYPWGIIEVDNEEHNDFIKLRKLLIRNNLEELKDTTSDVLYEHYRTQ
KL---VSMGIEQDNTVFKEFDPLTKQEEERALHEAKLAKMEAEMKAVFQQKVSEKEKKLQ
RSEADLFARHKEMK---EKLAKQIKLLEEKKAQLEKQKSLPSD-PP-AAA------PQKT
RKGF-LR
>XP_025340507_Candida_haemuloni
------------------------------------------------------------
------------------------------------------------------MASGMS
IPNIDKAPET--DIKIIRRKLNSFVGFANLPKQWHRKSVRRGFSLNFMVVGESGLGKTTL
VNTLFNREV--------------------------------------L------------
KKPAEPEEDEEAVENPTGEIP---------------------------VKIETTKAEIEE
DGVKLNLNIITAPGFGDSLNNT-ESWKPIVDEIDQRFDRYLEAESRVNRSQV--------
---PDERIHALLYFVEPTAHSLRSLDIELMKAVHQKVNLIPVIAKSDTLVDEEIYGFKQR
ILADIQHQQISVFEPSVFEND-------------DEETVTNSKALLASYPFAVVGSMNEV
TTPDG--RTVRGRSYPWGTIEVDNGDHNDFVRLRQLLIRSNLEELKESTSDKLYENYRSD
KL---LKMGIEQDHTVFKEFDPMTKQEEERALHEAKLAKMEAEMKAVFQQKVSEKEKKLQ
RSEADLFARHKEMK---EKLLKQIKLLEDKKTQLEKQKSLPQEPPV-SST------PQKT
RKGF-LR
>XP_024715283_Candida_pseudohaemulonis
------------------------------------------------------------
------------------------------------------------------MAS---
---VDKAPET--DIKIIRRKLNSFVGFANLPKQWHRKSVRRGFSLNFMVVGESGLGKTTL
VNTLFNKEV--------------------------------------L------------
AKAAEPEEDEN-VENPSGEIP---------------------------VRIETTKAEIEE
DGVKLNLNIITTPGFGDSLNNS-ESWKPIVDEIDQRFDRYLEAESRVNRSQV--------
---PDERIHALLYFVEPTAHSLKSLDIELMKAVHQKVNLIPVIAKSDTLVDEEIQGFKER
ILADIEHQQISVFEPSVYDND-------------DEETVTNSKSLIAAYPFAVVGSLNEV
TTPDG--RSVRGRSYPWGTIEVDNGDHNDFVRLRQLLIRSNLEELKESTNEKLYENYRST
KL---LNMGIEQDHTVFKEFDPMTKQEEERALHEAKLAKMEAEMKAVFQQKVSEKEKKLQ
RSEADLFARHKEMK---EKLLKQIKLLEDKKAQLEKQKSLPQEPPV-LST------PQKT
RKGF-LR
>XP_025339146_Candida_duobushaemulonis
------------------------------------------------------------
------------------------------------------------------MAS---
---VDKAPET--DIKIIRRKLNSFVGFANLPKQWHRKSVRRGFSLNFMVVGESGLGKTTL
VNTLFNKEV--------------------------------------L------------
AKAAEPEEDEN-VENPSGEIP---------------------------VRIETTKAEIEE
DGVKLNLNIITTPGFGDSLNNS-ESWKPIVDEIDQRFDRYLEAESRVNRSQV--------
---PDERIHALLYFVEPTAHSLKSLDIELMKAVHQKVNLIPVIAKSDTLVDEEIQGFKER
ILADIEHQQISVFEPSVYDND-------------DEETVTNSKSLIGAYPFAVVGSLNEV
TTPDG--RSVRGRSYPWGTIEVDNGDHNDFVRLRQLLIRSNLEELKESTNEKLYENYRST
KL---LNMGIEQDHTVFKEFDPMTKQEEERALHEAKLAKMEAEMKAVFQQKVSEKEKKLQ
RSEADLFARHKEMK---EKLMKQIKLLEDKKAQLEKQKSLPQEPPV-SST------PQKT
RKGF-LR
>XP_028890666_Candida_auris
------------------------------------------------------------
------------------------------------------------------MAS---
---VDKSLDS--EVKIIRRKLNSFVGFANLPKQWHRKSVRRGFSLNFMVVGESGLGKTTL
VNTLFNREV--------------------------------------L------------
KKPKEPEEEDSVESDAPGNTP---------------------------VRIETTKAEIEE
DGVKLTLNIITTPGFGDSLNNT-EAWKPIVDEIDSRFDRYLEAESRVNRSQV--------
---PDERVHALLYFVEPTAHSLRSLDIELMKAVHQKVNLIPIIAKSDTLVDDEIDGFKQR
ILADIRYQQIKVFEPSVYEND-------------DEETVNNSRALISSYPFAVIGSMNEV
TTPDG--RTVRGRSYPWGTIEVDNGDHNDFVRLRQLLIRSNLEELKETTSEILYENYRSE
KL---LKMGIEQDNTVFKEFDPMTKQEEERALHEAKLAKMEAEMKAVFQQKVSEKEKKLQ
RSEADLFARHKEMK---EKLLKQIKLLEDKKAQLEKQKSLPQEPPV-SST------PQKT
RKGF-LR
>NP_013418_Saccharomyces_cerevisiae
---------------MSLKEEQVSIKQDPEQEERQHDQFNDVQIKQ--------------
---------------ESQDHDGVDSQYTNGTQNDDSERFEAAESDVKVEPGLGMGITSSQ
SEKGQVLPDQP-EIKFIRRQINGYVGFANLPKQWHRRSIKNGFSFNLLCVGPDGIGKTTL
MKTLFNNDD--------------------------------------IEANLVKDYEEEL
ANDQEEEEGQGEGHENQSQEQ------------------------RHKVKIKSYESVIEE
NGVKLNLNVIDTEGFGDFLNNDQKSWDPIIKEIDSRFDQYLDAENKINRHSI--------
---NDKRIHACLYFIEPTGHYLKPLDLKFMQSVYEKCNLIPVIAKSDILTDEEILSFKKT
IMNQLIQSNIELFKPPIYSND-------------DAENSHLSERLFSSLPYAVIGSNDIV
ENYSG--NQVRGRSYPWGVIEVDNDNHSDFNLLKNLLIKQFMEELKERTSKILYENYRSS
KL---AKLGIKQDNSVFKEFDPISKQQEEKTLHEAKLAKLEIEMKTVFQQKVSEKEKKLQ
KSETELFARHKEMK---EKLTKQLKALEDKKKQLELSINSASPNVNHSPV------PTK-
KKGF-LR
>XP_018221889_Saccharomyces_eubayanus
------------------------------------------------------------
--------------------------------------------------------MSAA
TATATAVPPP--------------VGISNLPNQRYKIVNEEGGTFTVMLCGESGLGKTTF
INTLFQTVL---------------------------------------------------
--------------------------------KRADGQQHRQEPIRKTVGIDITRALLEE
KHFELRVNVIDTPGFGDNVNNN-KAWQPLVDFIDDQHDSYMRQEQQPYRAKR--------
---FDLRVHAVLYFIRPTGHGLKPIDIETMKRLSTRANLVPVIAKSDTLTAQELQQFKSR
IRQVIEAQEIRIFTPP---LDAESKEDAKNGAGPDSAAIEHARQLIEAMPFAIVGSEKKF
DNGQG--TQVVARKYPWGLVEIENDSHCDFRKLRALLLRTYLLDLISTTQEMHYETYRRL
RLEGHENTGEGNEDFTLPAIAPARKLS-----HNPKYKEEENALKKYFTDQVKAEEQRFR
QWEQNIVNERIRLNGDLEEIQGKVKKLEEQVKGLQL------------------------
KKSH-LK
>XP_033768057_Saccharomyces_paradoxus
---------------MSLKEEQVSIKQDPEQEERQHDQFNDVQIKQ--------------
---------------EPQDHDGVDSQYTNGTQNDDNETFDAAESGVKAESSLGMGITSSQ
SEKGQVLPDQP-EVKFIRRQINGYVGFANLPKQWHRRSIKNGFSFNLLCVGSNGIGKTTL
MKTLFNSDD--------------------------------------IEANLVKDREEEL
TNDQEEE----EGHENQAQEQ------------------------KHKVKIKSYESVIEE
NGVKLNLNVVDTEGFGDFLNNDQESWNPIIKEIDSRFDQYLDAENKINRHSI--------
---NDKRIHACLYFIEPTGHYLKPLDLKFMQSVYEKCNLIPVIAKSDILTDEEILSFKKT
IMNQLIQSNIELFKPPIYSND-------------DVENSHLSERLFTSLPYAVIGSNDLV
ENYNG--NQVRGRSYPWGVIEVDNDNHSDFNLLKNLLIKQFMEELKERTSKILYENYRSS
KL---AKLGIKQDNSVFKEFDPISKQQEEKTLHEAKLAKLEIEMKTVFQQKVSEKEKKLQ
KSETELFARHKEMK---EKLTKQLKALEDKKKQLELSINSASPNVNHSPV------PTK-
KKGF-LR
>XP_003675929_Naumovozyma_castellii
------------MSSPRIPQETPHIKKEETSTM--DTSSLH-------------------
-------NGNDNGMPFPPSGPTATVPSSSSEIKQ----EESQIS--------MSQSFEQP
LAQGQVLPQQP-DLKIIHRQINGYVGFANLPKQWHRKSHRQGFNLNILCVGQSGLGKSTL
IDSLFNTNF---------------------------------------------------
--NENATTDIDAK--IDSLNIDGTN----EDTDDNDQELTEQEEKDEGVKIKTSSTTIEE
NGVVLKLTVVDTPGYGDSIDNS-NNWIPIIKEIDSRFDQYLDAENKIDRSTI--------
---EDMRIHACLYFIEPTAHFLKELDLEFCKKVHSKCNLIPIVSKSDILTDDEILNFKLR
IKNQLDQAGINLFQPPIYKLD-------------DDETITMANKLYETLPYAVVASTDLV
KNKDG--HTVRGRSYPWGVIEVDNSSHSDFNLLKDLLIKNYLEELRERTNNELYENYRSN
KL---IKLGIKQDNSVFKEFDPETRQLEEKQLHEAKLTKLETEMKSVFQQKVSEKEKKLQ
KSEADLFARHKEMK---DKLNKQLKALEEKKHQLEI--SISNQMTQ-SPI------AQK-
KKGF-LR
>XP_003671453_Naumovozyma_dairenensis
------------MNS----AAGIHIKREHDSSLEDDFNDLSINNPNANDKVNNNTYGNGN
SNGNGNGNGNGNGLPFPPA--SANVTNQQKPIKQSPSVEDANIQHQLHNVPDHNYPNHSP
AVYNQEVPTQP-DLKIIHRQLDGYVGFANLPKQWHRKSIQKGFNLNILCVGQSGLGKTTL
INSLFNSTF---------------------------------------------------
--NDNNNNNDESEENTDSLNETNDNESQIEDEDENEQDDNDEKTNDNALKIKTSSTIIEE
NGVILKLNIIDTPGFGDSIDNS-NGWNPIIDEINSRFDQYLDQENKINRSMSNSINNISG
INNDDMRIHACLYFIEPTGHFLKPLDLEFCSKIHKKCNLIPLISKSDILTDDEILQFKKR
ITHQLIDSNIELFKPPIYKLD-------------DDETSTMASKLYESLPYAIVGSTNLV
TNAKG--ETVRGRQYPWGIIEIDNSNHSDFNMLRDLLIRNYLEELRERTNNELYENYRSE
KL---IKLGIKQDNTVFKEFDPQARQLEETQLHEAKLAKLESEMKSVFQQKVSEKEKKLQ
KSETELFARHKEMK---EKLQKQLKALEEKKHQLEM--SISNQGSS-SPIQQQQHQQQK-
KKGF-LR
>XP_003959053_Kazachstania_africana
-----------MNFSAEH-----TSVKKEEATSTIPFPPSGFAPQQVVNDAAPEHHETNP
FSNATENDETEVG--DVAIPVPATVKREDSEKKLPQESDQSSTQKEQQTNDLASNLDNLS
IQQGQLLPEQP-NVKVITRQISSHVGFANLPKQWHRKSIRRGFTFNLLCVGKSGLGKTTL
INSLFNEDF---------------------------------------------------
---------SS--IDANNVVNNSNQETDITNTNNNQDDEG----VQPNVKIEVKSKTLIE
NGVKLKLTVIDAPGFGDSIDST-NAWDPIIDEINSRFDQYLDSENRVNRSAT--------
---EDNRIHACLYFVEPTGHFLTPLDLEFCSKIHEKCNLIPVIAKSDILTDEEIETFKSR
IKKQLDERNIQLFEPPIYKLD-------------DGETINVSKKLYEMMPYAIVGSNDFI
KDPNDSNKLIRAREYPWGVIEVENSNHSDFTLLRDLLIKQYLEELRERTANVLYENYRSE
KL---IKLGIKQDNSVFKEFDPNMRQEEERKLHEAKLTKLEAEMKNVFQQKVSEKEKKLQ
KSETELFARHKEMK---EKLTKQLKALEEKKHQLEV--SLANHNTVASPV------QQK-
KKGF-LR
>XP_022466603_Kazachstania_naganishii
-----------MNLSEESQNTNGVSVKKEE----MPFPPNG---------AAQSAHGT-P
DLGARGN---SIGAEDPAVSVKAEQFSEIEQNKL----DLQSISNELNQFDSAQ------
-EAGQVLPPQPASLKIVNRQITGYVGFANLPKQWHRKSVRRGFNLNVLCVGRTGLGKTTL
INSLFNENF---------------------------------------------------
---------SDTGVRSGETPDGNDQSLDEDTLGDKNSQVGGAVSMRNTVKIETQSKTIEE
NGVKLKLTLIDAAGFGDAIDNT-DSWKPVLSEINSRFDHYLDQENRINRTKI--------
---EDNRVHVCLYFIEPTGHYLKPLDLEFCSQVHDKCNLIPVISKSDILSDEEIELFKSR
ISNQLREHGVTLFRPPVYKMD-------------DNETIQTSKTLYEKMPYAVVGSNSFV
KDPNNPELMVRGREYPWGIIEVENSNHSDFNLLRDLLIKQYLEELRERTAHELYENYRSK
KL---ISLGIKQDNSVFKEFDPNTRQEEEKRLHEAKLAKLESEMKTVFQQKVTEKEKKLQ
KSETELFARHKEMK---DKLTKQLKALEEKKHQLEL--SLANPST-SSPV------PQK-
KKGF-LR
>XP_445842_Candida_glabrata
---------------MSFEG---SVKKEPIEDDVGGYSIGAAAQAQHAPQMAPQVPQD--
--MKDVRSSVSA------------SVTPANDAEVAMDQ-----EYYADSADHADHADHAR
EL-GQVLPEQP-DLKIVRRQVTGYVGFANLPKQWRRKSIRKGFTFNLLCVGTAGLGKTTL
VNTLFGRDFAPGAMESNIPGDYQAEMD------------SVDEKVENLKI----------
--EDTDENGIAAMAAAAGVANG------------QGK-AAEEENLTSSIHMEKQSAVIEE
NGVSLKLTVIDAHGFGDAIDNS-DAWQPIVSEVNKRFDQYLDAENRINRGVI--------
---EDTRIHACLYFIEPTAHFLKPLDIEFCKQIHEKCNLIPVIAKSDILTDEEIAIFKSR
IRRQLDEAGVTLFEPPTYALD-------------DEETVAATKELANKVPYAVVGSTEMV
TNSEG--KLVRGRTYPWGIIEVDNSAHSDFNFLRDLLIRQYMEELRERTVKVLYEKYRSE
KL---INLGIKQDNSVFKEYDPETRQKEEKQLHEAKLAKLEAEMKAVFQQKVSEKEKKLQ
KSEAELFARHKEMK---DKLTKQLKALEEKKHQLEI--SISKQVSQ-SPV------QPK-
KKGF-LR
>XP_004180731_Tetrapisispora_blattae
MDNLSNSSGSTGNSANDRRHSSDHNSTTHTSPMDID------------------------
------------GAPAPIAAPA--------------------------------------
----RVVPPHQ-EVKIIHRDINTYVGFANLPKQWHRKSIRRGFNFNLLCVGQSGLGKSTL
INTLFNKDI---------------------------------------------------
--YDLHQSEIGE-----------------DDFVSNE----EEEEDNDRVKIDTISTTIEE
NGVELNLTVIEAPGFGDFIDNT-NSWEPIIDEINSRFDQYLDSENKIDRSNI--------
-IHEDNRIHACLYFIEPTGHNLKALDLKFMEMIHTKCNLIPIISKSDILDDNEIFEFKNV
IKQQLLENNIEYFKPPTYAVD-------------DSESIAMTEQLYDLIPYAIVGGE---
-------QGTRSRSYPWGIIEVDNPQHCDFVFLRDVLIKNFMEELREKTNTVLYENYRSN
KL---KSLGIKQDNSVFREYDPELKELEDKKLHEAKLAKLETEMKTVFQQKVSEKEKKLQ
KSESELFQRHKEMK---DKLTKQLKALEEKKHQLEM--SLANQVSN-SPV------QSK-
KKGF-LR
>XP_003687773_Tetrapisispora_phaffii
----------------------MSIKQEDLS-----G-----MPVQDNSSMNEYGESNGM
SGMMIAGSSKSVNITNAEQLAERHDLDDISMIN----------EQEEKFSNEHNNEDVGK
-H-GQKIPEQP-DLKVIRRKVNNYVGFANLPKQWHRKSIQKGFNLNLLVVSEKGMGKSTL
VNTLFNKNI----YKDENAVRSTLSTS------------KVNDNIE-IKL----------
--EDNGENRAAAYPEESAESNN-------------------------DIKIEVISTIIEE
NGVALKLTVVDTPGYGDAIDNT-NCWEPIVKEINSRFDQYLDQENRINRSNI--------
---EDNRIHACLYLIEPTAHFLKPLDLQFCLAVHEKCNLIPIIAKSDILTDEEITSFKAR
ILNQLTEAGVQLFRPPTYQFD-------------DSETINLTNELYNKMPYAVVGSTNLV
TNAEG--KQVRGRAYPWGVIEVDNAQHNDFVYLRDLLIRQCLEELREKTDNVLYESYRSQ
KL---IKLGIKQDNSVFKEFDPEMRQKEDKQLHEAKLAKLEAEMKSVFQNKVSEKEKKLQ
KSENELFARHKEMK---EKLTKQLKALEEKKHSLEM--SIS-QASQ-SPA------Q-K-
KKGF-LR
>XP_001643288_Vanderwaltozyma_polyspora
---------------MTVATSQIPIKQEDMD-----GSLGINSVTQDQS--NDLGNSN--
------ASSKSM-LENNEQIS----------LN----------EFERQKSNRNSAIDSNQ
VL-SQVLPEQP-DLRIIRRKITNYVGFANLPKQWHRKSIKKGFNLNILCVSQTGLGKSTL
INTLFNKNI----YNEENGSNIVNSTT---------------DNLDKIKL----------
--EDDNNTISN---EESAENTNTDNVSSNNGNNKHNSSNGNSESNQPNVRIESVSTIIEE
NGVNLRLTVVDTPGFGDSIDNT-NSWEPIIKEVDSRFDQYLDAENRINRSVI--------
---EDNRIHACLYFIEPTAHFLKPLDLEFCKQIHEKCNLIPIIAKSDILTEEEIDSFKRK
ITKQLQEAGVKLFKPPHYELD-------------DKETIKLTDELYNKLPFAVVGSTDLV
VNGEG--KQVRGRSYPWGIVEVDNANHNDFVYLRDYLVRQYLEELRERTNNELYENYRSE
KL---TKLGINQDNLVFKEFDPETRQKEDKQLHEAKLAKLEAEMKSVFQTKVSEKEKKLQ
KSEAELFARHKEMK---EKLTKQLKALEEKKHQLEM--SIANQMTS-SPA------Q-K-
KKGF-LR
>XP_003682181_Torulaspora_delbrueckii
--------------MSTVKDELVSVKREDSEIASVGNAGNGVVPQNGTGAID--TSSV--
--VDGVAEEQSA-VENS------------------NGN-----HAAAPESESM-------
---GQVLPEQP-DLKIIRRQISGFVGFANLPKQWHRKSIRRGFNFNLMCVSQSGLGKTTL
VNTLFNRD-----LEASSQVITNAGNG------------DMSEKMEELKI----------
--E-------GETEPEAK--------------------VEEEENVTSSVKIKTYFTTIEE
NGVTLKLSVVDTPGFGDAIDNT-GSWKPIVDEINYRFDQYLDAENKISRSLE--------
---EDNRIHACLYFIEPTAHFLKPLDVEFCKRVHQKCNLIPIIAKSDILTEEEITLFKQR
IRRQLDEANIEFFQPPNYAMD-------------DEDTVKASNALYEKMPYAVVGSNQLV
TNVEG--RSVRGRSYPWGIIEVDNANHCDLVNLRDLLISQYLEELRERTSNVLYENYRSE
KL---SKLGIKQDNSVFKEFDPESRQKEEKQLHEAKLAKLEAEMKSVFHQKVSEKEKKLQ
KSEAELFARHKEMK---EKLQKQLKTLEDRKHQLEV--SLSNQAAQ-SPA------QPK-
KKGF-LR
>XP_037145207_Zygotorulaspora_mrakii
---------------MPGQGDMVSIKKEES----------ASVIANGAGSVNVQSSSN--
--SNGAAEDSTA--ENSESYHESNDVPDGNGSAHGNGNGYVNGHANGSGSDSARVSSIGS
---GQVLPEQP-DLKIIRREINGFVGFANLPKQWHRKSIRRGFSLNLLCVSQRGLGKSTL
INTLFNRN-----LDDGSK-------N------------KVEQKLEGLKI----------
--E-------GSSETEASRDDE------------EAQTAQESENVRSSVKIKTLSTTIEE
NGVSLKLSVVDTPGFGDAIDNS-DSWRPIVDEVNYRFDQYLDAENKINRSSE--------
---DDNRIHACLYFIEPTAHYLKPLDLGFCKQIHEKCNLIPVIAKSDILTEEEIAVFKRR
IRKQLEDENVVLFEPPQYALD-------------DQETIHASKSLYEKIPFAVVGSTDKV
ENSKG--SLVRGRSYPWGIIEVDNASHCDFVYLRDLLISQYLEELRERTNSVLYEKYRSE
KL---TKLGIKQDNAVFKEFDPETKQKEEKQLHEAKLAKLEAEMKSVFHQKVSEKEKKLQ
KSEAELFARHKEMK---EKLNKQLKALEEKKHQLEH--SLNTPIPQ-SPA------QPK-
KKGF-LR
>XP_002494987_Zygosaccharomyces_rouxii
---------------MSVREERVPIKKEESSYSMGAGIPNAGPTEQVPGSQANAAESN--
--L-GRAESSSL-SESQ---------TPANMYSGGIGA-----EYPATGNDTPQV-----
---GQVLPEQP-ELKILRRKIPGFVGFANLPKQWHRKSIRRGFNFNLLVVSQRGLGKSTL
INTLFNKD-----LDSISG-KSPANSQ------------ALAEKLEGVNL----------
--EDGEH---GENGTNGGIGNN------------ESN-NNDSSGLHASVKINAATTTIEE
NGVNLRLTVVDTPGFGDAIDNT-DSWKPIVDEINLRFDQYLDSENKINRSFE--------
---DDNRIHACLYFIEPTAHYLKPLDIEFCKQVHEKCNLIPIIAKSDILTEEEITVFKRR
IKKQLDEAHIQLFQPPQYGFD-------------DEEAIQASHELFDNMPYAVVGSTDVV
VSKDG--RQVRGRSYPWGVIEVDNSKHCDFVYLRDLLISQYLEELREKTSKVLYERYRSE
KL---SKLGIKQDNSVFREFDPDMRQKEEKQLHEAKLAKLESEMKTVFHQKVAEKEKKLQ
KSEAELFSRHKEMK---EKLSKQLKALEEKKRQLES--SANAPAPP-SPA------QPK-
KKGF-LR
>XP_003647405_Eremothecium_cymbalariae
------------MLSSGSQQQDDSANSNSAATGEGAATTTEGSVVGTAAAAAATVVSGGT
GLMNNGTSSTSNKDSSNSEMNVKEEEMVLGEIQDDKENILSSSNVL-----------SGD
MMVGQILPDQP-DLRIIHRKISGYVGFANLPKQWHRKSIRRGFNLNLLCVGAKGLGKSTL
INTLFNKELYNTTKQDYDGVGGNGGGAGGGGPGGAGGVGGVSDQMNGLKM----------
--EDSEDAEDGRNNKEG----G----------------VENK------VRIETVTTEIEE
NGVVLKLTVVDTPGFGDAIDNT-DSWKPIVDEMNSRFDQYLDAENKINRTTI--------
---EDNRIHACLYFIEPTGHCLKPLDLEFCKQVHDKCNLIPVIAKSDILTDEEIEHFKWT
IKRQLDDAKVQLFQPPRYLLD-------------DEETQKATRQLFSKVPFAVVGSTHEV
ATSDG--RTVRGRSYPWGIIEVDNEKHSDFVYLRDLLIRQYLEELRERTNNELYEKYRSE
KL---TKIGIKQDNSVFKEFDPELRQQEEKHLHEAKLAKLEAEMKAVFQQKVSEKEKKLQ
KSEAELFARHKEMK---EKLMKQLKALEEKKHQLEM--SLANQSSQ-SPA------QPK-
KKGF-LR
>NP_985658_Eremothecium_gossypii
------------MLPTGSQE--DSANTNSATTAGGVTTSTGGA-----------------
-LMSNGTASA--KDTS-SDMNVKEEEMGL-DLPDDKENVATA---L-----------GGE
LAAGQVLPDQP-DLRIIHRKISGYVGFANLPKQWHRKSIRRGFNLNLLCVGAKGLGKSTL
INTLFNKELY-TAKDD------------------------TPEQFNALKL----------
--EDGEDGDESR-AKDG----------------------ENK------VKIETVTTEIEE
NGVVLKLTVVDTPGFGDAIDNT-DSWKPIVDEMNSRFDQYLDAENKINRTTI--------
---DDNRIHACLYFIEPTGHCLKPLDLEFCRQVHDKCNLIPVIAKSDILTDEEIEHFKWT
IKKQLDDAKVHLFQPPQYLLD-------------DEETQRATRQLFSKVPFAVVGSTHEV
ATSDG--RTVRGRSYPWGIIEVDNEKHSDFVYLRDLLIRQYLEELRERTNNELYEKYRSE
KL---IRMGIKQDNSVFKEFDPELRQQEEKHLHEAKLAKLEAEMKAVFQQKVSEKEKKLQ
KSEAELFARHKEMK---EKLMKQLKALEEKKHQLEM--SLANQSSQ-SPA------QPK-
KKGF-LR
>XP_453247_Kluyveromyces_lactis
----------------MAEVINDTVKSEAIS-----------------------------
--LKHEDSVATGLDSVNQDNNV-EQTFSD----ANGDEIAPAVQES-----------NGT
L--GQVLPDQP-NLKVVRRIINGYVGFANLPKQWHRKSIRRGFNLNLLCVGYKGLGKSTL
INTLFNRELY---EQD-----------------------ALSHGVQSLDL----------
--GDGNGNDVSVKKENGENGPA----------------EENK------VKIETVSAEIEE
NGVKLQLTVVDAPGFGDSIDNT-DSWKPIVDEINRRFDQYLESENKIQRTTL--------
---QDNRIHACLYFIEPTGHGLKPLDLEFCKQVHSKCNLIPVIAKSDILTDEEIVTFKAT
IKKQLEQANVQLFEPPQYSML-------------GDETS--TENIFEKIPFAIVGSTEQV
TTEDG--RKVRGRAYPWGVIEVDNTKHSDFVYLRDLLIRQYLEELRERTNKVLYEKYRSE
KL---LGLGIKQDNSVFKNFDPETRQKEEKQLHEVKLAKLEAEMKAVFQQKVEEKEKKLQ
KSEAELFARHKELK---DKLTSQLKALEEKKRQLEL--SLANQPTS-SPI------PAK-
KKGF-LR
>XP_022674191_Kluyveromyces_marxianus
----------------MAEMMNDAVKAEAVS-----------------------------
--LKREESGVADSESVTHDASS-HHHMAL----SAADSV-PAVEET-----------V-S
R--GQVLPEQP-KVKVIRRQISGYVGFANLPKQWHRKSIRRGFNLNLLCVGYKGLGKSTL
INTLFNRELY---EQD-----------------------NLTQGVQSLDL----------
--SDSN-TDTSVKKENGEEDSV----------------HQPK------VKIETVSAEIEE
NGVKLQLTVVDAPGFGDSIDNT-DSWKPIVDEINRRFDQYLESENKIQRSVL--------
---QDNRIHACLYFIEPTGHGLKQLDLEFCKQVHSKCNLIPIIAKSDILTDEEILSFKAT
IKKQLEQANVQLFEPPQYFTL-------------GDDGSGENENIFEKIPFAVVGSTEQV
TTEDG--RRVRGRAYPWGVIEVDNTKHSDFVYLRDLLIRQYLEELRERTNKVLYEKYRSE
KL---IGLGIKQDNSVFKSFDPETRQKEEKQLHEVKLAKLEAEMKAVFQQKVEEKEKKLQ
KSEAELFARHKELK---DKLTSQLKALEEKKRQLEL--SLANQPSN-SPV------PAK-
KKGF-LR
>XP_022630330_Lachancea_lanzarotensis
---------------MQAETSVEDFRSTSLA-----------------------------
----GTTSGVANGGVKLENSPTIEETHAI----PDASEGKPTAELE---TEVESEQDANQ
QQTGQQLPQQT-GIKVLHHRVSGYVGFANLPKQWHRKSIRRGFSLNLLCVGQKGLGKSTL
INTLFNKPLY-----DLSA--------------------AATADLAALKLGNAGDRMAGA
DIDPSQQPREELGTQQQQQQEA----------------GQARDPTKVEVKIETHTTTIEE
NGVALTLNVIDAPGFGDGINNA-DAWVPIVREIDHRFDQYLDAENRVDRNSI--------
---EDNRVHACLYFIEPTNHSLKALDLEFCKAVHQKCNLIPVIAKSDILTDEEIEEFKAT
IRGQLENEGIELFEPPQYVLD-------------DKETAARSLQLHSQMPYAIVGSTTQV
STADG--RQVRGRAYPWGVIEVDNAAHSDFVHLRDLLIKVYLMELRRKTENVLYERYRSE
KL---GFLNIKQDNSVFKEYDPELKQKEEKQLHEAKLAKLEAEMKAVFQQKVNEKEKKLQ
KSEAELFNRHKEMK---DKLTKQLKALEDKKHQLEM--SLVNQSAN-SPA------QTK-
KKGF-LR
>XP_002556247_Lachancea_thermotolerans
---------------MQAGEPIEELKSAAST-----------------------------
----ENEFGSVSADVKEEN---------M----PDAIE--PASSVNGHGSDVASEGEV--
QQKGQVLPKQP-ELRVLHHKISGYVGFANLPKQWHRKSIRRGFSLNLLCVGQGGLGKSTL
INTLFNKQLY-----DLEG--------------------KPTEDLAALKL----------
--EDSENLSESLERPQGEEQPS--------------------------VKIETISTDIEE
NGVKLALTVVDAPGFGDAIDNT-DSWVPIVREIDSRFDQYLDAENRIDRDVI--------
---QDHRIHACLYFIEPTGHCLAPLDLEFCKAVHQKCNLIPVIAKSDILTDEEIEQFKHT
IKTQLDNAGVELFEPPQYSLD-------------DKDTVARCAALCTRMPFAVVGSTSEV
STPDG--RRVRGRSYPWGVIEVDNESHSDFVHLRDLLIRLYLMELREKTENVLFERYRSE
KL---MSLGIKQDNSVFKEYDPELKQKEEKQLHEAKLAKLEAEMKAVFQQKVNEKEKKLQ
KSEAELFARHKEMK---DKLLKQLKALEDKKHQLEM--SYANQSAN-SPA------QTK-
KKGF-LR
>XP_020056051_Aspergillus_aculeatus
------------------------------------------------------------
-----------------------------------------MGSG-------AAQTVSSK
DPKAAAQAATD-MKNVVRRKLTGYVGFANLPNQWHRKSVRKGFNFNVMVVGESGLGKSTL
VNTLFNTSLYPPKERT--------------------------------------------
--------------------------------------GPSHDIIPKTVSIQSISADIEE
NGVRLRLTVVDTPGFGDFVNND-DSWRPIVENIEQRYDAYLEAENKVNRTNI--------
---IDNRIHACVYFIQPTGHSLKPLDIEVMRRLHTKVNLIPVIAKADTLTDEEIAAFKQR
ILADIQHHSIQIFEGPRYELD-------------DEETIAENQEIMSKVPFAVVGANAEV
TAADG--RKVRGRSYPWGVIEVDNEEHCDFVKLRQMLIRTHMEELKEHTNNSLYENYRSD
KL---TQMGVAQDPSVFKEVNPAVKQEEERALHEQKLAKMEAEMKMVFQQKVAEKESKLK
QSEDELYARHREMK---DQLERQRLELEEKKGRLETGRPIEEK-GK--------------
RKGFSLR
>XP_001273373_Aspergillus_clavatus
---MSTPTQQTMEEYIPSESPSPILGPLRGKPDPKSQSPPSPSRGRPTSQDECSQTVHDA
DIAANDVASPPPPVNGTPTPAME-SPAASSPGSPFVERSNPMGGA-------GAQTVSSK
DPKAVAQAATD-MKNVVRRKLTGYVGFANLPNQWHRKSVRKGFNFNVMVVGESGLGKSTL
VNTLFNTSLYPPKERT--------------------------------------------
--------------------------------------GPSHDIIPKTVSIQSISADIEE
NGVRLRLTVVDTPGFGDFVNND-DSWRPIVENIEQRYDAYLEAENKVNRTNI--------
---VDNRIHACVYFIQPTGHSLKPLDIEVMRRLHTKVNLIPVIAKADTLTDEEIALFKQR
ILADIQHHSIKIFEGPRYELD-------------DEETIAENQEIMSKVPFAVVGANTEV
ATADG--RKVRGRSYPWGVIEVDNEEHCDFVKLRQMLIRTHMEELKEHTNNTLYEDYRSE
KL---TQMGVAQDPSVFKEVNPAVKQEEERALHEQKLAKMEAEMKMVFQQKVAEKESKLK
QSEDELYARHREMK---DQLERQRQELEEKKSRLESGRPIEEK-GK--------------
RKGFSLR
>XP_001261481_Aspergillus_fischeri
--MSVASENPTVEEHLPLESSSPTLSSLQQKPGPKTLSLSSLLPGTYPSRSESRIPYNFA
DSSSDDVASPSSPANGTPASVKE-SPAPSSPGSPYVERSNPMGAG-------NAQTVSSK
DPKAAAQAATD-MKNVVRRKLTGYVGFANLPNQWHRKSVRKGFNFNVMVVGESGLGKSTL
VNTLFNTSLYPPKERT--------------------------------------------
--------------------------------------GPSHDIIPKTVSIQSISADIEE
NGVRLRLTVVDTPGFGDFVNND-DSWRPIVENIEQRYDAYLEAENKVNRTNI--------
---VDNRIHACVYFIQPTGHSLKPLDIEVMRRLHTKVNLIPVIAKADTLTDEEISLFKQR
ILADIQHHSIQIFEGPRYELD-------------DEETIAENQEIMSKVPFAVVGANTEV
TTADG--RKVRGRSYPWGVIEVDNEEHCDFVKLRQMLIRTHMEELKEHTNNWLYENYRSD
KL---TQMGVAQDPSVFKEVNPAVKQEEERALHEQKLAKMEAEMKMVFQQKVAEKESKLK
QSEDELYARHREMK---DQLERQRQELEEKKARLESGRPIEEK-GK--------------
RKGFSLR
>XP_041141485_Aspergillus_flavus
---MVHTRRRSAEGHSKVDSQRFSASPSLKHHRSKSFTSCSPTRGTLSTENQSDITPVTD
LTLPVVASPPPTNGSPTPAVE---SPESSKPSSPFVERSNPMGSG-------NAQTVSSS
DPKAVAQAATD-MKNVVRRKLTGYVGFANLPNQWHRKSVRKGFNFNVMVVGESGLGKSTL
VNTLFNTSLYPPKERT--------------------------------------------
--------------------------------------GPSHDIIPKTVAIQSISADIEE
NGVRLRLTVVDTPGFGDFVNND-DSWRPIVENIEQRYDAYLEAENKVNRTNI--------
---VDNRIHACVYFIQPTGHSLKPLDIEVMRRLHTKVNLIPVIAKADTLTDEEIAQFKQR
ILADIQHHSIQIFEGPRYELD-------------DEETIAENQEIMSKVPFAVVGANAEV
ATADG--RKVRGRSYPWGTIEVDNEEHCDFVKLRQMLIRTHMEELKEHTNNHLYENYRSD
KL---TQMGVAQDPSVFKEVNPAVKQEEERALHEQKLAKMEAEMKMVFQQKVAEKESKLK
QSEDELYARHREMK---DQLERQRQELDEKKSRLESGRPIEEK-GK--------------
RKGFSLR
>XP_748972_Aspergillus_fumigatus
--MSVASENPTVEEHLPLESLSPTISSLQQKPGSTTLSLSSLLPGTYPSRSESRIPYDFA
DSSSDDVASPSSPANGTPASVKESSPAPSSPGSPYVERSNPMGAG-------NAQTVSSK
DPKAVAQAATD-MKNVVRRKLTGYVGFANLPNQWHRKSVRKGFNFNVMVVGESGLGKSTL
VNTLFNTSLYPPKERT--------------------------------------------
--------------------------------------GPSHDIIPKTVSIQSISADIEE
NGVRLRLTVVDTPGFGDFVNND-DSWRPIVENIEQRYDAYLEAENKVNRTNI--------
---VDNRIHACVYFIQPTGHSLKPLDIEVMRRLHTKVNLIPVIAKADTLTDEEISLFKQR
ILADIQHHSIQIFEGPRYELD-------------DEETIAENQEIMSKVPFAVVGANTEV
TTADG--RKVRGRSYPWGVIEVDNEEHCDFVKLRQMLIRTHMEELKEHTNNWLYENYRSD
KL---TQMGVAQDPSVFKEVNPAVKQEEERALHEQKLAKMEAEMKMVFQQKVAEKESKLK
QSEDELYARHREMK---DQLERQRQELEEKKARLESGRPIEEK-GK--------------
RKGFSLR
>XP_664292_Aspergillus_nidulans
------------------------------------------------------------
------------------------------------------------------------
------------MKNVVRRKLTGYVGFANLPNQWHRKSVRKGFNFNVMVVGESGLGKSTL
VNTLFNTSLYPPKERA--------------------------------------------
--------------------------------------GPSHDIIPKTVSIQSISADIEE
NGVRLRLTVVDTPGFGDFVNND-DSWRPIVENIEQRYDAYLEAENKVNRTNI--------
---IDNRIHACVYFIQPTGHSLKPLDIEVMRRLHTKVNLIPVIAKADTLTDDEISMFKKR
ILADIQHHSIQIFEGPRYELD-------------DEETIAENQEIMSKVPFAVVGANSEV
ATSDG--RKVRGRSYPWGIIEVDNEEHCDFVKLRQMLIRTHMEELKEHTNNHLYENYRSD
KL---TQMGVAQDPSVFKEVNPAVKQEEERALHEQKLAKMEAEMKMVFQQKVAEKESKLK
QSEDELYARHREMK---EQLDRQRAELEEKKARLESGRPLEEK-GK--------------
RKGFSLR
>XP_001391367_Aspergillus_niger
------------------------------------------------------------
----MATPPPAPVANGTPVSS---SPPSSKPSSPFVERSNPMGAG-------NAQTVSSK
DPKAVAQAATD-MKNVVRRKLTGYVGFANLPNQWHRKSVRKGFNFNVMVVGESGLGKSTL
VNTLFNASLYPPKERT--------------------------------------------
--------------------------------------GPSHDIIPKTVSIQSISSDIEE
NGVRLRLTVVDTPGFGDFVNND-DSWRPIVENIEQRYDAYLEAENKVNRTNI--------
---VDNRIHACVYFIQPTGHSLKPLDIEVMRRLHTKVNLIPVIAKADTLTDEEIVDFKKR
ILADIQHHSIQIFEGPRYELD-------------DEETIAENQEIMSKVPFAVVGANSEV
TTPDG--RKVRGRSYPWGIIEVDNEEHCDFVKLRQMLIRTHMEELKEHTNNSLYENYRSD
KL---TQMGVAQDPSVFKEVNPAVKQEEERALHEQKLAKMEAEMKMVFQQKVAEKESKLK
QSEDELYARHREMK---DQLERQRLELDEKKARLESGRPIEKE-TK--------------
RKGFSLR
>XP_015406344_Aspergillus_nomiae
---MAHARRRSAEGRSHVDSQRFSASPSLKHHRSKSHTSCSPTRGTLPTGTQSDITPVTD
LTLPVVASPPPTNGSATPAVE---SPESSKPSSPFVERSNPMGSG-------NAQTVSSS
DPKAVAQAATD-MKNVVRRKLTGYVGFANLPNQWHRKSVRKGFNFNVMVVGESGLGKSTL
VNTLFNTSLYPPKERT--------------------------------------------
--------------------------------------GPSHDIIPKTVAIQSISADIEE
NGVRLRLTVVDTPGFGDFVNND-DSWRPIVENIEQRYDAYLEAENKVNRTNI--------
---VDNRIHACVYFIQPTGHSLKPLDIEVMRRLHTKVNLIPVIAKADTLTDEEIAQFKQR
ILADIQHHSIKIFEGPRYELD-------------DEETIAENQEIMSKVPFAVVGANAEV
ATADG--RKVRGRSYPWGTIEVDNEEHCDFVKLRQMLIRTHMEELKEHTNNFLYEDYRSD
KL---TQMGVAQDPSVFKEVNPAVKQEEERALHEQKLAKMEAEMKMVFQQKVAEKESKLK
QSEDELYARHREMK---DQLERQRQELDEKKSRLESGRPIEEK-GK--------------
RKGFSLR
>XP_001817449_Aspergillus_oryzae
------------------------------------------------------------
------------------------------------------------------------
------------MKNVVRRKLTGYVGFANLPNQWHRKSVRKGFNFNVMVVGESGLGKSTL
VNTLFNTSLYPPKERT--------------------------------------------
--------------------------------------GPSHDIIPKTVAIQSISADIEE
NGVRLRLTVVDTPGFGDFVNND-DSWRPIVENIEQRYDAYLEAENKVNRTNI--------
---VDNRIHACVYFIQPTGHSLKPLDIEVMRRLHTKVNLIPVIAKADTLTDEEIAQFKQR
ILADIQHHSIQIFEGPRYELD-------------DEETIAENQEIMSKVPFAVVGANAEV
ATADG--RKVRGRSYPWGTIEVDNEEHCDFVKLRQMLIRTHMEELKEHTNNHLYENYRSD
KL---TQMGVAQDPSVFKEVNPAVKQEEERALHEQKLAKMEAEMKMVFQQKVAEKESKLK
QSEDELYARHREMK---DQLERQRQELDEKKSRLESGRPIEEK-GK--------------
RKGFSLR
>XP_040642334_Aspergillus_ruber
-----------MALSLDLDSRSQTDLNLDLGFPDQRESSLFTSLSSPETKDQDDEDDADT
IAI-TSVASPTPPANDTPTGR---LSPDSKGESPFVERSNPMGSG-------NAQTVSSK
DPKAVAQAATD-MKNVVRRKLTGYVGFANLPNQWHRKSVRKGFNFNVMVVGESGLGKSTL
VNTLFNTSLYPPKERA--------------------------------------------
--------------------------------------APSHDIIPKTVAIQSISADIEE
NGVRLRLTVVDTPGFGDFVNND-DSWRPIVENIEQRYDAYLEAENKVNRTNI--------
---IDNRIHSCVYFIQPTGHSLKPLDIEVMRRLHTKVNLIPVIAKADTLTDEEIALFKQR
ILADIQHHSIQIFEGPRYELD-------------DEETIAENQEIMSKVPFAVVGANSEV
TTADG--RQVRGRSYPWGTIEVDNEEHCDFVKLRQMLIRTHMEELKEHTNNSLYENYRSD
KL---TQMGVAQDPSVFKEVNPAVKQEEERALHEQKLAKMETEMKMVFQQKVAEKESKLK
QSEDELYARHREMK---DQLDRQRGELDEKKGRLESGRPIEEK-GK--------------
RKGFSLR
>XP_040698962_Aspergillus_sydowii
---MSPSRRQSAHGRSQIDVLSIEHPIEEEPSRPKSFSHSTRTKQLSSEGDSQIPTSADS
IFSRIASPPPPSNDSPAPA-----SPPSSKPGSPFVERSNPMGSG-------NAQTVTSK
DPKAVAQAATD-MKNVVRRKLTGYVGFANLPNQWHRKSVRKGFNFNVMVVGESGLGKSTL
VNTLFNTSLYPPKERT--------------------------------------------
--------------------------------------GPSHDIIPKTVAIQSISADIEE
NGVRLRLTVVDTPGFGDFVNND-DSWRSIVENVEQRYDAYLEAENKVNRTNI--------
---IDNRIHACVYFIQPTGHSLKPLDIEVMRRLHNKVNLIPVIAKADTLTDDEISMFKKR
ILADIEHHSIQIFEGPRYELD-------------DEETIAENQEIMSKVPFAVVGANSEV
STSDG--RKVRGRSYPWGVIEVDNEEHCDFVKLRQMLIRTHMEELKEHTNNHLYENYRSD
KL---TQMGVAQDPSVFKEVNPAVKQEEERALHEQKLAKMEAEMKMVFQQKVAEKESKLK
QSEDELYARHREMK---EQLDRQRGELEEKKSRLESGRPLEEK-GK--------------
RKGFSLR
>XP_001215601_Aspergillus_terreus
------------------------------------------------------------
------------------------------------------------------------
------------MKNVVRRKLTGYVGFANLPNQWHRKSVRKGFNFNVMVVGESGLGKSTL
VNTLFNTSLYPPKERT--------------------------------------------
--------------------------------------GPSHDIIPKTVSIQSISADIEE
NGVRLRLTVVDTPGFGDFVNND-DSWRPIVENIEQRYDAYLEAENKVNRTNI--------
---IDNRIHACVYFIQPTGHSLKPLDIEVMRRLHTKVNLIPVIAKADTLTDEEISLFKQR
ILADIQHHNIQIFEGPRYELD-------------DEETIAENQEIMSKVPFAVVGANNEI
TTPDG--RKVRGRSYPWGVIEVDNEEHCDFVKLRQMLIRTHMEELKEHTNNMLYENYRSD
KL---TQMGVAQDPSVFKEVNPAVKQEEERALHEQKLAKMEAEMKMVFQQKVAEKESKLK
QSEDELYARHREMK---DQLERQRQELEEKKARLESGRPIEEK-GK--------------
RKGFSLR
>XP_022492569_Penicillium_arizonense
----------------------------------MCKMSYRWSRDREKQSIPNGLPPDNM
LIGSQASPVANGSPVASPVASRDSPTPSNSMDSPFVERSNPMGSG-------NAQTVTSR
DPKAVAQAATD-MKNVVRRKLTGYVGFANLPNQWHRKSVRKGFNFNVMVVGESGLGKSTL
VNTLFNTSLYPPKERT--------------------------------------------
--------------------------------------GPNADIIPKTVSIQSTSADIEE
NGVRLRLSVIDTPGFGDFVNND-DSWRPIVENIEQRYDTYLEAENKVNRSNI--------
---VDNRIHACVYFIQPTGHSLKPLDIEVMRRLHTKVNLIPVIAKADTLTDEEVAAFKQR
ILADIEQHSIQIFEGPRYELD-------------DEETIAENQEIMSKVPFAVVGANSEV
TTADG--RRVRGRSYPWGIIEVDNEEHCDFVKLRQMLIRTHMEELKEHTNNFLYENYRSD
KL---TQMGVAQDPSVFKEVNPAVKQEEERALHEQKLAKMEAEMKMVFQQKVAEKESKLK
QSEDELYARHREMK---DQLDRQRGELEEKKNRLESGRPIEEKGGK--------------
RKGFSLR
>XP_014534461_Penicillium_digitatum
------------------------------------------------------------
----MSSTPASSSPVASPAASRDSPALNNGKESPFVERSNPMGSG-------IAQTVTSR
DPKAAAQAATD-MKNVVRRKLTGYVGFANLPNQWHRKSVRKGFNFNVMVVGESGLGKSTL
VNTLFNTSLYPPKERT--------------------------------------------
--------------------------------------GPNADIIPKTVSIQSTSADIEE
NGVRLRLSVIDTPGFGDFVNND-DSWRPIVENIEQRYDTYLEAENKVNRSNI--------
---IDNRIHACVYFIQPTGHSLKPLDIEVMRRLHTKVNLIPVIAKADTLTDEEVALFKQR
ILADIEQHSLQIFEGPRYELD-------------DEETIAENQEIMSKVPFAVVGANSEV
TTADG--RRVRGRSYPWGIIEVDNEEHCDFVKLRQMLIRTHMEELKEHTNNFLYENYRSE
KL---TLMGVAQDPSVFKEVNPAVKQEEERALHEQKLAKMEAEMKMVFQQKVAEKESKLK
QSEDELYARHREMK---DQLDRQRGELEEKKGRLETGRPVEEK-GK--------------
RKGFSLR
>XP_016602131_Penicillium_expansum
-----------------------------------------------------------M
LIALEASPPASSSPAASPVASPAS---NNGTESPFVERSNPMGSG-------IAQTVTSR
DPKAAAQAATD-MKNVVRRKLTGYVGFANLPNQWHRKSVRKGFNFNVMVVGESGLGKSTL
VNTLFNTSLYPPKERT--------------------------------------------
--------------------------------------GPNADIIPKTVSIQSTSADIEE
NGVRLRLSVIDTPGFGDFVNND-DSWRPIVENIEQRYDTYLEAENKVNRSNI--------
---VDNRIHACVYFIQPTGHSLKPLDIEVMRRLHTKVNLIPVIAKADTLTDEEVALFKQR
ILADIEQHSLQIFEGPRYELD-------------DEETIAENQEIMSKVPFAVVGANSEV
TTADG--RRVRGRSYPWGIIEVDNEEHCDFVKLRQMLIRTHMEELKEHTNNFLYENYRSD
KL---TLMGVAQDPSVFKEVNPAVKQEEERALHEQKLAKMEAEMKMVFQQKVAEKESKLK
QSEDELYARHREMK---DQLDRQRGELEEKKGRLETGRPVEEK-GK--------------
RKGFSLR
>XP_040648815_Penicillium_griseofulvum
------------------------------------------------------------
----MSSPPASSSPVVSPIASRDSPTPNNGMESPHVERSNPMGSG-------IAQTVTSR
DPKAAAQAATD-MKNVVRRKLTGYVGFANLPNQWHRKSVRKGFNFNVMVVGESGLGKSTL
VNTLFNTSLYPPKERT--------------------------------------------
--------------------------------------GPNADIIPKTVSIQSTSADIEE
NGVRLRLSVIDTPGFGDFVNND-DSWRPIVENIEQRYDTYLEAENKVNRSNI--------
---VDNRIHACVYFIQPTGHSLKPLDIEVMRRLHTKVNLIPVIAKADTLTDEEVTLFKQR
ILADIEQHSIQIFEGPRYELD-------------DEETIAENQEIMSKVPFAVVGANSEV
NTADG--RRVRGRSYPWGIIEVDNEEHCDFVKLRQMLIRTHMEELKEHTNNFLYENYRSD
KL---TTMGVAQDPSVFKEVNPAVKQEEERALHEQKLAKMEAEMKMVFQQKVAEKESKLK
QSQDELYARHREMK---DQLDRQRSELEEKKGRLETGRPVEEK-GR--------------
RKGFSLR
>XP_038926543_Penicillium_roqueforti
------------------------------------------------------------
----MSSPPASSSPVASPVASRDSPTPNNGTESPFVERSNPMGSG-------IAQTVSSR
DPKAAAQAATD-MKNVVRRKLTGYVGFANLPNQWHRKSVRKGFNFNVMVVGESGLGKSTL
VNTLFNTSLYPPKERT--------------------------------------------
--------------------------------------GPNADIIPKTVSIQSTSADIEE
NGVRLRLSVIDTPGFGDFVNND-DSWRPIVENIEQRYDTYLEAENKVNRSNI--------
---VDNRIHACVYFIQPTGHSLKPLDIEVMRRLHTKVNLIPVIAKADTLTDDEVALFKQR
ILADIEQHSLQIFEGPRYELD-------------DEETIAENQEIMSKVPFAVVGANSEV
TTADG--RRVRGRSYPWGIIEVDNEEHCDFVKLRQMLIRTHMEELKEHTNNFLYENYRSE
KL---TLMGVAQDPSVFKEVNPAVKQEEERALHEQKLAKMEAEMKMVFQQKVAEKESKLK
QSEDELYARHREMK---DQLDRQRGELEEKKGRLETGRPVEEK-GK--------------
RKGFSLR
>XP_002557441_Penicillium_rubens
------------------------------------------------------------
------------------------------------------------------------
------------MKNVVRRKLTGYVGFANLPNQWHRKSVRKGFNFNVMVVGESGLGKSTL
VNTLFNTSLYPPKERT--------------------------------------------
--------------------------------------GPNADIIPKTVSIQSTSADIEE
NGVRLRLSVIDTPGFGDFVNND-DSWRPIVENIEQRYDTYLEAENKVNRSNI--------
---VDNRIHACVYFIQPTGHSLKPLDIEVMRRLHTKVNLIPVIAKADTLTDEEVALFKQR
ILADIEQHSLQIFEGPRYELD-------------DEETIAENQEIMSKVPFAVVGANSEV
STADG--RRVRGRSYPWGIIEVDNEEHCDFVKLRQMLIRTHMEELKEHTNNFLYENYRSD
KL---TLMGVAQDPSVFKEVNPAVKQEEERALHEQKLAKMEAEMKMVFQQKVAEKESKLK
QSEDELYARHREMK---DQLDRQRGELEEKKGRLETGRPVEEK-GK--------------
RKGFSLR
>XP_040815482_Penicillium_solitum
--------------------------------------MCKLSHPVIRRQTISRLFPRQD
ADKFEASPPASSSPVASPVASRDSATPNNGLESPFVERSNPMGSG-------IAQTVSSR
DPKAAAQAATD-MKNVVRRKLTGYVGFANLPNQWHRKSVRKGFNFNVMVVGESGLGKSTL
VNTLFNTSLYPPKERT--------------------------------------------
--------------------------------------GPNADIIPKTVSIQSTSADIEE
NGVRLRLSVIDTPGFGDFVNND-DSWRPIVENIEQRYDTYLEAENKVNRSNI--------
---VDNRIHACVYFIQPTGHSLKPLDIEVMRRLHTKVNLIPVIAKADTLTDEEVALFKQR
ILADIEQHSLQIFEGPRYELD-------------DEETIAENQEIMSKVPFAVVGANSEV
TTADG--RRVRGRSYPWGIIEVDNEEHCDFVKLRQMLIRTHMEELKEHTNNFLYENYRSD
KL---TLMGVAQDPSVFKEVNPAVKQEEERALHEQKLAKMEAEMKMVFQQKVAEKESKLK
QSEDELYARHREMK---DQLDRQRGELEEKKGRLETGRPVEEK-GK--------------
RKGFSLR
>XP_022581543_Penicilliopsis_zonata
------------------------------------------------------------
-----MATATANGSAVPPALPRESPTSDSKPSSPFVERSNPMGSG-------SAQTVSSK
DPKAAAQAASD-MKNVVRRKLTGYVGFANLPNQWHRKSVRKGFNFNVMVVGESGLGKSTL
VNTLFNTSLYPPKERT--------------------------------------------
--------------------------------------GPSHDIIPKTVSIQSISADIEE
NGVRLRLTVVDTPGFGDFVNND-DSWRPIVENIEQRFDAYLEAENKVNRTNI--------
---IDNRIHACVYFIQPTGHSLKPLDIEVMRRLHTKVNLIPVIAKSDTLTDEEIAAFKQR
ILADIQHHSIQIFEGPRYELD-------------DEETIAENQEIMSKVPFAVVGANAEV
TTADG--RKVRGRSYPWGTIEVDNEEHCDFVKLRQMLIRTHMEELKEHTNNFLYENYRSD
KL---TQMGVAQDPSVFKEVNPAVKQEEERALHEQKLAKMETEMKMVFQQKVAEKESKLK
QSEDELYARHREMK---DQLERQRQELEEKKSRLESGRPIEEK-GK--------------
RKGFSLR
>XP_016621445_Cladophialophora_bantiana
-------------------------------------------------------MTDLN
---QNPAAVA-NGVRSSPSP----NIPNGKPASPFVKESNPMGAN-------AAQTVSSK
DPKAAAAAAND-MRNVVRRKLTGYVGFANLPNQWHRKSVRKGFNFNVMVVGESGLGKSTL
VNTLFNTSLYPPRERK--------------------------------------------
--------------------------------------GPSLDIIPKTVSIQSISADIEE
NGVRLRLTVVDTPGFGDFVNND-DSWRPIVENIEQRFDAYLEAENKVNRMNI--------
---VDNRVHACVYFIQPTGHSLKPLDIEVMRRLHTKVNLIPVIAKADTLTDEEVAAFKQR
ILADIQHHSIQIFEGPRYELD-------------DEETIAENQEIMSKVPFAVVGANYEV
TNPEG--RKVRGRRYPWGIIEVDNEEHCDFVKLRQMLIRTHMEELKEHTNNALYENYRSD
KL---IQMGVSQDPSVFKEVNPAVKQEEERTLHEQKLAKMEAEMKMVFQQKVQEKESKLQ
QSEEELFARHREMK---EQLERQRAELEEKKARIEQGRPIEKE-GK--------------
RKGFSLR
>XP_008731912_Cladophialophora_carrionii
-------------------------------------------------------MTDSN
---GTPAAVA-NGVRSSPSP----SIPNGKPTSPFVKESNPMGAN-------AAQTVSSK
DPKAAAAAAND-MRNVVRRKLTGYVGFANLPNQWHRKSVRKGFNFNVMVVGESGLGKSTL
INTLFNTSLYPPRERK--------------------------------------------
--------------------------------------GPSLDIIPKTVSIQSISADIEE
NGVRLRLTVVDTPGFGDFVNND-DSWRPIVENIEQRFDAYLEAENKVNRMNI--------
---VDNRVHACVYFIQPTGHSLKPLDIEVMRRLHTKVNLIPVIAKADTLTDEEVAAFKQR
ILADIQHHSIQIFEGPRYELD-------------DEETIAENQEIMSKVPFAVVGANYEV
TNPEG--RKVRGRRYPWGIIEVDNEDHCDFVKLRQMLIRTHMEELKEHTNNVLYENYRSD
KL---IQMGVSQDPSVFKEVNPAVKQEEERTLHEQKLAKMEAEMKMVFQQKVQEKESKLQ
QSEEELFARHREMK---EQLERQRAELEEKKSRIEQGRPIEKE-GK--------------
RKGFSLR
>XP_016246335_Cladophialophora_immunda
------------------------------------------------------------
-----MAAVA-NGVRSSPSP----NIPNGKPASPFVKESNPMGAN-------AAQTVSSK
DPKAAAAAAND-MRNVVRRKLTGYVGFANLPNQWHRKSVRKGFNFNVMVVGESGLGKSTL
VNTLFNTSLYPPRERK--------------------------------------------
--------------------------------------GPSLDIIPKTVSIQSISADIEE
NGVRLRLTVVDTPGFGDFVNND-DSWRPIVENIEQRFDAYLEAENKVNRMNI--------
---VDNRVHACVYFIQPTGHSLKPLDIEVMRRLHTKVNLIPVIAKADTLTDEEVAAFKQR
ILADIQHHSIQIFEGPRYELD-------------DEETIAENQEIMSKVPFAVVGANYEV
TNPEG--RKVRGRRYPWGIIEVDNEEHCDFVKLRQMLIRTHMEELKEHTNNALYENYRSD
KL---IQMGVSQDPSVFKEVNPAVKQEEERTLHEQKLAKMEAEMKMVFQQKVQEKESKLQ
QSEEELFARHREMK---EQLERQRAELEEKKARIEQGRPIEKE-GK--------------
RKGFSLR
>XP_007744769_Cladophialophora_psammophila
-------------------------------------------------------MTDLN
---QNPAAVA-NGVRSSPSP----NIPNGKPASPFVKESNPMGAN-------AAQTVSSK
DPKAAAAAAND-MRNVVRRKLTGYVGFANLPNQWHRKSVRKGFNFNVMVVGESGLGKSTL
VNTLFNTSLYPPRERK--------------------------------------------
--------------------------------------GPSLDIIPKTVSIQSISADIEE
NGVRLRLTVVDTPGFGDFVNND-DSWRPIVENIEQRFDAYLEAENKVNRMNI--------
---VDNRVHACVYFIQPTGHSLKPLDIEVMRRLHTKVNLIPVIAKADTLTDEEVAAFKQR
ILADIQHHSIQIFEGPRYELD-------------DEETIAENQEIMSKVPFAVVGANYEV
TNPEG--RKVRGRRYPWGIIEVDNEEHCDFVKLRQMLIRTHMEELKEHTNNALYENYRSD
KL---IQMGVSQDPSVFKEVNPAVKQEEERTLHEQKLAKMEAEMKMVFQQKVQEKESKLQ
QSEEELFARHREMK---EQLERQRAELEEKKARIEQGRPIEKE-GK--------------
RKGFSLR
>XP_018688407_Fonsecaea_erecta
------------MDVKSSLGPSAALNIPG-HEPQEDGEGQPLDTQRAPDDMQPSSMTDLN
---QNPAAVA-NGVRSSPSP----NIPNGKPASPFVKESNPMGAN-------AAQTVSSK
DPKAAAAAAND-MRNVVRRKLTGYVGFANLPNQWHRKSVRKGFNFNVMVVGESGLGKSTL
VNTLFNTSLYPPRERK--------------------------------------------
--------------------------------------GPSLDIIPKTVSIQSISADIEE
NGVRLRLTVVDTPGFGDFVNND-DSWRPIVENIEQRFDAYLEAENKVNRMNI--------
---VDNRVHACVYFIQPTGHSLKPLDIEVMRRLHTKVNLIPVIAKADTLTDEEVAAFKQR
ILADIQHHSIQIFEGPRYELD-------------DEETIAENQEIMSKVPFAVVGANYEV
TNPEG--RKVRGRRYPWGIIEVDNEEHCDFVKLRQMLIRTHMEELKEHTNNALYENYRSD
KL---IQMGVSQDPSVFKEVNPAVKQEEERTLHEQKLAKMEAEMKMVFQQKVQEKESKLQ
QSEEELFARHREMK---EQLERQRAELEEKKVRIEQGRPIEKE-GK--------------
RKGFSLR
>XP_022517415_Fonsecaea_monophora
-------------------------------------------------------MTDLS
---ENAAAVA-NGVRSSPSP----NISNGKPASPFVKESNPMGAN-------TAQTVSSK
DPKAAAAAAND-MRNVVRRKLTGYVGFANLPNQWHRKSVRKGFNFNVMVVGESGLGKSTL
VNTLFNTSLYPPRERK--------------------------------------------
--------------------------------------GPSLDIIPKTVSIQSISADIEE
NGVRLRLTVVDTPGFGDFVNND-DSWRPIVENIEQRFDAYLEAENKVNRMNI--------
---VDNRVHACVYFIQPTGHSLKPLDIEVMRRLHTKVNLIPVIAKADTLTDEEVSAFKQR
ILADIAHHSIQIFEGPRYELD-------------DEETIAENNEIMSKVPFAVVGANYEV
TNPEG--RKVRGRRYPWGIIEVDNEEHCDFVKLRQMLIRTHMEELKEHTNNALYENYRSD
KL---IQMGVSQDPSVFKEVNPAVKQEEERTLHEQKLAKMEAEMKMVFQQKVQEKESKLQ
QSEEELFARHREMK---EQLERQRAELEEKKARIEQGRPIEKE-GK--------------
RKGFSLR
>XP_016631757_Fonsecaea_multimorphosa
-------MNFDGKDVKSNLGPSAALNIPGDHYTRGDGEGSPLDIQQIPDDMESASMTDLS
---QNLAAVA-NGVRSSPSP----NIPNGKPASPFVKESNPMGAN-------AAQTVSSK
DPKAAAAAAND-MRNVVRRKLTGYVGFANLPNQWHRKSVRKGFNFNVMVVGESGLGKSTL
VNTLFNTSLYPPRERK--------------------------------------------
--------------------------------------GPSLDIIPKTVSIQSISADIEE
NGVRLRLTVVDTPGFGDFVNND-DSWRPIVENIEQRFDAYLEAENKVNRMNI--------
---VDNRVHACVYFIQPTGHSLKPLDIEVMRRLHTKVNLIPVIAKADTLTDEEVAAFKQR
ILADIQHHSIQIFEGPRYELD-------------DEETIAENQEIMSKVPFAVVGANYEV
TNPEG--RKVRGRRYPWGIIEVDNEEHCDFVKLRQMLIRTHMEELKEHTNNALYENYRSD
KL---IQMGVSQDPSVFKEVNPAVKQEEERTLHEQKLAKMEAEMKMVFQQKVQEKESKLQ
QSEEELFARHREMK---EQLERQRAELEEKKARIEQGRPIEKE-GK--------------
RKGFSLR
>XP_022496733_Fonsecaea_nubica
------------MDIKNSLGPSATQDIPAYRGPRGDGDDTSPDVQHTPDSIRSANMTDLS
---ENTAAVA-NGVRSSPSP----NIPNGKPASPFVKESNPMGAN-------TAQTVSSK
DPKAAAAAAND-MRNVVRRKLTGYVGFANLPNQWHRKSVRKGFNFNVMVVGESGLGKSTL
VNTLFNTSLYPPRERK--------------------------------------------
--------------------------------------GPSLDIIPKTVSIQSISADIEE
NGVRLRLTVVDTPGFGDFVNND-DSWRPIVENIEQRFDAYLEAENKVNRMNI--------
---VDNRVHACVYFIQPTGHSLKPLDIEVMRRLHTKVNLIPVIAKADTLTDEEVSAFKQR
ILADIAHHSIQIFEGPRYELD-------------DEETIAENNEIMSKVPFAVVGANYEV
TNPEG--RKVRGRRYPWGIIEVDNEEHCDFVKLRQMLIRTHMEELKEHTNNALYENYRSD
KL---IQMGVSQDPSVFKEVNPAVKQEEERTLHEQKLAKMEAEMKMVFQQKVQEKESKLQ
QSEEELFARHREMK---EQLERQRAELEEKKARIEQGRPIEKE-GK--------------
RKGFSLR
>XP_013286936_Fonsecaea_pedrosoi
-------------------------------------------------------MTDLS
---ENAAAVA-NGVRSSPSP----NISNGKPASPFVKESNPMGAN-------TAQTVSSK
DPKAAAAAAND-MRNVVRRKLTGYVGFANLPNQWHRKSVRKGFNFNVMVVGESGLGKSTL
VNTLFNTSLYPPRERK--------------------------------------------
--------------------------------------GPSLDIIPKTVSIQSISADIEE
NGVRLRLTVVDTPGFGDFVNND-DSWRPIVENIEQRFDAYLEAENKVNRMNI--------
---VDNRVHACVYFIQPTGHSLKPLDIEVMRRLHTKVNLIPVIAKADTLTDEEVSAFKQR
ILADIAHHSIQIFEGPRYELD-------------DEETIAENNEIMSKVPFAVVGANYEV
TNPEG--RKVRGRRYPWGIIEVDNEEHCDFVKLRQMLIRTHMEELKEHTNNALYENYRSD
KL---IQMGVSQDPSVFKEVNPAVKQEEERTLHEQKLAKMEAEMKMVFQQKVQEKESKLQ
QSEEELFARHREMK---EQLERQRAELEEKKARIEQGRPIEKE-GK--------------
RKGFSLR
>XP_007761608_Cladophialophora_yegresii
-------------------------------------------------------MTDTN
---ENPAAVA-NGVRSSPSP----SIPNGKPTSPFVKESNPMGAN-------AAQTVSSK
DPKAAAAAAND-MRNVVRRKLTGYVGFANLPNQWHRKSVRKGFNFNVMVVGESGLGKSTL
INTLFNTSLYPPRERK--------------------------------------------
--------------------------------------GPSLDIIPKTVSIQSISADIEE
NGVRLRLTVVDTPGFGDFVNND-DSWRPIVENIEQRFDAYLEAENKVNRMNI--------
---VDNRVHACVYFIQPTGHSLKPLDIEVMRRLHTKVNLIPVIAKADTLTDEEVAAFKQR
ILADIQHHSIQIFEGPRYELD-------------DEETIAENQEIMSKVPFAVVGANYEV
TNPEG--RKVRGRRYPWGIIEVDNEDHCDFVKLRQMLIRTHMEELKEHTNNVLYENYRSD
KL---IQMGVSQDPSVFKEVNPAVKQEEERTLHEQKLAKMEAEMKMVFQQKVQEKESKLQ
QSEEELFARHREMK---EQLERQRAELEEKKSRIEQGRPIEKE-GK--------------
RKGFSLR
>XP_016234352_Exophiala_spinifera
-------------------------------------------------------MADLI
---PNTAAVSPNGVRNSPSP----SVPNGKPASPYVKESNPMGAN-------AAQTVTSK
DPKAAAAAAND-MRNVVRRKLTGYVGFANLPNQWHRKSVRKGFNFNVMVVGESGLGKSTL
INTLFNTSLYPPRERK--------------------------------------------
--------------------------------------GPSLDIIPKTVSIQSISADIEE
NGVRLRLTVVDTPGFGDFVNND-DSWRPIVENIEQRYDAYLEAENKVNRMNI--------
---VDNRVHACVYFIQPTGHSLKPLDIEVMRRLHTKVNLIPVIAKADTLTDEEVALFKQR
ILADISHHSIQIFEGPRYELD-------------DEETIAENQEIMSKVPFAVVGANYEV
TNPEG--RKVRGRRYPWGIIEVDNEEHCDFVKLRQMLIRTHMEELKEHTNNVLYENYRSD
KL---IQMGVSQDPSVFKEVNPAVKQEEERTLHEQKLAKMEAEMKMVFQQKVQEKESKLQ
QSEEELFARHREMK---EQLERQRAELEEKKTRIEQGRPIEKE-GK--------------
RKGFSLR
>XP_016259725_Exophiala_oligosperma
------------------------------------------------------------
-----MAAVSPNGVRSSPSP----SVPNGKPASPFVKESNPMGAN-------AAQTVSSK
DPKAAAAAAND-MRNVVRRKLTGYVGFANLPNQWHRKSVRKGFNFNVMVVGESGLGKSTL
INTLFNTSLYPPRERK--------------------------------------------
--------------------------------------GPSLDIIPKTVSIQSISADIEE
NGVRLRLTVVDTPGFGDFVNND-DSWRPIVENIEQRYDAYLEAENKVNRMNI--------
---VDNRVHACVYFIQPTGHSLKPLDIEVMRRLHTKVNLIPVIAKADTLTDEEVALFKQR
ILADISHHSIQIFEGPRYELD-------------DEETIAENQEIMSKVPFAVVGANYEV
TNPEG--RKVRGRRYPWGIIEVDNEDHCDFVKLRQMLIRTHMEELKEHTNNVLYENYRSD
KL---IQMGVSQDPSVFKEVNPAVKQEEERTLHEQKLAKMEAEMKMVFQQKVQEKESKLQ
QSEEELFARHREMK---EQLERQRAELEEKKTRIEQGRPIEKE-GK--------------
RKGFSLR
>XP_013319170_Exophiala_xenobiotica
------------------------------------------------------------
-----MAAVSPNGVRSSPSP----SLPNGKPASPYVKESNPMGAN-------AAQTVSSK
DPKAAAAAAND-MRNVVRRKLTGYVGFANLPNQWHRKSVRKGFNFNVMVVGESGLGKSTL
INTLFNTSLYPPRERK--------------------------------------------
--------------------------------------GPSLDIIPKTVSIQSISADIEE
NGVRLRLTVVDTPGFGDFVNND-DSWRPIVENIEQRYDAYLEAENKVNRMNI--------
---VDNRVHACVYFIQPTGHSLKPLDIEVMRRLHTKVNLIPVIAKADTLTDEEVALFKQR
ILADIQHHSIQIFEGPRYELD-------------DEETIAENQEIMSKVPFAVVGANYEV
TNPEG--RKVRGRRYPWGIIEVDNEDHCDFVKLRQMLIRTHMEELKEHTNNSLYENYRSD
KL---IQMGVSQDPSVFKEVNPAVKQEEERTLHEQKLAKMEAEMKMVFQQKVQEKESKLQ
QSEEELFARHREMK---EQLERQRAELEEKKVRIEQGRPIEKE-GK--------------
RKGFSLR
>XP_007722889_Capronia_coronata
-------------------------------------------------------MTNTN
---QTAAAVA-NGVRSSPSP----NIPNGKPASPYLKEATPVGTSPS-----PAQTVSSK
DPKAAAAAAND-MRNVVRRKLTGYVGFANLPNQWHRKSVRKGFNFNVMIVGESGLGKSTL
VNTLFNTSLYPPRERK--------------------------------------------
--------------------------------------GPSLDIIPKTVAIQSISADIEE
NGVRLRLTVVDTPGFGDFVNND-DSWRPIVENIEQRYDAYLEAENKVNRMNI--------
---VDNRVHACVYFIQPTGHSLKPLDIEVMRRLHTKVNLIPVIAKADTLTDEEVASFKQR
ILADIAHHSIQIFEGPRYELD-------------DEETIAENQEIMSKVPFAVVGANYEV
TNPEG--RKVRGRRYPWGIIEVDNEEHCDFVKLRQMLIRTHMEELKEHTNNILYENYRSD
KL---IQMGVSQDPSVFKEVNPAVKQEEERTLHEQKLAKMEAEMKMVFQQKVQEKESKLQ
QSEEELFARHREMK---EQLERQRAELEEKKIRIEQGRPVEKE-GK--------------
RKGFSLR
>XP_007734613_Capronia_epimyces
-------------------MDMSADPNPLDTGPGRHDKQSNHPGLPAAESSNCSDVTNLD
---ENAAAVA-NGIRSSPSP----NIANGKPASPYLKEATPVGTSPSPAHPTPAQTVSSK
DPKAAAAAAND-MRNVVRRKLTGYVGFANLPNQWHRKSVRKGFNFNVMIVGESGLGKSTL
VNTLFNTSLYPPRERK--------------------------------------------
--------------------------------------GPSLDIIPKTVAIQSISADIEE
NGVRLRLTVVDTPGFGDFVNND-DSWRPIVENIEQRFDAYLEAENKVNRMNI--------
---VDNRVHACVYFIQPTGHSLKPLDIEVMRRLHTKVNLIPVIAKADTLTDEEVASFKQR
ILADIQHHSIQIFEGPRYELD-------------DEETIAENQEIMSKVPFAVVGANYEV
TNPEG--RKVRGRRYPWGIIEVDNEDHCDFVKLRQMLIRTHMEELKENTNNILYENYRSD
KL---IQMGVSQDPSVFKEVNPAVKQEEERTLHEQKLAKMEAEMKMVFQQKVQEKESKLQ
QSEEELFARHREMK---EQLERQRTELEEKKIRIEQGRPIEKE-GK--------------
RKGFSLR
>XP_009161564_Exophiala_dermatitidis
------------------------------------------------------------
-----MAAVP-NGALASPSP----SVPNGKPASPYLKEATPVGSSPSSSPN-PAQTVSSK
DPKAAAAAAND-MRNVVRRKLTGYVGFANLPNQWHRKSVRKGFNFNVMIVGESGLGKSTL
VNTLFNTSLYPPRERK--------------------------------------------
--------------------------------------GPSLDIIPKTVSIQSISADIEE
NGVRLRLTVVDTPGFGDFVNND-DSWRPIVENIEQRYDAYLEAENKVNRMNI--------
---VDNRIHACVYFIQPTGHSLKPLDIEVMRRLHTKVNLIPVIAKADTLTDEEVAAFKDR
ILADIQHHSIQIFEGPHYELD-------------DEETIAENQEIMSKVPFAVVGANYEV
TNAEG--RKVRGRRYPWGIIEVDNEDHCDFVKLRQMLIRTHMEELKEHTNNTLYENYRSD
KL---IQMGVSQDPSVFKEVNPAVKQEEERTLHEQKLAKMEAEMKMVFQQKVQEKESKLQ
QSEEELFARHREMK---EQLERQRAELEEKKLRIEQGRPIEKE-GK--------------
RKGFSLR
>XP_013260228_Exophiala_aquamarina
-------------------------------------------------------MTDAD
SSHENLAGVG-NGVRSSPSP----NIPNGKPTSPYVKESTPT----------PVQTVSSK
DPKAAAAAAND-MRNVVRRKLTGYVGFANLPNQWHRKSVRKGFNFNVMVVGESGLGKSTL
VNTLFNTSLYPPRERK--------------------------------------------
--------------------------------------GPSLDIIPKTVSIQSISADIEE
NGVRLRLTVVDTPGFGDFVNND-DSWRPIVENIEQRFDAYLEAENKVNRMNI--------
---IDNRVHACVYFIQPTGHSLKPLDIEVMRRLHTKVNLIPVIAKADTLTDEEVASFKQR
ILADIQHHSIQIFEGPRYELD-------------DEETIAENQEIMSKVPFAVVGANYEV
TNPEG--RKVRGRRYPWGIIEVDNEEHCDFVKLRQMLIRTHMEELKEHTNNALYENYRSD
KL---IQMGVSQDPSVFKEVNPAVKQEEERTLHEQKLAKMEAEMKAVFQQKVQEKESKLQ
QSEEELFARHREMK---EQLERQRAELEEKKSRIEQGRPIEKE-GK--------------
RKGFSLR
>XP_016229510_Exophiala_mesophila
------------------------------------------------------------
-----MAAVAQNGIRSSPSP----NIPNGKPTSPYIKESIPV------------QTVSSK
DPKAAAAAAND-MRNVVRRKLTGYVGFANLPNQWHRKSVRKGFNFNVMVVGESGLGKSTL
VNTLFNTSLYPPRERK--------------------------------------------
--------------------------------------GPSLDIIPKTVSIQSISADIEE
NGVRLRLTVVDTPGFGDFVNND-DSWRPIVENIEQRFDAYLEAENKVNRMNI--------
---VDNRVHACVYFIQPTGHSLKPLDIEVMRRLHTKVNLIPVIAKADTLTDEEVAAFKHR
ILADIQHHSIQIFEGPRYELD-------------DEETIAENQEIMSKVPFAVVGANYEV
TNPEG--RKVRGRRYPWGIIEVDNEDHCDFVKLRQMLIRTHMEELKEHTNNALYENYRSD
KL---IQMGVSQDPSVFKEVNPAVKQEEERTLHEQKLAKMEAEMKMVFQQKVQEKESKLQ
QSEEELFARHREMK---ERLEQQRAEMEEKKARIEQGRPLEKE-GK--------------
RKGFSLR
>XP_013271215_Rhinocladiella_mackenziei
-------------------------------------------------------MTDAS
---ENLATVA-NGIRSSPSP----NIPNGKPASPYVKESNPMGTN-------AAQTVSSK
DPKAAAAAAND-MRNVVRRKLTGYVGFANLPNQWHRKSVRKGFNFNVMVVGESGLGKSTL
VNTLFNTSLYPPRERK--------------------------------------------
--------------------------------------GPSLDIIPKTVSIQSISADIEE
NGVRLRLTVVDTPGFGDFVNND-DSWRPIVENIEQRFDAYLEAENKVNRMNI--------
---VDNRVHACVYFIQPTGHSLKPLDIEVMRRLHTKVNLIPVIAKADTLTDEEVALFKQR
ILADIQHHSIQIFEGPRYELD-------------DEETIAENQEIMSKVPFAVVGANYEV
TNPEG--RKVRGRRYPWGIIEVDNEDHCDFVKLRQMLIRTHMEELKEHTNNALYENYRSD
KL---IQMGVSQDPSVFKEVNPAVKQEEERTLHEQKLAKMEAEMKMVFQQKVQEKESKLQ
QSEEELFARHREMK---EQLERQRAELEEKKARIEQGRPIEKE-GK--------------
RKGFSLR
>XP_017994662_Phialophora_attinorum
----------------------------------MVVITDFINLSSAETVAMNPSRSAST
DESEPAAVANGSPLAKAPSP----PVANGKATAPLVSQSNPHGSG-------VAQTVSSK
DPKAAAAAASD-MRNVVRRKLTGYVGFANLPNQWHRKSVRKGFNFNVMVVGESGLGKSTL
VNTLFNTSLYPPRERK--------------------------------------------
--------------------------------------GPSLDIIPKTVSIQSISADIEE
NGVRLRLTVVDTPGFGDFVNND-DSWRPIIENIEQRFDAYLEAENKVNRMNI--------
---VDNRVHACVYFIQPTGHSLKPLDIEVMRRLHTKVNLIPVIAKADTLTDEEIASFKAR
ILSDVQHHSIQIFEGPRYELD-------------DEETIAENNEIMSKVPFAVVGANYEV
TNPEG--RKVRGRRYPWGIIEVDNEDHCDFVKLRQMLIRTHMEELKEHTNNSLYEAYRSD
KL---IQMGVSQDPSVFKEVNPAVKQEEERTLHEQKLAKMEAEMKMVFQQKVSEKESKLQ
QSEEELFARHREMK---DQLERQRQELEEKKSRIEQGRPIEEK-GK--------------
RKGFSLR
>NP_594754_Schizosaccharomyces_pombe
------------------------------------------------------------
--------MASMVLADGMPTVKDDSTRSRGSDVDSFTSTDNVTQINVEAAISENKNEEKP
IQDNSEQEFNP-HVSIIQRQLNGYVGFASLPNQWHRRCVRQGFNFNVLVLGESGSGKSTL
VNTLLNRDVYPPTQKSLTGDFGVNPEP---------------------------------
-----------------------------------------------TVMINSSAVEIVE
NGISLQLNVIDTPGFGDFIDNT-DCWQPVLTDIEGRYDQYLELEKHNPRSTI--------
---QDPRVHACIFFIQPTGHAISAMELRVMLALHEKVNIIPIIAKADTLTDDELNFTKEM
ILRDIQYHNIRIFFPPTYETD-------------DPESVAENADIMSRIPFAIIASNTFV
VNNEG--KRVRGRRYPWGVVEVDNEEHSDFPKLREMLIRTHLEELKEQTNK-LYEAYRTE
RL---LSSGISQDHSVFREVNPSAKLEEERALHEEKLMKMEAEMKTIFSQKVQEKEDRLK
QSENELRTRHREMK---AALEKQKADLIDHKNRLMQAKAAAE--------------NEKS
KRKF-FK
```
