## Supplementary material for "Coding Sequence Insertions in Fungal Genomes are Intrinsically Disordered and can Impart Functionally-Important Properties on the Host Protein": MAFFT_MSAs: XP_019330638.1_blasthits_MAFFT.txt

```
>XP_019330638_Candida_albicans
-----------------------------------------MTPTAMPTE-QTHN-----
---VVHEANGVKLRETPKEFFERQP--NK-GHIHDVNQYKQMYEQSIKDPQGFFGPLAKE
LLSWDHDFHTVKSGTLKNGDAAWFLGGELNASYNCVDRHAFANPDKPALICEADDEKDSH
ILTYGDLLREVSKVAGVLQSWGIKKGDTVAVYLPMNAQAIIAMLAIARLGAAHSVIFAGF
SAGSIKDRVNDASCKALITCDEGKRGGRTTNIKKLCDEALVDCPTVEKVLVYKRTNNPEI
HLTEGRDYYWDVETAKFPGYLPPVSVNSEDPLFLLYTSGSTGTPKGVVHSTAGYLLGAAL
STKYIFDIHPEDILFTAGDVGWITGHTYALYGPLLLGVPTIIFEGTPAYPDYGRFWQIVE
KHKATHFYVAPTALRLLRKAGEQEIVKYDLSSLRTLGSVGEPISPDIWEWYNEFVGKNQC
HISDTYWQTESGSHLIAPLAGVVPNKPGSASYPFFGIDAALIDPVTGVEIEGNDAEGVLA
IKDHWPSMARTVYKNHTKYMDTYMNPYPGYYFTGDGAARDHDGYYWIRGRVDDVVNVSGH
RLSTAEIEAALIEDKKVSEAAVVGIHDDITGQAVIAYVALKE--GNSD---EDSE-----
------GLRKELVLQVRKTIGPFAAPKSVIIVQDLPKTRSGKIMRRILRKVSSNEADQLG
DISTLSNPQSVEGIISAFGAQFGKK-----
>XP_002417074_Candida_dubliniensis
----------------------------------------------MPTE-QTHN-----
---IVHEANGVKLRQTPKEFFERQP--NK-GHIHDVNQYKQMYEESIKDPQGFFGPLAKE
LLSWDHDFHTVKSGTLQNGDAAWFLGGELNACYNCVDRHAFANPNKPALICEADEDKDSF
VLTYGDLLREVSKVAGVLQSWGVKKGDTVAVYLPMNAQAIIAMLAIARLGAAHSVIFAGF
SAGSIKDRVNDASCKALITCDEGKRGGRTTNIKKLCDEALIDCPTVEKVLVYKRTNNPEI
KLTEGRDYYWDVETAKFPGYLPPVSVNSEDPLFLLYTSGSTGTPKGVVHSTAGYLLGAAL
STKYIFDIHPEDILFTAGDVGWITGHTYALYGPLLLGVPTIIFEGTPAYPDYGRFWHIVE
KHKATHFYVAPTALRLLRKAGEQEIAKYDLSSLRTLGSVGEPISPDIWEWYNEFVGKNQC
HISDTYWQTESGSHLIAPLAGVVPNKPGSASYPFFGIDAALIDPVSGVEIKGNDVEGVLV
VKDHWPSMARTVYKNHTKYMDTYMNPYPGFYFTGDGAARDHDGYYWIRGRVDDVVNVSGH
RLSTAEIEAALIEDKKVSEAAVVGIHDDITGQAVIAYVALKE--GNDE---EDSD-----
------ELRKELVLQVRKTIGPFAAPKSVIIVQDLPKTRSGKIMRRILRKVSSNEADQLG
DITTLSNPQSVDGIISAFGAQFGKK-----
>XP_002550431_Candida_tropicalis
----------------------------------------------MTTESNNHK-----
---VVHEANGVQLRETPKEFFQRQP--NK-GHIQDTEEYKKMYEQSIKDPQGFFGPLAKE
LLSWDSDFHTVKSGTLKNGDAAWFLGGKLNASYNCVDRHALANPNKPAIIYEADEEKDSY
ILTYGDLLREVSKVAGVLHSWGVRKGDTVAVYLPMNAQALIAMLAIARLGAAHSVIFAGF
SSGSIKDRVNDASCKALITCDEGRRGGRTTNIKKLCDEALKQCPTVQKVLVHRRTGNPDI
KLVEGRDYYWDEETAKFSGYFPPVAVDSEDPLFLLYTSGSTGTPKGVVHSTAGYLLGAAL
TTKYIFDVHPEDIFFTAGDVGWITGHTYALYGPLLLGVPSVVFEGTPAYPDYGRFWQIVE
KHKATHFYVAPTALRLLRKAGEQEIAKYDLSSLRTLGSVGEPISPDIWEWYNEFVGKDQC
HISDTYWQTESGSHLIAPLAGVIANKPGSASYPFFGIDAALIDPVSGVEITGNDVEGVLV
VKDHWPSMARTVFNNHVKYMDTYMNPYPGYYFTGDGAARDNDGYYWIRGRVDDVVNVSGH
RLSTAEIESALIEDPRVGESAVVGINDDLTGQAVVAYVALKT--G-DV---PDED-----
------ALRKELILLVRKEIGPFAAPKSVILVQDLPKTRSGKIMRRILRKVSSNEADQLG
DITTLQNPGSVEGIISAFSAQFGRK-----
>XP_003867958_Candida_orthopsilosis
----------------------------------------------MTVK-ATHN-----
---VVHEANGVDFRETPAQFFARQP--NK-GPITDLQHYKELYQKSIANPEGFFGPLAKE
LLSWDKDFHKIKSGSLKNGDAAWFLGGELNASFNCVDRHAFANPDKPALIYEADDEKDSY
TVTYGELLREVSKVAGVLQSWGVGKGDTVAIYLPMNAQAIVAMLAVTRLGAAHSVIFAGF
SSGSIKDRVNDASCKALITCDEGKRGGKIVNIKKLCDDALVHCPSVEKVLVYKRTGNEEI
KLKEGRDFYWDVETAKFPGYIPPVPVNSEDPLFLLYTSGSTGTPKGVVHTTAGYLLGAAM
TTKYVFDVQKDDILFTAGDVGWITGHTYALYGPLLLGVPSVIFEGTPAYPNYGRFWQIVE
KHKATHFYVAPTALRLLRKAGEQEIHKYDLSSLRTLGSVGEPISPDIWEWYNEHVGKNEC
HISDTYWQTESGSHLIAPLAGVTPNKPGSASYPFFGINAALIDPVSGVEIEGNDVEGVLV
VKDHWPSMARTVYRNHTKYMDTYMNPYPGYYFTGDGAARDHDGFYWVRGRVDDVVNVSGH
RLSTAEIEAALIEDAKVGEAAVVGINDDLTGQAVIAFVALKE----ET---DDET-----
------ALRKELILQVRKVIGPFAAPKAVIIVQDLPKTRSGKIMRRILRKISSNEADQLG
DITTLSNPQSVEGIIKSFASQFGKK-----
>XP_001526839_Lodderomyces_elongisporus
----------------------------------------------MAST-ENHT-----
---VVHEANGVPFRATPKEFFERQP--SSGGHLKDIDHYRELYEKSINDPQGFFGPLAKE
MLSWDRDFHTIKSGTLKEGNAAWFLGGQLNASYNCVDRHALKNPNKPALIYEADEDSDSY
IITYGELLKEVSRVAGVLQSWGVGNGDTVAVYLPMNAQAIIAMLAITRLGAAHSVIFAGF
SSGSIKDRVNDAQCKALITCDEGKRGGRVTNIKRLCDDALESCPSVKHVLVHKRTNNKEI
AMKEGRDFYWDEETVKFPGYLPPVSVDSEDPLFLLYTSGSTGTPKGVVHTTAGFLLGAAL
TTKYVFDVHEEDILFTAGDVGWITGHTYALYGPLLLGIPSIIFEGTPAYPDYGRFWHIVQ
KHRATHFYVAPTALRLLRKAGQEEIKKYDISSLRTLGSVGEPISPDIWEWYNEYVGKDQC
HISDTYWQTESGSHLIAPLAGITPNKPGSASYPFFGIETALIDPVSGAEIKGNDVEGVLV
VKDHWPSMARTVYHNHTKYMDTYMNPYPGYYFTGDGAARDHDGYYWIRGRVDDVVNVSGH
RLSTAEIEAALIEDQKVGEAAVVGINDDITGQAVIAYVALKD--SNTE---QTEEDL---
-----LTLRKELVLIVRKSIGPFAAPKAVIVVADLPKTRSGKIMRRILRKISSNEADQLG
DITTLQNPQSVEGIVKSFAAQYGKK-----
>XP_007372421_Spathaspora_passalidarum
----------------------------------------------MTV--QVHK-----
---VVHEANGVTPRPTPKEFYERQP--NQ-SAIKDLDHYRELYQQSIEDPEKFFGDAAKE
FLSWDRDFSKVKSGTLQGGDPAWFLGGELNASYNCVDRHAFANPNKPAIIYEADEEKDSY
ILTYGDLLREVSKVAGVLKSWGIKKGDTVAVYLPMNAHAIIAVLAIARVGAIHSVIFAGF
SSGSIRDRVNDASCKALITCDEGRRGGRTVNIKKLCDEALLDCPSVEKVLVHKRTGNPEI
KLVQGRDYYWDAETAKFPGYVAPTPVNSEDPLFLLYTSGSTGTPKGVVHSTAGFLLGTAM
TSRYVFDIQPEDIVFTAGDVGWITGHSYAVYGPLVLGVPTVVFEGTPAYPDYGRFWQIVE
KHKATHFYVAPTALRLLRKSGEQELAKYDISSLRTLGSVGEPISPDIWEWYNEFVGKGQC
HIADTYWQTESGAHLIAPIAGVIPNKPGSASLPFFGIKTALIDPVSGVEIEGNDVEGVLV
VKDHWPSIARTVYKNHGKYMDTYMNVYPGYYFSGDGAARDNDGYYWIRGRVDDVVNVSGH
RLSTAEIEAALIEHHGVSEAAVVGINDDLTGQAVIAYVALKDEVSSKI---ADVEEA---
-----TLLRKELILQVRSTIGPFAAPKSVIIVADLPKTRSGKIMRRILRKVSSYEADQLG
DITTLSNPQSVQGVITAFESQFGKK-----
>XP_043048624_Scheffersomyces_spartinae
---------------------------------------------------MSHK-----
---VVHEANGVTPIPTPKEFFERQP--EP-GYIKDLDEYKQLYKKSIEDPEGFFGPLAKE
LLSWDKDFSTVKYGSLTNGDAAWFLGGQLNASFNCVDRWAFSKPNDIAIYYEADDEKESC
TLTWSQLLSEVCKVAGVLKSWGITKGDTVAIYLPMNQYALIAMLAVARLGAVHSVIFAGF
SSGSIRDRVNDASCKAIITCDEGKRGGRTTNIKKLCDVALDSCPTVKHILVHQRTGNPDI
KMKAGRDFYWHEETAKFGGYFPPVPVNSEDPLFLLYTSGSTGTPKGVVHTTAGYLLGAAL
TTKYIFDLHPQDILFTAGDVGWITGHTYALYGPLLLGVSTIVFEGTPAYPDYGRLFQIIE
KHKATHFYIAPTALRLLRKAGEDQIDKYDLSSLRTLGSVGEPISPDIWEWYNERIGKKQC
HISDTYWQTESGSHFIAPIAGVIPNKPGSASYPFFGIKTCLIDPVTGVEIEGNDVEGVLA
IKDSWPSMARSVWNNHTKYMDTYLNPYPGHYFTGDGAARDNDGYYWIRGRVDDVVNVSGH
RLSTAEIEAALIEHHGVSEAAVVGITDDLTGQAVVAFVALKDEFAAIADGKENSDDA---
-----NALRKDLIMTVRKEIGPFASPKSVIIVEDLPKTRSGKIMRRILRKISSNEADQLG
DITTLQNPSSVEGIIASFGNQFGK------
>XP_001385819_Scheffersomyces_stipitis
----------------------------------------------MTVT-PQHQ-----
---VVHEANGVTPRPTPKEFFDKQP--RP-GHITSIEQYQELYQKSIADPEGFFGPMAKE
LLSWDRDFDKVKSGSLKDGDVAWFIGGQLNASYNCVDRWAYATPDKTAIIYEADEEKDSY
KLTYAELLREVSKVAGVLKSWGIKKGDTVAIYLPMTPQAVIAMLAVARLGAIHSVIFAGF
SSGSIRDRVNDASCKALITCDEGRRGGKTVNIKKLCDEALKSCPTVEKVLVFKRTGNENI
ELEEGRDFWWDEETAKFSGYLPPVPVNSEDPLFLLYTSGSTGTPKGVVHTTGGYLLGAAM
TTKYIFDVHPEDILFTAGDVGWITGHTYALYGPLALGIPTIVFEGTPAYPDFGRFWQIVE
KHKATHFYVAPTALRLLRKSGEQEIPKYDLSSLRTLGSVGEPISPDIWEWYNEHVGQGRC
HISDTYWQTESGSHFIAPIAGVTPNKPGSASLPFFGIETALIDPVSGHELEGNDIEGVLA
IKSTWPSMARSVWNNHTKYMDTYLNPYPGYYFTGDGAARDHDGYYWIRGRVDDVVNVSGH
RLSTAEIEAALIEHNGVSEAAVVGITDDLTGQAVVAYVALKNEYVDKIAGKETSDEA---
-----FALRKELIMTVRKEIGPFAAPKSVIIVADLPKTRSGKIMRRILRKISANEADQLG
DITTLSNPQSVVGIIDSFAAQFAKK-----
>XP_020065989_Suhomyces_tanzawaensis
----------------------------------------------MTSS-PSHS-----
---VVHEANNTTLRPTPKEFFERQP--RD-GHLKDLNHYYELYEKSIKDPEGFFGPLAKE
FLHWDRDFTKVKSGSLKHGDAAWFIGGELNASYNCVDRHAFATPDKPAVIYEADDEADSK
ILTYAELLREVSQVAGVLQSWGIKKGDTVAIYLPMTSQAIVAMLAVARLGAIHSVIFAGF
SSGSIKDRVNDASCKALITCDEGRRGGKTVNIKKLCDEALLNCPSVEKVLVYKRTGNPEI
ALKEGRDYYWDEATKNFPGYLAPVPVNSEDPLFLLYTSGSTGTPKGVVHSTAGYLLGAAL
TTKYIFDVHPEDILFTAGDVGWITGHTYALYGPLALGIPTIVFEGTPAYPDFGRLWQIVE
KHKATHFYVAPTALRLLRKSGEAEIEKYDLSSLRTLGSVGEPISPDIWEWYNEKVGKGQC
HISDTYWQTESGSHFIAPIAGITPNKPGSASLPFFGIETCLIDPVTGVEITGFDVEGVLA
VKETWPSMARSVWRNHGKYMDTYLNPYPGYYFTGDGAARDHDGYYWIRGRVDDVVNVSGH
RLSTAEIEAALIEHQGVSEAAVVGINDDLTGQAVVAFVALKDESAEKVNGKETSEEA---
-----FALRKELILQVRKEIGPFAAPKSVIIVGDLPKTRSGKIMRRILRKISANEADQLG
DITTLANPQSVAGIIESFGVQFGKK-----
>XP_020076666_Hyphopichia_burtonii
----------------------------------------------MTTS-PVHQ-----
---IVHEANNVVPRPTPKEFFQKQP--KR-GHISSLEEYQTLYKQSVEDPEGFFGPKAKE
LLHWDKDFHKVKAGSLKHGDAAWFIGGELNASYNCVDRWAYETPNKPAVIYEADDEKDSK
ILTYSELLREVSKVAGVLKNWGIKKGDTVAIYLPMTAQAIIAMLAVARLGAIHSVIFAGF
SSGSIKDRVNDASCKALITCDEGRRGGKTVNIKKLCDDALLNCPSVEKVLVYKRTGNPDI
ALKNGRDYWWHEETANQPGYLPPVPVNSEDPLFLLYTSGSTGSPKGVVHSTGGYLLGAAL
TTKYIFDIHKEDVLFTAGDVGWITGHTYALYGPLSLGVPTIVFEGTPAYPDYGRLWQIVA
KHKATHFYVAPTALRLLRKAGEHEIEKYDLSSLRTLGSVGEPISPDIWEWYNEKVGKGQC
HISDTYWQTESGSHFIAPIAGITPNKPGSASLPFFGIQTCLIDPVSGVEINGNDVEGVLA
IKDSWPSMARSVWNNHTKYMDTYLNPYPGYYFTGDGAARDHDSYYWIRGRVDDVVNVSGH
RLSTAEIEAALIEHHGVSEAAVVGINDDLTGQAVVAYVALKDEYADKINGKETSEEA---
-----FALRKELILQVRSEIGPFAAPKSVIIVADLPKTRSGKIMRRILRKVSANEADQLG
DITTLANPQSVAGIIDSFANQFGKK-----
>XP_015469093_Debaryomyces_fabryi
----------------------------------------------MTSS-PAHQ-----
---VVHEANNIKKHETPKEFFERQP--RQ-GHVSSLEQYQELYDKSIKDPETFFGDFGKE
LLHWDRDFEKVKSGSLLHGDAAWFIGGQLNACYNCVDRHAFATPNKPAIIYEADEEKDSK
ILTFAELLREVCQVAGVLQSWGVKKGDTVAIYMPMNSQAIIAMLAVARLGAIHSVIFAGF
SSGSIKDRINDASCKALITCDEGRRGGKTINIKKLCDEALLNCPSIEKVLVYERTGNKEV
TLKEGRDYWWSEETQKFAGYLAPVPVNSEDPLFLLYTSGSTGTPKGVVHSTAGYLLGAAL
TTKYVFDIHPEDVLFTAGDVGWITGHTYALYGPLSLGVPTVVFEGTPAYPDYGRLWQIVE
KHKATHFYVAPTALRLLRKSGEQEIEKYDLSSLRTLGSVGEPISPDIWEWYHEKVGKGQC
HVTDTYWQTESGSHFIAPIAGVVPNKPGSASVPFFGIQTCLIDPVSGIEIQGNDVEGVLA
VKDTWPSMARSVYKNHTKYMDTYLKPYPGYYFTGDGAARDHDGYYWIRGRVDDVVNVSGH
RLSTAEIEAALIEHAAISEAAVVGMNDDLTGQTVVAFVALKEHLIANINANESSEEV---
-----FKLKKEMILQVRTEIGPFAAPKAVIIVEDLPKTRSGKIMRRILRKIAAGEADQLG
DITTLSNPQSVAGIIESFDSQFGKK-----
>XP_459020_Debaryomyces_hansenii
----------------------------------------------MTSS-PTHQ-----
---VVHEANNIKKQETPKEFFERQP--RQ-GHITSLEQYQELYEKSINDPETFFGEFGKE
LLHWDRDFERVKSGSLLHGDAAWFIGGQLNACYNCVDRHAFATPNKPAIIYEADEEKDSK
ILTFAELLREVCQVAGVLQSWGIKKGDTVAIYMPMNSQAIIAMLAVARLGAIHSVIFAGF
SSGSIKDRVNDASCKALITCDEGRRGGKTINIKKLCDEALLNCPSIEKVLVYERTGNKEV
TLKEGRDYWWSEETQKFAGYLPPVPVNSEDPLFLLYTSGSTGTPKGVVHSTAGYLLGAAL
TTKYVFDIHPEDVLFTAGDVGWITGHTYALYGPLSLGVPTVVFEGTPAFPDYGRLWQIVE
KHKATHFYVAPTALRLLRKSGEQEIEKYDLSSLRTLGSVGEPISPDIWEWYNEKVGKGQC
HVTDTYWQTESGSHFIAPIAGVVPNKPGSAAVPFFGIQTCLIDPVSGIEIQGNDVEGVLA
VKDTWPSMARSVYKNHTKYMDTYLNPYPGYYFTGDGAARDHDGYYWIRGRVDDVVNVSGH
RLSTAEIEAALIEHNAISEAAVVGMNDDLTGQTVVAFVALKEHLIANLKADESPEEA---
-----LKLKKEMILQVRTQIGPFAAPKSVIIVEDLPKTRSGKIMRRILRKIAAGEADQLG
DITTLSNPQSVAGIIGSFDSQFGKK-----
>XP_006686274_Yamadazyma_tenuis
-----------------------------------------------MTN-TEHK-----
---VVHEANGCQSHDTPKEFYDRQP--EP-GFIKDIDQYYQMYHKSIQQPDEFFGPLARE
LLHWDKDFAKVRSGSLDTGDVAWFLGGELNACYNCVDRYAFQTPDKLAIVCENDDEKDSH
SLTYKQLLFEICKVSQVLQDWGVKKGDTVAIYMPMNSQAIIAMLAVARLGAIHSVIFAGF
SSGSIKDRVNDASCKALITCDEGKRGGKTINIKKLCDEALVNCPSVEKVLVYKRTGG-NV
YMESGRDFYWDEETSKFSGYIPPTPVNAEDPLFLLYTSGSTGTPKGVVHTTAGYLLGAAL
TTKYIFDIHQQDVLFTAGDVGWITGHTYALYGPLLLGVTSVVFEGTPAYPDFGRLFKIID
DHKVTHFYIAPTALRLLRKSGEAEIAKYDLSTLRTLGSVGEPISPDIWEWYNEKIGKGQC
HIADTYWQTESGSHFIAPIAGIIPNKPGSAALPFFGIDTCLIDPVSGQEIHGNDVEGVLA
IKSSWPSMARSVWKNHGKYMDTYLKPYPGFYFTGDGAARDHDGYYWIRGRVDDVVNVSGH
RLSTAEIEAILIEYPGVTESAVVGINDDLTGQAIVAYVALKDNAVDNLD-----------
------ELRKALVMLVRKEIGPFAAPKSIIVVADLPKTRSGKIMRRILRKISSHEADQLG
DISTLANPQSVEGIIECFSAQFGKK-----
>XP_001482858_Meyerozyma_guilliermondii
------------------------------------------------------------
------------------------------------------------------------
------------------------------------------------------------
----------------------------------MNPQAIIAMLAVARIGAIHSVIFAGF
SLGSIKDRVNDAACKALLTCDEGRRGGRPVNIKKLCDDALEQCPTVEKVLVFKRTG-ADV
AMKKGRDFYWDEETANFPGYTPPVPVNSEDPLFLLYTSGSTGTPKGVLHTTGGYLLGAAL
TTKYVFDIHPEDILFTAGDVGWITGHTYALYGPLALGVSTIVFEGTPAYPDYGRLWQIVD
KYKATHFYVAPTALRLLRKAGEEELAKYDLSTLRTLGSVGEPISPDIWEWYHEKVGRGKC
HITDTYWQTESGSHFIAPFAGITRNKPGSASLPFFGVQACLIDPVSGHEISGNDVEGVLA
IKDTWPSMARSVWKNHTKYMDTYLKPYPGYYFTGDGAARDHDGYYWIRGRVDDVVNVSGH
RLSTAEIEAALIEHHGVSEAAVVGINDDLTGQAVVAYVALKDE-AAGANGDE--------
-------LRKALVLQVRKEIGPFAAPKSVIIVADLPKTRSGKIMRRILRKISSNEADQLG
DITTLANPQSVEGIIKEFSLQFGKK-----
>XP_018712412_Metschnikowia_bicuspidata
-------------------------------------------------M-ATHS-----
---VVHEANGVDKLHTPQEFFERQP--NK-GHVSSIDEYEALYKQSINDPEAFFGPMARD
LLHWDKDFVKTKAGDLVNGDAQWFVGGELNASYNCVDRWAYAHPDKMAIIYEADSEEDSS
KLTYAELLREVLKTAGVLKSWGISKGDTVAIYLPMNAHAIVAMLAVARLGAIHSVIFAGF
SSGSIRDRVNDAKCKALITCDEGKRGGKTINIKKLCDEALLDCPSVQKVLVHKRTGNDKI
ELVEGRDFWWNEEAEKYPGYCPPVPVNSEDPLFLLYTSGSTGTPKGVVHTTGGYLLGAAM
TTKYIFDVHPEDVLFTAGDVGWITGHTYALYGPLLLGIPTVVFEGTPAYPDYGRLFQIIE
KHKATHFYIAPTALRLLRKAGESEIPKYDLSSLRTLGSVGEPISPDIWEWYNTHIGKGQC
HISDTYWQTESGSHFIAPIAGVTPNKPGSASLPFFGIDTCLIDPVSGQEILGNDVEGVLA
VKNTWPSMARTVYNNHQKYMDTYLRPYPGYYFTGDGAARDHDGFYWIRGRVDDVVNVSGH
RLSTAEIEAALIEHHGVSEAAVVGINDDLTGQAVVAFVALKDEAAQKIENHENSDEA---
-----FVLRKELIMVVRSHIGPFAAPKSVIIVKDLPKTRSGKIMRRILRKISSNEADQLG
DITTLSNPQSVAGIIDSFAAQFGKK-----
>XP_002617943_Clavispora_lusitaniae
---------------------------------------------------MTHT-----
---VVHEANGVTPRHTPKEFYARQP--AK-GHIESLEQYQQMYQQSINDPEAFFGPMAKE
LLHWDRPFTKVKAGGLAHGDPQWFIGGELNACYNCVDRWAYAHPDKPALIYEADDEKDSR
TLTYGELLREVSAVAGVLQSWGVTKGDNVAIYLPMNAHAVVAMLAVARLGAVHSVIFAGF
SAGSIRDRVNDAGCKALITCDEGKRGGKTINIKKLCDEALQSCPSVEKVLVHRRTGNPDI
ATVAGRDFWWDEETAKFPGYLPPVSVNAEDPLFLLYTSGSTGSPKGVVHTTGGYLLGAAM
STKYVFDVHSSDVVFTAGDVGWITGHTYALYGPLLLGVPTVVFEGTPAYPDYGRLFQIID
KHRATHFYIAPTALRLLRKAGEHEIEKYDLTSLRTLGSVGEPISPDIWEWYHEKIGRGQC
HISDTYWQTESGSHFIAPLAGVTPNKPGSASLPLFGIDACIIDPVSGHEVKGNDVEGVLA
IKNTWPSMARSVYRNHQKYMDTYLKPYPGYYFTGDGAARDHDGYYWIRGRVDDVVNVSGH
RLSTAEIEAALIEHHGVSESAVVGINDDLTGQAVVAFVALKDEVADAINGNETSEEA---
-----FALRRELVLVVRKEIGPFAAPKSVIIVQDLPKTRSGKIMRRILRKISSNEADQLG
DISTLANPQSVAGIIDSFAAQFGKK-----
>XP_025340510_Candida_haemuloni
----------------------------------------------MTSA-PAHQ-----
---VVHEANNVSLRHTPEEFFQRQP--RQ-GHISSMEEFQKLYKESIENPQQFFGQMARD
LLHWDRDFDQVSAGDLVHGDAHWFVGGQLNASYNCVDRWAYAHPNKTALICEADDESDSR
TLTYAELLREVSQTAGILASWGIKKGDNVAIYLPMNAQAVIAMLAVARLGAVHSVIFAGF
SSGSIKDRVNDANCKALITCDEGKRGGRTINIKKLCDEALLQCPSVEKVLVHRRTGNPDV
AFDEARDFWWDEEAPKFAGYFPPVSVDAEDPLFLLYTSGSTGTPKGVVHTTGGYLLGAAM
TTKYIFDVHPEDILFTAGDVGWITGHTYALYGPLSLGIPTIVFEGTPAYPDYGRLWQIVE
KHKATHFYVAPTALRLLRKAGESEIGKYDLSSLRTLGSVGEPISPDIWEWYNEKVGKNQC
HISDTYWQTESGSHFIAPVAGITPNKPGSASLPFFGIDACLIDPVSGQEIHGNDVEGVLA
VKSPWPSMARSVYRNHEKYMDTYLKPYPGYYFTGDGAARDHDGYYWIRGRVDDVVNVSGH
RLSTAEIEAALIEHIGVSEAAVVGIADDLTGQAVVAFVALKDEYLDTINGNETSEEA---
-----FNLRRELILTVRKEIGPFAAPKSVIIVQDLPKTRSGKIMRRILRKISSNEADQLG
DISTLANPGSVAGIIDSFGAQFTTKK----
>XP_024715280_Candida_pseudohaemulonis
----------------------------------------------MTSA-PSHK-----
---VVHEANNVSLRNTPDEFYQRQP--RQ-GHITSIDEYQKLYKQSIENPDEFFGKQARE
LLAWDKDFDKVLAGDLLHGDTHWFVGGQLNASYNCVDRWAYAHPDKTALICEADDESDSR
TLTYAQLLREVCQTAGILASWGIKKGDNVAIYLPMNAQAVIAMLAVARLGAVHSVIFAGF
SSGSIKDRVNDANCKALITCDEGKRGGRTINIKKLCDEALLQCPSVEKVLVHSRTGNPEV
AFDESRDFWWHEEAAKFPGYLPPVSVDAEDPLFLLYTSGSTGTPKGVVHTTGGYLLGAAM
TTKYIFDVHPEDVLFTAGDVGWITGHTYALYGPLSLGIPTIVFEGTPAYPDYGRLWQIVE
KHKATHFYVAPTALRLLRKAGEAEIGKYDLTSLRTLGSVGEPISPDIWEWYNEKVGKNQC
HISDTYWQTESGSHLIAPVAGITPNKPGSASLPFFGIDACLIDPVSGQEIHGNDVEGVLA
VKSPWPSMARSVYKNHAKYMDTYLKPYPGYYFTGDGAARDHDGYYWIRGRVDDVVNVSGH
RLSTAEIEAALIEHIGVSEAAVVGINDDLTGQAVVAFVALKDEYLTTINGNETSEEA---
-----FNLRRELILTVRKEIGPFAAPKSVIIVQDLPKTRSGKIMRRILRKISLNEADQLG
DITTLANPGSVAGIIDSFAAQFTTKK----
>XP_025339149_Candida_duobushaemulonis
----------------------------------------------MTSA-PSHK-----
---VVHEANNVSLRNTPDEFYQRQP--RQ-GHITSIDEYQKLYKQSIDNPDEFFGKQARE
LLAWDKDFDKVSAGDLLHGDTHWFVGGQLNASYNCVDRWAYAHPDKTALICEADDESDSR
TLTYAQLLREVCQTAGILASWGIKKGDNVAIYLPMNAQAVIAMLAVARLGAVHSVIFAGF
SSGSIKDRVNDANCKALITCDEGKRGGRTINIKKLCDEALLQCPSVEKVLVHSRTGNPEV
AFDESRDFWWHEEAAKFPGYLPPVSVDAEDPLFLLYTSGSTGTPKGVVHTTGGYLLGAAM
TTKYIFDVHPEDVLFTAGDVGWITGHTYALYGPLSLGIPTIVFEGTPAYPDYGRLWQIVE
KHKATHFYVAPTALRLLRKAGEAEIGKYDLTSLRTLGSVGEPISPDIWEWYNEKVGKNQC
HLSDTYWQTESGSHLIAPVAGVTPNKPGSASLPFFGIDACLIDPVSGQEIHGNDVEGVLA
VKSPWPSMARSVYKNHAKYMDTYLKPYPGYYFTGDGAARDHDGYYWIRGRVDDVVNVSGH
RLSTAEIEAALIEHIGVSEAAVVGINDDLTGQAVVAYVALKDEYLTTINGNETSEEA---
-----FNLRRELILT------------SVIIVQDLPKTRSGKIMRRILRKISSNEADQLG
DITTLANPGSVAGIIDSFAAQFTTKK----
>XP_028890670_Candida_auris
----------------------------------------------MTSA-PSHK-----
---VVHEANNVSLRHTPEEFFKRQP--RE-GHISSLDEFQKLYKESIENPDEFFGKKAKE
LLHWDRDFDKVQAGDLIHGDAHWFVGGKLNASYNCVDRWAYAHPDKVALICEADDESDSK
TLTYAELLREVSQTAGILASWGIKKGDNVAIYLPMNAQAIIAMLAVARLGAVHSVIFAGF
SSGSIKDRVNDANCKALITCDEGKRGGRTINIKKLCDEALLQCPSVEKVLVHRRTGNPEV
AFDQSRDFWWHEEAPKFSGYFPPVSVDAEDPLFLLYTSGSTGTPKGVVHTTGGYLLGAAM
TTKYIFDVHPEDVLFTAGDVGWITGHTYALYGPLSLGIPTIVFEGTPAYPDYGRLWQIVE
KHKATHFYVAPTALRLLRKAGEAEIGRYDLSSLRTLGSVGEPISPDIWEWYNEKVGKGQC
HISDTYWQTESGSHFIAPVAGVTPNKPGSASLPFFGIDACLIDPVTGQEIHGNDVEGVLA
IKSPWPSMARSVYRNHQKYMDTYLRPYPGYYFTGDGAARDHDGYYWIRGRVDDVVNVSGH
RLSTAEIEAALIEHTGVSEAAVVGINDDLTGQAVVAFVALKDECLDTINGNETSEEA---
-----INLRRELVLTVRKEIGPFAAPKSVIIVQDLPKTRSGKIMRRILRKISSNEADQLG
DITTLANPGSVAGIIDSFAAQFIPKK----
>NP_013254_Saccharomyces_cerevisiae
----------------------------------------------MTIK--EHK-----
---VVYEAHNVKALKAPQHFYNSQP--GK-GYVTDMQHYQEMYQQSINEPEKFFDKMAKE
YLHWDAPYTKVQSGSLNNGDVAWFLNGKLNASYNCVDRHAFANPDKPALIYEADDESDNK
IITFGELLRKVSQIAGVLKSWGVKKGDTVAIYLPMIPEAVIAMLAVARIGAIHSVVFAGF
SAGSLKDRVVDANSKVVITCDEGKRGGKTINTKKIVDEGLNGVDLVSRILVFQRTGTEGI
PMKAGRDYWWHEEAAKQRTYLPPVSCDAEDPLFLLYTSGSTGSPKGVVHTTGGYLLGAAL
TTRYVFDIHPEDVLFTAGDVGWITGHTYALYGPLTLGTASIIFESTPAYPDYGRYWRIIQ
RHKATHFYVAPTALRLIKRVGEAEIAKYDTSSLRVLGSVGEPISPDLWEWYHEKVGNKNC
VICDTMWQTESGSHLIAPLAGAVPTKPGSATVPFFGINACIIDPVTGVELEGNDVEGVLA
VKSPWPSMARSVWNHHDRYMDTYLKPYPGHYFTGDGAGRDHDGYYWIRGRVDDVVNVSGH
RLSTSEIEASISNHENVSEAAVVGIPDELTGQTVVAYVSLKDG-YLQNNATEGDAEHITP
-----DNLRRELILQVRGEIGPFASPKTIILVRDLPRTRSGKIMRRVLRKVASNEAEQLG
DLTTLANPEVVPAIISAVENQFFSQKKK--
>XP_018220579_Saccharomyces_eubayanus
----------------------------------------------MTVK--EHK-----
---VVHEAHNVEARKAPQHFYNSQP--GK-GYVTDMQNYQEMYQESINDPEKFFDKMAKE
YLHWDAPYSKVQSGSLDNGDVAWFLNGKLNASYNCVDRHAFANPDKPALIYEADDESENK
IITFGELLRKVSQVAGVLKSWGVKKGDTVAIYLPMIPEAVVAMLAVARIGAIHSVVFAGF
SAGSLKDRVVDANSKVVITCDEGKRGGKTISTKKIVDEGLNGVDLVSRILVFQRTGTEGI
PMKAGRDFWWHEEAAKQRTYLPPVSCDAEDPLFLLYTSGSTGSPKGVVHTTGGYLLGAAL
TTRYVFDIHPEDVLFTAGDVGWITGHTYALYGPLTLGTATIIFESTPAYPDYGRYWRIIQ
RHRATHFYVAPTALRLIKRVGEAEIAKYDTSSLRVLGSVGEPISPDLWEWYHDKVGNKNC
VVCDTMWQTESGSHLIAPLAGAVPTKPGSATVPFFGINACIIDPVTGVELEGNDVEGVLA
VKSPWPSMARSVWNHHDRYMDTYLKPYPGHYFTGDGAGRDHDGYYWIRGRVDDVVNVSGH
RLSTSEIEASISNHENVSEAAVVGIPDELTGQTVVAYVSLKDG-YLQNNAAEGDAEHITP
-----DSLRRELILQVRGEIGPFASPKTIILVRDLPKTRSGKIMRRVLRKVASNEAEQLG
DLSTLANSEVVPAIISAVETQLFSQKKK--
>XP_033767922_Saccharomyces_paradoxus
----------------------------------------------MTIK--EHK-----
---VVHEAHNVKALKAPQHFYNSQP--GK-GYVSDMQHYQEMYQQSINEPEKFFDKMAKE
YLHWDAPYTKVQSGSLNNGDVAWFLNGKLNASYNCVDRHAFANPDKPALIYEADDESDNK
IITFGELLRKVSQIAGVLQSWGVKKGDTVAIYLPMIPEAVIAMLAVARIGAIHSVVFAGF
SAGSLKDRVVDANSKVVITCDEGKRGGKTINTKKIVDEGLNGVDLVSRILVFQRTGTEGI
PMKAGRDYWWHEEAAKQRTYLPPVSCDAEDPLFLLYTSGSTGSPKGVVHTTGGYLLGAAL
TTRYVFDIHPEDVLFTAGDVGWITGHTYALYGPLTLGTATIIFESTPAYPDYGRYWRIIQ
RHKATHFYVAPTALRLIKRVGEAEIAKYDTSSLRVLGSVGEPISPDLWEWYHEKVGNKNC
VICDTMWQTESGSHLIAPLAGAVPTKPGSATVPFFGINACIIDPVTGVELEGNDVEGVLA
VKSPWPSMARSVWNHHDRYMDTYLKPYPGHYFTGDGAGRDHDGYYWIRGRVDDVVNVSGH
RLSTSEIEASISNHENVSEAAVVGIPDELTGQTVVAYVSLKDG-YLQNNATEGDAEHITP
-----DNLRRELILQVRGEIGPFASPKTIILVRDLPRTRSGKIMRRVLRKVASNEAEQLG
DLTTLANPEVVPAIISAVENQFFSQKKK--
>XP_003674782_Naumovozyma_castellii
----------------------------------------------MSIK--EHK-----
---VVHEAQNVEVRHAPEHFYKSQP--GA-GYVTDMNHYQQLYDQSINDPETFFGEKAKE
FLDWDKPFTKVQSGSLDNGDVAWFLNGELNASYNCVDRHAFADPSKPAIIYEADDEKDNR
VITFGDLLRQVSEVAGVLKSWGVKKGDTVGVYLPMIPEAVVAMLAIARLGAIHSVIFAGF
SAGSLKDRVVDAGCKVVITCDQGKRGGKTVHTKKIVDEGLNGVDSVSHILVFQRTGSEGI
QMKAGRDFWWHEEIVRQRGYFPPVPCNAEDPLFLLYTSGSTGTPKGVVHSTGGYLLGAAL
TTRYVFDIHPEDVLFTAGDVGWITGHTYALYGPLTLGTATIIFESTPAYPDYGRYWRIIE
RHKATHFYVAPTALRLIKRVGEEEISKYDISSLRVLGSVGEPISPDLWEWYHEKIGNKNC
VVCDTMWQTESGSHLIAPLAGAVPTKPGSATVPFFGIDAAIIDPVTGVELKGNDVEGVLA
VKSPWPSMARSIWNNHIHYINTYLKPYPGYYFTGDGAGRDHDGYYWIRGRVDDVVNVSGH
RLSTAEIEAALGNNDHVSEAAVVGITDELTGQAVVAFVSLKKD-FAQDNATEGDFLHATP
-----DDLRRELILQVRGEIGPFAAPKSIILVRDLPKTRSGKIMRRVLRKVASNEADQLG
DLSTLANADIVPSIISAVETQFLATKKK--
>XP_003667525_Naumovozyma_dairenensis
----------------------------------------------MSIK--QHK-----
---VVHEAQGVEVRQAPDHFYNSQP--GA-SYINDMDHYRQLYDQSINDPEKFFGEKANE
FLAWDKPFTKVKSGSLEHGDAAWFLNGELNASYNCVDRHAFVDPNKPAIIYEADDENENR
TITFGELLRQVSQVAGVLKSWGVKKGDTVGVYLPMIPEAIVAMLAVARLGAIHSVIFAGF
SAGSLKDRIVDAGCKVVITCDEGKRGGKTVHTKKIVDEGLNGVDSVSHILVFQRTGSEGI
SMKAGRDFWWHQEIEKQRRYLPAVPCNAEDPLFLLYTSGSTGTPKGVVHTTGGYLLGAAL
TTRYVFDIHPEDVLFTAGDVGWITGHTYALYGPLVLGTATIIFESTPAYPDYGRYWRIIE
RHRATHFYVAPTALRLIKRVGEAEIAKYDTSSLRVLGSVGEPISPDLWEWYHEKVGNKDC
VVCDTMWQTESGSHLIAPLAGAVPTKPGSATVPFFGIEACIIDPVTGVELEGNDVEGVLA
VKNTWPSMARSIWNNHSHYINTYLKPYPGYYFTGDGAGRDHDGYYWIRGRVDDVVNVSGH
RLSTAEIEASLVNNEHVSEAAVVGIADELTGQAVVAFVSLKKS-FVQENAEEGDFEHATP
-----TELRRELILQVRTEIGPFAAPKNIVLIRDLPKTRSGKIMRRVLRKIASNEADQLG
DLSTLANADIVPSIITAVENQFLAAKK---
>XP_003956029_Kazachstania_africana
----------------------------------------------MTTENIEHK-----
---IVHEARNAPVHGAPKHFFNSQP--GP-SYIKDMAQYKKMYQQSIEDPEAFFGKMATD
YLYWDKPFSKVKYGSLENADVAWFLNGELNASYNCVDRHAFANPDKPALIYEADSERENR
IITFGELLTQVCKVAGVLKSWGVKKGDTVAIYMPMIPEAIVAMLACVRLGAIHSVIFAGF
SSGSLKDRIVDAGCKVLITCDEGRRGGKTIHTKKLVDEGLNGVDSVSHILVFKRTASPNI
PMKAGRDFWWHEECEKQRSYLPPTPCNAEDPLFLLYTSGSTGSPKGIVHTTGGYLLGAAL
TTRYVFDIHPEDVLFTAGDVGWITGHTYALYGPLVLGTASIIFESTPGYPDYGRYWRIIE
RYRATHFYVAPTALRVIKRLGEAEIAKYDISSLRVLGSVGEPISPDLWEWYNEKIGQNNC
VICDTMWQTESGSHLIAPLAGATPTKPGSATLPFFGVHAAIIDPVTGIELKENDVEGVLA
IKSSWPSMARSIWNNHAHYINTYMKPYPGFYFTGDGAGRDHDGYYWIRGRVDDVVNVSGH
RLSTAEIEASLVNNDCVSEAAVVGIHDELTGQAVIAFVQLKKQLPIEEEGA-------SP
-----DDLRRELILQVRGEIGPFAAPKTIILVRDLPKTRSGKIMRRILRKVASNEADQLG
DLSTLANQDVVPAIIDAVNIQFFNAKKK--
>XP_022462406_Kazachstania_naganishii
---------------------------------------------MTTTK--SHT-----
---EVHEANNVEFRKAPEHFFKSQP--GT-GYITSYEQYKTMYKQSIEDPETFFGKMANE
FLDWDRPFTKVKSGTLEHGDVAWFVNGELNASYNCVDRHALTNPDKTALIYEADDEKENR
IITYGELLRQVCKVAGVLKSWGVQKGDVVAIYMPMIPETLVAMLAVARIGAIHSVVFAGF
SAGSLKDRVENAGCKVIITCEEGKRGGKVIHSKKIVDEGLHCVNSVEKVLVFARTGNLEV
PMQRGRDFWWHEETAKQRAYLPPVTCNAEDPLFLLYTSGSTGTPKGVVHSTAGYLLGAAM
TTRYIFDLHPEDVLFTAGDVGWITGHTYALYGPLALGAASIIFESTPAYPDYGRYWRIIE
RYRATHFYVAPTALRLIKRVGEAEIDKYDISSLRVLGSVGEPIAPDLWEWYNEKIGKNNC
AICDTYWQTESGSHFIAPMAGAVPAKPGSASVPFFGVDAVIIDPVTGKELEGNDVAGVLA
VRSPWPSMARSVWNNHSHYLNTYMNVYPGHYFTGDGAGRDNDGYYWIRGRVDDVVNVSGH
RLSTAEIEATLSTHDGVAEAAVIGINDDLTGQAIVAFVSLKKITHVDDPTEEMEDD--SP
-----EELRRELIFLVRGEIGPFASPKAIIAVKDLPKTRSGKIMRRVLRKIASNEADQLG
DLSTLADPDVVPSIVESVNKQFLKFKK---
>XP_445089_Candida_glabrata
----------------------------------------------MTLK--EHK-----
---TVHEAQNAVARQAPEHFYKSQP--SRGGFIKDISEYERLYKQSIEDPETFFSEKARE
LLHWDAPFSKVSYGSLEQGDVAWFLNGKLNASYNCVDRHAFANPDKPAIIYEADDEKDNY
TITFGELLRRVSKVAGILKSWGVKKGDTVAIYLPMIPEAIIAMLAVVRLGAIHSVVFAGF
SAGSLKDRVVDAGSKVVITCDEGRRGGKTVHLKKIVDEGLNGVDQVSRILVFKRTGTEGI
PMKAGRDFWLHEEADKRRSYLPPVPCDAEDPLFLLYTSGSTGSPKGIVHTTGGYLLGAAM
TTKYVFDVHPEDVFFTAGDVGWITGHTYALYGPLLLGVPTICFESTPAYPDYGRYWRIVE
RHKATHFYVAPTAMRLIKRVGEAEISKYDLSSLRVLGSVGEPISPELWEWYNEKIGNNNC
VVCDTFWQTESGSHLIAPMAGAIPTKPGSTTLPFFGIDACIIDPVSGVEIEGNDVEGVLA
VKSPWPSMARSVWNDHVRYVDTYMKPYPGYYFTGDGAGRDHDGYYWIRGRVDDVVNVSGH
RLSTAEIEACLVNHENISETAVVGINDELTGQAVIAFVSLKEG-YLQNDAPEGDAEHITP
-----SNLRRELILQVRGEIGPFASPKCIILVRDLPKTRSGKIMRRVLRKIASNEADQLG
DLSTLANADVVPAIISACENQFFAEKK---
>XP_004181912_Tetrapisispora_blattae
----------------------------------------------MTM---EHK-----
---IVREAHEVKPIHAPDHFYKSQP--SP-GFVDSMEQYLEMYNESINNPEKFFEKMAYD
HLDWFRNFTDVKYGSFENGDVAWFLNGELNASYNCIDRHAIKNPNKTALIYEADDEKENQ
IITYGDLLKQVSQVAGVLKSWGVKKGDTVAVYLPMIPAAVIAMLAIVRLGAIHSVVFAGF
SAGSLKDRVVDAGCKVVITCDEGKRGGKSINTKKIVDEGLNGVDSVAKILVFQRTANSGI
PMKAGRDFWWHEEIIKQRNYLPPVPCNSEDPLFLLYTSGSTGAPKGIVHTTGGYLLGAAL
TTKYVFDIHPEDTLFTAGDVGWITGHTYALYGPLLLGCSSIIFESTPGYPDYGRYWRIVE
RHRATHFYVAPTALRLIKRVGENEIGKYDTSSLRVLGSVGEPISPDLWEWYHEKIGNKNC
VVCDTMWQTESGSHLIAPLAGGVPTKPGSATVPFFGIDACIIDPVSGKEMKGNDVAGVLA
VRSPWPSMARSVYNDHNRYIETYLKPYPGFYFTGDGAGRDHDGYYWIRGRVDDVVNVSGH
RLSTAEIEASLSEHEHVSETAVVGIPDELTGQTVVAFVTLKEG-FLNENADIGDPNHLTS
-----EQLRRELILQVRGEIGPFAAPKIIILVRDLPKTRSGKIMRRVLRKVSSNEADQLG
DMSTLANPEIVPAIINAVETQYFALKKK--
>XP_003683652_Tetrapisispora_phaffii
---------------------------------------------MTTSK--THD-----
---VVHEANSVNFRGTPEHFLKSQP--RP-GYVTSMEQYREMYRESIENPEVFFDKMAKD
YLHWEKPYTKVSSGSLDNGDIAWFLNGELNASYNCVDRHAFANPNKTALIYEADDERENK
IITFGELLQEVSKVAGVLKRWGVKKGDTVAVYLPMIPAAVIAMLAVARLGAIHTVVFAGF
SAGSLQERVVDAGCKVVITCDEGKRGGKTVNTKKIVDEGLNGVQQVSKILVFQRTGSEDI
PMKAGRDFWWHEETEKHSGYLAPVSCNSEDPLFLLYTSGSTGAPKGVVHTTGGYLLGAAL
TTRYVFDIHPEDVLFTAGDVGWITGHTYALYGPLALGTASIIFESTPAYPDYGRYWRIIE
RHRATHFYVAPTAMRLIQKVGEAEIPKYDTSSLRVLGSVGEPIAPELWEWYHDKIGNKNC
VICDTMWQTESGSHLIAPLAGAVPTKPGSATVPFFGINACIIDPVTGVELKGNDIAGVLA
VKSPWPSMARSVWNDHSRYMDTYLKPYPGYYFTGDGAGKDHDGYYWIRGRVDDVVNVSGH
RLSTAEIEASLDGSTVVSEAAVVGIHDDLTGQAVVAFVSLKEDIELS-------------
-----DSMRKTLVMKVRGEIGPFAAPKTVILVKDLPKTRSGKIMRRVLRKIASNEADQLG
DLSSMANPEIVPSLIASVETQFLAVKK---
>XP_001643004_Vanderwaltozyma_polyspora
----------------------------------------------MTTK--EHT-----
---VVHEAHNVNARQAPEHFYKSQP--GK-GYITSMDQYYKMYNESINNPDAFFSKMAKE
YLHWDRPFTKVQTGSIEKGDSAWFLNGELNAAYNCVDRHAFENPDKTAIIYEADDEKENR
IITFGELLKQVSEVAGVLQSWGVKKGDTVAVYLPMIPEAVVAMLAVARLGAIHTVVFAGF
SAGSLKDRVVDAGCKVVITCDEGKRGGKTVNTKKIVDEGLNGVDSVSRILVFQRTGTEGI
PMRAGRDFWWHEETKKQRGYLPPVSCNSEDPLFLLYTSGSTGAPKGIVHTTGGYLLGAAL
TTRYVFDIHPEDVLFTAGDVGWITGHTYALYGPLALGTATIIFESTPAYPDYGRYWRIIE
RHRATHFYVAPTALRLIKRVGEAEIPKYDTSSLRVLGSVGEPIAPDLWEWYHDKIGNKNC
VICDTMWQTESGSHLIAPLAGAVPTKPGSATVPFFGVNACIIDPVSGVELEGNDVEGVLA
VKSAWPSMARSVWDNHDRYIDTYLKPYPGYYFTGDGAGRDHDGYYWIRGRVDDVVNVSGH
RLSTAEIETSLVANDNVSESAVVGIHDDLTGQAVVAFVSLKNSDYIQENATEGDANHVTP
-----DALRRELVLHVRSEIGPFAAPKTVILVRDLPKTRSGKIMRRILRKVASNEADQLG
DLSTIANAEIVPSIISAVETQFFNAKKK--
>XP_003682513_Torulaspora_delbrueckii
----------------------------------------------MTVK--EHK-----
---VVHEAHNVEARQAPKHFYDSQP--GA-GYVTDMAHYRQMYDQSINDPETFFGEKGRE
FLDWDRPFTKVKSGSLEKGDVAWFLNGELNAAYNCVDRHAFANPSKPALIYEADDEKDNR
VITFGELLRQVSEVAGVLKSWGVKKGDTVAVYLPMIPEAVVAMLAVARLGAIHSVVFAGF
SAGSLKDRVVDAGSKVVITCDEGKRGGKTVHTKKIVDEGLNGVDQVAKILVFQRTGTEGI
PMRAGRDHWWHEEAAKHRGYLPPVPCNAEDPLFLLYTSGSTGSPKGVVHTTGGYLLGAAL
TTRYVFDIHPEDVLFTAGDVGWITGHTYALYGPLVLGTATIIFESTPAYPDYGRYWRIIE
RHRATHFYVAPTALRLIKRVGEAEIAKYDTSSLRVLGSVGEPIAPELWEWYHDKIGNKNC
VICDTMWQTESGSHLIAPLAGAVPTKPGSATVPFFGVDACIIDPVTGIEIQGNDVEGVLA
VKSSWPSMARSVWENHHRYIDTYLKPYPGYYFTGDGAGRDHDGYYWIRGRVDDVVNVSGH
RLSTAEIESSLVNHENVSEAAVVGISDELTGQAVIAFVSLKDG-YVQENVADCDADHITP
-----QNIRRELILQVRGEIGPFAAPKTIILVRDLPKTRSGKIMRRVLRKIASNEAEQLG
DMSTLANANVVPAIISATENLIFC------
>XP_037145623_Zygotorulaspora_mrakii
----------------------------------------------MTVK--EHK-----
---VVHEAHNVKGRTPPKHFYDKQP--GN-GYVTDMKHYREMYDQSINDPETFFGQKAKE
FLHWDRQFSQVKSGSLENGDAAWFLNGELNASYNCVDRHAFADPSKPALIYEADDEKDNR
IITFGELLRQVSEVAGVLKSWGVKKGDTVAVYLPMIPEAVVAMLAIARLGAIHSVVFAGF
SSGSLKDRVVDAGSKVVITCDEGKRGGKTVHTKKIVDEGLNGVDQVSHILVFKRTGTEGI
KMKAGRDFWWHEEAAKNRGYLPPVPVNSEDPLFLLYTSGSTGSPKGVVHSTGGYLLGAAL
TTRYVFDIHPEDVLFTAGDVGWITGHTYALYGPLVLGTATIIFESTPAYPDYGRYWRIIE
RHKATHFYVAPTALRLIKRVGESEIAKYDTSSLRVLGSVGEPIAPDLWDWYHEKVGKNSC
VICDTFWQTESGSHLIAPLAGAIDTKPGSATVPFFGIDACIIDPVTGIEIQGNDVEGVLA
VKSTWPSMARSVWNNHHRYIETYLKPYPGYYFTGDGAGRDHDGYYWIRGRVDDVVNVSGH
RLSTAEIEASLVNHEGVSESAVVGISDELTGQAVIAFVSLKNG-YVQEKVPDGDSEHITP
-----QNIRRELILQVRGEIGPFAAPKTVILIRDLPKTRSGKIMRRILRKIASNEADQLG
DLSTLANADVVPAVISATEDQFFAEKKK--
>XP_002497827_Zygosaccharomyces_rouxii
----------------------------------------------MTTK--EHK-----
---TVHEAQNVVARHAPEHFYKSQP--GL-GYVKDMKQYQEMYKQSVEDPETFFGTKAQE
LLHWDKPFTKTKFGSLENGDTTWFLNGELNAAYNCVDRHAFANPDKPALIYEADEEADNR
VVTFGELLRQVSQVAGVLHSWGVRKGDTVAVYLPMIPEAVVAMLAVARLGAIHSVVFAGF
SAGSLKDRVVDAGCKVVITCDQGKRGSKTVHTKKIVDEGLNGISQVSHILVFQRTGAEGI
PMTPGRDYWWHEEAAKQRGYIPPVPCSAEDPLFLLYTSGSTGSPKGVVHSTGGYLLGAAM
TTRYVFDIHPEDVLFTAGDVGWITGHTYALYGPLALGTASIIFESTPAYPDYGRYWRIIQ
RHKATHFYVAPTAMRLIKRVGEAEIPKYDLSSLRVLGSVGEPISPDLWEWYNEKIGHNNC
VVCDTMWQTESGSHLIAPLAGAVPTKPGSATVPFFGVDACIIDPVTGVELQGNDVEGVLA
VKSSWPSMARSVWQNHNRFQETYLQPYPGYYFTGDGAGRDHDGYYWIRGRVDDVVNVSGH
RLSTAEIEASLTNHDNVSESAVVGIPDELTGQTVIAFVALKDG-----TPSQGDAS----
-----ANVRRELVLQVRGEIGPFAAPKCVILVKDLPKTRSGKIMRRVLRKVASNEADQLG
DLSTMANAEVVPGIIAAVDEQYFAEKKK--
>XP_003646091_Eremothecium_cymbalariae
---------------------------------------------MSSCK--EYK-----
---VVHEAKDAGFRYAPEHFKRSRV--GE-AYIKDMSEYEAMYKRSIEEPEKFFGEKAHE
FLYWDKPFTKVKSGSLDRGDTAWFLNGELNASYNCVDRHAFANPDKTAIIYEADDESENR
IITYGELLRQVSEVAGVLKSWGVKKGDTVAVYLPMIPEAVVAMLAIARLGAIHSVIFAGF
SSGSLKDRVVDAGCKVVITCDEGRRGGKTVHTKKIVDEGLHGVEMVQRILVFQRTGTDGI
PMKPGRDYWWHLEAEKHRGYLPHVPVNSEDPLFLLYTSGSTGSPKGVVHTTGGYLLGAVM
TTRYVFDIHPEDILFTAGDVGWITGHTYALYGPLALGVATVIFESTPAYPDYGRYWRIVE
RHRVTHFYVAPTAMRLIKRVGESEIAKYDTSSLRVLGSVGEPIAPDLWEWYNEKVGLNNC
VICDTMWQTESGSHLIAPLAGVIPTKPGSATVPFFGIDACIIDPVTGVQLEGNDVEGVLA
IKSPWPSMARSVWNNHNRYIDTYLKPYPGYYFTGDGAGRDHDGYYWIRGRVDDVVNVSGH
RLSTSEIEAALVEHENVSEAAVVGITDELTGQAVIAFVSLKEN-----PTEMMSSDDTLP
VQIPVDKLRRELILQVRGEIGPFAAPKSVIVVKDLPKTRSGKIMRRILRKISSKEADQLG
DLSTLANPEIVSTIISAVEAQFFAPKKLTN
>NP_986519_Eremothecium_gossypii
----------------------------------------------MSCK--EHK-----
---VVHEAHNVEARKTPDHFYRSQP--GP-SYVQDIEQYRTMYQQSIEDPDAFFGEKARE
FLHWEKDFTHVRAGSLRTGDTAWFLNGELNAAYNCVDRHALENPDKVAIIYEADDEADNR
VVTFGELLRQVSQVAGVLQSWGVKKGDTVAVYMPMIPEAVVAMLAVARLGAVHSVIFAGF
SSGSLRDRIVDAESKVVITCDEGRRGGKTVHTKKIVDEGLAGVGVVSHILVFQRTGSEGI
PMKAGRDFWWHEEVRKQRGYLPPVSVNAEDPIFLLYTSGSTGSPKGVVHTTGGYLLGAAL
TTRYVFDIHPEDVLFTAGDVGWITGHTYALYGPLCLGTATIIFESTPAYPDYGRYWRIIQ
RHKATHFYVAPTAMRLIKTVGEQEISKYDLSSLRVLGSVGEPIAPDLWEWYNEKVGNNNC
VVCDTMWQTESGSHLIAPLAGAIPTKPGSATVPFFGINACIIDPVTGDELEGNDVEGVLA
IKSPWPSMARSVWNNHDRYIETYLKPYPGYYFTGDGAGRDHDGYYWIRGRVDDVVNVSGH
RLSTAEIEAALSEHEGVSQAAVVGIADELTGQAVVAFVSLKEG-YGRGSSTDTDPESIAP
DVVPLDTLRRELVLQVRAEIGPFAAPKSVIVVDDLPKTRSGKIMRRTLRKISANEADQLG
DLSTLANPETVPAIIAAVGAQFLKGKK---
>XP_453827_Kluyveromyces_lactis
---------------------------------------------MSSDK--LHK-----
---VVHEAHDVEARHAPEHFYNSQP--GK-SYCTDEEHYREMYTQSIEDPAGFFGPLAKE
YLDWDRPFTQVQSGSLEHGDIAWFLNGELNASYNCVDRHAFANPDKPALIYEADDESENK
VITFGELLRQVSEVAGVLQSWGVKKGDTVAVYLPMIPAAVVAMLAVARLGAIHSVIFAGF
SAGSLKERVVDAGCKVVITCDEGKRGGKTVHTKKIVDEGLAGVDSVSKILVFQRTGTQGI
PMKPARDFWWHEECVKQRGYLPPVPVNSEDPLFLLYTSGSTGSPKGVVHSTAGYLLGSAL
TTRFVFDIHPEDVLFTAGDVGWITGHTYALYGPLTLGTATIIFESTPAYPDYGRYWRIIE
RHRATHFYVAPTALRLIKRVGEEEIAKYDTSSLRVLGSVGEPISPDLWEWYHEKVGKNNC
VICDTMWQTESGSHLIAPLAGAVPTKPGSATVPFFGINACIIDPVSGEELKGNDVEGVLA
VKSPWPSMARSVWNNHARYFETYLKPYPGYYFTGDGAGRDHDGYYWIRGRVDDVVNVSGH
RLSTAEIEAALAEHEGVSEAAVVGITDELTGQAVIAFVSLKDG-YLSENAVEGDSTHISP
-----DNLRRELILQVRGEIGPFAAPKTVVVVNDLPKTRSGKIMRRVLRKVASKEADQLG
DLSTLANADVVPSIISAVENQFFSQQKK--
>XP_022676990_Kluyveromyces_marxianus
---------------------------------------------MVLGK--AHK-----
---IVHEAHEVLARHAPEHFYKSQP--GK-SYCADEEQYRQMYSQSINDPSGFFGPLAKE
YLHWDRPFTQVQSGSLEHGDVAWFLNGELNASYNCVDRHAFANPDKPALIYEADDESENK
VITFGELLRQVSEVAGVLKSWGVKKGDTVAVYLPMIPAAVVAMLAVARLGAIHSVIFAGF
SAGSLKERVVDAGCKVVITCDEGKRGGKTVHTKKIVDEGLAGVDSVAKILVFQRTGTVGI
PMKPGRDFWWHEECVKQKGYLPPVPVNSEDPLFLLYTSGSTGSPKGVVHSTAGYLLGSAL
TTRYVFDIHPEDVLFTAGDVGWITGHTYALYGPLTLGTATIIFESTPAYPDYGRYWRIIE
RHRATHFYVAPTALRLIKRVGEQEIAKYDTSSLRVLGSVGEPISPDLWEWYHEKVGNKNC
VICDTMWQTESGSHLIAPLAGAVPTKPGSATVPFFGINACIIDPVSGEELTGNDVEGVLA
IKSPWPSMARSVWNNHSRYFETYLKPYPGYYFTGDGAGRDHDGYYWIRGRVDDVVNVSGH
RLSTAEIEAALVEHEGVSESAVVGITDELTGQAVIAFVSLKDG-YLAEDAVEGDPAHISP
-----DKLRRELILQVRGEIGPFAAPKTVVIVNDLPKTRSGKIMRRVLRKIASKEADQLG
DLSTLANPDVVPSIISSVETQFFNQQKK--
>XP_022627618_Lachancea_lanzarotensis
------------------------------------------------MP--EHT-----
---VVHEAQNVVAREPPHHFFKSQP--RP-GHVKDAEQYMKMYKQSIEDPSGFFGPMARE
HLHWDRPFTQVRAGSLQHGDSAWFLNGELNASYNCVDRHAFANPSKPALICEADDESENR
VITFGELLRQVSEVAGVLKSWGVKKGDTVAVYLPMIAEAVVAMLAVARLGAIHSVIFAGF
SAGSLKERVVDAGCKVVITCDEGRRGGKTVHTKKIVDEGLAGVDLVSKILVYQRTGSAGI
PMKPGRDYWWHEESAKHGGYLPPTPVNSEDPLFLLYTSGSTGSPKGVVHTTAGYLLGAAL
TTKYVFDIHPEDVLFTAGDVGWITGHTYALYGPLALGTASIIFESTPAYPDYGRYWRIIE
RHKATHFYVAPTAMRLIKRVGEAEIAKYDTSSLRVLGSVGEPISPDLWEWYHEKVGNKNC
VICDTMWQTESGSHLIAPLAGAVNTKPGSATVPFFGINACLIDPVSGEELKGNDVEGVLA
VKDSWPSMARSVWNNHSRYIETYLKPYPGYYFTGDGAGRDHDGYYWIRGRVDDVVNVSGH
RLSTAEIEAALVEHDGVSESAVVGITDELTGQAVIAFVSLKDG-YLQDNASAGDVAHITP
-----DNLRRELILQVRGEIGPFASPKSVVVVNDLPKTRSGKIMRRVLRKVASNEADQLG
DMSTLANADCVPSIISAVETQFLAQKKK--
>XP_002555520_Lachancea_thermotolerans
-----------------------------------------------MTK--QHK-----
---VVHEAHNVELREAPEHFYKSQP--AP-GHVTSMDQYREMYEQSIQDPEGFFGPMARE
HLHWDRPFTKVCAGSLENGDASWFLNGELNASYNCVDRHAFANPSKPALIYEADDEKDNR
VVTFGELLRQVSEVAGVLKSWGVKKGDTVAVYLPMIAEAVVAMLAVARLGAIHSVVFAGF
SAGSLKERVVDAGSRVVITCDEGRRGGKTVHTKKIVDEGLAGVDSVSHILVFQRTGSAGI
PMKPGRDFWWHEETAKHRGYLPPTPVNAEDPLFLLYTSGSTGSPKGVVHSTAGYLLGAAL
TTKYVFDIHPQDVLFTAGDVGWITGHTYALYGPLALGTATIIFESTPAYPDYGRYWRIIE
RHKATHFYVAPTALRLIKRVGEAEISKYDTSSLRVLGSVGEPISPDLWEWYHDKVGNKNC
VICDTMWQTESGSHLIAPLAGAVGTKPGSATVPFFGVDACLIDPVSGEELKGNDVEGVLA
VKSPWPSMARSVWNNHSRYIETYLKPYPGFYFTGDGAGRDHDGYYWIRGRVDDVVNVSGH
RLSTAEIEAALGEHDGVSESAVVGITDELTGQAVIAFVSLKDG-YLQENASEGDMAHITP
-----DNLRRELVLQVRGEIGPFAAPKSVVVVNDLPKTRSGKIMRRVLRKVASNEADQLG
DMSTLANPDCVPSIISAVENQFLIQKKK--
>XP_020060507_Aspergillus_aculeatus
----------------------------------------------MADGSITPP-----
KPAVVLEAHDVDTFHVPQAFHEKHP--SG-PHLKDLDEYKKLYDESIRSPNTFWARMARE
LLTFERDFQTVHTGSLENGDSAWFVEGRLNASFNCVDRHAIKNPNKVAIIYEADEPSEGR
TITYGELLREVSRVAWVLKQQGVKKGDTVAIYLPMIPEALIAFLACARIGAVHSVVFAGF
SSDSLRDRVLDAGSKVVITTDEGKRGGKVIGTKRIVDEALKQCPDVTGVLVYKRTGA-EV
PWTKGRDVWWHEEVEKYPNYFAPESMSSEDPLFLLYTSGSTGKPKGVMHTTAGYLLGAAM
TGKYVFDIHDDDRYFCGGDVGWITGHTYVVYAPLLLGCSTVVFESTPAYPNFSRYWDVIE
KHKVTQFYVAPTALRLLKRAGDEHI-HHKMAHLRILGSVGEPIAAEVWKWYFEVVGKEEA
HICDTYWQTETGSNVITPLGGITPTKPGSASLPFFGIEPAIIDPVSGEEISGNDVEGVLA
FKQPWPSMARTVWGAHKRYMDTYLNVYKGYYFTGDGAGRDHDGYYWIRGRVDDVVNVSGH
RLSTAEIEAALLEHHMVAEAAVVGIADELTGQAVNAFVALKEGNETT-------------
-----DQVRKDLIMQVRRSIGPFAAPKAVFVVEDLPKTRSGKIMRRILRKILSGEEDSLG
DTSTLSDPSVVDKIIATVHASRGK------
>XP_001271972_Aspergillus_clavatus
----------------------------------------------MSDGDVKPR-----
KPAVVLEAHEVDTFHVPKAFYEKHP--TG-PHLKDLDEYKKLYEESIRHPDTFWACMARE
LLTFDKDFQTTHIGSLENGDNAWFVEGQLNASFNCVDRHAIKNPNKVAIIYEADEPSEGR
IITYGELLREVSRVAWVLKQQGVKKGDTVAIYLPMIPEAVVAFLACSRIGAVHSVVFAGF
SSDSLRDRVLDAGSKVVITTDEGKRGGKVIGTKRIVDEALKQCPDVTSVLVYKRTGA-EV
PWTQGRDVWWHEEVEKYPNYLAAEPMNSEDPLFLLYTSGSTGKPKGVMHTTAGYLLGAAM
TGKYVFDIHDDDRFFCGGDVGWITGHTYVVYAPLLLGCSTVVFESTPAYPNFSRYWDVIE
KHKVTQFYVAPTALRLLKRAGDEHI-HHKMEHLRILGSVGEPIAAEVWKWYFEKVGKEEA
HICDTYWQTETGSNVITPLGGITPTKPGSASMPFFGIEPAIIDPVSGEEISGNDVEGVLA
FKQAWPSMARTVWGAHKRYMETYLNVYKGYYFTGDGAGRDHDGYYWIRGRVDDVVNVSGH
RLSTAEIEAALIEHHQVAEAAVVGIADELTGQAVNAFVSLKEGTESS-------------
-----EQVRKDLVMQVRKSIGPFAAPKAVYVVEDLPKTRSGKIMRRILRKILSGEEDSLG
DTSTLSDPSVVDKIIGTVHAARGK------
>XP_001266911_Aspergillus_fischeri
----------------------------------------------MSDGDVKPP-----
KPAVVVEAHDVDTFHVPKAFYEKHP--SK-THLKDLDEYKKLYDESIRSPDTFWARMARE
LLTFEQDFQTTHVGSLENGDNAWFVEGRLNASFNCVDRHAIKNPNKVAIIYEADEPNEGR
IITYGELLREVSRVAWVLKQQGVKKGDTVAIYLPMIPEAVVAFLACARIGAVHSVVFAGF
SSDSLRDRVLDAGSKVVITTDEGKRGGKVIGTKRIVDEALKQCPDVTSVLVYKRTGA-EV
PWTNGRDIWWHEEVEKYPCYLAPESMNSEDPLFLLYTSGSTGKPKGVMHTTAGYLLGAAM
TGKYVFDIHDDDRFFCGGDVGWITGHTYVVYAPLLLGCSTVVFESTPAYPNFSRYWDVIE
KHKVTQFYVAPTALRLLKRAGDEHI-HHKMEHLRILGSVGEPIAAEVWKWYFEKVGKEEA
HICDTYWQTETGSNVITPLGGITSTKPGSASLPFFGIEPAIIDPVSGEEISGNDVEGVLA
FKQPWPSMARTVWGAHKRYMDTYLNVYKGYYFTGDGAGRDHDGYYWIRGRVDDVVNVSGH
RLSTAEIEAALLEHHQVAEAAVVGIADELTGQAVNAFVSLKEGNETT-------------
-----EQVRKDLVMQVRKSIGPFAAPKAVYVVEDLPKTRSGKIMRRILRKILSGEEDSLG
DISTLSDPSVVDKIIETVHAARAK------
>XP_041143483_Aspergillus_flavus
----------------------------------------------MADGNVMPP-----
KPSVVLEAHEVDTFHVPKAFYEKHP--TG-THLKDLDEYKKLYDESIRSPQTFWARMARE
LLSFDKDFQTTHTGSLENGDSAWFVEGRLNAAYNCVDRHALKNPDKVAIIYEADEPNEGR
TITYGELLREVSRVAWVLKQQGVKKGDTVAIYLPMIPEAVVAFLACSRIGAIHSVVFAGF
SSDSLRDRVIDAGSKVVITTDEGKRGGKVIGTKRIVDEALKQCPDVTSVLVYKRTGT-EV
PWTQGRDVWWHEEVEKYPNYFPPESVSSEDPLFLLYTSGSTGKPKGVMHTTAGYLLGAAM
TGKYVFDIHDDDRFFCGGDVGWITGHTYVVYAPLLLGCSTVVFESTPAYPNFSRYWDVIE
KHQVTQFYVAPTALRLLKRAGDEHI-HHKMAHLRILGSVGEPIAAEVWKWYFEKVGKEEA
HICDTYWQTETGSNVITPLGGITPTKPGSASLPFFGIEPAIIDPVSGEEISGNDVEGVLA
FKQPWPSMARTVWGAHKRYMDTYLNVYKGYYFTGDGAGRDHDGYYWIRGRVDDVVNVSGH
RLSTAEIEAALLEHHMVAEAAVVGIADELTGQAVNAFVSLKEGNETN-------------
-----EQVRKDLVMQVRKSIGPFAAPKAVFVVDDLPKTRSGKIMRRILRKILSGEEDSLG
DTSTLSDPSVVDKIIETVHTARGK------
>XP_751720_Aspergillus_fumigatus
----------------------------------------------MSDGDVKPA-----
KPAVVLEANDVDTFHVPKAFYEKHP--SK-THLKDLDEYKKLYDESIRSPDTFWARMARE
LLTFDKDFQTTHIGSLENGDNAWFVEGRLNASFNCVDRHAIKNPNKVAIIYEADEPNEGR
IITYGELLREVSRVAWVLKQRGVKKGDTVAIYLPMIPEAVVAFLACARIGAIHSVVFAGF
SSDSLRDRVLDAGSKVVITTDEGKRGGKVIGTKRIVDEALKQCPDVTSVLVYKRTGA-EV
PWTNGRDIWWHEEVEKYPCYVAPESMSSEDPLFLLYTSGSTGKPKGVMHTTAGYLLGAAM
TGKYVFDIHDDDRFFCGGDVGWITGHTYVVYAPLLLGCSTVVFESTPAYPNFSRYWDVIE
KHKVTQFYVAPTALRLLKRAGDEHI-HHKMEHLRILGSVGEPIAAEVWKWYFEKVGKEEA
HICDTYWQTETGSHVISPLGGITSTKPGSASLPFFGIEPAIIDPVSGEEISGNDVEGVLA
FKQPWPSMARTVWGAHKRYMDTYLNVYKGYYFTGDGAGRDHDGYYWIRGRVDDVVNVSGH
RLSTAEIEAALIEHHQVAEAAVVGIADELTGQAVNAFVSLKDGNETT-------------
-----EQVRKDLVMQVRKSIGPFAAPKAVFVVEDLPKTRSGKIMRRILRKILSGEEDSLG
DTSTLSDPSVVNKIIETVHAARAK------
>XP_663230_Aspergillus_nidulans
----------------------------------------------MSDGPIAPP-----
KPAVVAEAHEVDTFHVPKAFFDKHP--SG-PHLKNLDEYKKLYEESIRSPDVFWARKARE
LLTFDKDFQTTRIGSLENGDVAWFPEGRLNASFNCVDRHAIKNPNKVAIIYEADEPNEGR
TITYGELLREVSRVAWVLKQRGVKKGDTVAIYLPMIPEAIIAFLACSRIGAVHSVVFAGF
SSDSLRDRVLDAGSKVVITTDEGKRGGKVIGTKRIVDEGLKQCPDVSTVLVYKRTGA-EV
PWTEGRDIWWHEEVEKYPAYIAPDSVNSEDPLFLLYTSGSTGKPKGVMHTTAGYLLGAAM
TGKYVFDIHDDDRYFCGGDVGWITGHTYVVYAPLLLGCSTVVFESTPAYPDFSRYWDVIE
KHKVTQFYVAPTALRLLKRAGDHHI-HHKMEHLRVLGSVGEPIAAEVWKWYFEKVGKEEA
HICDTYWQTETGSNVITPLAGVTPTKPGSASLPFFGIEPAIIDPVSGEEISGNDVEGVLA
FKQPWPSMARTVWGAHKRYMDTYLNVYKGYYFTGDGAGRDHEGYYWIRGRVDDVVNVSGH
RLSTAEIEAALIEHPMVAEAAVVGIADELTGQAVNAFVSLKEGNETN-------------
-----DQVRKDLILQVRKSIGPFAAPKAVFVVDDLPKTRSGKIMRRILRKILSGEEDSLG
DISTLSDPSVVERIIATVHASRGK------
>XP_001401926_Aspergillus_niger
----------------------------------------------MADGSVMPP-----
KSSVVVEAHEVDTFHVPEAFHQKHP--TG-THLKDLDEYKKLYEESIRSPDTFWARMARE
LLHFDQDFQTTHSGSLENGDNAWFVEGRLNASYNCVDRHAFKNPDKVAIIYEADEPSEGR
TITYGELLREVSRVAWVLRQQGVKKGDTVAIYLPMIPEAIVAFLACSRIGAVHSVVFAGF
SSDSLRDRVLDAGSKVVITTDEGKRGGKVIGTKRIVDEALKQCPDVTSVLVYKRTGA-EV
PWTKGRDVWWHEEVEKYPNYLAPEPVNSEDPLFLLYTSGSTGKPKGVMHTTAGYLLGAAM
TGKYVFDIHDDDRYFCGGDVGWITGHTYVVYAPLLLGCSTVVFESTPAYPNFSRYWDVIE
KHKVTQFYVAPTALRLLKRAGDEHI-HHKMAHLRVLGSVGEPIAAEVWKWYFEVVGKEEA
HICDTYWQTETGSNVITPLGGITPTKPGSASLPFFGIEPAIIDPVSGEEITGNDVEGVLA
FKQPWPSMARTVWGAHKRYMDTYLNVYKGYYFTGDGAGRDHDGYYWIRGRVDDVVNVSGH
RLSTAEIEAALIEHHMVAEAAVVGIADELTGQAVNAFVALKEGNETS-------------
-----DQVRKDLIMQVRRSIGPFAAPKAVYVVEDLPKTRSGKIMRRILRKILSGEEDSLG
DTSTLSDPSVVDKIIATVHAARGK------
>XP_015400811_Aspergillus_nomiae
MISTRMLTFSSGTRISFLPLNLFSLKTVVFRGLSSSSGISLARYQIMADGNVMPP-----
KPSVVVEAHEVDTFHVPKAFYEKHP--TG-THLKDLDEYKKLYDESIRSPQTFWARMARE
LLSFDKDFQTTQSGSLENGDTAWFVEGRLNAAFNCVDRHALKNPDKVAIIYEADEPNEGR
TITYGELLREVSRVAWVLKQQGVRKGDTVAIYLPMIPEAIVAFLACARIGAIHSVVFAGF
SSDSLRDRVIDAGSKVVITTDEGKRGGKVIGTKRIVDEALKQCPDVSSVLVYKRTGT-EV
PWTQGRDVWWHEEVEKYPNYFPPESVSSEDPLFLLYTSGSTGKPKGVMHTTAGYLLGAAM
TGKYVFDIHDDDRFFCGGDVGWITGHTYVVYAPLLLGCSTVVFESTPAYPNFSRYWDVIE
KHQVTQFYVAPTALRLLKRAGDEHI-HHKMAHLRVLGSVGEPIAAEVWKWYFEKVGKEEA
HICDTYWQTETGSNVITPLGGITPTKPGSASLPFFGIEPAIIDPVSGEEISGNDVEGVLA
FKQPWPSMARTVWGAHKRYMDTYLNVYKGYYFTGDGAGRDHDGYYWIRGRVDDVVNVSGH
RLSTAEIEAALIEHHMVAEAAVVGIADELTGQAVNAFVALKEGNETN-------------
-----EQVRKDLVMQVRKSIGPFAAPKAVFVVDDLPKTRSGKIMRRILRKILSGEEDSLG
DISTLSDPSVVSKIIETVHAARGK------
>XP_001820206_Aspergillus_oryzae
----------------------------------------------MADGNVMPP-----
KPSVVLEAHEVDTFHVPKAFYEKHP--TG-THLKDLDEYKKLYDESIRSPQTFWARMARE
LLSFDKDFQTTHTGSLENGDSAWFVEGRLNAAYNCVDRHALKNPDKVAIIYEADEPNEGR
TITYGELLREVSRVAWVLKQQGVKKGDTVAIYLPMIPEAVVAFLACSRIGAIHSVVFAGF
SSDSLRDRVIDAGSKVVITTDEGKRGGKVIGTKRIVDEALKQCPDVTSVLVYKRTGT-EV
PWTQGRDVWWHEEVEKYPNYFPPESVSSEDPLFLLYTSGSTGKPKGVMHTTAGYLLGAAM
TGKYVFDIHDDDRFFCGGDVGWITGHTYVVYAPLLLGCSTVVFESTPAYPNFSRYWDVIE
KHQVTQFYVAPTALRLLKRAGDEHI-HHKMAHLRILGSVGEPIAAEVWKWYFEKVGKEEA
HICDTYWQTETGSNVITPLGGITPTKPGSASLPFFGIEPAIIDPVSGEEISGNDVEGVLA
FKQPWPSMARTVWGAHKRYMDTYLNVYKGYYFTGDGAGRDHDGYYWIRGRVDDVVNVSGH
RLSTAEIEAALLEHHMVAEAAVVGIADELTGQAVNAFVSLKEGNETN-------------
-----EQVRKDLVMQVRKSIGPFAAPKAVFVVDDLPKTRSGKIMRRILRKILSGEEDSLG
DTSTLSDPSVVDKIIETVHTARGK------
>XP_040643483_Aspergillus_ruber
----------------------------------------------MSEGDVMPP-----
KPAVVSEAHDVDTFNIPKAFYDKHP--TG-THLKDLDEYKKLHEESIRSPDTFWARMARE
LLTFDKDFQTTRSGSFANGDVAWFVEGRLNASFNCVDRHALKDPNKTAIIYEADEPSEGR
TITYGELLREVSRVAWALKQQGVKKGDTVAIYLPMIPEALIAFLACSRIGAVHSVIFAGF
SSDSLRDRVLDAGSKVVITADEGRRGGKVIGTKRIVDEALKQCPDVTSVLVFKRTGA-EV
PWTAGRDLWWHEEVEKYPNYFPPEPVNSEDPLFLLYTSGSTGKPKGVMHTTAGYLLGAAM
TGKHVFDIHDDDRFFCGGDVGWITGHTYVVYAPLLLGCATVVFESTPAYPNFSRYWDVIE
KYQVTQFYVAPTALRLLKRAGDEHI-KHQMEHLRILGSVGEPIASEVWKWYFEKVGKEEA
HICDTYWQTETGSHVITPLGGITPTKPGSASLPFFGIEPAIIDPVSGDEITGNDVEGVLA
FKQPWPSMARTVWGAHKRYMDTYLNVYKGYYFTGDGAGRDKDGYYWIRGRVDDVVNVSGH
RLSTAEIEAALIEHPQVAEAAVVGIADELTGQTVNAFVSLKEGNETN-------------
-----EQVRKDLVMQVRKSIGPFAAPKAVFVVDDLPKTRSGKIMRRVLRKILSGEEDSLG
DTSTLSDPSVVNRIIDTVHASRK-------
>XP_040703286_Aspergillus_sydowii
----------------------------------------------MSDGPIAPP-----
KPAVVAEAHEVDTFHVPKAFYDKHPVKTG-PHLKDLNEYKKLYEESIRNPDQFWAHHARQ
LLSFDRDFQTTRLGSLENGDVAWFPEGQINASYNCVDRHAIKNPNKVAIIYEADEPNEGR
TITYGELLREVSRVAWVLKQRGVKKGDTVGIYMPMIPEALVAFLACSRIGAVHSVVFAGF
SSDSLRDRVLDAGSKVVITTDEGKRGGKIIGTKRIVDEGLKQCPDVSTVLVYKRTGA-EV
PWTEGRDIWWHDEVEKYPSYIAPEPVNSEDPLFLLYTSGSTGKPKGVMHTTAGYLLGAAM
TGKYVFDIHDDDRYFCGGDVGWITGHTYVVYAPLLLGVATVVFESTPAYPNFSRYWDVIE
KHKVTQFYVAPTALRLLKRAGDEHI-HHKMEHLRILGSVGEPIAAEVWKWYFEKVGKEDA
HICDTYWQTETGSHVITPLGGITPTKPGSASLPFFGIEPAIIDPVSGEEISGNDVEGVLA
FKQPWPSMARTVWGAHKRYMDTYLNVYKGYYFTGDGAGRDHEGYYWIRGRVDDVVNVSGH
RLSTAEIEAALLEHNMVAEAAVVGITDELTGQAVNAFVSLKEGNETS-------------
-----DQVRKDLVLQVRKSIGPFAAPKAVFVVDDLPKTRSGKIMRRILRKILSGEEDSLG
DISTLSDPSVVAKIISTVHASRGK------
>XP_001213148_Aspergillus_terreus
----------------------------------------------MSEGNVMPP-----
KSSVVVEAHEVDTFHVPKAFYEKHP--TG-THLKDLDEYKKLYEESIRNPDTFWARMARE
LLTFDKDFQTTHVGSLANGDNAWFVEGRLNASFNCVDRHALKNPDKVAIIYEADEPNEGR
TITYGELLREVSRVAWVLKQHGVKKGDTVAIYLPMIPEAIIAFLACSRIGAVHSVVFAGF
SSDSLRDRVLDAGSKVVITTDEGKRGGKIIGTKRIVDEALKQCPDVSSVLVYKRTGA-EV
PWTQGRDIWWHEEVEKYPNYLAPESMSSEDPLFLLYTSGSTGKPKGVMHTTAGYLLGAAM
TGKYVFDIHDDDRYFCGGDVGWITGHTYVVYAPLLLGCATVVFESTPAYPNFSRYWDVIE
KHKVTQFYVAPTALRLLKRAGDEHI-HHKMAHLRILGSVGEPIAAEVWKWYFEKVGKEEA
HICDTYWQTETGSNVITPLGGITPTKPGSASLPFFGIEPAIIDPVSGEEISGNDVEGVLA
FKQPWPSMARTVWGAHKRYMDTYLNVYKGYYFTGDGAGRDHEGYYWIRGRVDDVVNVSGH
RLSTAEIEAALLEHHMVAEAAVVGIADELTGQAVNAFVALKEGNETT-------------
-----EQVRKDLVMQVRKSIGPFAAPKAVFVVDDLPKTRSGKIMRRILRKILSGEEDSLG
DTSTLSDPSVVDKIIQTVHAARGK------
>XP_022487426_Penicillium_arizonense
----------------------------------------------MSDGPVAPP-----
KPAVVLEAHEVDTFHVPKAFHEKHP--TG-THIKDMAEYQKLYDESIKSPDTFWARMARE
LLTFDRDFETTHHGSFENGDNAWFVEGRLNASYNCVDRHALKNPDKVAIIYEADEPNEGR
TITYGELMREVSRVAWTLKERGVKKGDTVGIYLPMIPEAVIAFLACSRIGAVHSVVFAGF
SSDSLRDRVLDASSKVVITSDEGKRGGKVIGTKRIVDEAMKQCPDVTTVLVYKRTGA-EV
PWTPGRDIWWHEEVEKYPNYLAPEPVNSEDPLFLLYTSGSTGKPKGVMHTTAGYLLGAAM
TGKYVFDIHDDDRYFCGGDVGWITGHTYVVYAPLLLGCATVVFESTPAYPNFSRYWDVID
KYDVTQFYVAPTALRLLKRAGGEHI-HHKMKSLRVLGSVGEPIAAEVWKWYFEAVGKEEA
HVCDTYWQTETGSNVITPLGGITPTKPGSASLPFFGIEPAIIDPVSGEEILGNDVEGVLA
FKQPWPSMARTVWGAHKRYMDTYLNVYKGYYFTGDGAGRDHDGYYWIRGRVDDVVNVSGH
RLSTAEIEAALLEHPMVAEAAVVGIADELTGQAVNAFVALKDGNETN-------------
-----DQVRKDLSMQVRKSIGPFAAPKAVFVVEDLPKTRSGKIMRRILRKILSGEEDSLG
DTSTLSDPSVVDTIIATVHAARQK------
>XP_014535945_Penicillium_digitatum
----------------------------------------------MSDGPIQPL-----
KPIVVHEAHEVDTFHVPKAFHDKHP--TG-THLKDIDEYKKLYEESIKSPDTFWARMARE
LLTFDKDFETTHHGSFENGDNAWFVEGRLNASFNCVDRHALKNPDKVAIIYEADEPNEGR
KITYGELMREVSRVAWTLKERGVKKGDTVAIYLPMIPEAVIAFLACSRIGAVHSVVFAGF
SSDSLRDRVLDASSKVVITSDEGKRGGKVIGTKKIVDEAMKQCPDVHTVLVFKRTGA-EV
PWTAGRDIWWHEEVEKYPNYLAPEPVSSEDPLFLLYTSGSTGKPKGVMHTTAGYLLGAAM
TGKYVFDIHDDDRYFCGGDVGWITGHTYVVYAPLLLGCATVVFESTPAYPNFSRYWDVID
KHDVTQFYVAPTALRLLKRAGDEHI-HHKMSSLRILGSVGEPIAAEVWKWYFESVGKEEA
HICDTYWQTETGSNVITPLGGITPTKPGSASLPFFGIEPAIIDPVSGEEILGNDVEGVLA
FKQPWPSMARTVWGAHKRYMDTYLNVYKGYYFTGDGAGRDHEGYYWIRGRVDDVVNVSGH
RLSTAEIEAALLEHPAVAEAAVVGIADELTGQAVNAFVALKETNA-S-------------
-----EQISKDLAMQVRKSIGPFAAPKAVFIVDDLPKTRSGKIMRRILRKILSGEEDSLG
DTSTLSDPSVVDRIIKTVHLARQK------
>XP_016594601_Penicillium_expansum
----------------------------------------------MSDGPIKPS-----
KPAVVHEAHEVDTFHVPKAFHDKHP--TG-THLKDLDEYKKLYEESIKSPNTFWARMARE
LLTFDKDFETTHHGSFENGDNAWFVEGRLNASFNCVDRHALKNPDKVAIIYEADEPNEGR
KITYGELMREVSRVAWTLKERGVKKGDTVAIYLPMIPEAVIAFLACSRIGAVHSVVFAGF
SSDSLRDRVLDASSKVVITSDEGKRGGKVIGTKKIVDEAMKQCPDVHTVLVFKRTGA-EV
PWTAGRDIWWHEEVEKYPNYLAPEPVSSEDPLFLLYTSGSTGKPKGVMHTTAGYLLGAAM
TGKYVFDIHDDDRYFCGGDVGWITGHTYVVYAPLLLGCATVVFESTPAYPNFSRYWDVID
KHDVTQFYVAPTALRLLKRAGDEHI-HHKMSSLRILGSVGEPIAAEVWKWYFESVGKEEA
HICDTYWQTETGSNVITPLGGITPTKPGSASLPFFGIEPAIIDPVSGEEILGNDVEGVLA
FKQPWPSMARTVWGAHKRYMDTYLNVYKGYYFTGDGAGRDHEGYYWIRGRVDDVVNVSGH
RLSTAEIEAALLEHPAVAEAAVVGISDELTGQAVNAFVALKETNA-S-------------
-----EQISKDLAMQVRKSIGPFAAPKAVFVVDDLPKTRSGKIMRRILRKILSGEEDSLG
DTSTLSDPSVVDRIIETVHAARRK------
>XP_040649427_Penicillium_griseofulvum
----------------------------------------------MSDGPIQPP-----
KPAVVQEAHEVDTFHVPKAFHDKHP--TG-THLKDIDEYKKLYEESIKSPDTFWARMARE
LLTFDKDFETTHHGSFENGDNAWFVEGRLNASFNCVDRHALKNPDKVAIIYEADEPNEGR
KITYGELMREVSRVAWTLKERGVKKGDTVGIYLPMIPEAVIAFLACSRIGAVHSVVFAGF
SSDSLRDRVLDAASKVVITSDEGKRGGKVIGTKKIVDEAMKQCPDVHTVLVFKRTGA-EV
PWTAGRDIWWHEEVEKYPNYLAPEPVSSEDPLFLLYTSGSTGKPKGVMHTTAGYLLGAAM
TGKYVFDIHDDDRYFCGGDVGWITGHTYVVYAPLLLGCATVVFESTPAYPNFSRYWDVID
KHDVTQFYVAPTALRLLKRAGDEHI-HHKMKSLRILGSVGEPIAAEVWKWYFESVGKEEA
HICDTYWQTETGSNVITPLGGITPTKPGSASLPFFGIEPAIIDPVSGEEILGNDVEGVLA
FKQPWPSMARTVWGAHKRYMDTYLNVYKGYYFTGDGAGRDHDGYYWIRGRVDDVVNVSGH
RLSTAEIEAALLEHPSVAEAAVVGISDELTGQAVNAFVALKESNGTT-------------
-----EQISKDLAMQVRKSIGPFAAPKAVFVVEDLPKTRSGKIMRRILRKILSGEEDSLG
DTSTLSDPSVVDKIIETVHTARRK------
>XP_038930410_Penicillium_roqueforti
----------------------------------------------MSDGPVSPP-----
KPAVVHEAHDVDTFHVPKAFHDKHP--TG-THLKDMEDYKTLYQESIKSPDTFWARMARE
LLTFDRDFETTHYGSFENGDNAWFVEGRLNASFNCVDRHALKNPDKVAIIYEADEPSEGR
NITYGELLREVSRVAWTLKERGVKKGDTVAIYLPMIPEAVIAFLACSRIGAVHSVVFAGF
SSDSLRDRVLDASSKVVITSDEGKRGGKVIGTKKIVDEAMKQCPDVHSVLVFKRTGA-EV
PWTAGRDLWWHEEVEKYPNYIAPEMVSSEDPLFLLYTSGSTGKPKGVMHTTAGYLLGAAM
TGKYVFDIHSDDRYFCGGDVGWITGHTYVVYAPLLLGCSTVVFESTPAYPNFSRYWDVIE
KHNVTQFYVAPTALRLLKRAGDEHI-HHKMRSLRILGSVGEPIAAEVWKWYFESVGKEEA
HICDTYWQTETGSNVITPLGGITPTKPGSASLPFFGIEPAIIDPVSGEEILGNDVEGVLA
FKQPWPSMARTVWGAHKRYMDTYLNVYKGYYFTGDGAGRDHDGYYWIRGRVDDVVNVSGH
RLSTAEIEAALLEHPGVAEAAVVGIADELTGQAVNAFVALKEGSA-T-------------
-----ENISKDLAMQVRKSIGPFAAPKAVFVVDDLPKTRSGKIMRRILRKILSGEEDSLG
DISTLSHPSVVEKIIATVHAARQK------
>XP_002564696_Penicillium_rubens
----------------------------------------------MSDGPIQPP-----
KPAVVHEAHEVDTFHVPKAFHDKHP--SG-THIKDIEEYKKLYEESIKSPDTFWARMARE
LLTFDKDFETTHHGSFENGDNAWFVEGRLNASFNCVDRHALKNPDKVAIIYEADEPNEGR
KITYGELMREVSRVAWTLKERGVKKGDTVGIYLPMIPEAVIAFLACSRIGAVHSVVFAGF
SSDSLRDRVLDASSKVIITSDEGKRGGKIIGTKKIVDEAMKQCPDVHTVLVYKRTGA-EV
PWTAGRDIWWHEEVEKYPNYLAPESVSSEDPLFLLYTSGSTGKPKGVMHTTAGYLLGAAM
TGKYVFDIHDDDRYFCGGDVGWITGHTYVVYAPLLLGCATVVFESTPAYPNFSRYWDVID
KHDVTQFYVAPTALRLLKRAGDEHI-HHKMHSLRILGSVGEPIAAEVWKWYFECVGKEEA
HICDTYWQTETGSHVITPLGGITPTKPGSASLPFFGIEPAIIDPVSGEEIVGNDVEGVLA
FKQPWPSMARTVWGAHKRYMDTYLNVYKGYYFTGDGAGRDHDGYYWIRGRVDDVVNVSGH
RLSTAEIEAALLEHPSVAEAAVVGIADELTGQAVNAFVSLKEGKP-T-------------
-----EQISKDLAMQVRKSIGPFAAPKAVFVVDDLPKTRSGKIMRRILRKILSGEEDSLG
DTSTLSDPSVVDKIIETVHSARQK------
>XP_040815732_Penicillium_solitum
----------------------------------------------MSDGPIQPP-----
KPAVVHEAHAVDTFHVPKAFHDKHP--TG-THIKDIEEYKKLYEESIKSPDTFWARMARE
LLTFDKDFETTHHGSFENGDNAWFVEGRLNASFNCVDRHALKNPDKVAIIYEADEPSEGR
KITYGELMREVSRVAWTLKERGVKKGDTVGIYLPMIPEAVIAFLACSRIGAVHSVVFAGF
SSDSLRDRVLDAASKVVITTDEGKRGGKVIGTKKIVDEAMKQCPDVHTVLVFKRTGA-EV
PWTAGRDIWWHEEVEKYPNYIAPEPVSSEDPLFLLYTSGSTGKPKGVMHTTAGYLLGAAM
TGKYVFDIHDDDRYFCGGDVGWITGHTYVVYAPLLLGCATVVFESTPAYPNFSRYWDVID
KHDVTQFYVAPTALRLLKRAGDEHI-HHKMSSLRILGSVGEPIAAEVWKWYFESVGKEEA
HICDTYWQTETGSNVITPLGGITPTKPGSASLPFFGIEPAIIDPVSGEEILGNDVEGVLA
FKQPWPSMARTVWGAHKRYMDTYLNVYKGYYFTGDGAGRDHDGYYWIRGRVDDVVNVSGH
RLSTAEIEAALLEHPAVAEAAVVGIADELTGQAVNAFVALKEGNG-S-------------
-----EQISKDLAMQVRKSIGPFAAPKAVFVVDDLPKTRSGKIMRRILRKILSGEEDSLG
DTSTLSDPSVVDRIIETVHAARQK------
>XP_022583567_Penicilliopsis_zonata
----------------------------------------------MSDGAVKP------
RSRVVLEAHEVDTFHVPQAFYEKHP--TR-PHLKDLDEYKTLYEESIRNPDQFWARMARD
LLTFERDFQTTHIGSFENGDNAWFVEGRLNASFNCVDRHAIKNPDKVAIIYEADEPNEGR
SITYGELLRDVSRVAWTLKQQGVQKGDTVAIYLPMIPEALVAFLACARIGAVHSVVFAGF
SSDSLRDRVLDARSKVVITSDEGRRGGKIIGTKRIVDEALKQCPEVSTVLVYKRTGA-EV
PWTKGRDLWWHEEVEKYPNYIAPESMNSEDPLFLLYTSGSTGKPKGVMHTTAGYLIGAAM
TGKYVFDIHENDRYFCGGDVGWITGHTYVVYAPLLLGCSTVVFESTPAYPNFSRYWDVIE
KHQVTQFYVAPTALRLLKRAGDEHI-HHKMEHLRVLGSVGEPIAAEVWKWYFESVGKEEA
HICDTYWQTETGSNVITPLGGITPTKPGSASLPFFGIEPAIIDPVSGEEITGNDVEGVLA
FKQPWPSMARTVWGAHRRYMDTYLNVYKGYYFTGDGAGRDHDGYYWIRGRVDDVVNVSGH
RLSTAEIEAALLEHHQVAEAAVVGIADELTGQAVNAFVALKSGSETT-------------
-----EQVRKDLVMQVRKSIGPFAAPKAVFVVEDLPKTRSGKIMRRILRKILSGEEDSLG
DTSTLSDPSVVDKIIDTVHAAKKP------
>XP_016616862_Cladophialophora_bantiana
----------------------------------------------MSEGDVQPP---KK
GP-VVAEAHEVDTFHVPKPFFTKGP--GQ-AHIKDLDEYYAMYKESIEQPDKFWGKMARE
LLDWDKDFKTVRSGSFTNGDAAWFLEGRLNASYNCIDRHAIKNPDKPAVIYEADEPGEGR
VLTYGELLREVSRVAYTLKQMGVRKGDTVALYLPMIPEAVISFLAVTRIGAVHSVVFAGF
SSGSLADRIIDANSKVVITTDEGKRGGKLIGTKKIVDEALKKCPGVTHVLVYQRTGA-DV
PWTKGRDYWWHEETAKYPAYIPPESMASEDPLFLLYTSGSTGKPKGVMHSTAGYLIGAAA
TGKYVFDIHDDDVFFCGGDVGWITGHTYVVYAPLLLGVATVVFEGTPAYPNFSRYWDVID
KHSVTQFYVAPTALRLLKRAGDEHI-HHQLHKLRVLGSVGEPIAAEVWKWYFEAVGKEEA
HIVDTYWQTETGSHVITPLAGVTPTKPGSASLPFFGIEPAIIDPVSGKEIEGNDVEGVLA
FKQPWPSMARTVWGAHQRYMDTYLNVYKGYYFTGDGAGRDHEGYYWIRGRVDDVVNVSGH
RLSTAEIEAALIEHEGVAEAAVVGINDELTGQAVNAFVSLKDGVDSG-------------
-----EQTRKDLILQVRKSIGPFAAPKAIFVVDDLPKTRSGKIMRRILRKILSGEQDSLG
DTTTLSDPSVVDRIIETVRTSKKK------
>XP_008722785_Cladophialophora_carrionii
----------------------------------------------MSEGDVAPPNPKKD
GP-VVAEAHQVDTYHVPKPFWKKGP--GK-AHIKDLDEYWAMYKESIEQPDKFWGKMARE
LLDWQRDFKTVHSGTLANGDNAWFLEGQLNASYNCVDRHAIKNPDKPAIIYEADEPSEGR
VLTYGELLREVSRVAYTLTQMGVKKGDTVALYLPMIPEAVISFLAVTRIGAVHSVVFAGF
SAGSLADRIIDANSKVVITTDEGKRGGKLIGTKKIVDEALKKCPDVHRVLVYKRTGA-DV
PWTKGRDFWWHEETAKYPSYIPPEPVASEDPLFLLYTSGSTGKPKGVMHSTAGYLLGAAA
TGKYVFDIHDGDVFFCGGDVGWITGHTYVVYAPLLLGVATVVFEGTPAYPNFSRYWDVID
KHNVTQFYVAPTALRLLKRAGDEHI-HHQLHKLRVLGSVGEPIAAEVWKWYFESVGKEEA
HIVDTYWQTETGSHVITPMAGITPTKPGSASLPFFGIEPAIIDPVSGKEIEGNDVEGVLA
FKQAWPSMARTVWGAHQRYMDTYLNVYKGYYFTGDGAGRDHEGYYWIRGRVDDVVNVSGH
RLSTSEIEAALIEHDGVAEAAVVGINDELTGQAVNAFVSLKDGVDPG-------------
-----EQIRKDLILQVRKSIGPFAAPKAIFVVDDLPKTRSGKIMRRILRKILSGEEDSLG
DTSTLSDPGVVDKIIETVKASKKK------
>XP_016255873_Cladophialophora_immunda
----------------------------------------------MSEGDVKPP---KK
GP-VVAEAHEVDTFHVPKPFFTKGP--GK-AHIKDLDEYYAMYKESIEQPDKFWAKMARD
LLDWEKDFKTVRSGSFTNGDAAWFLEGRLNASYNCIDRHAIKNPDKPAVIYEADEPGEGR
VLTYGELLREVSRVAYTLKQMGVRKGDTVALYLPMIPEAVISFLAVTRIGAVHSVVFAGF
SSGSLADRIIDANSKVVITTDEGKRGGKLIGTKKIVDEALKKCPGVTHVLVYQRTGA-DV
PWTKGRDWWWHEETAKYPAYIPPESMASEDPLFLLYTSGSTGKPKGVMHSTAGYLLGAAA
TGKYVFDIHDDDVFFCGGDVGWITGHTYVVYAPLLLGVATVVFEGTPAYPNFSRYWDVID
KHSVTQFYVAPTALRLLKRAGDEHI-HHQLSKLRVLGSVGEPIAAEVWKWYFEAVGKEEA
HIVDTYWQTETGSHVITPLAGVTPTKPGSASLPFFGIEPAIIDPVSGEEIEGNDVEGVLA
FKQPWPSMARTVWGAHQRYMDTYLNVYKGYYFTGDGAGRDHEGYYWIRGRVDDVVNVSGH
RLSTAEIEAALIEHEGVAEAAVVGINDELTGQAVNAFVSLKDGVDAG-------------
-----EPIRKDLILQVRKSIGPFAAPKAVFVVDDLPKTRSGKIMRRILRKILSGEEDSLG
DISTLSDPSVVDKIIETVKSSKKK------
>XP_007750003_Cladophialophora_psammophila
----------------------------------------------MSEGDVQPP---KK
GP-VVAEAHEVDTFHVPKPFFTKGP--GQ-AHIKDLDEYYAMYKESIEQPDKFWGKMARE
LLDWDKDFKTVRSGSFTNGDAAWFLEGRLNASYNCIDRHAIKNPDKPAVIYEADEPGEGR
VLTYGELLREVSRVAYTLKQMGVRKGDTVALYLPMIPEAVISFLAVTRIGAVHSVVFAGF
SSGSLADRIIDANSRVIITTDEGKRGGKLIGTKKIVDEALKKCPGVTHVLVYQRTGA-DV
PWTKGRDYWWHEETAKYPAYIPPESMASEDPLFLLYTSGSTGKPKGVMHSTAGYLIGAAA
TGKYVFDIHDDDVFFCGGDVGWITGHTYVVYAPLLLGVATVVFEGTPAYPNFSRYWDVID
KHSVTQFYVAPTALRLLKRAGDEHI-HHQLHKLRVLGSVGEPIAAEVWKWYFEAVGKEEA
HIVDTYWQTETGSHVITPLAGVTPTKPGSASLPFFGIEPAIIDPVSGKEIEGNDVEGVLA
FKQPWPSMARTVWGAHQRYMDTYLNVYKGYYFTGDGAGRDHEGYYWIRGRVDDVVNVSGH
RLSTAEIEAALIEHEGVAEAAVVGINDELTGQAVNAFVSLKDGVDSG-------------
-----EQTRKDLILQVRKSIGPFAAPKAIFVVDDLPKTRSGKIMRRILRKILSGEEDSLG
DTTTLSDPSVVDRIIDTVKTSKKK------
>XP_018693059_Fonsecaea_erecta
----------------------------------------------MSEGDVKPP---KK
GP-VVAEAHEVDTFHVPKPFFKKGP--GK-AHIKDLDEYYAMYKESIEQPDKFWAKMARE
LLDWEKDFKTVRSGTFANGDAAWFLEGRLNASYNCVDRHAIKNPDKPAVIYEADEPSEGR
VLTYGELLREVSRVAYTLKQMGVRKGDTVALYLPMIPEAVISFLAVTRIGAVHSVVFAGF
SSGSLADRIIDANSKVVITTDEGKRGGKLIGTKKIVDEALKKCPDVTHVLVYQRTGA-DV
PWTKGRDYWWHEETAKSPAYIPPESMASEDPLFLLYTSGSTGKPKGVMHSTAGYLLGAAA
TGKYVFDIHDDDVFFCGGDVGWITGHTYVVYAPLLLGVATVVFEGTPAYPNFSRYWDVID
KHSVTQFYVAPTALRLLKRAGDEHI-HHKLHKLRVLGSVGEPIAAEVWKWYFESVGKEEA
HIVDTYWQTETGSHVITPLAGVTPTKPGSASLPFFGIEPAIIDPVSGKEIEGNDVEGVLA
FKQPWPSMARTVWGAHQRYMDTYLNVYKGYYFTGDGAGRDHEGYYWIRGRVDDVVNVSGH
RLSTAEIEAALIEHDGVAEAAVVGINDELTGQAVNAFVSLKDGVDGG-------------
-----EQIRKDLILQVRKSIGPFAAPKAVFVVDDLPKTRSGKIMRRILRKILSGEEDSLG
DTSTLSDPSVVDKIIDTVKSSKKK------
>XP_022512800_Fonsecaea_monophora
----------------------------------------------MSEGDVQPP---KK
GP-VVAEAHEVDTFHVPKPFFTKGP--GK-AHIKDLDEYYAMYKESIEQPDKFWAKMARE
LLDWDKDFKTVRSGSFANGDAAWFLEGRLNASYNCVDRHAFKNPDKPAVIYEADEPGEGR
VLTYGELLREVSRVAYTLKQMGVRKGDTVALYLPMIPEAVISFLAVTRIGAVHSVVFAGF
SSGSLADRINDANSKVVITTDEGKRGGKLIGTKKIVDEALKKCPGVTHVLVYQRTGA-DV
PWTKGRDYWWHEETAKYPAYIAPESMASEDPLFLLYTSGSTGKPKGVMHSTAGYLLGAAT
TGKYVFDIHDNDVFFCGGDVGWITGHTYVVYAPLLLGVATVVFEGTPAYPNFSRYWDVID
KHSVTQFYVAPTALRLLKRAGDEHI-HHQLHKLRVLGSVGEPIAAEVWKWYFEAVGKEEA
HIVDTYWQTETGSHVITPLAGVTPTKPGSASLPFFGIEPAIIDPVSGEEIEGNDVEGVLA
FKQPWPSMARTVWGAHQRYMDTYLNVYKGYYFTGDGAGRDHEGYYWIRGRVDDVVNVSGH
RLSTAEIEAALIEHEGVAEAAVVGINDELTGQAVNAFVSLKDGVDSG-------------
-----EPIRKDLILQVRKSIGPFAAPKAVFVVDDLPKTRSGKIMRRILRKILSGEEDSLG
DTSTLSDPSVVDKIIETVKASKKK------
>XP_016631335_Fonsecaea_multimorphosa
----------------------------------------------MS------------
---TQAEAHEVDTFHVPKPFFTKGP--GK-AHIKDLDEYWAMYKESIEQPEKFWAKMARE
LLDWERDFQTVRTGTFTNGDAAWFLEGRLNASYNCVDRHAIKNPDKPAVIYEADEPGEGR
VLTYGELLREVSRVAYTLKQMGVRKGDTVALYLPMIPEAIISFLAVTRIGAVHSVVFAGF
SSGSLADRIIDANSKVVITTDEGKRGGKLIGTKKIVDEALKKCPDVTRVLVYQRTGA-DV
PWTKGRDFWWHEETAKYPAYISPEPMASEDPLFLLYTSGSTGKPKGVMHSTAGYLLGAAA
TGKYVFDIHDDDVFFCGGDVGWITGHTYVVYAPLLLGVATVVFEGTPAYPNFSRYWDVID
KHSVTQFYVAPTALRLLKRAGDEHI-HHKMHKLRVLGSVGEPIAAEVWKWYFESVGKEEA
HIVDTYWQTETGSHVITPLAGVTPTKPGSASLPFFGIEPAIIDPVSGKEIEGNDVEGVLA
FKQPWPSMARTVWGAHQRYMDTYLNVYKGYYFTGDGAGRDHEGYYWIRGRVDDVVNVSGH
RLSTAEIEAALIEHDGVAEAAVVGINDELTGQAVNAFVSLKDGVDGG-------------
-----EQIRKDLILQVRKSIGPFAAPKAVFIVDDLPKTRSGKIMRRILRKILSGEEDSLG
DTSTLSDPSVVDKIIETVKSSKKK------
>XP_022497536_Fonsecaea_nubica
----------------------------------------------MSEGDVQPP---KK
GP-VVAEAHEVDTFHVPKPFFTKGP--GK-AHIKDLDEYYALYKESIEQPDKFWAKMARE
LLDWDKDFKTVRSGSFANGDAAWFLEGRLNASYNCVDRHAFKNPDKPAVIYEADEPGEGR
VLTYGELLREVSRVAYTLKQMGVRKGDTVALYLPMIPEAVISFLAVTRIGAVHSVVFAGF
SSGSLADRINDANSKVVITTDEGKRGGKLIGTKKIVDEALKKCPGVTHVLVYQRTGA-DV
PWTKGRDYWWHEETAKYPAYIAPESMASEDPLFLLYTSGSTGKPKGVMHSTAGYLLGAAT
TGKYVFDIHDNDVFFCGGDVGWITGHTYVVYAPLLLGVATVVFEGTPAYPNFSRYWDVID
KHSVTQFYVAPTALRLLKRAGDEHI-HHQLHKLRVLGSVGEPIAAEVWKWYFEAVGKEEA
HIVDTYWQTETGSHVITPLAGVTPTKPGSASLPFFGIEPAIIDPVSGEEIEGNDVEGVLA
FKQPWPSMARTVWGAHQRYMDTYLNVYKGYYFTGDGAGRDHEGYYWIRGRVDDVVNVSGH
RLSTAEIEAALIEHEGVAEAAVVGINDELTGQAVNAFVSLKDGVDSG-------------
-----EPIRKDLILQVRKSIGPFAAPKAVFVVDDLPKTRSGKIMRRILRKILSGEEDSLG
DTSTLSDPSVVDKIIETVKASKKK------
>XP_013281490_Fonsecaea_pedrosoi
----------------------------------------------MSEGDVLPP---KK
GP-VVAEAHEVDTFHVPKPFFTKGP--GK-AHIKDLDEYYAMYKESIEQPDKFWAKMARE
LLDWDKDFKTVRSGSFANGDAAWFLEGRLNASYNCVDRHAFKNPDKPAVIYEADEPGEGR
VLTYGELLREVSRVAYTLKQMGVRKGDTVALYLPMIPEAVISFLAVTRIGAVHSVVFAGF
SSGSLADRINDANSKVVITTDEGKRGGKLIGTKKIVDEALKKCPGVTHVLVYQRTGA-DV
PWTKGRDYWWHEETAKYPAYIAPESMASEDPLFLLYTSGSTGKPKGVMHSTAGYLLGAAT
TGKYVFDIHDNDVFFCGGDVGWITGHTYVVYAPLLLGVATVVFEGTPAYPNFSRYWDVID
KHSVTQFYVAPTALRLLKRAGDEHI-HHQLHKLRVLGSVGEPIAAEVWKWYFEAVGKEEA
HIVDTYWQTETGSHVITPLAGVTPTKPGSASLPFFGIEPAIIDPVSGEEIEGNDVEGVLA
FKQPWPSMARTVWGAHQRYMDTYLNVYKGYYFTGDGAGRDHEGYYWIRGRVDDVVNVSGH
RLSTAEIEAALIEHEGVAEAAVVGINDELTGQAVNAFVSLKDGVDSG-------------
-----EPIRKDLILQVRKSIGPFAAPKAVFVVDDLPKTRSGKIMRRILRKILSGEEDSLG
DTSTLSDPSVVDKIIETVKASKKK------
>XP_007753332_Cladophialophora_yegresii
----------------------------------------------MSEGDVPPPNPKKD
GP-VVAEAHQVDTYHVPKPFWKKGP--GK-AHIKDLDEYWAMYKESIEQPDKFWGKMARE
LLDWQRDFKTVHSGTLANGDNAWFLEGQLNASYNCVDRHAIKNPDKPAIIYEADEPGEGR
VLTYGELLREVSRVAYTLTQMGVKKGDTVALYLPMIPEAVISFLAVTRIGAVHSVVFAGF
SSGSLADRIIDANSKVVITTDEGKRGGKLIGTKKIVDEALKKCPDVHRVLVYKRTGA-DV
PWTKGRDFWWHEETAKYPSYISPEPVASEDPLFLLYTSGSTGKPKGVMHSTGGYLLGAAA
TGKYVFDIHDDDVFFCGGDVGWITGHTYVVYAPLLLGVATVVFEGTPAYPDFSRYWDVID
KHNVTQFYVAPTALRLLKRAGDEHI-HHKMHKLRVLGSVGEPIAAEVWKWYFESVGKEEA
HIVDTYWQTETGSHVITPMAGITPTKPGSASLPFFGIEPAIIDPVSGKEIDGNDVEGVLA
FKQPWPSMARTVWGAHQRYMDTYLNVYKGYYFTGDGAGRDHEGYYWIRGRVDDVVNVSGH
RLSTSEIEAALIEHDGVAEAAVVGINDELTGQAVNAFVSLKDGVDPG-------------
-----EQIRKDLVLQVRKSIGPFAAPKAIFVVDDLPKTRSGKIMRRILRKILSGEEDSLG
DTSTLSDPSVVDKIIETVKSSKKK------
>XP_016235935_Exophiala_spinifera
----------------------------------------------MSEGKVQPP----K
AP-VVAEAHEVDTFHVPKPFFTKGP--GK-AHLKDLDEYWSMYKESIEQPDKFWGKMARD
LLSWQQDFQTVHTGSLQNGDNAWFLEGRLNASFNCVDRHAIKNPDKPAIIYEADEPNEGR
TLTYGELLREVSRVAYTLKQMGVKKGDTVALYLPMIPEAVISFLAVTRIGAVHSVVFAGF
SSGSLADRIIDANSKVVITTDEGKRGGKLIGTKKIVDEALKKCPDVSHVLVYKRTGA-DV
PWTKGRDFWWHEEVEKYPNYIAPESMNSEDPLFLLYTSGSTGKPKGVMHSTAGYLLGAAA
TGKYVFDIHDDDVFFCGGDVGWITGHTYVVYAPLLLGVATVVFEGTPAYPNFSRYWDVID
KHNVTQFYVAPTALRLLKRAGDEHI-HHKLHKLRVLGSVGEPIAAEVWKWYFESVGKEEA
HIVDTYWQTETGSHVITPLAGVTPTKPGSASLPFFGIEPAIIDPVSGAEIEGNDVEGVLA
FKQAWPSMARTVWGAHKRYMDTYLNVYKGYYFTGDGAGRDHEGYYWIRGRVDDVVNVSGH
RLSTAEIEAALIEHDGVAEAAVVGINDELTGQAVNAFVSLKDGVDPG-------------
-----EATRKDLILQVRKQIGPFAAPKAIFIVDDLPKTRSGKIMRRILRKILSGEEDSLG
DTSTLSDPSVVDRIIETVKSSRKK------
>XP_016264841_Exophiala_oligosperma
----------------------------------------------MSEGKAQPP----K
AP-VVAEAHEVDTFHVPKPYFKKGP--GK-AHIKDLDEYWSMYKESIEQPDKFWGKMARD
LLSWQQDFQTVHTGSLQNGDNAWFLEGRLNASYNCVDRHAIKNPDKPAIIYEADEPSEGR
TLTYGELLREVSRVAYTLKQMGVKKGDTVALYLPMIPEAVISFLAVTRIGAVHSVVFAGF
SSGSLADRIIDADSKVVITTDEGKRGGKLIGTKKIVDEALKKCPDVSHVLVYKRTGA-DV
PWTKGRDFWWHEEVEKYPNYIAPVPMNSEDPLFLLYTSGSTGKPKGVMHSTAGYLLGAAT
TGKYVFDIHDDDVFFCGGDVGWITGHTYVVYAPLLLGVATVVFEGTPAYPNFSRYWDVID
KHSVTQFYVAPTALRLLKRAGDEHI-HHKLHKLRVLGSVGEPIAAEVWKWYFESVGKEEA
HIVDTYWQTETGSHVITPLGGVTPTKPGSASLPFFGIEPAIIDPVSGEEIQGNDVEGVLA
FKQAWPSMARTVWGAHKRYMDTYLNVYKGYYFTGDGAGRDHEGYYWIRGRVDDVVNVSGH
RLSTAEIEAALIEHDGVAEAAVVGINDELTGQAVNAFVSLKDGIDPG-------------
-----EATRKDLILQVRKQIGPFAAPKAIFIVDDLPKTRSGKIMRRILRKILSGEEDSLG
DTSTLSDPSVVDRIIETVKSSRKK------
>XP_013310468_Exophiala_xenobiotica
----------------------------------------------MSEGDTQPP----K
-P-VVAEAHQVDTFHVPKPFFQKGP--GK-AHIKDLDEYWAMYKESIEQPDKFWGKMARE
LLSWQQDFQTVRSGTLTNGDSAWFLEGRLNACYNCVDRHAIKNPDKPAIIYEADEPGEGR
VLTYGELLREVSRVAYTLKQMGVKKGDTVAIYLPMIPEALISFLAITRIGAVHSVVFAGF
SSGSLADRIIDAESKVVITTDEGKRGGKLIGTKKIVDEALKKCPDVTRVLVYKRTGA-DV
PWTKGRDFWWHEEVEKYPNYIAPESMNSEDPLFLLYTSGSTGKPKGVMHSTAGYLLGAAA
TGKYVFDIHDDDVFFCGGDVGWITGHTYVVYAPLLLGVATVVFEGTPAYPNFSRYWDVID
KHNVTQFYVAPTALRLLKRAGDEHI-HHKMHKLRVLGSVGEPIAAEVWKWYFESVGKEEA
HIVDTYWQTETGSHVITPLAGVTPTKPGSASLPFFGIEPAIIDPVSGEEIEGNDVEGVLA
FKQAWPSMARTVWGAHKRYMDTYLNVYKGYYFTGDGAGRDHEGYYWIRGRVDDVVNVSGH
RLSTAEIEAALIEHDGVAEAAVVGINDELTGQAVNAFVSLKDGVDPG-------------
-----ESTRKDLVLQVRKQIGPFAAPKAIFIVDDLPKTRSGKIMRRILRKILSGEEDSLG
DTSTLSDPGVVDRIIETVKASKKK------
>XP_007719484_Capronia_coronata
----------------------------------------------MSEGNVKPS----K
GP-VVAEAHEVDTFHVPKAFWTKGP--GK-THLKGIDEYNSMYKESIEQPDKFWGRLARE
LLTWQTDFQTVRNGTLANGDSSWFLEGRLNACYNCVDRHAIKNPDKPAIIYESDEPGEGR
VLTYGELLREVSRVAYTLKQMGVKKGDTVALYLPMIPEALVSFLAVTRIGAVHSVVFAGF
SSGSLADRIIDANSKVVITTDEGKRGGKVIGTKKIVDEALKKCPDVTRVLVYKRTGA-DV
PWTKGRDFWWHEEVEKYPNYIPPESMASEDPLFLLYTSGSTGKPKGVMHSTAGYLLGAAA
TGKYVFDIHDNDVFFCGGDVGWITGHTYVVYAPLLLGVATVVFEGTPAYPDFSRYWDVID
KHNVTQFYVAPTALRLLKRAGDEHI-HHKLSKLRVLGSVGEPIAAEVWKWYFEVVGKEEA
HIVDTYWQTETGSHVITPLAGVTPTKPGSASLPFFGIEPAIIDPVSGEEIQGNDVEGVLA
FKQAWPSMARTVWGAHKRYMDTYLNVYKGYYFTGDGAGRDHEGYYWIRGRVDDVVNVSGH
RLSTAEIEAALIEHDGVAEAAVVGINDELTGQAVNAFVSLKDGADTG-------------
-----EAMRKDLILQVRKSIGPFAAPKAIFIVDDLPKTRSGKIMRRILRKILSGEEDSLG
DTSTLSDPSVVSKIIDTVKASKKK------
>XP_007730852_Capronia_epimyces
----------------------------------------------MSEGDVKPS----K
GP-VVAEAHEVDTYHVPKPFWKKGP--GK-THLKDLDEYYSLYKESIEQPDKFWGRLARE
LLTWQTDFQTVHSGSLANGDNAWFLEGRLNACYNCVDRHAIKNPDKPAIIYEADEPSEGR
VLTYGELLREVSRVAHTLKQMGVKKGDTVALYLPMIPEAVISFLAVTRVGAIHSVVFAGF
SSGSLADRILDANSKVVITTDEGKRGGKVIGTKKIVDEALKKCPDVTRVLVYKRTGA-DV
PWTTGRDFWWHEEVEKYPNYFPPESMASEDPLFLLYTSGSTGKPKGVMHSTAGYLLGAAA
TGKYVFDIHDDDVFFCGGDVGWITGHTYVVYAPLLLGVATVVFEGTPAYPNFSRYWDVID
KHNVTQFYVAPTALRLLKRAGDEHI-RHKLSKLRVLGSVGEPIAAEVWKWYFEVVGKEEA
HIVDTYWQTETGSHVITPLAGVTPTKPGSASLPFFGIEPAIIDPVSGAEIQGNDVEGVLA
FKQAWPSMARTVWGAHKRYMDTYLNVYKGYYFTGDGAGRDHEGYYWIRGRVDDVVNVSGH
RLSTAEIEAALIEHDGVAEAAVVGINDELTGQAVNAFVSLKDGTDTS-------------
-----DAMRKDLILQVRKSIGPFAAPKAIFIVDDLPKTRSGKIMRRILRKILSGEEDSLG
DISTLSDPSVVTKIIDTVKASQKK------
>XP_009158537_Exophiala_dermatitidis
----------------------------------------------MSEGDVQPP----K
AP-VVAEAHEVDTFHVPKAFWTKGS--GK-THLKDLDEYYAMYKESIEQPDKFWGRLARE
LLSWDKDFQTVHSGSLANGDNAWFLEGRLNACYNCVDRHAIKNPDKPAIIYEADEPGEGR
VLTYGELLREVSRVAYTLKQMGVKKGDTVALYLPMIPEAVISFLAVTRIGAIHSVVFAGF
SSGSLADRILDANSKVVITTDEGKRGGKVIGTKKIVDEALKKCPDVTRVLVYKRTGA-DV
PWTKGRDFWWHEEVEKYPNYIAPESMASEDPLFLLYTSGSTGKPKGVMHSTAGYLLGAAS
TGKYVFDIHDDDVFFCGGDVGWITGHTYVVYAPLLLGVATVVFEGTPAYPNFSRYWDVID
KHNVTQFYVAPTALRLLKRAGDEHI-HHQLSKLRVLGSVGEPIAAEVWKWYFEVVGKEEA
HIVDTYWQTETGSHVITPLAGVTPTKPGSASLPFFGIEPAIIDPVSGEEIEGNDVEGVLA
FKQAWPSMARTVWGAHKRYMDTYLNVYKGYYFTGDGAGRDHEGYYWIRGRVDDVVNVSGH
RLSTAEIEAALIEHDGVAEAAVVGINDELTGQAVNAFVSLKDGADNS-------------
-----EAMRKDLILQVRKSIGPFAAPKAIYIVDDLPKTRSGKIMRRILRKILSGEEDSLG
DISTLSDPSVVTKIIETVKASKKK------
>XP_013260144_Exophiala_aquamarina
----------------------------------------------MSEGDVKPP----K
GPVVVSNARRV---FVPKAFFTKGP--GK-AHIKDLDEYWSMYKESIEKPDQFWARMARE
LLTWQQDFQTVHSGSLENGDNAWFVEGRLNASYNCVDRHAFKNPDKPAIIYEADEPNEGR
TLTYGELLREVSRVAYVLKQMGVKKGDTVALYLPMIPEAVISFLAVTRIGAVHSVVFAGF
SSGSLADRIIDANSKVVITTDEGKRGGKLIGTKKIVDEALKKCPDVSHCLVYKRTGA-DV
PWTKGRDWWWHEEVEKYPNYIAPEPVNSEDPLFLLYTSGSTGKPKGVMHSTGGYLMGAAV
TGKYVFDIHDDDVFFCGGDVGWITGHTYVVYAPLLLGVATVVFEGTPAYPNFSRYWDVID
KHSVTQFYVAPTALRLLKRAGDEHI-HHKLSKLRVLGSVGEPIAAEVWKWYFESVGKEEA
HIVDTYWQTETGSHVITPLAGVTPTKPGSASLPFFGIEPAIIDPVSGEEIQGNDVEGVLA
FKQPWPSMARTVWGAHKRYMDTYLNVYKGYYFTGDGAGRDHEGYYWIRGRVDDVVNVSGH
RLSTAEIEAALIEHDGVAEAAVVGINDELTGQAVNAFVSLKDGTDPG-------------
-----EGTRKDLILQVRKSIGPFAAPKAIFIVEDLPKTRSGKIMRRILRKILSGEEDSLG
DTSTLSDPSVVDKIIETVKSSKKK------
>XP_016229732_Exophiala_mesophila
----------------------------------------------MSEGNTKPP----K
GP-VVHEAHEVDTFHVPKPFFKKGP--GK-AHIKDLDEYYSLYKESIEKPDQFWGRMARE
LLDWQQDFKTVRTGSLAEGDTAWFLEGRLNASYNCVDRHAIKNPDKPAIIYEADETSEGR
TLTYSELLREVSRVAYTLKQMGVKKGDTVALYLPMIPEAVISFLAVTRIGAIHSVVFAGF
SSGSLADRILDANSKVIITTDEGKRGGKVIGTKKIVDEALKKCPDVSHCLVYKRTGA-DV
PWTKGRDFWWHEEVEKYPNYIPPEPVNSEDPLFLLYTSGSTGKPKGVMHTTGGYLLGAAM
TGKYVFDIHDDDVFFCGGDVGWITGHTYVVYAPLLLGVATVVFEGTPAYPDFSRYWDVID
KHSVTQFYVAPTALRLLKRAGDEHI-HHKLDKLRVLGSVGEPIAAEVWKWYFEAVGKEEA
HIVDTYWQTETGSHVISPLAGVTPTKPGSASLPFFGIEPAIIDPVSGEEIQGNDVEGVLA
FKQSWPSMARTVWGAHKRYMDTYLNVYKGYYFTGDGAGRDHEGYYWIRGRVDDVVNVSGH
RLSTAEIEAALIEHDGVAEAAVVGINDELTGQAVNAFVSLKDGTDPG-------------
-----EATRKDLILQVRKSIGPFAAPKAIFIVDDLPKTRSGKIMRRILRKILSGEEDSLG
DTSTLSDPSVVDKIIETVKSSKKK------
>XP_013273458_Rhinocladiella_mackenziei
----------------------------------------------MSEGDVKPP----K
RP-VVAEAHEVDTFHVPQPFFKKGS--GK-TNLKDLDEYYVMYKESIEQPDKFWGKLARE
LLSWQQDFQTVHSGSLKNGDSAWFLEGRLNACYNCVDRHAVKNPDKPAIIYEADEPGEGR
VLTYGELLREVSRVAYTLKQMGVKRGDTVALYLPMIPEAVISFLAVTRIGAVHSVVFAGF
SAGSLADRILDANSKVIITTDEGKRGGKLIGTKKIVDEALKKCPNVTHCLVYKRTGA-DV
PWTKGRDWWWHEEVEKYPCYIAPESMASEDPLFLLYTSGSTGKPKGVMHSTAGYLLGAAA
TGKYVFDIHDDDVFFCGGDVGWITGHTYVVYAPLLLGVATVVFEGTPAYPNFSRYWDVID
KHSVTQFYVAPTALRLLKRAGDEHI-HHKLSKLRVLGSVGEPIAAEVWKWYFESVGKEEA
HIVDTYWQTETGSHVITPLAGVTPTKPGSASLPFFGIEPAIIDPVSGEEIEGNDVEGVLA
FKQPWPSMARTVWGAHRRYMDTYLNVYKGYYFTGDGAGRDHDGYYWIRGRVDDVVNVSGH
RLSTAEIEAALIEHDGVAEAAVVGINDELTGQAVNAFVSLKDGIDQG-------------
-----EGTRKDLILQVRKSIGPFAAPKAIFIVDDLPKTRSGKIMRRILRKILSGEEDSLG
DTTTLSDPSVVVRIIETVKTSKKK------
>XP_018000875_Phialophora_attinorum
----------------------------------------------MAEIEAKP-----E
GG--IPESHTVDTFHVPKPFFKKGS--GK-THLKDFAEYESLYKESIENPDKFWGKLARD
LLSWDRDFQTVRSGTLAEGDVGWFLEGRLNASYNCVDRHAFKNPKKPAIIYEADEPNEGR
TISYGELLREVSKLAWTLKEMGVKKGDT----------ALIAFLAITRIGAVHSVVFAGF
SSGSLADRVNDAESKVIITTDEGKRGGKLIGTKKIVDEALKKCPGVTGVLVYKRTGA-DV
PWTKGRDLWWHEEVEKWPNYIAPEPMASEDPLFLLYTSGSTGKPKGVMHSTAGYLLGAAA
TGKYVFDIHDDDVYFCGGDVGWITGHTYVVYAPLLLGCATVVFEGTPAYPDFARYWDVID
RHSVTQFYVAPTALRLLKRAGNEHI-RHQMSKLRVLGSVGEPIAAEVWKWYFETVGKEEA
HIVDTYWQTETGSHVITPLAGITSTKPGSASFPFFGIEAAIIDPVSGKEIEGNDVEGVLA
FKQPWPSMARTVWGAHKRYMDTYLNVYKGYYFTGDGAARDKDGFYWIRGRVDDVVNVSGH
RLSTAEIEAALIEHSGVAEAAVVGINDELTGQAVNAFVSLKDGTDPG-------------
-----EQTRKDLILQVRKQIGPFAAPKAIFIVDDLPKTRSGKIMRRILRKILSGEEDSLG
DTSTLSDPSVVDKIIDTVKQGKKK------
>NP_588291_Schizosaccharomyces_pombe
----------------------------------------------MTKNPVDHT-----
---LIIE---------PPVRLHGDPTVPK-PNIASLDEYKRMYEESINDPSTFWGNMARD
MMTWDKQFSTVVQGSIDKADSAWFADGAISPCYNLVDRHAIARPDAVALIYEADEPNQGR
YITYRELLASVSQCAGALQSMGVGMGDRVAIYMPMIPETIIAMLAIVRLGAIHSVIFAGF
SAESVADRVNDSECKVIITADESHRGGKRIPLKGVVNKALTECPTIKKVLVFQRSAEPTA
SMVEGRDVWWHDIIPKFPRYCPPAVVNPEHPLFLLYTSGSTGKPKGVVHCTGGYLLGAAA
TCKYVFDLHPTDRMGCAGDVGWITGHTYIVYGPLMLGAATLVFESTPAYPDYSRYWSVVE
RHRLTQWYIAPTAIRLLQRAGNEFV-KHDRSSLRVLGSVGEPIAPESFMWYYEVVGEKRC
AVADTYWQTETGSHIVTSLGPVTPMKPGSATLPFFGIDAVIIDPLTGKIIEGNDVEGVLA
IRSPWPSAARTVWRGHDRYIDTYLKPYPGFYFTGDGATRDKDGYIWIRGRVDDVVNISGH
RLSTAEIEAALLSHDAVAESAVVGVHDELTGQAVNAFILLKPGYEAT-------------
-----VELEKELIMAVRSTIGPFASPRKLIF-SDLPKTRSGKIMRRILRKILAGEVDQIG
DLSTLADPKVVEHIIHAVHYAHQKKP----
```
