## Supplementary material for "Coding Sequence Insertions in Fungal Genomes are Intrinsically Disordered and can Impart Functionally-Important Properties on the Host Protein": MAFFT_MSAs: XP_019330640.1_blasthits_MAFFT.txt

```
>XP_019330640_Candida_albicans
--------------MASNNTSQRSGFSSFFCRLKTYFCNHFLCLFVL----SFFP-----
----------------------------------------------------------LS
FRRLC-----------LL----CHLCEKSNLWLSSDNSASVV------------------
---------------------------------KQEREVLPTNVKPLHYDLTI-EPIFDN
FTFKGEETIDFQVNEKT-NFITLNSLEIEVQEAKID------G----KSVTDISF-DAGK
QTVTFKF--DDDLSTG-----SIAKLYIKFTGELNDKMAGFYRASYQ-E-DGKTKYMATT
QMEPTDCRRAFPSYDEPAAKSKFTISLIADKELVCLSNSSEK-----ETVS--LDGNKKK
VTFQTTPLMSTYLVAFIVGDLRYISN-DNY-------RVPIRVYSTPG-TEHLGEYSANI
AAQTLKFFDQQFGIDYPYDKLDMVAVPSFSAGAMENCGLVTFRTVDLLIDADNANVNTKQ
RVTEVVMHELAHQWFGDLVTMEFWDGLWLNEGFATWMSWYACNSLYPDWKVWESYVSDSL
QHALTLDALRASHPIEVPVKRADEINQIFDAISYSKGSSLLRMISKWLGEDVFVKGVSNY
LKKHKWGNTKTSDLWEALSEASGEDVVKVMDIWTKNIGFPIVKVEEI--GNGEIKVTQNR
FLATGDVKESEDKTLYPVFLGLKT---SEG-VDESSVLETRS-------KTIKL-PTSDD
FFKINGDQSGIYRTAYEPARWTKLGK-AGVE-GKLSVEDRVGLVADAGSLASSG--FIKT
SSLLDLVKSWSKESN----YVVWNEILTRIGSIKAALMFEDEATKKALEIFTRDLISEKL
KETGWEF---SAD-D-SFADQQLKSSLFASAANAEDPEAVAFAKEAFAKF-IA-GDKKAI
HPNLRASIFNTNA---KYGDEKTFDELYNIYRNPSSVEEKIAALRSFGRFTKPEILDKVT
GLLLQTDIVKQQDIYIPMQGLRAHKLGVEKLWTWLSENWDQIYILLPPGLSMLGSVVTLG
TSGFTKEEQKKKVEEFFAQKDNKGYDQSLAQSLDIITAKSKWTDRDAKSIYEWLEANEYT
K-------------------------------------
>XP_002417085_Candida_dubliniensis
--------------MFS---SVRKGVIS---STGKYRPNLYYGITILNINKSFFSKNSHT
---------------------------------------HDTVGKTPNSVNKNTNRHTVP
FHKISNSAFSSIGQKLSY----SSMCRHSSF---SDNSASVV------------------
---------------------------------TQEREVLPTNVKPLHYDLTI-EPIFEN
FTFKGEETIDFQVNEKT-NFITLNSLEIEVQEAKID------G----KAVTDISF-DANK
QTVTFKF--EDYLTVD-----SIAKLYIKFTGELNDKMAGFYRASYQ-E-DGKTKYMATT
QMEPTDCRRAFPSYDEPAAKSKFTISLIADKDLVCLSNSSEK-----ETVS--LDGNKKK
VTFQTTPLMSTYLVAFIVGDLRYISN-DSY-------RVPIRVYSTPG-TEHLGEYSANI
AAQTLKFFDQQFGIDYPYDKLDMVAVPSFSAGAMENCGLVTFRTADLLIDAENTNVNTKQ
RVTEVVMHELAHQWFGDLVTMEFWDGLWLNEGFATWMSWYACNSLYPDWKVWESYVSDSL
QHALTLDALRASHPIEVPVKRADEINQIFDAISYSKGSSLLRMISKWLGEDVFVKGVSNY
LKKHKWGNTKTSDLWEALSEASGEDVVKVMDIWTKNIGFPIVKVEEI--GNGEIKVTQNR
FLATGDVKENEDQTLYPVFLGLKT---SEG-VDESSVLETRS-------KTIKL-PTSDD
FFKINGDQSGIYRTAYEPARWTKLGK-AGVE-GKLSVEDRVGLVADAGSLASSG--FIET
SSLLDLVKSWSKESN----YVVWNEILTRIGSIKAALMFEDEATKKALEVFTRDLISEKL
KETGWEF---SAD-D-SFADQQLKSSLFASAANAEDPEAVAFAKEAFAKF-VS-GDKKAI
HPNLRASIFNTNA---KYGDEKTFDELYQIYRNPSSVEEKIAALRSFGRFTKPEILDKVT
GLLLQTDIVKQQDIYIPMQGLRAHKLGVEKLWTWLSQNWDQIYILLPPGLSMLGSVVTLA
TSGFTKEEQKKKVEEFFAQKDNKGYDQSLAQSLDIITAKTKWTDRDAKSIYEWLEVNGYT
K-------------------------------------
>XP_002550420_Candida_tropicalis
-----------------------------------------------------------M
FKRLVTLADTAQTVSWKQNQFSIIRNLGTHALVRHNIPRQQSTRNSTNKLPSPPTFHTSS
FFSIKQLQQRSHY---------CSMCRHTDS---AGNSASIV------------------
---------------------------------PADREVLPTNVKPLHYDVTM-EPIFET
FKFNGEETIEFQVNERT-DFITLNTLEIEIHEAKIE------D----IEIKNITF-DTDK
QTVTFKF--DDHLQAG-----KTARLYLKFTGELNDKMAGFYRAAYQ-E-DGKTKYLATT
QMEPTDCRRAFPCYDEPAAKAKFSISLIAHKDLVCLSNQPEK-----ETTL--LGDDKKK
VSFTVTPLMSTYLVAFIVGDLRYITN-DDY-------RVPIRVYAVPG-SEHLGKYSADI
AAKTLKFFDSKFDIPYPYDKLDMAAIPEFSAGAMENSGLVTFRSVDLLIDENNTNVNTKQ
RVTEVVMHELAHQWFGDLVTMDFWDGLWLNEGFATWMSWYACDALFPDWKVWESYVSDSL
QHALSLDALRSSHPIEVPVKRADEINQIFDAISYSKGSSLLKMISNWLGEDVFIKGVSNY
LKKHKWGNTQTSDLWEALGEASGKDVVKVMDIWTKNTGFPIVKVEET--GNGEIKVTQNR
FLATGDVKEEEDKTLYPVFLGLKT---SEG-VDESLVLDTRS-------KTFKV-ATSDD
FFKINANQTGIYRTAYEPSRWNKLGE-AGVQ-GKLTVEDRVGLVADAGSLASTG--FIET
SSLLDLVKSWSKESN----YVVWNEILTRIGAIKAALLFEDEATQDALKFFTRDLISAKL
NEIGWEF---TGK-E-SFAEQQLKSSLFASAVNADEPKAVEYAKEAFAKF-VA-GDKQAV
NPNLRGSIFNTVA---KSGDEKTFDQLFEIYSNPSAIEEKIAALRAFGRFSKPEILDKVT
GLLLNTEIVKQQDVYIPIQGLRATKLGVEKTWAWLSGNWDKVYELFPPGLSMLGSIVTLS
TSGFTKAEQRKEVEEFFASKNTKGFDQSLAQSLDMITTKIKWADRDSKAIYKWLEANGYT
K-------------------------------------
>XP_003867797_Candida_orthopsilosis
---------------------------------------MHLTFLRIPIRSAF-------
---------------------------------------QKRVATTSQNIFQTPRINQFP
FRTHQLQLPSL-----------YRMC-----------SSQSN------------------
---------------------------------PQEREVLPTNVTPLHYDLTL-EPKFDT
FKFNGQETIDFHVNERT-DFITLNSLEIEVQEAKLD------E----VPIKDITY-DTDK
QTVTFKL--PDHLVKD-----AQAQLHLKFIGELNDKMAGFYRSTYK-E-DGKTKYLATT
QMEPTDCRRAFPSYDEPSAKAKFTISLIADEGLVCLSNMDEK-----ETNL--IGEHKKK
VTFNTTPLMSTYLVAFIVGDLKYVEN-NDY-------RVPIKVYATPG-SEHLGQYSADI
AAKTLAFFDKKFDIPYPLPKCDMVAIHDFSAGAMENFGLITYRTVDLLIDPENTNVNTKQ
RVTEVVMHELAHQWFGNLVTMDFWDGLWLNEGFATWMSWYACDALYPDWKVWESYVSDSL
QQALTLDALRASHPIEVPVKRADEINQIFDAISYSKGSSLLKMISRWLGEDVFIKGVSNY
LKKHKWGNTQTLDLWKALSEASGKDVVKVMDIWTKNIGFPIVKVEEE--GN-TIKVTQNR
FLATGDVKPDEDTVLYPVFLGLKT---SKG-LDESLVLNDRS-------STFKL-PTDDD
FFKINGDQAGIYRTAYEPSRWNKLGK-AGVD-GKLSVEDRVGLVADAGSLASSG--FIKT
SSLLDLVKSWSKESN----YVVWDEILTRIGSIKAALLFEDETTKNALKAFTRDLIGVKL
NEIGWDF---KDS-D-SFADQQLKSSLFASAANSDDPKAVEFAKDTFKKF-VA-GDKKAI
HPNLRATIFNINA---KNGDKKTFDEIFNIYKNPQSIEEKIAALRALGRFEKPEIMDKVT
GLLLQTDVIKQQDIYIPMQGLRSHAGGVIKLWQWLKENWDEVYELLPPGLSMLGSVVTLG
TSGFTKEHQKNDVEEFFSSKDTKGYNQGLAQSLDIITAKGKWADRDSKLILEWLSANGYN
SM------------------------------------
>XP_001526992_Lodderomyces_elongisporus
MYIPPIVRIARAELANGAFGAITRNITLAPVGTKRRLLHLLLNNSAIFLNTRFTHNNNFS
TSQFSTSYINKPTPPPPIHSTFNYKNTITHTRNLSIQLHQNTIINTTTTTTTTSTIATTP
FRSSSSSSSSSFLTTTRYTQRNCSMCSHLRLAEGSGASSQVA------------------
---------------------------------PLDREVLPTNVKPLHYDITL-EPNFET
FKFDGHETIEFHVNERT-DYITLNSLEIEIQEAKLD------D----VSITDISF-NTEK
QTVTFKL--PDHLREG-----TKAELHLKFTGELNDKMAGFYRSSYQ-E-DGKTKYLATT
QMEPTDCRRAFPSYDEPSAKAKFTIRLIADKSLVCLSNMDEK-----LTDL--LDGNKKR
VTFNTTPVMSTYLVAFIVGDLKYVEN-NSY-------RVPIKVYATPG-SEHLGQYSADI
AAKTLAFFDKKFDIPYPLPKCDMVAIHDFSAGAMENFGLITYRTVDLLLDPENTNVNTKQ
RVTEVVMHELAHQWFGNLVTMDFWDGLWLNEGFATWMSWYACDSLYPDWKVWESYVSDSL
QHALTLDALRVSHPIEVPVKKADEINQIFDAISYSKGSSLLKMISRWLGEDVFIKGVSNY
LKKHKWGNTRTSDLWEALSEVSGKDVVKVMDIWTKNIGFPIIKVEES--GNGEIKVSQNR
FLATGDVKPEEDKVLYPVFLGLKT---SEG-IDESLVMDGRT-------KTIKL-PTQDD
FFKINGDQAGIYRTAYESSRWTKLGK-AGVD-GKLSVEDRVGLVADAGSLASSG--FIET
SSLLDLVKSWSKESN----YVVWDEILTRIGSIKAALMFEDEATNEALKAFTRDLIGGKL
SEIGWEF---KES-D-SFADQQLKSSLFASAANADDQEAVDYCKQAFQKY-VVEGDKKAI
HPNLRATIFNINA---KHGDETTFEQLFKIYRNPQSVEEKIAALRSFGRFTKPAIMDKVA
GLLLQTDIVKQQDIYIPMQGLRAHKEGVEKLWEWLTVNWDRVYELLPPGLSMLGSVVTLA
TSGFTKESQKKKVEEYFSKKDTKGYNQGLAQSLDIITAKGKWAERDSRLIFDWLSANGYS
SK------------------------------------
>XP_007372448_Spathaspora_passalidarum
------------------------------------------------------------
------------------------------------------------------------
------------------------------------------------------------
------------------------------------------------------------
------------------------------------------------------------
------------------------------------------------------------
------------------------------------------------------------
------------------------------------------------------------
------------------------------------------------------------
--------------------MDFWDGLWLNEGFATWMSWYACDSLYPDWKVWESYVSDSL
QHALTLDALRASHPIEVPVKRADEINQIFDAISYSKGSSLLKMISKWLGEDVFIKGVSNY
LKKHKWGNTQTSDLWEALSDASGEDVVKVMDIWTKNVGFPVVTVKEG--AGGSITITQNR
FLATGDVKPEEDTVLYPVFLGLKT---TSG-TGPSYTLNDRS-------LTFEI-NTSDD
FFKLNADQAGIYRTAYEPSRWTKLGK-AGVE-GKLSVEDRVGLVADAGSLASSG--FIDT
SSLLDLVKSWSKESN----YVVWDEILTRIGSIKAAFMFEDEATKEALKVFTRDLIGGKL
SQIGWEF---SDN-D-TFAAQQLKSSLFASAANADEPNTVAFAKKAFAEF-VA-GDKKAI
HPNLRASIFNVVA---KNGDLSTFDQLFNIYRNPQSVEEKIAALRAFGRFENDEVMEKVT
GLLLQTDIIKQQDIYIPMQGLRAHRAGIEKLWAWLTVNWDRVYELLPPGLSMLGSIVTLA
TSGFTRPEQKKEVEEFFATKNTKGYDQGLAQSLDIITAKGKWAQREAESIYKWLEQNGYT
K-------------------------------------
>XP_043048652_Scheffersomyces_spartinae
------------------------------------------------------------
------------------------------------------------------------
------------------------MCRHSG----VASSAQTV------------------
---------------------------------PSDREVLPTNVKPTHYDLTL-EPKFDG
FTFDGEETIDFDVKEDT-DFITLNTLEIKIHEATIN------G----TKITDISY-DDAK
QRVTFKS--PNELKAG-----SEAKLYLKFTGELNDKMAGFYRSSYT-E-DGKTKYLATT
QMEPTDCRRAFPSYDEPAAKAKFTIHLIADKELVCLSNMDVK-----ETMD--VSDSKKK
VSFNTTPLMSTYLVAFVVGDLKYVED-LSF-------RVPIRVYATPG-SEHLGKYAADI
GAKTLKFFESKFDIPYPLPKCDMVAIHDFSAGAMENFGLITYRTVDLLIDTANTNVHTKT
RVTEVVMHELAHQWFGNLVTMDFWDGLWLNEGFATWMSWFACDSLYPEWKVWESYVSDSL
QQALSLDSLRASHPIEVPVKRADEINQIFDAISYSKGSSLLKMISKWLGEDDFIKGVSNY
LKKHKWGNTKTSDLWESLSEVSGKDVVKVMDIWTKNIGYPVVQVEEL--GSGKLKVTQNR
FLATGDVKPEEDKTLYPVFLSLKT---SEG-IDDSLVLDSRS-------TTIEL-PTSDD
FYKINANQFGIYRTAYLTERWSKLGR-AGVD-GKLSVEDRTGLVADAGSLASSG--FIST
VALLNLVKSWSGESN----HVVWDEILTRIAALKAALMFESEELNNGLKALTLDLISNKL
EAIGWEF---SDD-D-SYDDQQLKSLLFGSAAASDHKEVVAFAKDAFAKF-VA-GDKKAV
NPNIRAAIFNTVA---RTGDSETYDQLYKIYTNPESIEEKLDALRSLGRFSDPEILNKVA
GLLLQTDIIKPQDIYIPMQGMRTHKTGVEKLWDWLLVNWDAIYKLLPPGLSMLGSVVIIS
TSGFTKPEQKKAVEEFFGTKDTKGYDQGLAQSLDIISSKISWSSRDSDVIAKWLSENGYD
TKSKL---------------------------------
>XP_001385797_Scheffersomyces_stipitis
------------------------------------------------------------
------------------------------------------------------------
------------------------MCRHS-----SSDSSSVV------------------
---------------------------------PADREVLPTNVKPLHYDLTL-EPIFST
FKFNGQETIDFHVNEDT-DYITLNSLEIEIQEAIIN------G----SAVSDISF-NVDK
QTVTFKL--PQPLAQG-----SNAKLALKFTGDLNNKMAGFYRSSYQ-E-NGETKYLATT
QMEPTDCRRAFPSYDEPSAKAKFTISLIAEKSLVALSNMDEA-----STVE--LADNKKK
VTFNTTPLMSTYLVAFIVGDLKYVEN-NDY-------RVPIKVWATPG-SEHLGQYSADI
AAKTLSFFDKKFDIPYPLPKCDMVAIHDFSAGAMENFGLITYRTIDLLLDPSNTNIVTKQ
RVTEVVMHELAHQWFGNLVTMDFWDGLWLNEGFATWMSWYACDSLYPDWKVWESYVSDSL
QHALTLDALRASHPIEVPVKRADEINQIFDAISYSKGSSLLKMISRWLGEDVFIKGVSNY
LKKHKWGNTKTSDLWEALSDVSGQDVVKVMDIWTKNVGFPIVHVEEA--GS-DIKVTQHR
FLATGDVKPEEDSILYPVFLGLKT---SSG-LDETAVLDSRS-------TTLTL-PTSDG
FFKINGDQAGIYRTAYTSSRWIKLGQ-AGVE-GKLSVEDRVGLVADAGSLASSG--FIET
TSFLNLIKSWSKESN----FVVWDQILSDIGSVKSAFIFEAEEFKDALNLFTVDLISEKL
KSIGWEF---SDN-D-SFADQQLKGSLFASAANAGHAEVIDFSQKSFAAY-VA-GDKKAI
NPNLRATIFNVVA---KLGDEHTFEQLLNIYKNPQSNEEKIAALRSFGRFTKPEILDKVT
ALLLQTDIVKQQDIYIPMQGLRAHKLGVEKLWAWLTENWDKVYEILPPGLSMLGSVVTIA
TSGFTKKEQRDAVEKFFATKNTKGFDQGLARSLDIIASKGNWASRDGQVISEWLSENGYS
K-------------------------------------
>XP_020066019_Suhomyces_tanzawaensis
------------------------------------------------------------
------------------------------------------------------------
------------------------MCSSTP------------------------------
---------------------------------NTEREVLPTNVKPFHYNITL-EPDLEK
FTFDGEETIEFNVNERT-DYISLNSLEITVSEANVN------G----VPVSSITF-DEKA
QTVTFKL--DDHLVEG-----SVAKLHIKFQGILNDQMAGFYRSSYE-Q-DGKKKYLATT
QFEPTDCRRAFPSYDEPSAKATFSISLIADKDLVCLSNMDEK-----ETTL--LSDNKKK
VEFNKSPLMSTYLVACIVGDLRHVDSVVEY-------KVPIKVYATPG-MEHLGKYSADV
AAKCLAFFDKKFDIDYPLPKCDMVAIHDFSAGAMENFGLITYRNTDLLIDASKADVNTKL
RVTEVVAHELAHQWFGNLVTMDFWDGLWLNEGFATWMSWYAVDSLYPEWKVWESYVSDSL
QHALGLDSLRSSHPVEVPVKKAEEINQIFDAISYSKGSSILKMLSKWLGEETFIKGVSNY
LKKHKWGNTQTSDLWDALSAASGKDVVEVMDIWTKKIGYPVVKVSEE---DGKITVTQNR
FLNTNDVKPEEDETLYPIFLALKT---SNG-V-EDLTLDSRS-------KTIDL-STKDD
FFKINADQFGIYRTAYETSRWNKLGQ-AGVE-GKLSVEDRVGLVADAGSLASAG--YIET
TNLLDLVKLWTKEEN----YVVWDEIINRIGAIKKAFIFSDESITEGLKSFVLDLIKEKT
SSISWDY---SSE-NLSFAEEQLRVSFFSAAVNNGDKKAIEFAQSAFEAY-IA-GDENAF
SPSFRSIIFNAVA---KNGDRKTYDKLLALLKTTKIVDEEGAILRSLGSFRDPEIIDSVL
GLLKEGSIVRQQDIYKPMAGLTTHVVGINKFWAWFQENAEELEKRFPPGSSLFSAVVRLS
TSSFTTSEKKAEIEKFFANKETKGYDQALAQSLDVISSKISWTQRDTTELQQWLNASGYK
Q-------------------------------------
>XP_020076632_Hyphopichia_burtonii
------------------------------------------------------------
------------------------------------------------------------
------------------------MCRSS-----NSASAQVV------------------
---------------------------------SSDREVLPTNVTPLHYHLTL-EPLFDT
FKFNGDVSIDLHVNERT-NYVTLNSLEIEVHEAKIN------D----HLIKDIKF-DEDK
QTVTFNI--DDYLVKD-----AEATLKIKFTGELNDKMAGFYRSSYK-E-NGETKYLATT
QMEPTDCRRAFPCFDEPALKAKFDISLITERDLVALSNMDHK-----ETSL--LDNGKQK
VIFHTSPLMSTYLVAFIVGDLKYVEN-NDY-------RVPIKVYATPG-SEHLGKYSADI
AAKTLAFFDKKFDIPYPLPKLDMVAIHDFSAGAMENFGLVTYRTVDLLIDPENTNINTKQ
RVTEVVMHELAHQWFGNLVTMDFWDGLWLNEGFATWMSWYACDSLYPDWKVWESYVYDSL
QHALSLDALRASHPIEVPVKRADEINQIFDAISYSKGSSLLKMISRWLGEDVFIKGVSNY
LKKHKWGNTKTSDLWEALSDVSGKDVVQVMDIWTKNVGFPIVTVKES--DKGEINVTQNR
FLATADVKPDEDKVLYPVFLGLKT---SEG-VDESLTLNERS-------KTFTL-STSDD
FFKINADQAGLYRTAYSSERWSKLGK-AGVE-GKLSVEDRVGLVADASSLASSG--FVET
TDLLNLVKSWSGETN----YVVWDEILDRIGSIKVTFMFEDPSIREALNNFIIDLISTKL
DTIGWTF---SPN-D-SFAGQQLKASLFMSAVGAGHEGAVSHAKSSFEKF-VA-GDKAAI
NPNIRSSVFNVVA---RNGDEKVYEQLLNIYTNPQSTEEKLAALRSLGRFENPEILNKVA
GLLLQTDIIKAQDIYIPMQGMRAHRLGIETLWKWLTENWDEIYKLLPPGLSMLGSVVTIA
TSGFTKDEQKAEVKAFFDKKNTKGFDQGLAQSLDVITAKGAWATRDLKVINEWLSANGYT
K-------------------------------------
>XP_015465397_Debaryomyces_fabryi
------------------------------------------------------------
------------------------------------------------------------
------------------------MCRNNS----ESTSSQVV------------------
---------------------------------PQDREVLPTNVKPLHYDLTL-EPNFET
FKFDGQVVIDLHVNEKS-DYVTLNCLEIDIQEAKIN------D----VETKSIEF-NEDQ
QSVTFKF--ADELTTG-----ADAHLSIKFTGELNDKMAGFYRSSYQ-E-DGKTKYLATT
QMEPTDCRRAFPCFDEPALKAKFDIKLIAHKDLVCLSNMDEK-----ETSL--LGNDKKK
VAFNTTPLMSTYLVAFIVGDLKYVET-SDY-------RVPIKVYATPG-SEHLGAYSAGI
AAKTLKFFEEKFDIPYPLPKCDMVAIHDFSAGAMENFGLITYRTADLLLDPSNTNINTKQ
RVTEVVMHELAHQWFGNLVTMDFWDGLWLNEGFATWMSWYACDALYPDWKVWESYVSDSL
QHALSLDALRASHPIEVPVKRADEINQIFDAISYSKGSSLLKMISRWLGEDIFIKGVSNY
LKKHKWGNTKTSDLWEALSEVSGKDVIKVMNIWTKNIGYPIVSVKES--GN-EILVTQNR
FLATGDVKPEEDKILYPVFLGLKT---SNG-LDESLVLDERT-------KTLQL-PTSDD
FFKLNGDQAGIYRTAYESSRWTKLGK-SGVD-GKLSVEDRVGLVADAGSLASSG--FVST
TDFLNLVKSWSNESN----YVVWDEILTRIGTIKAAFIFEPEEIKDALNTFTIDLIGDKL
KSVGWDF---SDN-D-SFADQQLKSSLFASAANAGQEETVKYAKDSFKKF-VD-GDKKAI
HPNLRTSVFNTVA---KNGNLETFDQLFNIYKNPQSIEEKISALRSLGRFTDEAILDKVT
GLLLKTDIVKAQDIYIPMQGLRSHRLGIEKLWDWLTKNWDEVYKLLPPGLSMLGSVVTLA
SCGFTKKEQKDNVETFFKSKNTKGFDQGLAQSIDMITAKGAWASRDSDAITEWLSSNGYS
K-------------------------------------
>XP_002770107_Debaryomyces_hansenii
------------------------------------------------------------
------------------------------------------------------------
------------------------MCNSNK------------------------------
---------------------------------KPYYEALPASLKPYHYDLSISDINVEK
ETFKGKVVIYFTIVEET-KELHLNYRDLSVSQDKINIVLQCNDSTKDIGVTSIEE-FKEK
EYFIIKF--DETVKPM---NNSKLIVTLNFDAIIQTNMAGFYKSGYKE--SGVEKIMLST
QFEATDARRAFPCLDEPALKATFSVDLIVSQEWTTLGNMPIF-----EEKS--IGSNLKT
VKFEKTPIMSTYLLAWACGEFEYIESFTDG-VYQNDKPLPVRIYTTKG-YKEEAKLASEI
APKIIDYFSKIFEIKYPLPKLDLIAVHSFSHNAMENWGLVTYRSTALLYSETKSDPSYKQ
KVAYVVAHELAHQWFGNLVTMKWWDELWLNEGFATWVGFAAVDYLFPEWDIFSGFVSESL
QQALNLDGLRNSHPIEVPVVDALDIDQVFDAISYLKGASTILMISNSLGTEIFLKGVANY
LNKNKFSNATSHDLWSSISEVSGRPVNEMMESWIKKIGFPIVNVDLNSAAK-QLTIKQSR
FLNSGDLEDEENHTKWWIPLNISN---GPS-IGDKLSLDPNEISPGSANVTINDFPLTND
FFKLNKDTAGVYRVNYSPQVMEHN---ILPFFNKLSGKDKVGIIADVASIAVSGDRFTST
TTLLKLIKSVIDSDSIGDEYVVWLELGKRLDHILVSFAGMDERVSIGLKNFAKSVYEKVS
VNFLNELEKNKID-DSQFLRTKLRAEILGKSGLLSITESEDYALRLFNEW----KSGKPI
HPSLRAFVFSTIVSSKRLIDSEKFGLILHEVTHPTSLDSREIALESLGHINDKELSQKLI
GYLINPDVVPTMDSHFLGRSLSTNATTKDEFWKFFKENYDEFYKLMSTNMVVLDRFIKLT
LGKYQSMAMYNEIKNFFSRKDVHGFERSYKQVLDNILINSSWVERDLDEVKEWLQANGYI
N-------------------------------------
>XP_006687580_Yamadazyma_tenuis
------------------------------------------------------------
------------------------------------------------------------
------------------------------------------------------------
------------------------------------------------------------
------------------------------------------------------------
-------------------------------------MAGFYRSSYV-E-DGETKYLATT
QFEPIDCRRAFPSFDEPALKATFDISLIAKKSLTCLSNMDVK-----DTIL--LGDDKKK
VVFNTTPVMSTYLVAFIVGELNYVEN-NDY-------RVPIRVYSTSG-SEKLGVYSAEI
SAKTLAFFDKKFDIPYPLPKCDLVAIHDFAAGAMENYGLITFRTVEVLIDPKVADVNGLK
RVTEVVMHELAHQWFGNLVTMDFWDGLWLNEGFATWMSWYACDALYPDWKVWQSYVTDDL
QQALSLDGLRSSHPIEVPLKRANDVNQIFDSISYAKGSSLLKMISNWLGEETFVKGVSNY
LKKHKWGNTKTRDLWESLSDVSGKDVNTIMDIWTKNVGYPLVTVKEL--GNNEIEVTQNR
FLTTGDVKEEEDQLIYPVFLTIKT---SKG-VDTSAVLDVRT-------KKFKL-DTDDD
FFKINADQACIYRTVYESDRWIKLGK-AGIE-GKLSVEDKAGLVADAASLSTSG--FLST
SSLLNLTQSWANETN----DVVWSELTSNIGSIKEAFKFEGAEFTEALQSFSIDLVHQKL
TELGHEF---SDS-D-SFGEQRLKKLLFGTAVSSNHPKYVQICKDLFEKF-VG-GDKSVL
NSNIRGIVFNCAA---KTGDEATFEKLFDIYQNPSSAEEKVSALIALGAFRDEKILDKVL
DLLFQFDVVKKQDTYKPMISMRTNTIGVEKLWAWYTTNYEKLIEAHPPQLSMFGTLTKLS
VAGFAKKEQKEKVVAFFEGKDLAYFDKSLAQALDVVTSKISWVERDSDSILSWLSTNGYT
KSKL----------------------------------
>XP_001487759_Meyerozyma_guilliermondii
------------------------------------------------------------
---------------------------------------MPIIDRLRALAFSARSPGLMS
LAGHSQIQGVRTRVPFNRSRFIRNYCARHHMCQLNNLAGSAS------------------
---------------------------------APHREVLPTNVKPLKYTLSF-EPDFTN
FTFAGTETIELAVNDLS-DSITLNSTEITIHDANVS------D----VPVKSIDY-DEKG
QTATFHL--ADTLTEG-----SIVHLNINFSGILNDKMAGFYRSSYN-D-NGTTKYLATT
QMEPTDCRRAFPSFDEPALKAKFDISLIADRNLVCLSNMNEK-----STTL--LDHDRKK
VTFNTTPLMSTYLVAFVIGDLKYVEN-NSY-------RVPIKVYATPG-SEHLGQYAADI
TAKTLVFFDKKFDIPYPLPKCDLVAIPDFSAGAMENFGLITFRNADLLINPKETDVTMLT
RVTEVVMHELAHQWFGNLVTMDFWDGLWLNEGFATWMSWFACNSLYPEWKVWESYVSDTL
QGAMNLDALRSSHPVEVPVQRADQINQIFDNISYSKGSSLLKMIADWLGEDVFIKGVSNY
LKKHKWGNTQTSDLWASLSEASGEDVVKVMDIWTKKVGYPIIDVKED--GK-KITVTQNR
YLTSADVKPEEDEVLYPVFLNVKT---SEG-TDRSLVLDTRS-------KTFDL-STSDD
FFKLNSGQTGIYRTSYDQTRWAKLGK-A--P-EKLSVEDRVGLVADARALSVSG--YIPT
TDLLNLVRSWTDEKN----YVVWDTILGSVSSVRSAFKNVSDEVDDALKAFTRELISKQL
LQVGWDF---KDT-D-SFTEQQLKQSLFSSASAADQEEVVADCQKAFKDY-VA-GNKNAI
HPNSRSSVFTVVA---KKGGKEEFDQLYKIYLNPLSAEEKLAALRVLGRVPDKELRAKLL
DLSLKSDVIKQQDMLYAMVGCTVDKDAASQLWQWFTVNWDKIYKILPPGLSMLGSAVSVA
IRGLGTASDKENVESFFKNKDTAGFDQALAQSLEALNSKIAWVERDSQAIKEWISTNGYK
--------------------------------------
>XP_018713600_Metschnikowia_bicuspidata
------------------------------------------------------------
------------------------------------------------------------
------------------------MCTST-------------------------------
---------------------------------TLQREVLPTNVTPLRYNLTL-EPDFSQ
FTFAGDLLIHLRVNEPT-LEITLNSLEIDIHAAHFN------G----SAVASIAY-DEDK
QTATFAL--GAEAVPG-----QDAVLSMSFTGILNDKMAGFYRSTYTDE-NGQTAYLATT
QMEPTDCRRAFPSFDEPALKAKFDISLISDSALVHLSNMDVK-----ATHE--LAGNKKK
TEFHSTPLMSTYLVAFIVGDLRCVEN-NSY-------NVPIKVWATPG-SEHLGQYSADI
AAKTLAFFDGKFDIPYPLPKLDMVAIHDFSAGAMENFGLITYRTVDLLLDPENTNVDTKQ
RVTEVVMHELAHQWFGNLVTMDFWDGLWLNEGFATWMSWYACDALYPDWKVWESYVSDSL
QHALTLDALRSSHPIEVPVKRADEINQIFDAISYSKGSSLLKMISRWLGEDVFIKGVSNY
LKKHKWGNTQTSDLWEALSDVSGKDVVKVMDIWTKKIGFPVVTVEES--GS-ELTLTQNR
FLATADVKPEEDETLYPVFLGLKT---SAG-VDESAVLNGRS-------TKLQL-DVSDD
FFKINADQAGVYRTAYSPARWSKLGE-AGVA-GKLSVEDRVGLVSDAASLASSG--SIKT
TDLLNLVKAWSNEDN----YVVWEAALASIGKIKASLIFEDAAINSALNQFTLDLISNKL
LAIGWEF---SDS-D-SFADEQLKSLLFSSAVAAGHKEAVEYVDKVFAAF-VA-GDNKAI
HPNSRAAVFNSVA---KRGDAKVFDQLFAIYLKPGSVEEKIAALRAFGRFEDEQVLDKVA
SLLLQSNVVKAQDIYIPMQGMRAHPVGIEKLWGWFTSNWEDIYKLLPPGLSMLGSVVTVA
SSGFTQDSQKENVVKFFEGKNTKGFTKA-------------W-------LSPWT------
--------------------------------------
>XP_002617771_Clavispora_lusitaniae
------------------------------------------------------------
---------------------------------------------MFALRATPFGGARRC
LSSILHAPILKPVSQRLFSTSLSAMCSST-------------------------------
----------------------------------PQREVLPTNVKPLRYDLTL-EPDFDA
FTFAGDLTIDLKVNEPS-SSITLNTLEIDIHSASVN------G----DAVSSVDF-DEDN
QTATFAL--ASQLTPG-----DKAALTLKFTGILNDKMAGFYRSSYVDD-EGKTRYLATT
QMEPTDCRRAFPSFDEPALKAVFDISLISDAKLVHLSNMDVK-----EVQQ--LDSGKKK
TVFNPTPLMSTYLVAFIVGDLRCVEN-NSY-------NVPIKVWATPG-QEHLGEYSADI
AAKTLAFFDKKFDIPYPLPKMDMVAIHDFSAGAMENFGLITYRTVDLLLDPQHTNINTKQ
RVTEVVMHELAHQWFGNLVTMDFWDGLWLNEGFATWMSWYACDALFPEWKVWESYVSDSL
QSALTLDALRSSHPIEVPVKRADEINQIFDAISYSKGSSLLKMISRWLGEETFIKGVSNY
LKKHKWGNTQTSDLWTALAEASGKDVVKVMDIWTKNIGFPIVSVEES--GK-ELTLTQHR
FLATADVKAEEDRGVVSSVLGL------------------------------------ED
F-----------------------------------------------------------
------------------------------------------------------------
------------------------------------------------------------
------------------------------------------------------------
------------------------------------------------------------
------------------------------------------------------------
--------------------------------------
>XP_025342015_Candida_haemuloni
------------------------------------------------------------
------------------------------------------------------------
------------------------MC-TT-------------------------------
---------------------------------TPQREVLPTNVKPLRYDLTL-EPLFDS
FTFNGDLTIDLQVNDKS-ESVTVNSLEIEVQHADVN------G----EKVKEVKF-DEDK
QTVTFDL--ASPLEAG-----SKAALNIKFTGILNDKMAGFYRSSYTDE-NGQTKYLATT
QMEPTDCRRAFPSFDEPALKAQFDISLISAKELVHLSNMDVK-----EVVD--VDDKKKK
TVFNTTPLMSTYLVAFIVGDLKHVEN-NDY-------DRPIKVWATPG-SEHLGQYSADI
AAKTLAFFDKKFDIPYPLPKLDMVAIHDFSAGAMENFGLITYRTVDLLLDPKNTNVNTMQ
RVTEVVMHELAHQWFGNLVTMDFWDGLWLNEGFATWMSWYACDSLYPDWKVWESYVADSL
QHALTLDALRSSHPIEVPVRRADEINQIFDAISYSKGSSLLKMISRWLGEDVFVKGVSNY
LKKHKWGNTKTSDLWEALADVSGKDVVKVMDIWTKNVGFPIVHVEET--GKGELSLTQNR
FLATADVKPEEDKVLYPVFLGLKT---SNG-TDEAAVLETRS-------KSITL-DTSDD
FYKVNGDQSGIYRTAYTPERWTKLGE-AGVA-GKLTVEDRIGLVADASSLASSG--FIST
TALLDLVKSWSNENN----YVVWDQILTSTAQVRGAMIFEDESVKEALNLFVADLISQKL
KEVGYQF---SES-D-SFADQQLKSSLFGAAAVTGHKEVVDYSVDAFKKF-VA-GDKKAI
NPNLRSSIFNINA---KLGDEKTFDQLYTIYTNPSSVEEKIAALRAFGRFEDDAILDKVT
GLLLKTDIIKAQDIYIPMQGMRAHRKGIERLWKWFADNWEEIYKLLPPGLSMLGSVVTIT
SSGFTKQEQKKQVEQFFQDKNTKGFDQSLAQSLDIITAKSNWATRDGDVIAQWLKKNDYS
SKL-----------------------------------
>XP_024715040_Candida_pseudohaemulonis
------------------------------------------------------------
------------------------------------------------------------
------------------------MC-SS-------------------------------
---------------------------------TPQREVLPTNVKPLRYDLTL-EPLFDS
FTFNGELTIDLEVRDKS-DAVTVNLLEIEVQHADVD------G----EKVKDVTF-DEDK
QTVTFAL--AKPLEAG-----STAALNIKFTGILNDKMAGFYRSSYTDA-DGKTRYLATT
QMEPTDCRRAFPSFDEPALKAKFDISLISAKELVHLSNMDIK-----EEVA--LGD-KKK
TVFNTTPLMSTYLVAFIVGDLKYVEN-KDY-------EKPIKVWATPG-LEHLGQYSADI
AAKTLAFFDKKFDIPYPLPKLDMVAIHDFSAGAMENFGLITYRTVDLLLDPKNTNVNTMQ
RVTEVVMHELAHQWFGNLVTMDFWDGLWLNEGFATWMSWYACDSLYPDWKVWESYVADSL
QHALILDALRSSHPIEVPVKRADEINQIFDAISYSKGSSLLKMISRWLGEETFVKGVSNY
LKKHKWGNTKTTDLWEALSEASGKDVVKVMDIWTKNVGFPIVHVEET--GKGELSLTQNR
FLATADVKPEEDKVLYPVFLGLKT---SEG-TDEAAVLETRN-------KTITL-NTSDD
FFKVNGDQSGIYRTAYSPERWTKLGN-AGVA-GKLTVEDRIGLVADASSLASSG--FIST
TALLDLVKSWSNEAN----YVVWDQILTSTSQVRGAMIFEDESVKEALNLFVADLISKKL
KEVGYEF---SDS-D-SFADQQLKSSLFGAAAATGHKEVVEYAVESFKKF-VA-GDKKAI
NPNLRSSIFNINA---KLGDEKVFDQLYSIYTNPLSVEEKIAALRSFGRFEDDAVLDKVV
GLLMKTDIVKAQDIYIPMQGMRAHRKGIERLWKWFTENWDAIYKLLPPGLSMLGSVVTLA
SSGFTKQEQKQQVEQFFKDKNTKGFDQSVAQTLDIITAKSNWSTRDGDVIAQWLKKNDYS
SKL-----------------------------------
>XP_025335653_Candida_duobushaemulonis
------------------------------------------------------------
------------------------------------------------------------
------------------------MC-SS-------------------------------
---------------------------------TPQREVLPTNVKPLRYDLTL-EPLFDS
FTFNGELTIDLEVRDKS-DSVTVNSLEIEVQHADVD------G----EKVKDVTF-DEDK
QTVTFAL--AKSLEAG-----STAALNIKFTGILNDKMAGFYRSSYTDA-DGKTRYLATT
QMEPTDCRRAFPSFDEPALKAKFDISLISAKELVHLSNMDIK-----EEVA--LGD-KKK
TVFNTTPLMSTYLVAFIVGDLKYVEN-KDY-------EKPIKVWATPG-SEHLGQYSADI
AAKTLAFFDKKFDIPYPLPKLDMVAIHDFSAGAMENFGLITYRTVDLLLDPKNTNVNTMQ
RVTEVVMHELAHQWFGNLVTMDFWDGLWLNEGFATWMSWYACDSLYPDWKVWESYVADSL
QHALTLDALRSSHPIEVPVKRADEINQIFDAISYSKGSSLLKMISRWLGEETFVKGVSNY
LKKHKWGNTKTTDLWEALSEASGKDVVKVMDIWTKNVGFPIVHVEET--GKGELSLTQNR
FLATADVKPEEDKVLYPVFLGLKT---SEG-TDEAAVLETRN-------KTITL-NTSDD
FFKVNGDQSGIYRTAYSPERWTKLGN-AGVA-GKLTVEDRIGLVADASSLASSG--FIST
TALLDLVKSWSNEAN----YVVWDQILTSTSQVRGAMIFEDESVKEALNLFVADLISKKL
KEVGYEF---SDS-D-SFADQQLKSSLFGAAAATGHKEVVDYAVDSFKKF-VA-GDKKAI
NPNLRSSIFNVNA---KLGDEKVFDQLYSIYTNPSSVEEKIAALRSFGRFEDDAVLDKVA
GLLMKTDIVKAQDIYIPMQGMRAHRKGIERLWKWLTENWDAIYKLLPPGLSMLGSVVTLA
SSGFTKQEQKQQVEQFFKDKNTKGFDQSVAQTLDIITAKSNWSTRDGDVIAQWLKKNDYS
SKL-----------------------------------
>XP_028892434_Candida_auris
------------------------------------------------------------
------------------------------------------------------------
------------------------MC-ST-------------------------------
---------------------------------TPQREVLPTNVKPLRYDLTL-EPLFDT
FTFKGDLTIDLQVNDKS-DTVTLNSLEIEVQSADVN------G----EAVKSTSF-DEDK
QTVSFAL--ASPLEPG-----ASAKLHIVFTGILNDKMAGFYRSSYTDD-KGETRYLATT
QMEPTDCRRAFPSFDEPALKAKFDISLISAKNLVHLSNMDVK-----EVVE--LDGNKKK
TVFNTTPLMSTYLVAFIVGDLKYVEN-NDY-------EKPIKVWATPG-SEHLGQYSADI
AAKTLAFFDKKFDIPYPLPKLDMVAIHDFSAGAMENFGLITYRTVDLLLDPKNTNVNTMQ
RVTEVVMHELAHQWFGNLVTMDFWDGLWLNEGFATWMSWYACDSLYPDWKVWESYVADSL
QHALTLDALRSSHPIEVPVKRADEINQIFDAISYSKGSSLLKMISRWLGEDVFVKGVSNY
LKKHKWGNTKTSDLWEALSDVSGKDVVKVMDIWTKHVGFPIVHVQES--GNGELTLTQNR
FLATADVKPEEDEVLYPVFLGLKT---SKG-TDEGAVLETRS-------KKIKL-DTTDD
FYKVNGDQSGIYRTAYTPDRWVKLGD-AGVS-GKLTVEDRIGLVADASSLASSG--FIST
TALLDLVKSWSNEAN----YVVWDQILTSTAQIRAAMIFEDESVKEALNIFVADLISKKL
KEVGYEF---SES-D-SFADQQLKSSLFGAAATTGHKEVVEYSLQAFQKF-VD-GDEKAI
HPNLRSAIFNTVA---KLGDEKAFDQLYHIYTNPSSVEEKIAALRAFGRFNDDAILDKVS
SLLLKTDIIKAQDIYIPMQGMRAHRKGIERLWKWFTENWDEIYKLLPPGLSMLGSVVTLA
SSGFTKVEQKSQVAQFFEGKNTKGFDQSLAQSLDLITAKANWATRDGDVIAQWLKKNDYT
AKL-----------------------------------
>NP_012765_Saccharomyces_cerevisiae
------------------------------------------------------------
-------------------------------------------------MPIVRWLLLKS
AVRGSSLIGKAHPCLRSIAAHPRYLSNVYSPPAGVSRSLRINVMWKQSKLTPPRFVKIMN
RRPLFTETSHACAKCQKTSQLL------NK---TPNREILPDNVVPLHYDLTV-EPDFKT
FKFEGSVKIELKINNPAIDTVTLNTVDTDIHSAKIG------D----VTSSEIIS-EEEQ
QVTTFAF--PKGTMSS--FKGN-AFLDIKFTGILNDNMAGFYRAKYEDKLTGETKYMATT
QMEPTDARRAFPCFDEPNLKASFAITLVSDPSLTHLSNMDVK-----NEYV--KDG-KKV
TLFNTTPKMSTYLVAFIVAELKYVES-KNF-------RIPVRVYATPG-NEKHGQFAADL
TAKTLAFFEKTFGIQYPLPKMDNVAVHEFSAGAMENWGLVTYRVVDLLLDKDNSTLDRIQ
RVAEVVQHELAHQWFGNLVTMDWWEGLWLNEGFATWMSWYSCNEFQPEWKVWEQYVTDTL
QHALSLDSLRSSHPIEVPVKKADEINQIFDAISYSKGASLLRMISKWLGEETFIKGVSQY
LNKFKYGNAKTEDLWDALADASGKDVRSVMNIWTKKVGFPVISVSED--GNGKITFRQNR
YLSTADVKPDEDKTIYPVFLALKT---KNG-VDSSVVLSERS-------KTIEL-E-DPT
FFKVNSEQSGIYITSYTDERWAKLGQ-Q--A-DLLSVEDRVGLVADVKTLSASG--YTST
TNFLNLVSKWNNEKS----FVVWDQIINSISSMKSTWLFEPKETQDALDNFTKQLISGMT
HHLGWEF---KSS-D-SFSTQRLKVTMFGAACAARDADVEKAALKMFTDY-CS-GNKEAI
PALIKPIVFNTVA---RVGGAENYEKVYKIYLDPISNDEKLAALRSLGRFKEPKLLERTL
GYLFDGTVLN-QDIYIPMQGMRAHQEGVEALWNWVKKNWDELVKRLPPGLSMLGSVVTLG
TSGFTSMQKIDEIKKFFATKSTKGFDQSLAQSLDTITSKAQWVNRDRDVVNKYLKENGYY
--------------------------------------
>XP_018221830_Saccharomyces_eubayanus
------------------------------------------------------------
------------------------------------------------------------
------------------------------------------------------------
----------------------------------MSREVLPANVTPSHYDIAL-EPDLET
FKFEGSAKIDLQINDHSVDSVTLNYLEIDFHSAFLE------S----VCAIDVKK-DESQ
QTVTFVF--PNGTLKN--LGDS-AKLEIKFTGTLNDKMAGFYRARYTDKATGETKYMATT
QMEATDARRAFPCFDEPNLKASFDITLISESSLTHLSNMDVK-----TEIT--EKG-KKI
TTFNTTPKMSTYLVAFIVADLKYVEN-SSL-------RIPVRVYSTPG-DEKLGQFAVDL
AARTLKFFENTFDIEYPLPKMDMVAVHEFSAGAMENWGLVTYRVIDLLLDMENSSLDRIQ
RVAEVIQHELAHQWFGNLVTMDWWEGLWLNEGFATWMSWYSCNEFQPEWKVWEQYVTDNL
QRALNLDSLRSSHPIEVPVKNADEINQIFDAISYSKGSSLLRMISKWLGEEIFIKGVSKY
LNRFKYGNAKTEDLWDALSETSGKDVRSVMNVWTKSIGFPVLSVKEE---NGKITLTQNR
YLSTGDVKDEEDTTIYPVFLALKD---RTG-IDNSLVLNKRS-------ATFEI-Q-NQD
FFKLNGDQSGIFITSYSDERWTTLST-Q--A-DFLSVEDRVGLVADAKALSASG--YTST
TNFLNLVSNWKDENS----FVVWEQIINSLSALKSTWVFEPENVLNALDKFTLKLVSKKL
SELGWNI---SED-D-TFASQRLKVTLFNAACASGDKKMQNIAVEMFEKY-NN-GDKKAI
LALIKPAVFNTIA---RIGEDANYEKILHIYQNPISSDEKIVALRALGRFENSKFLERTL
GYLLDGTVLN-QDFYIPMQGIRAHKKGIERLWTWLQENWDEIVKRLQPGSPVLGGVLTLG
LTNFTSVEDLEKISKFYSEKPTKGFDQTLAQAFDTIRARAQWVSRDREVVAAYLNEHEYE
Q-------------------------------------
>XP_033767477_Saccharomyces_paradoxus
------------------------------------------------------------
-------------------------------------------------MLIVQRLLLKS
AARGSSLVGKVHPCLRSIALHSRHLSNVCSLQADVSRSLRINKAWKQSKLATPNHLNIIS
RRPLFTKTSHACAKCQKTSQLLKTTKMTSN---TPKREILPDNVVPLHYDLTV-EPDFKT
FKFEGSVKIELKINNPAIDTVKLNTVDIDIHSAKIG------D----IKASEITTAEEEQ
QVITFVF--PKGTLSS--FKGN-AVLDIKFTGILNDNMAGFYRAKYEDKLTGETKYMATT
QMEPTDARRAFPCFDEPNLKASFAITLVSDPSLTHLSNMDVK-----NEYV--KDG-KKF
TLFNTTPKMSTYLVAFIVAELKYVES-KNF-------RIPVRVYATPG-NENHGQFAADL
TAKTLAFFEKTFGIQYPLPKMDNVAVHEFSAGAMENWGLVTYRVVDLLLDKENSTLDRIQ
RVAEVVQHELAHQWFGNLVTMDWWEGLWLNEGFATWMSWYSCNEFQPEWKVWEQYVTDTL
QHALGLDSLRSSHPIEVPVKKADEINQIFDAISYSKGASLLRMISKWLGEETFIKGVSQY
LNKFKYGNAKTEDLWDALADASGKDVRSVMNIWTKKVGFPVISVSED--GNGKITFRQNR
YLSTADVKADEDKTIYPVFLALKT---KDG-VDSSVVLTERS-------KTIEL-E-DHT
FFKVNSEQSGIYITSYSDERWAKLGQ-Q--A-NLLSVEDRVGLVADVKTLSASG--YTST
TNFLNLVSKWNNEKS----FVVWEQIINSISSLKSTWLFEPKETQDALANFTKQLISGMT
HHLGWEF---KSS-D-SFSTQRLKVTMFGAACAARDAHVEKAALKMFTDY-CS-GNKEAI
PALIKPIVFNAAA---RVGGTENYEKVYKIYLDPISNDEKLAALRSLGRFKEPELLERTL
GYLFDGTVLN-QDIYIPMQGMRAHQEGVEALWSWVQKNWDELVKRLPPGLSMLGSVVTLG
TSGFTSVQKIDEIKKFFARKSTKGFDQSLAQSLDTITSKAQWVNRDRDVVSKYLKENGYF
--------------------------------------
>XP_003677082_Naumovozyma_castellii
------------------------------------------------------------
------------------------------------------------------------
------------------------MTS---------------------------------
-----------------------------A---TVNREVLPTNVTPLHYDLQI-EPDFKD
FKFDGLAKIDLKINDENTDFIKLNTLEIDIHSVKLA-----KD----IKPSSIEY-NKED
QISEFYF--PKGTMAK--LAGS-ATLEIKFTGILNDQMAGFYRAKYVDKLTGETKYMATT
QMEPTDARRAFPCFDEPSLKATYAITLISDPTLTHLSNMDVK-----SENV--VDG-KKV
TSFNTTPKMSTYLVAFIVADLKYVEC-KDF-------RIPVRVYATPG-NEKDGQFAADL
TAKTLNFFEKTFGIQYPLPKMDNVAVHEFSAGAMENWGLVTYRVVDVLLDKENSTLDRIE
RVAEVVQHELAHQWFGNLVTMDWWEGLWLNEGFATWMSWYSCNKFEPEWNVWQEYVTDTL
QHALALDSLRSSHPVEVPVKKADEINQIFDAISYSKGASLLRMISKWLGEDVFIKGVSQY
LTKFKYGNAKTEDLWEALSVASGKDVSAVMNIWTKKVGFPVITVKED--GN-KITLTQNR
YLSTGDVKAEEDETLYPVFLAIKS---KDG-VDNSLTLNEKT-------KTVEL-K-DSE
FFKLNSEQSGIYITSYTDERWAKFGK-Q--S-ELLSVEDRIGLVADAKSLASSG--YTST
TNFLNLVANWNKEES----FVVLEQILNSIGSLKATWAFEPEEVRDALNTFTRGLVSKRA
HELGYQF---SNS-D-SFATQRMKVALFGAACSSRDPIVEKAALDMFAKY-VE-GDKKAI
PALIKPIVFNAVA---RAGKPEDYERLFNIYKNPINNDEKLAALRTLGRFKDSKLLERTL
SYLLDGTVLN-QDIYIPMQGMRSHKEGIEALWGWLQKNWDEVSKRLPPGLSMLGSVVVIC
TSGFTSFKSIDEIKKFFNTKSTKGFDQNLAQSLDTITSKAQWLNRDRDLVKDYLKKNGYS
K-------------------------------------
>XP_003669295_Naumovozyma_dairenensis
------------------------------------------------------------
------------------------------------------------------------
------------------------MSS---------------------------------
-----------------------------K---IIDREVLPTNVTPLHYDLQI-EPNFKD
FTFKGIAKIELKINDKNVDSIQLNALDIEIQSSKLA-----SN----IEPSQIVP-NKET
QVVDFIF--PDGTLSK--VGES-TTLELNFTGILNDQMAGFYRAKYEDKLTGEIKYMATT
QMEPTDARRAFPCFDEPNLKASFGITLVSDPSLTHLSNMDVK-----EEHV--ENG-KKF
TTFNVTPKMSTYLVAFIVAELKYVEC-KDF-------RIPVRVYATPG-SEKDGQFAADL
TAKTLDFFENTFGIKYPLPKMDNVAVHEFSAGAMENWGLVTYRVVDVLLDEKNSTLDRIQ
RVAEVVQHELAHQWFGNLVTMDWWEGLWLNEGFATWMSWYSCNEFQPTWNVWQQYVTDTL
QHALNLDSLRSSHPIEVPVKRAEDINQIFDAISYSKGASLLRMISKWLGEDVFIKGVSQY
LSQFKYGNAKTEDLWTALSKASGKDVSSVMNIWTKKVGFPVISVKEE--NN-KITFTQNR
YLSTGDVESKEDKTLYPVFLALKS---KDG-VDNSLVLNERS-------TSVVL-K-DAD
FFKANSDQSGIYITSYSDERWAKFSK-Q--A-HLLSVEDRTGLVADAKSLSASG--YTST
TNFLNLVANWKDEES----FVVLDQIINSISSLKATWAFEPEEVRDSLDAFTRSLVSEKA
HTLGWEF---NDS-D-SFATQRTKVALFSASCAARDPVTERSAIEMFEKY-VA-GDKKAI
PALIKPSVFNTAA---RVGGEENYEKIYQIYKNPSNNDEKIAALRTLGRFKDAKLLERTL
GYLLDGTVLN-QDIYIPMQGMRAHKEGIVALWGWLQANWTEVSKRLPPGLSMLGSVVTIC
TSGFTSFKAIDEIKAFFDKISTKGFDQGLAQSLDTIKSKAQWVNRDREMVKQYLKTNGYS
K-------------------------------------
>XP_003957444_Kazachstania_africana
------------------------------------------------------------
------------------------------------------------------------
------------------------MSTQA-------------------------------
---------------------------------AIDREVLPNNVTPLHYRLQV-EPNFET
FKFKGSVKIDLRVNDSQADSIKLNTVDIDVHSAKLD-----ST----VAASEIKI-DSES
QIAEFVF--PKGTFAS--HSEEVVTLDIDYTGELNDNMAGFYRAKYEDKKTGETKYMATT
QMEPTDARRAFPCFDEPNLKATFDITLVSEPKLTHLSNMDVN-----LEEI--KDG-KKF
TTFNTTPKMSTYLVAFIVAELNYVEN-NDF-------RIPVRVYATPG-DEHLGKFSVDL
TAKTLDFFEKTFNIKYPLPKMDNVAVHEFSAGAMENWGLVTYRVVDLLLDQENATLDRIQ
RVSEVVQHELAHQWFGNLVTMDWWEGLWLNEGFATWMSWYSCNEFKPEWKVWEQYVADTL
QHALGLDALRSSHPIEVPVKKADEINQIFDAISYSKGSSLLRMISKWLGEDVFIKGISNY
LNKFKFGNAKTEDLWDALSEASGKDVTKVMSIWTKKVGFPVITVKEE--GN-KVTFIQNR
YLSTNDVNANEDETLYPVFLALKD---KSGMVDNSLVLNERE-------KTIEL-K-DSE
FFKINGGQSGIYIASYSDKRWAKFGE-Q--A-DYLSVEDRTGLVADAKALASSG--YTST
KNFLNLISSWKNEKS----FVVWEQMINSIGSLKATWLFESKETIDTINKFTQDLISTKL
NELGWEI---KSS-D-SFETQKLKVALLGAASGARHPEFEAMALKMFKEYTVE-KNKNAI
PALIKPIVFSSVA---NIGGAENYEKLFNIFKNPSSTDEKLSALRTLGRFKEQELLERTL
GYLFDGTVLN-QDIYIPMQGMRSNTEGVNALWQWTQDNWDELAKRLPPGLSMLGSVVIIA
TSSFTSSEKIEEIQDFFSKRSVKGFDQSLAQSIDTIKSKAQWIERDRAAVRDYLKAKGYD
KA------------------------------------
>XP_022465239_Kazachstania_naganishii
------------------------------------------------------------
------------------------------------------------------------
------------------------MSI---------------------------------
----------------------------------VDREVLPTNVTPLHYDLQV-EPNFET
FKFDGAVSVTLKVNDDTVDTVSLNSIDIDFHTAKIG------D----VENAEIKL-DNES
QIAAIVF--PKGTLAG---KDE-VTLDIKFTGVLNDNMAGFYRAKYEDKKTGKTKYMATT
QMEPTDARRAFPCFDEPNLKATYAITLVSKPEFTHLSNMDVK-----EESV--SNG-KKV
TTFNTTPKMSTYLVAFIVAELKYVEC-NDF-------RIPVRVYATPG-DEHLGQFSADL
TAKTLNFFEKSFGIKYPLPKMDNVAVHEFSAGAMENWGLVTYRVVDVLLDKENSTLDRIQ
RVAEVVQHELAHQWFGNLVTMDWWEGLWLNEGFATWMSWYSCNEFEPEWKVWEQYVTDNL
QHALSLDSLRSSHPIEVPVKRADEINQIFDAISYSKGSSLLRMISKWLGEDIFIKGVSQY
LKKFKFQNAKTEDLWDALTEASGKDVRGVMDVWTKKIGFPVVNVEEN--GN-KITFTQNR
YLSTGDVKPEEDKTLYPVFLALKT---KDG-VDTSLTLNKRS-------ETIEL-K-DAD
FFKVNGDQSGIYITSYSDERWKKLGQ-Q--S-SLLSVEDRTGLVADAKSLSHSG--YTST
KNFLELIANWKDEKS----FVVWEQILNSISGLKTTWLFEDQKVTEALDAFIRDLVIKKT
NELGWDF---SSKND-SFATQRLKVSLFGAACAAREPKVESVAFEMFEKY-VA-GDKKAI
PALIKPIVFNTVA---RAGGKENYEKVYNILQNPTSADEKLAALRTLGRFKESDLLERTL
GYLFDGTVLS-QDIYIPMQGMRGSKEGVEALWKWTQKNWDELVKRLPPGLSMLGSVVIIS
TSGFTSLEAKKQIEEFFKDKSTKGFDQSLAQSLDTITSKAQWVGRDSDVVLNYLKEHGYY
TK------------------------------------
>XP_445960_Candida_glabrata
------------------------------------------------------------
------------------------------------------------------------
------------------------MFPKLSLKTVASSFARLPATSFLKVTKAPIATSIVN
GRSFFTDTKYKCGKCERQKEISKTIRIKFANMNSENREVLPTNVTPIHYNLSL-EPNFET
FKFHGLEEINLKVNDKTNDVITLNSIEIDIHSAKLD------D----VEPKQTKF-DHDK
QTVEFVF--PEGTLAK---SND-PTLKLDFTGILNDNMAGFYRAKYQDKKTGETKYMATT
QMEPTDARRAFPCFDEPNLKATFGITLISDPSLTHLSNMDVK-----NETI--SES-KKV
TTFNDTPKMSTYLVAFIVAELNYVEN-KEF-------RIPVRVYATPG-DEHLGQYAADL
TAKTLAFFEKTFGIKYPLPKMDNVAVHEFSAGAMENWGLVTYRVVDLLLDEENSSLDRIQ
RVAEVVQHELAHQWFGNLVTMDWWEGLWLNEGFATWMSWYSCNEFQPSWNVWQQYVTDTL
QHALSLDALRSSHPIEVPVKRADEINQIFDAISYSKGASLLRMISKWLGEDVFIKGVSNY
LNNFKYGNAKTDDLWDALAKASGKDVRGVMNIWTKKVGFPVISIEEN--GS-EIQFTQNR
YLTTGDVKPEEDETLYPVFLALKT---KSG-VDNSLVLSERS-------KAVTI-D-DSS
FYKVNTDQSGIFITAYPEDRWEKFGK-Q--S-DLLSVEDRTGLVADAKALSSSG--YINT
TSFFKLISNWKDEKS----FVVWDQIIISLASLKAAWLFESPEVKDALEAFSRNLVADKA
KTLGWEF---KES-D-SFATQRLKVALFGAACAARDEVVEKAALDMFEKY-VS-GDKKAI
PALIKPSVFNAVA---RKGGKDNYEKIFNIYKNPVSTDEKLAALRTLGRFKEADLLDRTL
GYLFDGTVLN-QDIYIPMQGMRAHKEGVTALWKWLQENWDEIARRLPPGLSMLGSVVAIS
TSGFSSLEAVDEIKTFFNTKSTKGFDQSLAQSLDTITSKAQWVDRDRESISKYLSDNGYM
--------------------------------------
>XP_004178331_Tetrapisispora_blattae
------------------------------------------------------------
------------------------------------------------------------
------------------------MAAQ--------------------------------
---------------------------------TLQREVLPTNVTPLHYDLQI-GPNFKT
FTFEGVEKITLQINDSSIDSVELNALDMEFQSIDIN-----NS----IKPEAFNL-DKDT
QILKITF--PQGTMAK--LSKE-FILNINFIGQLNDNMAGFYRAKYQDKLTGETKYMATT
QMEPTDARRAFPCFDEPNLKATFDITLVSEPSLTHLSNMDVK-----SEKI--ESG-KKF
TSFNTTPKLSTYLVAFIVAELKYVEN-KDF-------RIPVRVYATPG-DEHLGQFAADL
TAKTLAFFEKTFGIQYPLPKMDNVAVHEFSAGAMENWGLVTYRVVDLLLDKDNSTLDRIQ
RVAEVVQHELAHQWFGNLVTMDWWEGLWLNEGFATWMSWYSCNEFEPEWKVWEQYVTDTL
QHALGLDSLRSSHPIEVPVKRADEINQIFDAISYSKGASLLRMISKWLGEDVFIKGVSQY
LQKFKYGNAKTTDLWDALSAASGKDVSKVMNIWTKKVGFPVISVEEDSKSN-QIKFTQNR
YLSTGDVKENEDETLYPVFLALKT---EGN-TDQSLVLDERS-------KTVTV-K-DLD
FFKANGDQSGIYITSYSDERWAKLSK-Q--A-DLLSVEDRTGLVADVKALSSSG--YTST
ENFLSLISQWNDEKS----FVVWEQIINSLSALKTTWAFESDEVKDALNAFTRKLVSKKV
KELGWDFEAKSES-E-SFSTQRLKVSMFATACAAREPAVEKAALDMFAKY-TA-GDKKAI
PALIKPAVFSAAA---REGSVENYEKLLKIFKNPVSTDEKLSALRCLGRFKDAKLLERTL
GLLSDGTVLN-QDIYIPMQGMRTHKEGIEALWAWIKVNWDDIVKRLPPGLSMLGSVIIIG
TSGYTTFEAKNDIEKFFKDKSTKGFDQSLAQSLDTITSKAQWVSRDRDVVLKYLKDNGYY
N-------------------------------------
>XP_003685242_Tetrapisispora_phaffii
------------------------------------------------------------
------------------------------------------------------------
------------------------MSN---------------------------------
---------------------------------SEQREILPTNLTPLHYDVEL-EPNFDS
FKYNGKTSIDLKVNSAD-NIIKLNVYEINVSKISLQ-----LNDSTLIDVETFDN-DNEA
QILTINL--ANESVLKDFIGKT-IRLNIEFVGELNENMAGFYRAKYEDKITGETKYMATT
QMEPTDARRAFPCFDEPNLKSTFSITLISSPNYTHLSNMDVK-----SEVIDKETG-KKI
TLFNVTPKMSTYLVAFIVAELKYVEN-RDF-------RIPVRVYATPG-NEKDGQYAADL
TAKTLSFFEKTFNIQYPLPKIDNVAVHEFSAGAMENWGLVTYRVVDVLIDEKNATLDRVQ
RVAEVVQHELAHQWFGNLVTMDWWEGLWLNEGFATWMSWYSCNEFQPSWNVWEQYVTDTL
QHALSLDSLRSSHPIEVPVKRADEINQIFDAISYSKGASLLRMISKWLGEDVFIKGVSNY
LNEFKYSNAKTEDLWKALSAASGKDVSKVMNIWTKKVGFPIIIVEEDPADPRKITLTQNR
YLSTGDVKPEEDETLYPVFLALRT---KEG-VDHSVVFNEKT-------TTINL-KDDSD
FFKINGGQAGIYITKYSDERYAKLSK-Q--R-DLLSVEDRTGLVADVKGLASSG--YTST
TNFLKLVSDWKNEES----FVVWEQIINSLSGLKSTWIFESEDVKEALDEFTRQLISEKI
HKLGWTFTENKGETS-SFAEQRLKVTLFSSAAAARDPVVERAAMEMFEKY-TS-GDKNAI
HPLIKPVVFATAG---RIGGIENYEKIFNIYKNPETSDEKLAALRTLGRFNDPQLIQRTL
GYLLDGTVLN-QDIYIPMGGLRGHKEGIIALWKWMQENWDELVKRLPPGLSMLGSVLVVG
TSGFTSLESVKDIETFFKGKSTKGFDQNLAQSLDTITSKAQWITRDADLVKSYLKDNGFY
K-------------------------------------
>XP_001645559_Vanderwaltozyma_polyspora
------------------------------------------------------------
------------------------------------------------------------
------------------------MSS---------------------------------
---------------------------------SIEREVLPSNVQPLHYDLEV-EPDFET
FKYSGNVKIDLKVKDKTIDNVKLNVVDIDVHSAKIG------S----SDAKTISI-DEDK
QILSLDF--EDGVVSK---NDQ-VQLEISFTGNLNSNMAGFYRAKYEDKLTGETKYMATT
QMEPTDARRAFPCFDEPNLKSTFDVTLISSPIYTHLSNMDVK-----SEIE--QDG-KKI
TKFNTTPNMSTYLVAFIIAELKYVEN-KDF-------RIPVRVYATPG-NEKDGQFAADL
TAKTLAFFEKSFGIQYPLPKMDNVAVHEFSAGAMENWGLVTYRVVDLLLDKENATLDRIQ
RVAEVVQHELAHQWFGNLVTMDWWEGLWLNEGFATWMSWYSCNEFEPEWNVWQQYVTDTL
QHALSLDALRSSHPIEVPVKRADEINQIFDAISYSKGASLLRMVSKWLGEDVFIKGVSEY
LKKFKYSNAQTEDLWTALSEASGKNVSEVMNTWTKKVGFPVVSVNED--GN-KVTFTQHR
YLSTGDVKPEEDETLYPVFLSLKT---KEG-VDSSLTLNERS-------KTIEL-K-DSE
FYKVNSDQSAIYITSYSNDRWNKFGK-Q--S-HLLSIEDRTGLVADAKALSSSG--YTPT
TNFLKLVSDWKQEKS----FVVWDQIINSISSMKAAWSFEPKEVRDALENFTMHLASEKA
KSLGWDF---TTK-E-SFADQRLKVALFGAACDSKDQVIEKAALEMFAQY-SA-GDEKAI
PALIKPSVFNAAA---RVGGVENYEKLFKIYNNPMSSDEKLAALRALGRFSDPQLLERTL
GYLFDGTVLN-QDIYIPMQGMRTHKEGIEALWGWMQTNWDELAKRLPPGLSMLGSVVVIG
TSGFTSLEKVKEVNEFFDKRSTKGFDQSLAQSLDTITSKAQWVNRDRGVVLAYLKENGYY
K-------------------------------------
>XP_003681796_Torulaspora_delbrueckii
------------------------------------------------------------
-----------------------------------------------------MSMFTKT
LGRLSPRVA---------------LSR--SMPAVVYGQYQAVVSWTRP-----------A
SRPFFKESCHKCQKMAESHTV-------SA---TTKREVLPTNVVPLHYDLKV-EPDFET
FKYNGTVKIDLQVNDPKVNNVQLNTIDIDIHSAKIG------S----YEAKDVSY-DKDS
QVSTFTF--DDKVLSA---DKK-VTLEIDFTGTLNDNMAGFYRAKYEDKATGKTKYMATT
QMEPTDARRAFPCFDEPNLKATFDISLVSDKSLTHLSNMDVK-----SEEN--LDGNKKL
TKFNTTPKMSTYLVAFIVAELKYVEN-KDF-------RIPVRVYATPG-NEKHGQYAADL
TAKTLAFFEKSFGIKYPLPKMDNVAVHEFSAGAMENWGLVTYRVVDLLLDEENSTLDRIQ
RVAEVVQHELAHQWFGNLVTMDWWEGLWLNEGFATWMSWYSCNAFQPEWKVWEQYVTDTL
QHALALDSLRSSHPIEVPVKRADEINQIFDAISYSKGASLLRMISKWLGEDVFVKGVSQY
LSKFKYGNAKTEDLWESLSQASGKDVLKVMDIWTKKVGFPVISVKEE--GN-KVTFTQNR
FLSTGDVKKEEDETLYPVFLALAT---KDG-VDNSLVLNERA-------KTVEL-K-DPS
FFKANGAQAGIYITSYSDERWAKLGG-Q--A-DKLTVEDRTGLVADVKTLSASG--YTST
SNFLKLVSQWENEKS----FVVWEQIINSISSLKSTWIFEPQEVKDALDTFTRKLVSPRA
HSLGWDF---SGS-D-SFAEQRLKVTMFGAAAAARDEKVEKAALEMFDKY-IA-GDKKAI
PALIKPTVFNTVA---RAGGLENYEKIFNIYNNPISNDEKLAALRTLGRFTDAKLLDRTL
SYLFDGTVLN-QDIYIPMQGMRAHKEGIEALWSWVQTNWDEVVRRLPPGLSMLGSVVVIG
TSGFTSFEAISDIKKFFDKKSTKGFDQSLAQSLDTITSKAQWVNRDRDVVNKYLKNNGFY
K-------------------------------------
>XP_037142243_Zygotorulaspora_mrakii
------------------------------------------------------------
------------------------------------------------------------
------------------------MSS--AAP----------------------------
---------------------------------SDKREVLPSNVTPLHYDLEV-EPNFET
FKFDGSVKIDLKVNEKDVDTVQLNLIDIEIHSAKIG------S----ADA-EVSF-DKEN
QIAEFKF--AEGTLSQ---E-N-VRLDIVFTGILNDNMAGFYRAKYEDKLTGETKYMATT
QMEPTDARRAFPCFDEPNLKATFDVTLISNDSLTHLSNMDVK-----TESV--KDG-KKI
TKFNTTPKMSTYLVAFIVAELKFVEN-KDF-------RIPVRVYATPG-NEKDGQYAADL
TAKTLAFFEKSFGIKYPLPKMDNVAVHEFSAGAMENWGLVTYRVVDLLLDEENSTLDRIQ
RVAEVVQHELAHQWFGNLVTMDWWEGLWLNEGFATWMSWYSCNAFQPEWKVWEQYVTDTL
QHALALDSLRSSHPIEVPVKRADEINQIFDAISYSKGASLLRMISKWLGEDTFVKGVSEY
LNKFKYGNAKTEDLWDSLSKASGKDVRKVMDIWTKKVGYPVITVTEN--GN-EITFKQNR
YLSTGDVKDDEDKTLYPVFLALAS---KDG-IDSSLVLDERE-------KTIQL-K-DSR
FFKVNGAQSGIYITSYSDDRWAKFGE-Q--S-NLLSVEDRTGLVADVKALSASG--YTST
TNFLQLISKWNKEES----FVVWDQIVNSISSLKSTWVFEPQDVKDALDNFTRELVSKKA
HSLGWEF---NAS-D-SFATQRLKVTMFGTAAGAKDPKVEKVALDMFEKY-IS-GNKKAI
PALIKPIVFNIVA---RRGGVENYEKIFNIYNNPISNDEKLAALRTLGRFKESELLERTL
GYLFDGTVLN-QDIYIPMQGMRAHKEGIEALWKWVQTNWDEIAKRLPPGLSMLGSVVVIS
TSGFTSLKAVEEVKAFFEKKSTKGFDQSLAQSLDTITSKAQWINRDREIVEKYLEDNGYF
E-------------------------------------
>XP_002498690_Zygosaccharomyces_rouxii
------------------------------------------------------------
------------------------------------------------------------
------------------------MSSADV------------------------------
---------------------------------SASREVLPTNVTPLHYDVRL-EPDFQT
FKFGGHLKLDLQVNDPKVDSIWLNSLDIDLHSAALT-----DG----TKATEVKH-DNDE
QVTEFKF--PAGTIAK--NGEK-VTLEISFTGELNDYMAGFYRAKYEDKLTGETKYMATT
QMEATDARRAFPCYDEPNRKATFDITLVSEPHLTHLSNMDVK-----KESV--EDG-KKV
TSFNTTPKMSTYLVAFIVAELKYVEN-NDF-------RIPVRCYATPG-YEHHGQFAADL
TAKTLAFFEKTFNIKYPLPKMDNVAVHEFAAGAMENWGLVTYRVVDVLLDKENSTLDRIQ
RVAEVIQHELAHQWFGNLVTMDWWEGLWLNEGFATWMSWYSCNEFEPEWKVWEEYVADTL
QNALALDSLRSSHPIEVPVKRADEINQIFDAISYSKGSSVLRMVSKWLGEDVFIQGVSKY
LQKFKFSNARTGDLWDSLSEASGKDVRKVMDIWTGKVGYPVISVKED--GK-KITFTQNR
YLSTGDLKPEEDETLYPVFLTLAT---NQG-VDSSLVLDQRS-------KSIEL-Q-DPS
FFKTNSAQSGIYITSYSDERWAKFGQ-Q--A-NLLSVEDRVGLVADSKALSASG--YTST
KNFLNLVSQWDKEQS----FVVWEQILASLSSLKAAWTFEPQETKEALNNFTRKLVSSKA
HNLGWEF---SSS-D-SFATQRLKVAMFGAAAGARDTEVEKSALDMFTKY-AA-GDKHAI
PALIKPIVFSAAA---RAGGVDNYEKILHIYKNPTSTDEKLAALRTLGRFEDAKLLERTL
GYLTDGTVLN-QDIYIPMQGMRTHKQGIETLWSWLQTNWEDISKRLPPGMSMLGSVVIIS
TSAFTSLEVIDQIKKFFSDKSTKGFDQSLAQSLDTIVSKAKWVNRDREVVKDYLKEHGYF
--------------------------------------
>XP_003646572_Eremothecium_cymbalariae
------------------------------------------------------------
------------------------------------------------------------
------------------------MVSKSGNEGL--------------------------
---------------------------------E--REILPGNVVPLHYDLRM-EPNFEK
FTFEGQVGIDLKVVDESVHSVELNNTDLEIHEATIG------D----TAASFIEY-NEDL
QRAKFTF--SEKVFKG---KGN-VRLELKFSGHLNDNMAGFYRAKYEDKLTGETKYMATT
QMEPTDARRAFPCFDEPNLKATFAITLVSDPVYTHLSNMDVK-----KEEICEESK-KKW
TFFNTTPLMSTYLVAFIVSELRYVEN-NDF-------RIPIRVYATPG-NEHDGQYAADL
TARTLKFFEDSFGIKYPLPKLDNVAVHEFSAGAMENWGLVTYRVVDLLLDTENSTLSRIQ
RVAEVVQHELAHQWFGNLVTMDWWEGLWLNEGFATWMSWYSCNEFEPGWKVWEEYIPDTL
QSALALDALRSSHPIEVPVKKADEINQIFDAISYSKGSSLLRMISKWLGEEVFVKGVSNY
LNKFKYRNAKTSDLWDSLSEASGKDVRNVMDIWTKKVGFPVIIVEEL--PDGKVKFTQHR
YLSTGDVKPEEDEVLYPVFLSLKT---KDG-VDNNLVLNERS-------ITIEL-K-DTE
FFKVNTDQAGNYITAYHDDRWKTLST-Q--A-NLLSVEDRTGLVADVKSLASSG--YTST
ASLLDLVTEWKNETS----FVVWSQMISSLSSLKSAWLFEPDETNDAIDQFCRELVGPKA
TSLSWSF---SDD-E-SFASQRLKIELFSAACSYKVPEVYNAAIEMFDSY-IA-GDKKAI
HPLIKPTVFNAVS---KKGTEAYYEQLYKLYLNPGSSDEKLSALRALGKFDDPKLIQRTL
GYLLDGTVLT-QDIYVPIQGLRTHKKGALAVWSWLQENWDEVSKKLPPGLSMLGSVVSMS
TNGFTSLDKVKDIKVFFANKSTKGFDQSLAQSFDSITTKYNWVSRERETVSKYLKDHGYL
KDSKL---------------------------------
>NP_982415_Eremothecium_gossypii
------------------------------------------------------------
----------------------MQKRVYTTERAYSTADLMLAAAIGRRITTAWPGVFRRG
PGRCALHAASRALWCKPTTHTRDNMCQNSNNGAG--------------------------
---------------------------------KKPREVLPANVKPVHYQLQM-EPDFTG
FTFQGQVNIELEVNDPAVNSVELNTCDLEIQESRIG------E----TAATFVEH-NEDL
QRTRFTF--PETVFQQ---DKR-VTLSLKFTGILNDNMAGFYRAKYEDKLTGETKYMATT
QMEPTDARRAFPCFDEPNLKATYDITLVSEPNYTHLSNMDVK-----KEEL--RDG-KKY
TEFNTTPPMSTYLVAFVISELRYVEN-KDF-------RIPIRVYATPG-NEHLGQFAADL
TAKTLAFFENAFGIQYPLPKIDNVAVHEFSAGAMENWGLVTYRVVDLLLDRENTTLGCLQ
RVAEVVQHELAHQWFGNLVTMDWWEGLWLNEGFATWMSWYSCNEFEPEWRVWEQYVPDNL
QSALSLDSLRSSHPIEVPVKRADEINQIFDAISYSKGSSLLRMISKWLGEDVFVKGVSNY
LNKFKYGNAKTTDLWDALSETSGKDVRSVMDIWTKKVGFPVITVEE---NDGKLTFTQHR
YLSTGDVKPEEDQTIYPVFLSLRT---KKG-VDNTLVLDKRS-------ISVDL-E-DID
FYKVNADQAGIYITSYPDERWDKFAS-Q--A-SLLSVEDRTGLVGDVRSLASSG--YTST
ANLLKLVSKWSNEDS----FVVWDEMASCLFSLRSNWMFENEEVTKAIDHYLRQLFAPKA
HALGWNF---TDE-D-TFASQRLKIRLFSAACSVGDEKVSNAALEMFDKY-IA-GDKKAI
HPLIKPSVFIAAA---NKGTEFYYEKILEIYKNASSDDEKLAALRTLGKFNDPKLIQRTL
GFLFDGTVLT-QDIYIPMQGLRTHKEGIVALWAWFQENWDEIVKRLPPGLSMLGSVVILA
TSAFSSHQMADEVRAFFATKSTKGFDQSLAQSLDSITAKAQWLDRDREVVAEYLKGN-YY
KNHK----------------------------------
>XP_452692_Kluyveromyces_lactis
------------------------------------------------------------
------------------------------------------------------------
------------------------MSS---------------------------------
---------------------------------QPDRIILPQNVSPLHYKLQL-EPYFDT
FKFDGTVSIDLKVNDKESDFVELNTFELDIHEAKIN------D----VKSLETVT-DEEN
QTSRFKF--PAGTLK---DSDNV-TIDIKFTGILNDTMAGFYRAKYIDNATGETKYMATT
QMEPTDARRAFPCFDEPNLKASFEITLVSDPKLTHLSNMDVK-----KEEI--FDG-KKF
TYFNPTPKMSTYLVAFIVAELEYVEC-KDF-------RIPVRVYATPG-SEHLGQYAANL
TAKTLSFFEKAFGIEYPLPKMDSVAVHEFSAGAMENWGLVTYRVVDLLLDEKNASLERIK
RVAEVVQHELAHQWFGNLVTMDWWEGLWLNEGFATWMSWYACNQFQPEWKVWEQYVADDL
QSALGLDSLRSSHPIEVPVKRADEINQIFDHISYAKGSSLLRMISQWLGEDVFVKGVSQY
LNKFKFGNAKTEDLWDALSEASGKDVRNVMDIWTKKVGFPIVSVTED--GH-KITFKQNR
YLNTADVKPEEDKTLYPVFLSLKT---NSG-VDHSLTLDERE-------LTVTV-E-DVD
FIKTNANQAGIYVTSYSDDRWTTLSK-Q--S-DLLTVEDRTGLVADCKTLSLSG--YTST
KNFLQLISQWKNEDS----FVVWEQMINSLGSLKAAWAFEPKETLEALDEFTRQLVSEKT
HSLGWEF---SEN-E-SYASQRLKVEMFSSSAAAKDPVVVKAALKMFEKY-TS-GDSNAI
PPLIKSSVFGTVA---RDGNAKNYEKLFAIYKNPSSSDEKLSALRCLGRFEDPALMKRTL
GYLFDGTVLN-QDIYIPMGGMRGHKEGIKTLWAWTKENWDALHKKFPPSLTMLGSILTVA
TSGFTSRQAIDEIEDFFKDKSTKGFDQSLAQTLDTITSKANWVDRDREVVVKFLKEHNYY
K-------------------------------------
>XP_022675534_Kluyveromyces_marxianus
------------------------------------------------------------
------------------------------------------------------------
------------------------MSS---------------------------------
---------------------------------QPDRVILPQNVTPVHYKLQL-EPLFDT
FKFNGTVSIDLKVNDKDTDFVELNTVELEIHEADIA------G----VKASDITS-DEEE
QTTRFTF--PTGTLQKAGDSGEIATLNIKFTGILNDKMAGFYRAKYTDKKTGETKYMATT
QMEPTDARKAFPCFDEPNLKASFEISLVSEPHLTHLSNMDVK-----NEEV--VEG-KKI
THFNPTPNMSTYLVAFIVAELEYVEC-KDF-------RIPVRVYATPG-SEHLGQYAADL
TAKTLDFFEKAFDIKYPLPKMDSVAVHEFSAGAMENWGLITYRVVDLLLDEKNASLERIK
RVAEVVQHELAHQWFGNLVTMDWWEGLWLNEGFATWMSWYACNQFQPQWKVWEQYVADDL
QSALGLDSLRSSHPIEVPVKRADEINQIFDHISYAKGSSLLRMISQWLGEETFVKGVSNY
LNKFKFGNAKTEDLWDALSDASGKDVRKVMDIWTKKVGFPIVTVTED--GN-KITFKQNR
YLNTADVKPEEDTTLYPVFLSLKT---KSG-VDHSLTLDQRE-------LTVTV-D-DAE
FIKTNANQAGIYITSYSDDRWKALAN-Q--A-KLLSVEDRTGLVADCKNLSTSG--YTST
KNFLYLISQWKNEES----FVVWEQIVNSLGSLKAAWAFEPKETLDALNEFTRQLVSDKT
HALGWTF---SED-E-SYASQRLKVEMFATSAAAKDPVVVKAALEMFDKY-TS-GDNAAI
PPLIKSVVFNTVA---RDGDAKNYEKLFNIYKNPSSTDEKLSALRCLGRFEDPSLMKRTL
GYLMDGTVLN-QDIYIPMGGMRGHKEGIETLWAWTKENWDALHKRFPPSLTMLSSILSVA
TSGFTSREAIDDIKSFFKDKSTKGFDQGLAQSLDAITSKANWVDRDREVVAKYLKENNYY
K-------------------------------------
>XP_022629996_Lachancea_lanzarotensis
------------------------------------------------------------
------------------------------------------------------------
------------------------MTSE--------------------------------
---------------------------------NPNREVLPTNVSPLHYDLCV-EPNFDT
FKFDGSVKIDLQVNDSSKDTIQLNTLETEIHSAQIG------D----QKAVKWDI-DTEN
QVATFEF--PKGFFKN---QKT-VTLDLTFTGILNDNMAGFYRAKYIDKKTGATKYMATT
QMEATDARRAFPCFDEPNLKATFAITLVSSQHLTHLSNMDVK-----SECL--KGD-RKF
TSFNTTPKMSTYLVAFIVAELKYVES-KNF-------RIPVRVYATPG-EEHDGQFAADL
TAKTLAFFERTFGIEYPLPKLDNVAVHEFSAGAMENWGLITYRVVDLLLDRENSTLQRVQ
RVAEVVQHELAHQWFGNLVTMDWWEGLWLNEGFATWMSWYSCNEFEPEWKVWEQYVSDSL
QSALALDALRSSHPIEVPVKKADEINQIFDAISYSKGSSLLRMISVWLGEDVFIKGVSNY
LTKFKYGNAKTEDLWDALSKASGKDVRKVMEIWTKKVGFPVVTVEES--GN-KIKFTQNR
YLTTKDVKPEEDETLYPVFLALRN---GKE-IDHSLVLNERS-------KTVTL-K-DAE
FFKVNADQAGIFITSYSDDRWAKLAQ-Q--A-DKLSVEDRTGLVADAKALSTSG--YTST
TNFLEIISHWKSEES----FVVWEQMINSLYSLRASWLFESQEVNDALNEFTRQLVSEKV
KKLGWSI---EKT-D-SYAIQRMKVEMFSTASAAKIPSVVSASLEMFDKF-VD-GDKSAI
PAQLKPSVFSTVA---KKGGEDYYNKLFSIYKNPFNTDEKLAALRSLGRFEDAELIQRTL
GFLFDGTVLL-QDIYIPMQGLRMHVAGINALWKWVTENWDELIKKLPPGLTMLGSVVALG
TSGFTSFESIEEVKKFFSGKSTKGFDQGLAQALDTATSKAQWVQRDRDIVSKYLKDNGCG
KSA-----------------------------------
>XP_002555330_Lachancea_thermotolerans
------------------------------------------------------------
------------------------------------------------------------
------------------------MSSE--------------------------------
---------------------------------TPDREVLPTYVTPVHYDLTV-EPNFET
FKFDGRVKIDLTVNDGKQHRVQLNTVEIDIHSARIG------D----REAVEWEA-DSES
QVTTIIF--PKGVFEG---QSQ-VTLDLAFTGSLNDNMAGFYRAKYTDKATGATKYMATT
QMEPTDARRAFPCFDEPNLKATYAITLVSDPKFTHLSNMDVK-----SESV--KDG-KKY
TLFNTTPKMSTYLVAFIVAELNYVEN-NDF-------RIPVRVYATPG-DEKHGQFAADL
TAKTLAFFEKTFGIKYPLPKMDNVAVHEFSAGAMENWGLVTYRVVDLLLDRENSTLQRVQ
RVAEVVQHELAHQWFGNLVTMDWWEGLWLNEGFATWMSWYSCNEFEPEWKVWEQYVSDNL
QSALMLDSLRSSHPIEVPVKRADEINQIFDAISYSKGSSLLRMISKWLGEDVFIKGVSQY
LNKFKYGNAKTDDLWDALAAASGKDVRQVMNIWTKKVGFPVVTVAEE--GE-KLTFTQNR
YLTTKDVKPEEDKTIYPVFLALKG---ENG-VDHSLALDQRS-------KEVTL-K-DTD
FFKVNADQAGLFITSYSDERWAKLGK-Q--A-DLLSVEDRTGLVADAKALSTSG--YTST
TNFLELISQWKSESS----FVVWEQMINSLSSLRATWIFEPEEVNEALDEFTRQLISSKA
SELGWEF---KKS-D-SFATQRMKVEIFSTACSAKDSAVVEAALEMFDKY-SS-GDKNAI
PALLKPVVFNVAA---QKGGLKYYEKLYHIYKNPSSTDEKISALRCLGRFEDPQLIKRTL
GYLFDGIVLA-QDIYIPMQGLRRHPAGIKALWSWIKENWAELTKRLPPGLSMLGSVLQVS
SSGFTSMEAVEEIKGFFKDKSTKGFDQGLAQALDTVTSKAQWINRDRETINRYLKEHGYY
KNK-----------------------------------
>XP_020060313_Aspergillus_aculeatus
------------------------------------------------------------
------------------------------------------------------------
------------------------MCGTRRGEV-SGSTNI--------------------
---------------------------------THGREVLPTNVKPLHYDLTL-EPNFET
FTYDGTVIVDLEVTEDT-NSISLNSNEIKIHNAVVS-----AQGSVVASQPEVSI-NQDT
QVATVKF--SETIPAG-----SSAQLKLTFTGELNDNMAGFYRSSYKTS-DGETKYIATT
QMEPTDARRAFPCFDEPALKAKFTITLIADKSMACLSNMDVAS----ETEV--DGG-KKA
VKFNTSPLMSTYLVAFIVGHLKYIET-NAF-------RIPIRVYATPDQDIEHGRFSLDL
AARTLAFYEKAFDSEFPLPKMDMVAIPDFSAGAMENWGLITYRIVDVLLDEKTSGAARKE
RIAETVQHELAHQWFGNLVTMDFWDGLWLNEGFATWMSWYSCNAFYPEWKVWQTYVIDNL
QSALSLDSLRSSHPIEVPVKRADEINQIFDAISYSKGSSVLRMISKYMGEDVFLQGVRNY
IKKHAYGNTQTGDLWAALADASGKPVEQVMDIWTKNVGFPVVTVSEDAKTS-SIKVKQNR
FLRTGDVRPEEDTTLYPVILGLRT---KQG-LDEDTMLSERE-------GEFKV-PD-LD
FFKLNADHSAIYRTSYTPERLTKLGQ-AAKN-GLLTVEDRAGMIADAGALAASG--FQST
SGLLSLLKGFDSESE----FVVWNEILTRIGALRAAWLFEDAPTKDSLKAFQRSLVSEKA
HELGWDF---SDK-D-GHILQQFKALMFGSAGSAEDPVVVKAAHDMFERF-AA-GDANAI
HPNIRGSVFSIVL---KKGGEKEYNIVLDRFRNAPTSDEKTTALRCLGAAEDPALIKRTL
ELASGDEVKN-QDIYMPLSGLRSHTNGIEARWTWLTTNWDAIFKRLPPSLGMLGTVIQLS
TASFCTEAQLKEVETFFKSKDTKGFDRAVEQSLDAIRAKVNWVNRDRADVGSWLKTNGYS
----Q-GGKL----------------------------
>XP_001271795_Aspergillus_clavatus
------------------------------------------------------------
------------------------------------------------------------
------------------------MCSSRRADVPSGSTNV--------------------
---------------------------------THGREVLPTNVTPVHYDLTL-EPNFET
FKYDGTVIIDLQVTEDT-NSISLNTNEIDIHGAVIS-----SEGSVVTSSPDVSI-NKEK
QVATVKF--AETIPAG-----SSAQLKLSFTGILNDNMAGFYRSSFKQA-NGETKYIAST
QMEPTDARRAFPCFDEPALKAKFTVTLIADKSMTCLSNMDVAS----EVDV--QGGAKKA
VKFNTTPLMSTYLVAFIVGHLNYIET-KDF-------RVPIRVYATPDQDIEHGRFSLDL
AARTLAFYEKAFDSEFPLPKMDMVAVPDFSAGAMENWGLITYRIVDVLLDEKNSGASRKE
RIAETVQHELAHQWFGNLVTMDFWDGLWLNEGFATWMSWYSCNSFYPEWKVWQTYVIDNL
QSALSLDSLRSSHPIEVPVKRADEINQIFDAISYSKGSAVLRMISKYMGEDVFLQGVRNY
IKKHAYGNTQTGDLWSALADASGKPVEQVMDIWTKNVGFPVVSVTENANAS-SIKLKQNR
FLRTGDVRPEEDTTLYPVMLGLRT---KEG-IDEDTLLSERE-------GEFKV-PD-LD
FFKLNADHSAIYRTSYTPERLTKLGE-AAKK-GLLTVEDRAGMIADAGALAASG--YQST
SGLLSLLKGFDSEAE----FVVWNEILTRIGTLRAAWLFEDSQAKDALKAFQRSLVSSKA
HELGWEF---SDE-D-GHILQQFKALMFGSAGMAEDPVVIKAAQDMFQRF-AA-GDLSAI
HPNIRGSVFSIVL---KHGGEKEYNVVYDRFRNASTSDEKTTALRCLGSAEDPALIQRTL
GLASSDEVKN-QDIYMPLGGLRGSTAAIEARWDWLKTNWDAIYKRLPPGLGMLGTVVQLC
TASFCTEEQLKDAQAFFENKDTKGYDRAVEQSLDAIRAKVQWLKRDRGDVADWLKSNGYL
----R-DGKL----------------------------
>XP_001267120_Aspergillus_fischeri
------------------------------------------------------------
------------------------------------------------------------
------------------------MCMSRRADVPSGSTNV--------------------
---------------------------------THGREVLPTNVKPVHYDLTL-EPNFEK
FTYDGTVIIDLEVAEDT-TSISLNTNEIDIQKAVVS-----SQGSVVTSSPDVSI-NKDN
QTATIKF--AETIPAG-----SSAQLKLTFTGILNDNMAGFYRSSYKLA-NGETKYIAST
QMEPTDARRAFPCFDEPALKAKFTVTLIADKSMTCLSNMDVAS----ETEV--QGGAKKA
VKFNTTPLMSTYLVAFIVGHLKHIET-KDF-------RVPIRVYATPDQDIEHGRFSLDL
AARTLAFYEKAFDSEFPLPKMDMVAVPDFSAGAMENWGLVTYRIVDLLLDEKASGASRKE
RIAETVQHELAHQWFGNLVTMDFWDGLWLNEGFATWMSWYSCNAFYPEWKVWQTYVIDNL
QSALSLDSLRSSHPIEVPVKRADEINQIFDAISYSKGSSVLRMISKYLGEDVFLQGVRNY
IKKHAYGNTQTGDLWSALADASGKPVENVMDIWTKNVGFPVVSVTENPSAS-SIKLKQNR
FLRTGDVRPEEDTTLYPVMLGLRT---KQG-IDENTMLTERE-------GEFKV-PD-LD
FYKLNADHSAIYRTSYPPERLSKLGE-AAKK-GLLTVEDRAGMIADAGALAASG--YQST
SGLLSLLKGFDSEAE----FVVWNEILTRVGTLRAAWIFENSQTKDALKAFQRSLVSSKA
QELGWEF---SDK-D-GHILQQFKALMFGSAGMAEDPVVVKAAQDMFQRF-AG-GDLSAI
HPNIRGSVFSIVL---KHGGEKEYNVVLDRFRNAPTSDEKTTALRCLGSAEDPALIQRTL
GLASSDEVKN-QDIYMPLGGLRGSPAAIEARWDWMKTNWDALYKRLPPALGMLGTVVQLC
TASFCTEEQLKDVQTFFENKDTKGYDRAVSQSLDAIRAKVQWLKRDRADVESWLKSNGYL
----R-DEKL----------------------------
>XP_041144421_Aspergillus_flavus
------------------------------------------------------------
-----MHRFSSTRLPPLVLNSAKKPPLSFPSRSPLLFSRSLSGPSSSTTAPSSPSAASSS
SVNRLSSRRSPLTQISKRYCSYRRMC--RRADVPSGSTNI--------------------
---------------------------------THGREVLPTNVKPVHYDLTL-EPNFES
FKYEGTVVIDLQVTEDT-TSISLNSNEIDIHSAIVS-----AQGSVVTSSPEISV-NKDT
QVATVKF--AETIPAG-----SSAQLKLTFTGILNDNMAGFYRSSYKTA-NGETKYLAST
QMEPTDARRAFPCFDEPALKAKFTVTLIADKSMTCLSNMDVAS----ETDV--EGG-KKV
VKFNTSPLMSTYLVAFIVGHLNYIET-KDF-------RVPIRVYATPDQDIEHGRFSLDL
AAKTLAFYEKAFDSSFPLPKMDMVAVPDFSAGAMENWGLITYRIVDVLLDEKNSGASRKE
RIAEVVQHELAHQWFGNLVTMDFWDGLWLNEGFATWMSWYSCNSFFPEWKVWQTYVIDSL
QGALSLDSLRSSHPIEVPVKRADEINQIFDAISYMKGSSVLRMISKYLGEDVFIQGVRNY
IKKHAYGNTQTGDLWAALADASGKPVEQVMDIWTKNVGFPVVTVAEDAASS-SIKLTQNR
FLRTGDVRPEEDTTLYPVMLGLRT---KQG-LDENTMLTERE-------GQFKV-PD-LD
FYKLNADHSAIYRTSYTPERLTKLGE-AAKQ-GLLTVEDRAGMIADAGALASSG--YQST
SGLLSLLKGFDNEAE----FIVWNEIVARVGTLRAAWLFEDSQAKDALKAFQRALVSSKT
HEIGWEF---SEK-D-GHILQQFKALLFGAAGSAEDPVVVKAAQEMFQRF-AA-GETSAI
HPNIRGSVFSIVL---KNGGEKEYNVVYDRFRNAPTSDEKTTALRCLGSAEDPALIQRTL
GLALSDEVKN-QDIYMPLGGLRNHTAGIEARWAWMKNNWDALYKRLPPGLGMLGTVVQLT
TSSFCTEAQLKEVEDFFKDKDTKGFDRAVEQSLDAIRAKINWINRDRTDVESWLKSNGYL
----R-DGKL----------------------------
>XP_751922_Aspergillus_fumigatus
------------------------------------------------------------
------MRRFSSARLPLVLNSARPPLSSPSTKPLLLLSRSASLFSSS----------PST
SVNRIAPRRFPLSQVAKRYCSYRRMCMSRRTDVPSGSTNV--------------------
---------------------------------THGREVLPTNVKPVHYDLTL-EPNFEK
FTYDGTVIIDLEVAEDT-TSISLNTNEIDIHEAVVS-----SQGSVVTSSPDISI-NKDN
QTATIKF--AKTIPAG-----SSAQLKLTFSGILNDNMAGFYRSSYKLA-NGETKYIAST
QMEPTDARRAFPCFDEPALKAKFTVTLIADKSMTCLSNMDVAS----ETEV--QGGAKKA
VKFNTTPLMSTYLVAFIVGHLKYIET-KDF-------RVPIRVYATPDQDIEHGRFSLDL
AARTLAFYEKAFDSEFPLPKMDMVAVPDFSAGAMENWGLITYRIVDLLLDEKASGASRKE
RIAETVQHELAHQWFGNLVTMDFWDGLWLNEGFATWMSWYSCNAFYPEWKVWETYVIDSL
QSALSLDSLRSSHPIEVPVKRADEINQIFDAISYSKGSSVLRMISKYLGEDVFLQGVRNY
IKKHAYGNTQTGDLWSALADASGKPVEKVMDIWTKNVGFPVVSVTENPSAS-SIKLKQNR
FLRTGDVRPEEDTTLYPVILGLRT---KQG-IDENTMLTERE-------GEFKV-PD-LD
FYKLNADHSAIYRTSYPPERLSKLGE-AAKK-GLLTVEDRAGMIADAGALAASG--YQST
SGLLSLLKGFDSEAE----FVVWNEILTRVGTLRAAWIFENSQTKDALMAFQRSLVSSKA
QELGWEF---SDK-D-GHILQQFKALMFGSAGMAEDPVVVKAAQDMFQRF-AG-GDLGAI
HPNIRGSVFSIVL---KHGGEKEYNVVLDRFRNAPTSDEKTTALRCLGSAEDPALIQRTL
GLASSDEVKN-QDIYMPLGGLRGSPAAIEARWDWMKTNWDALYKRLPPALGMLGTVVQLC
TASFCTEEQLKDVQTFFENKDTKGYDRAISQSLDAIRAKVQWLKRDRADVESWLKSNGYL
----R-NEKL----------------------------
>XP_659242_Aspergillus_nidulans
------------------------------------------------------------
------------------------------------------------------------
------------------------MCGTRRAEA-AGSTNV--------------------
---------------------------------P-GREVLPTNVKPTHYDLTL-EPNFET
FKYDGTVIIDLQVAEDT-TSISLNSTEIDIHTATVS-----AQGSVVSSSPEILL-NKDK
QEATIKF--SETISAG-----SSAQLKLTFTGTLNDNMAGFYRSSYKTP-QGETKYIAST
QMEPTDARRAFPCFDEPALKAKFTVSLIADKSMTCLGNMDVAS----EQEL--EGG-KKI
VKFNTSPVMSTYLVAFIVGHLNYIET-KNF-------RVPIRVYATPDQDIEHGRFSLEL
AAKTLAFYEKAFDSEFPLPKMDMVAVPDFSAGAMENWGLITYRIVDVLLDEKTSSASRKE
RIAETVQHELAHQWFGNLVTMDFWDGLWLNEGFATWMSWYSCNSFYPEWKVWQTYVIDNL
QSALSLDSLRSSHPIEVPVKRADEINQIFDAISYSKGSSVLRMISKYLGEDIFLQGVRNY
IKKHAYGNTQTGDLWSALANASGKPVEEVMDIWTKNVGFPVVTVSENPTSS-SIKVKQNR
FLRTGDVRPEEDTTIFPVMLGLRT---KQG-VDEDTLLSERE-------GEFKL-PD-LD
FYKLNADHSAIYRTSYTPERLTKLGE-AAKA-GLLTVEDRAGMIADAGALAASG--YQST
SGLLSLLAGFDSEPE----FVVWNEILTRVGALRAAWVFEDAQTKDALEGFQRALVSDKA
HTLGWQF---SEN-D-GHIIQQFKALLFSAAGNAGDKTVVQAAQDMFQRF-AA-GDISAI
HPNIRGSVFSIVL---KNGGKKEYDVVYDRFRNAPTSDEKTTALRCLGAAEDPELIQRTL
GLALGDEVKN-QDIYMPLGGLRNHAAGIDARWAWMKDNWDTLYQRLPPGLGMLGTVVQIC
TASFCTEEQLKGVQNFFANKDTKGYDRAIEQSLDAIRAKISWVQRDRADVGSWLKSKGYL
----PGNGKL----------------------------
>XP_001401759_Aspergillus_niger
------------------------------------------------------------
------------------------------------------------------------
------------------------MCGARRGEV-TGSTNV--------------------
---------------------------------PGGREVLPTNVKPLHYDLTL-EPNFAN
FSYDGTVVIDLDVAEDT-TSISLNSNEIKIHNAVVS-----SQGAVVASNPEITL-NQDQ
QVATIKF--ADTIPAG-----SSAQLKLTFTGELNDNMAGFYRSSYKAA-DGQTKYIATT
QMEPTDARRAFPCFDEPALKAKFTVTLVADKSMTCLSNMDVAS----ETEV--AGG-KKA
VKFNTSPVMSTYLLAFIVGHLNYIET-KAF-------RVPIRVYATPDQDIEHGRFSLDL
AARTLAFYEKAFDNEFPLPKMDMVAVPDFSAGAMENWGLITYRVVDVLLDEKTSGAARKE
RIAETVQHELAHQWFGNLVTMDFWDGLWLNEGFATWMSWYSCNSFFPEWKVWQTYVIDTL
QGALSLDSLRSSHPIEVPVKRADEINQIFDAISYSKGSSVLRMISKYMGEDVFIQGVRDY
IKKHAYGNTQTGDLWAALANASGKPVEEVMDIWTKKVGFPVVTVSENPSNS-TIKLKQNR
FLRTGDVRPDEDTTLYPVMLGLRT---KNG-IDEDTMLTERE-------GEFKV-PD-LD
FFKLNADHSAIYRTSYTPERLSKLGE-AAKG-GLLSVEDRAGMIADAGALAASG--FQST
SGLLSLLKGFDSEAE----FIVWNEILTRVGSLRAAWLFEDVSTRDALKAFQRSLVSHKA
HELGWEF---SEK-D-GHILQQFKALMFGSAGMAEDPVVVKAAQDMFQQF-AA-GDENAI
HPNIRGSVFSIVL---KNGGEKEYNVVLDRFRNAPTSDEKTTALRCLGAAEDPALIQRTL
DLASGDEVKN-QDIYMPLGGLRSHPAGIEARWSWLKNNWDAIYKRLPPSLGMLGTVVQLS
TASFCTEEQLKDVQDFFQSKDTKGFDRAVEQSLDSIRAKVNWVKRDRADVESWLKANSYN
-------GKL----------------------------
>XP_015402212_Aspergillus_nomiae
-------------------------------LFWRLFRLISPLGTAPLPPFHLSLILLAF
HSAGSMRRFSSTRLPPLVLNSAKKPPLSFPSRSPLLFSRSLSVPSSSTTATSSPSSASSP
SATRLSARRSPLSQLSKRYCSYRRMC--RRADVPSGSTNI--------------------
---------------------------------THGREVLPTNVKPVHYDLTL-EPNFES
FKYEGTVVIDLQVTEDT-TSISLNSNEIEIHNAIVS-----AQGSVVTSSPEISV-NKDS
QVATVKF--AETIPAG-----SSAQLKLTFTGILNDNMAGFYRSSYKTA-NGETKYIAST
QMEPTDARRAFPCFDEPALKAKFTVSLIADKSMTCLSNMDVAS----ETDV--EGG-KKV
VKFNTSPLMSTYLVAFIVGHLNYIET-KDF-------RVPIRVYATPDQDIEHGRFSLDL
AAKTLAFYEKAFDSTFPLPKMDMVAVPDFSAGAMENWGLITYRVVDVLLDEKNSGASRKE
RIAEVVQHELAHQWFGNLVTMDFWDGLWLNEGFATWMSWYSCNSFFPEWKVWQTYVIDSL
QGALSLDSLRSSHPIEVPVKRADEINQIFDAISYMKGSSVLRMISKYLGEDVFIQGVRNY
IKKHAYGNTQTGDLWAALADASGKPVEQVMDIWTKNVGFPVVTVAEDAASS-SIKLTQNR
FLRTGDVRPEEDTTLYPVMLGLRT---KQG-LDENTMLTERE-------GQFKV-PD-LD
FYKLNADHSAIYRTSYTPERLTKLGE-AAKQ-GLLTVEDRAGMIADAGALASSG--YQST
SGLLSLLKGFDNESE----FIVWNEIVARVGTLRAAWLFEDSQAKDALKTFQRALVSSKT
HEIGWEF---SEK-D-G-------------------------AQDMFQRF-AA-GETSAI
HPNIRGSVFSIVL---KNGGEKEYDVVYDRFRNAPTSDEKTTALRCLGSAEDPALIQRTL
GLALSDEVKN-QDIYMPLGGLRNHTAGIEARWAWMKNNWDALYKRLPPGLGMLGTVVQLT
TSSFCTEAQLKEVEEFFKDKDTKGFDRAVEQSLDAIRAKINWINRDRSDVESWLKSNGYL
----R-DGKL----------------------------
>XP_001821168_Aspergillus_oryzae
------------------------------------------------------------
------------------------------------------------------------
------------------------MC--RRADVPSGSTNI--------------------
---------------------------------THGREVLPTNVKPVHYDLTL-EPNFES
FKYEGTVVIDLQVTEDT-TSISLNSNEIDIHSAIVS-----AQGSVVTSSPEISV-NKDT
QVATVKF--AETIPAG-----SSAQLKLTFTGILNDNMAGFYRSSYKTA-NGETKYLAST
QMEPTDARRAFPCFDEPALKAKFTVTLIADKSMTCLSNMDVAS----ETDA--EGG-KKV
VKFNTSPLMSTYLVAFIVGHLNYIET-KDF-------RVPIRVYATPDQDIEHGRFSLDL
AAKTLAFYEKAFDSSFPLPKMDMVAVPDFSAGAMENWGLITYRIVDVLLDEKNSGASRKE
RIAEVVQHELAHQWFGNLVTMDFWDGLWLNEGFATWMSWYSCNSFFPEWKVWQTYVIDSL
QGALSLDSLRSSHPIEVPVKRADEINQIFDAISYMKGSSVLRMISKYLGEDVFIQGVRNY
IKKHAYGNTQTGDLWAALADASGKPVEQVMDIWTKNVGFPVVTVAEDAASS-SIKLTQNR
FLRTGDVRPEEDTTLYPVMLGLRT---KQG-LDENTMLTERE-------GQFKV-PD-LD
FYKLNADHSAIYRTSYTPERLTKLGE-AAKQ-GLLTVEDRAGMIADAGALASSG--YQST
SGLLSLLKGFDNEAE----FIVWNEIVARVGTLRAAWLFEDSQAKDALKAFQRALVSSKT
HEIGWEF---SEK-D-GHILQQFKALLFGAAGSAEDPVVVKAAQEMFQRF-AA-GETSAI
HPNIRGSVFSIVL---KNGGEKEYNVVYDRFRNAPTSDEKTTALRCLGSAEDPALIQRTL
GLALSDEVKN-QDIYMPLGGLRNHTAGIEARWAWMKNNWDALYKRLPPGLGMLGTVVQLT
TSSFCTEAQLKEVEDFFKDKDTKGFDRAVEQSLDAIRAKINWINRDRTDVESWLKSNGYL
----R-DGKL----------------------------
>XP_040635941_Aspergillus_ruber
------------------------------------------------------------
------MRRFSSARLPLVLNAARQPPLS---RRPLSLSFLNPSSTFSLSTKTTPSSTTTY
PATNRVLRRSTLSHTSKRYCSYRRMCGTRRAEELSGSTTI--------------------
---------------------------------Q-GREVLPTNVKPVHYDLTL-EPDFEK
FTYDGSVVIDLQVTEDT-TSISLNSNEIDIKKASVL-----SQGSVIASNPDVSI-DADT
QVATVKF--SDTIPAG-----TSAQLKLDFVGSLNDNMAGFYRSSYKTS-DGQTKYIAST
QMEPTDARRAFPCFDEPALKAKFTITLVADKSMTCLSNMDVAE----EKDV--EGG-KVA
VKFSTSPLMSTYLVAFIVGHLNYIET-KNF-------RVPIRVYATPDQDIEHGRFSLEL
AARTLAFYEKAFDNEFPLPKMDMVAVPDFSAGAMENWGLITYRVVDVLLDEKTSGASRKE
RIAEVVQHELAHQWFGNLVTMDFWDGLWLNEGFATWMSWYSCNSFYPEWKVWQTYVIDNL
QGALSLDSLRSSHPIEVPVKRAEDINQIFDAISYSKGSSVLRMISKYLGEDVFLQGVRNY
IKKHAYGNTQTGDLWGALADASGKPVQAVMDIWTKHVGFPVVSVTENPETS-SIKLKQNR
FLRTGDVRPEEDTTLYPISLGLRT---KQG-VDEETMLTERE-------SEFKV-PD-LD
FFKLNADHSAIYRASYSPERLTKLGE-AARK-GLLTVEDRAGMIADSGALAASG--YQST
SGLLSLLKGFDSESE----FVVWNEILARIGTVRAAWLFEDTQTKDALKAFQRSLVATKA
HELGWTF---SEE-D-GHILQQFKALMFASAGSAEDSTVVKAAQEMFAKF-AA-GDLSAI
HPNIRGSVFSIVL---KHGGAKEYDVVYDRFRNAPTSDEKTTALRCLGAAEDSALIQRTL
GLASSDEVKN-QDIYMPLGGLRSHVPGIEARWNWVKDNWDTLYKRLPPGLGMLGTVVQLC
TSSFCTEAQLKDVQTFFESKDTKGFDRAVEQTLDAIRAKVHWLKRDRDDVTGWLKANGFL
----R-DGKL----------------------------
>XP_040706716_Aspergillus_sydowii
------------------------------------------------------------
------------------------------------------------------------
------------------------MCGSRRAGV-SGSTNV--------------------
---------------------------------P-DREVLPTNVKPTHYDLTL-EPNFET
FKYDGTVVIDLQVVEDT-TSISLNSTEINIHTATVS-----SQGSVVSASPEISL-NDDK
QEATIKF--SDVIRTG-----TSAQLKLTFTGTLNDNMAGFYRSSYKTS-DGETKYIAST
QMEPTDCRRAFPCFDEPALKAKFTVKLIADKSMTCLSNMDVAS----EEDI--DGG-KKI
VKFNESPVMSTYLVAFIVGHLKYIET-KDF-------RVPIRVYATPDQDIEHGRFSLNL
AAKTLAFYEKAFDNEFPLPKMDMVAVPDFSAGAMENWGLITYRIVDVLLDEKTSSASRKE
RIAETVQHELAHQWFGNLVTMDFWDGLWLNEGFATWMSWYSCNTFYPEWKVWQTYVIDNL
QSALSLDSLRSSHPIEVPVKRADEINQIFDAISYSKGSSVLRMISKYLGEDTFLQGVRNY
IKKHAYGNTQTGDLWSALAGASGKPVEEVMDIWTKNVGFPVVSVSENPSSS-SIKVKQNR
FLRTGDVRPEEDTTLFPVMLGLRT---KEG-VDENTLLSSRE-------EEFKV-PD-LD
FYKLNADHTAIYRTSYTPERLTKLGN-AAKE-GLLTVEDRAGMIADAGALAASG--YQKT
SGLLSLLAGFDGEPE----FIVWNEILTRIGALRAAWIFEDSQSKDALEAFQRALVGEKA
QKLGWEF---SDK-D-DHILQQFKALLFSAAGNAQEPTVVKAAQDMFERF-AA-GDISAI
HPNIRGSVFSIVL---KNGGEREYNVVYDRFRNAPTSDEKTTALRCLGTAEDPALIKRTL
GLALGDEVKN-QDIYMPLGGLRTHAAGIEARWTWVKDNWDTLYQRLPPGLGMLGTVLQIC
TASFCTEAQLKDVEGFFANKDTKGYDRAIEQSLDAIRAKVSWVHRDRADVTDWLKSKGYF
----KEGGKL----------------------------
>XP_001214491_Aspergillus_terreus
------------------------------------------------------------
------------------------------------------------------------
------------------------MCGSRRGEA-SGSTNV--------------------
----------------------------------HGREVLPTNVKPVHYDLTL-EPNFES
FTYNGTVVIDLQVAEDS-TSIALNSNEIDIHSAIVS-----AQGSVVASNPEISV-DKDS
QVATIKF--SETIPAG-----SSAQLKLTFTGILNDNMAGFYRSSYKLP-NGETKYLAST
QMEPTDARRAFPCFDEPALKAKFTITLVADKSMTCLSNMDVAS----ESEV--QGG-KKA
VKFNTTPLMSTYLVAFIVGHMNYIET-NAF-------RVPIRVYATPDQDIEHGRFSLDL
AARTLAFYEKAFDSTFPLPKMDMVAVPDFSAGAMENWGLITYRIVDVLLDEKTSGASRKE
RIAETVQHELAHQWFGNLVTMDFWDGLWLNEGFATWMSWYSCNSFYPEWKVWQTYVIDNL
QSALSLDSLRSSHPIEVPVKRADEINQIFDAISYSKGSSVLRMISKYLGEDVFLQGVRNY
IKKHAYGNTQTGDLWAALADASGKPVEKVMDIWTKNVGFPVVTVSENPSSS-SITLKQNR
FLRTGDVRPEEDTTLYPVMLGLRT---KQG-IDENTMLTERQ-------GEFKV-PD-LD
FYKLNADHSAIYRTSYTPDRLSKLGN-AAKQ-GLLTVEDRAGMIADAGALAASG--YQST
SGLLSLLQGFDGESE----FIVWNEMLTRIGTMRAAWLFEDAQVKDALKAFQRALVSSKA
HELGWEF---SEN-D-GHILQQFKALMFGSAGMAEDPVVVKAAQDMFARF-AA-GDATAI
HPNIRGSVYSIVL---KNGGAKEYDVVLDRFRNAPTSDEKTTALRCLGAAEDPALIQRTL
DLASSDEVKN-QDIYMPLGGLRGHTAGIDARWTWMKNNWDALYQRLPPGLGMLGTVVQLS
TASFCTEAQLRDVETFFASKDTKGFDRAVEQSLDAIRAKINWVKRDGADVESWLKANKYL
----G-GGKL----------------------------
>XP_022493860_Penicillium_arizonense
------------------------------------------------------------
------------------------------------------------------------
------------------------MCHSRRGEA-SGSTNV--------------------
---------------------------------Q-GREVLPTNVKPVHYDLTL-EPNFEK
FTYEGTVSIDLEVAEDT-DFVSLNTNEIDIHSAVVS-----AKGSVVDSKPEISY-NKDQ
QVATIKF--GQAIAAG-----SDAQLKLTFTGTLNDNMAGFYRSSYKDK-NGETKYIAST
QMEPTDARRAFPCFDEPALKAKFTVTLVADKSMTCLSNMDVES----ETDV--QGGAKKA
VKFTTSPLMSTYLVAFIVGHLNYIET-KNF-------RVPIRVYATPDQDIEHGRFSLEL
AAKTLAFYEKAFDSDFPLPKMDMVAVPDFSAGAMENWGLITYRIVDVLYDEKTSGASRKE
RIAETVQHELAHQWFGNLVTMDFWDGLWLNEGFATWMSWYSCNVFYPEWKVWQTYVIDNL
QGALSLDSLRSSHPIEVPVKRADEINQIFDAISYSKGSSVLRMISKYLGEDVFLQGVRNY
IKKHAYGNTETGDLWAALGDASGKPVKSVMDIWTKNVGFPVVSVTENKEKS-SIHLKQNR
FLRTGDVRPEEDQTLFPVMLGLRT---EKG-IDENTMLTGRE-------GEFPV-PD-LD
FFKLNADHSGIYRTSYSPERLKKLGE-AARD-GRLTVEDRAGMIADSGALAASG--FQRT
SGLLSLLQGLDTESE----FVVWNEILTRIGTLRAAWLFEDSQTKDALKAFQRSLVAPKA
HELGWEF---SEN-D-DHILQQFKALMFGSAGMAEDPVVVKAAQDMFARF-SA-GDVSAI
HPNIRGSVFTIVL---KHGGLKEYEVVLDRFRHAPTSDEKTTALRCLGAAEDPELIQRTL
GLAINDEVKN-QDIYMPLGGLRSHPAGIEGRWSWLKANWDEIYKRLPPGLGMLGTVVQLT
TASFCTEAQLKDVQSFFESKDTKGYDRAVEQSLDAIRAKVNWLQRDRDDVKQWLSSN---
----Q--SKL----------------------------
>XP_014531412_Penicillium_digitatum
------------------------------------------------------------
------------------------------------------------------------
------------------------MCSSRR-DA-SGSTNV--------------------
---------------------------------Q-GREVLPTNVKPQHYDLTL-EPDFEK
FTYEGTVIIDLDVTEDT-DFISLNSNEIEIHSAIVS-----AKGSVVDSKPEISF-NKND
QTATIKF--GQALAAG-----SDAQLKLTFTGILNDNMAGFYRSSYKE--NGETKYIASS
QMEPTDARRAFPCFDEPALKAKFTVTLVADKSMTCLSNMDVDT----ETEV--QGGAKKA
VKFTTSPLMSTYLVAFIVGNLNYIET-KSF-------RVPIRVYATPDQDIEHGRFSMEL
AAKTLAFYEKAFDSDFPLPKMDMVAVPDFSAGAMENWGLITYRIVDLLLDEKNSGASRKE
RIAETVQHELAHQWFGNLVTMDFWDGLWLNEGFATWMSWYSCNAFYPEWKVWQTYVIDNL
QSALSLDSLRSSHPIEVPVKRADEINQIFDAISYSKGSSVLRMISKYLGEDIFLQGVRNY
IKKHAYGNTETGDLWAALADASGKPVQSVMDIWTKNVGFPVLSVTENKENS-SIHVKQNR
FLRTGDVRPEEDQTLFPVMLGLRT---EKG-VDEDTMLTERE-------REFPV-PD-LD
FFKLNADHSAIFRTAYSPERLKKLGQ-AARD-GRLSVEDRAGMIADSGALAASG--FQRT
SGMLSLLQGLDTESE----FVVWNEILTRIGTLRAAWLFEDDKTKDALQAFQRALVAPKA
HEIGWEF---PEN-D-DHILQQFKALMFGSAGLAEDPIVVKAALEMFARF-AA-GDLSAV
HPNIRGSVFTIAL---KHGGLKEYEVVLDRSRHAQTSDEKTTAMRCLGASEDPELIKRTL
GLAMSEEVKS-QDIYMPLGGLRSHPAGVEGRWNWLKSNWDDIYKRLPPGLGMLGTVVQLT
TASFCTEAQLKDVEDFFASKDTKGFDRAVEQSLDTIRAKINWLKRDRDDVEQWLSSNSYL
----Q--SKL----------------------------
>XP_016601882_Penicillium_expansum
------------------------------------------------------------
------------------------------------------------------------
------------------------MCSSRR-ET-SGSTNV--------------------
---------------------------------Q-GREVLPTNVKPQHYDLTL-EPDFEK
FTYEGTVIIDLDVAEDT-DFISLNSNEIEIHSAVVS-----SQGSVVDSKPEISF-KKDD
QTATIKF--GQVLAAG-----SNAQLKLTFTGILNDNMAGFYRSSYKE--NGETKYIASS
QMEPTDARRAFPCFDEPALKAKFTVTLVADKSMTCLSNMDVDT----ETEV--QGGAKKA
VKFTTSPLMSTYLVAFIVGNLNYIET-KNF-------RVPIRVYATPDQDIEHGRFSLEL
AAKTLAFYEKAFDSDFPLPKMDMVAVPDFSAGAMENWGLITYRIVDVLLDEKNSGASRKE
RIAETVQHELAHQWFGNLVTMDFWDGLWLNEGFATWMSWYSCNVFYPEWKVWQTYVIDNL
QSALSLDSLRSSHPIEVPVKRADEINQIFDAISYSKGSSVLRMISKYLGEDVFLQGVRNY
IKKHAYGNTETGDLWAALADASGKPVQSVMDIWTKNVGFPVLSVTENKENS-SIHVKQNR
FLRTGDVRPEEDQTLFPVMLGLRT---EKG-IDEDTMLTERE-------RDFPV-PD-LD
FFKLNADHSAIFRTSYSPERLKKLGQ-AARD-GRLSVEDRAGMIADSGALAASG--FQRT
SGMLSLLQGLDTESE----FVVWNEILTRIGTLRAAWLFEDDKTKDALKAFQRALVAPKA
HEIGWEF---PEN-D-DHILQQFKALMFGSAGMAEDPIVVKAALDMFARF-AA-GDLSAV
HPNIRGSVFTIAL---KHGGLKEYEVILDRSRTAPTSDEKTTALRCLGASEDPELIKRTL
GLAMSEEVKS-QDIYMPLGGLRSHAAGIEGRWNWLKSNWDDIYKRLPPGLGMLGTVVQLT
TASFCTEAQLKDVEDFFASKDTKGFDRAVEQSLDAIRAKINWLKRDRDDVEQWLSSNSYL
----Q--SKL----------------------------
>XP_040645655_Penicillium_griseofulvum
------------------------------------------------------------
------------------------------------------------------------
------------------------MCSSRR-ET-SGSTNV--------------------
---------------------------------Q-GREVLPTNVKPQHYDLTL-EPNFEK
FTYEGAVTIDLDVNEDT-DFITLNSNEIEIHSAIVS-----AKGSVVDSKPEISL-NKDD
QTATIKF--GQAISAG-----SDAQLKLTFTGILNDNMAGFYRSSYKE--NGETKYIASS
QMEPTDARRAFPCFDEPALKAKFTVTLVADKSMTCLSNMDVDT----ETEI--QGGAKKA
VKFTTSPLMSTYLVAFIVGKLNYIET-KNF-------RVPIRVYATPDQDIEHGRFSLEL
AAKTLAFYEKAFDSDFPLPKMDMVAVPDFSAGAMENWGLITYRIVDVLLDEKNSGASRKE
RIAETVQHELAHQWFGNLVTMDFWDGLWLNEGFATWMSWYSCNAFYPEWKVWQTYVIDNL
QSALSLDSLRSSHPIEVPVKRADEINQIFDAISYSKGSSVLRMISKYLGEDVFLQGVRNY
IKKHAYGNTETGDLWAALADASGKPVQSVMDIWTKNVGFPVLSVTENKENS-SIHVKQNR
FLRTGDVRPEEDQTLFPVMLGLRT---DKG-IDEDTMLTERE-------RDFPV-PD-LD
FYKLNADHSAIFRTSYSPERLKKLGQ-AARE-GRLSVEDRAGMIADSGALAASG--YQRT
SGMLSLLQGLDTESE----FVVWNEILTRIGTLRAAWLFEDDKTKDALKAFQRALVGPKA
HEIGWEF---PEN-D-DHILQQFKALMFGSAGMAEDPVVVKAALDMFARF-AA-GDLSAI
HPNIRGSVFTIAL---KHGGAKEYEVVLDRFRHAQTSDEKTTALRCLGASEDPALISRTL
GLAMNEEVKS-QDIYMPLGGLRSHPAGIEARWNWLKSNWDEIYKRLPPGLGMLGTVVQLT
TASFCTEAQLKDVEQFFASKDTKGFDRAVEQSLDSIRAKINWLKRDRDDVEQWLGSNSYL
----Q--SKL----------------------------
>XP_038928970_Penicillium_roqueforti
------------------------------------------------------------
------------------------------------------------------------
------------------------MCSSRR-ET-SGSTNV--------------------
---------------------------------KGGREVLPTNVKPQHYDLTL-EPDFEK
FTYEGAVTIDLDVTEDT-DFITLNSNQIEIHSAIVS-----SKGSVVDSKPEISF-NEDD
QTATIKF--GQAIAAG-----SDAQLKLTFTGILNDNMAGFYRSSYKE--NGETKYIASS
QMEPTDARRAFPCFDEPALKAKFTVTLVADKSLTCLSNMDVDT----ETEV--QGGAKKA
VKFTTSPLMSTYLVAFIVGKLNHIET-KNF-------RVPIRVYATPDQDIEHGRFSLEL
AAKTLAFYEKAFDSDFPLPKMDMVAVPDFSAGAMENWGLITYRIVDVLLDEKNSGASRKE
RIAETVQHELAHQWFGNLVTMDFWDGLWLNEGFATWMSWYSCNAFYPEWKVWQTYVIDNL
QSALSLDSLRSSHPIEVPVKRADEINQIFDAISYSKGSAVLRMISKYLGEDVFLQGVRNY
IKKHAYGNTETGDLWSALADASGKPVQSVMDIWTKNVGFPVLSVTENKETS-SIHVKQNR
FLRTGDVRPEEDQTLFPVMLGLRT---DKG-IDEDTMLTERE-------RDFPV-PD-LD
FFKLNADHSAIFRTSYSPERLKKLGQ-AARD-GRLSVEDRAGMIADSGALAASG--FQRT
SGMLSLLQGLDTESE----FVVWNEILTRIGTLRAAWLFEDDKTKDALKAFQRSLVAPKA
HEIGWEF---PEN-D-DHILQQFKALMFGSAGMAEDPTVVKAALDMFTRF-AA-GDLSAI
HPNIRGSVFTIAL---KHGGLKEYEVVLDRSRHAQTSDEKVTALRCLGASEDPELIQRTL
GLAMSEEVKS-QDIYMPLGGLRSHPAGVDSRWNWLKSNWDEIYKRLPPGLGMLGTVVQLT
TASFCTEAQLKDVEQFFASKDTKGFDRAVEQSLDSIRAKINWLKRDRDDVEQWLSSNSYL
----Q--SKLVSSSNLPSTAHYLYVVTYGKHAGCASLS
>XP_002562185_Penicillium_rubens
------------------------------------------------------------
------------------------------------------------------------
------------------------MCSSRR-DT-SGSTNV--------------------
---------------------------------Q-GREVLPTNVKPQHYDLTL-EPNFEK
FTYEGTVTIDLDVTEDT-DFITLNSNEIEIHSAIVS-----AKGSVVDSKPEISL-KKDD
QTATIKF--GQAIAAG-----SDAQLKLTFTGILNDNMAGFYRSSYKE--NGETKYIASS
QMEPTDARRAFPCFDEPALKAKFTVTLVADKSMTCLSNMDVDT----ETEI--QGGAKKA
VKFTTSPLMSTYLVAFIVGNLNYIET-KNF-------RVPIRVYATPDQDIEHGRFSLEL
AAKTLAFYEKAFDSDFPLPKMDMVAVPDFSAGAMENWGLITYRIVDVLLDEKNSGASRKE
RIAETVQHELAHQWFGNLVTMDFWDGLWLNEGFATWMSWYSCNVFYPEWKVWQTYVIDNL
QSALSLDSLRSSHPIEVPVKRADEINQIFDAISYSKGSSVLRMISKYLGEDVFLQGVRNY
IKKHAYGNTETGDLWAALADASGKPVQSVMDIWTKNVGFPVISVTENKESS-SIHVKQNR
FLRTGDVRPEEDQTLFPVMLGLRT---EKG-IDEDTMLTERE-------RDFPI-PD-LD
FFKLNADHSAIFRTSYSPERLKKLGQ-AARD-GRLSVEDRAGMIADSGALAASG--YQRT
SGMLSLLQGLDTESE----FVVWNEILTRIGTLRAAWLFEDDKTKDALKAFQRALVAPKA
HEIGWEF---PEN-D-DHILQQFKALMFGSAGMAEDPVVVKAALDMFARF-SA-GDLSAI
HPNIRGSVFTIAL---KHGGLKEYEVVLDRSRHAPTSDEKTTALRCLGASEDPELIKRTL
GLAMSEEVKS-QDIYMPLGGLRSHPAGIEGRWNWLKSNWDELYKRLPPGLGMLGTVVQLT
TASFCTEAQLKDVEDFFASKDTKGFDRAVEQSLDAIRAKINWLKRDRDDVEQWLSSNSYL
----Q--SKL----------------------------
>XP_040816247_Penicillium_solitum
------------------------------------------------------------
------------------------------------------------------------
------------------------MCSSRR-DT-SGSTNV--------------------
---------------------------------Q-GREVLPTNVKPQHYDLTL-DPNFEK
FTYGGSVTIDLDVNEDT-DFVTLNSNEIEIHSAVVS-----AKGSVVDSKPEISF-NKDN
QTATIKF--DQALAAG-----SDAQLKLTFTGILNDNMAGFYRSSYKE--NGETKYIASS
QMEPTDARRAFPCFDEPALKAKFTVTLVADKSMTCLSNMDVDT----ETEV--QGGAKKA
VKFTTSPLMSTYLVAFIVGNLNYIET-KNF-------RVPIRVYATPDQDIEHGRFSLEL
AAKTLAFYEKAFDNDFPLPKMDMVAVPDFSAGAMENWGLITYRIVDVLLDEKNSGASRKE
RIAETVQHELAHQWFGNLVTMDFWDGLWLNEGFATWMSWYSCNVFYPEWKVWQTYVIDNL
QSALSLDSLRSSHPIEVPVKRADEINQIFDAISYSKGSSVLRMISKYLGEDVFLQGVRNY
IKKHAYGNTETGDLWAALADASGKPVQSVMDIWTKNVGFPVLSVTENKENS-SIHVKQNR
FLRTGDVRPEEDQTLFPVMLGLRT---DKG-IDEETMLTERE-------RDFPV-PD-LD
FFKLNADHSAIFRTSYSPERLKKLGQ-AARD-GRLSVEDRAGMIADSGALASSG--FQRT
SGMLSLLQGLDTESE----FVVWNEILTRIGTLRAAWLFEDDKTKDALKAFQRALVAPKA
HEIGWEF---PEN-D-DHILQQFKALMFGSAGMAEDPVVVKAALDMFTRY-SA-GDLSAI
HPNIRGSVFTIAL---KHGGLKEYEVVLERSRRAPTSDEKTTALRCLGASEDPELIKRTL
GLAMSDEVKS-QDIYMPLGGLRSHPAGIEGRWNWLKSNWDDIYKRLPPGLGMLGTVVQLT
TASFCTEAQLKDVEGFFASKDTKGFDRAVEQSLDAIRAKINWLKRDRDDVEQWLSSNSYL
----Q--SKL----------------------------
>XP_022579028_Penicilliopsis_zonata
------------------------------------------------------------
------------------------------------------------------------
------------------------MCSSRRGDGSLGSTNV--------------------
---------------------------------AHGREVLPTNVKPVHYDLTL-EPDLVK
FTYDGTVIIDLDVAEDT-NSISLNANELQIHSAVVS-----VEGAVVAANPEVTM-NKDA
QVATVTF--GETIVAG-----KKAQLKLAFTGELNDNMAGFYRSSYKTA-KGETKYMATT
QMEPTDARRSFPCFDEPALKAKFTVTLVADRHLTCLSNMDIAH----EKEV--QGGAKKA
VTFNTSPLMSTYLLAFIVGELNYIET-KAF-------RVPIRVYATPDQDIEHGRFSLDL
AARTLAFYEKAFDNEFPLPKMDMVAIPDFSAGAMENWGLITYRVVDLLLDEKASGASRKE
RVAEVVQHELAHQWFGNLVTMDFWDGLWLNEGFATWMSWYSCNTFYPEWKVWQTYVIDTL
QSALSLDSLRSSHPIEVPVKRADEINQIFDAISYSKGSSVLRMISKYMGEDVFIQGVRNY
IHKHAYGNTQTGDLWAALADASGKPIEQVMDIWTKNVGFPVVTVSENPAAS-SITVKQNR
FLRTGDVRPEEDTTLYPVTLALRT---KQG-VDETAMLTERE-------TEFPV-AD-LD
FFKLNADHSGIYRTSYTPERLSKLGQ-AAKN-GLLTVEDRAGMIADSGALAASG--YQLT
SGLLSLLKSFDSESE----FVVWNEILTRLGNLRAAWLFEDHQTRDALKAFQRSLVSAKA
HELGWHF---SAD-D-DHILQQFKALMFGAAGMANDPVVVQAAQEMFARF-AA-GDLDAI
HPNIRGSVFSIVL---KNGGAKEYDIVLDRFRHAATSDEKTTALRCLGSAEDPALIQRTL
ALASSDEVKN-QDIYLPLSGLRSHAAGVDARWTWLKSNWDAIFKRLPPSLGMLGTVIQIT
VSSFSTPAQLKEVEAFFAEKDTKGFDRAVEQSLDTIRAKISWIERDGGDVENWLKTNSFR
----E---KL----------------------------
>XP_016621097_Cladophialophora_bantiana
------------------------------------------------------------
------------------------------------------------------------
------------------------MC--RFMSDSPGAV-T--------------------
---------------------------------TQGRVVLPTNVVPKHYDVTL-EVDFEK
FTFQGTVIIDLDIAKDS-TSISLNTLELDIHSTTIH-----ADGALVTSSPTLSY-DADT
QTTTIDLGDGKSLSKG-----QKVQLKHTYTGQLNDKMAGFYRS--KRK-DG--QYLAVT
QFEATDARRAMPCFDEPALKAEFTVTLIADEGMTCLSNMDVASTKIVHSEI--TGGKRKA
VKFNRSPRMSTYLLAFIVGELKSIST-DKF-------RLPIKVWMTPEQNEEDGRFALGV
AAKTLAFYEKAFQAPYPLPKMDMVAIPDFAAGAMENWGLVTYRVVDLLFDEKSAGAATKE
RVAEVVQHELAHQWFGNLVTMDFWDGLWLNEGFATWMSWYSCNEFYPEWKVWETFVIDTL
QSALGLDGLRSSHPIEVPVHRAEDINQIFDAISYSKGSAVLRMISKYLGEDIFIEGVRRY
IKKHAWGNTQTGDLWNALGEASGKDVAHMMDIWTKNIGYPVITVTENEKDA-TITVKQNR
FLRTGDVKPEEDKVLYPVILGLKT---KDG-VDESLMLTERE-------QTFGI-KGGLD
FYKLNADHSALYRTSYTPQRLTKLGE-AAKK-GLLSVEDRAGMIADAGALAASG--YGKT
SGILSLLQSFNTETQ----FVVWNEILSRINAVRNTWIFEDELVKDALKAFQLNLTSAKA
HELGWEF---AEN-E-DHILSQFKSLMFGSAGLAGDAEIQAAAKEMFGKF-MQ-GDYSAI
HPNLRSSVFAMAL---RDGGEKEWDALVARYHSAPTSDEKNTCLRTLGRAKSPQLIKKTL
DFALSGQVKM-QDIYMPIGGLGTTSEGIERRWEWMCANWDELVEKLPPSMTMLSSVVSIC
VAGFTSDAQLKKVEDFFEGKDKKGFDRSLQQSMDSIQAKANWLKRDGEDVWGWLKSNGYL
-REGVVGGKL----------------------------
>XP_008724186_Cladophialophora_carrionii
------------------------------------------------------------
------------------------------------------------------------
------------------------MC--RFMSDSPGTV-N--------------------
---------------------------------TQGRIILPANVVPTHYDVTL-EVDFDK
FIFKGVVVIDLDVAKDS-TSISLNTLELDIHSTAVH-----ADGALVTSSPTLSY-DADT
QTTTIELGEGKKLSKG-----QRVQLKHTYTGQLNDKMAGFYRS--KRK-DG--KYLAVT
QFEATDARRAVPCFDEPALKAEFTVTLIADDEMTCLSNMDVASTSTVDSEV--TGGKRKA
VKFNRSPRMSTYLLAFIVGELKSIST-DKF-------RLPIKVWMTPDQNESDGQFALEV
AAKTLAFYEKAFQAPYPLPKMDMVAIPDFAAGAMENWGLVTYRVVDLLFDQKSAGAATKE
RVAEVVQHELAHQWFGNLVTMDFWDGLWLNEGFATWMSWYSCNEFYPEWKVWETFVIDTL
QGALGLDGLRSSHPIEVPVHRAEDINQIFDAISYSKGSSVLRMISKYLGEDTFIEGVRRY
IKKHAWGNTQTSHLWNALGDASGKDVAHVMDIWTKNIGYPVITVTENEKDS-SITIKQNR
FLRTGDVKPDEDKVLYPVMLGLRT---KDG-VDETLMLTERE-------QTFKI-KGGLG
FYKLNADHSAFYRTSYTPERLTKLGE-AAQK-GLLSVEDRAGMIADAGALAASG--YGKT
SGILSLLQSFNTETQ----FVVWNEILTRINAVRNTWIFQDEKVKDALKAFQLNLTSAKA
HELGWEF---SED-E-DHILSQFKGMMFGSAGLAGDAKIQTAAKEMFGKF-ME-GDYAAV
HPNLRSSVFAMAL---RDGGEKEWNALLARYHSAPTSDEKNTCLRSLGRAKDPELIKKTL
DLALSGQVKM-QDIYMPIGGLGTTSEGIERRWEWMCANWDELVEKLPPSMTMLSSVVSIC
AAGFTSEDQLAKVEKFFDGKDKKGFDRSLQQSMDSIRAKANWLKRDGEDLQGWLRSNGYL
-KE--VSGKL----------------------------
>XP_016246562_Cladophialophora_immunda
--------------------------------------MQPFYTRSLSGLAVEPRILPLQ
RLPTQILRRSFQTQSTDLPYVKNNSAFRPGHKQLAVRPPTLQTRPFSLSSSRLGAPRHRS
LKPLPPQTSAIPTPLRPSASPAANMC--RFMSDSPGAA-T--------------------
---------------------------------TQGRIVLPTNVVPKHYDVTL-EVDFEK
FVFQGTIVIDLDIAKDS-TSISLNTVELEIHSTTVH-----ADGVLITSSPKLSY-DADT
QTTTIDLGEGKSLSKG-----QKVQLKHTYTGQLNDKMAGFYRS--KRR-DG--QYLAVT
QFEATDARRAMPCFDEPALKAEFTVTLIADEGMTCLSNMDVASTETVHSDI--IGGKRKA
VKFNRSPKMSTYLLAFIVGELKSIST-DKF-------RLPIKVWMTPEQNEEDGRFALGV
AAKTLAFYEKAFQAPYPLPKMDMVAIPDFAAGAMENWGLVTYRVVDLLFDEKSAGAATKE
RVAEVVQHELAHQWFGNLVTMDFWDGLWLNEGFATWMSWYSCNEFYPEWRVWETFVIDTL
QSALGLDGLRSSHPIEVPVHRAEDINQIFDAISYSKGSAVLRMISKYLGEDAFIDGVRRY
IKKHAWGNTQTGDLWNALGEASGKDVAHVMDIWTKNIGYPVVTVTENEKDS-TITVKQNR
FLRTGDVKPEEDKVLYPVILGLKT---KDG-VDESLMLTERE-------QTFNI-KGGLD
FYKLNADHSALYRTSYTPQRLAKLGE-AAKK-GLLSVEDRAGMIADAGALAASG--YGKT
SGILSLLQSFNTETQ----FVVWNEILSRINAVRNTWIFEDEPIKDALKAFQLNLTSAKA
HELGWEF---SEN-E-DHILSQFKSLMFGSAGLAGDAKIQAAAKEMFGKF-MK-GDYSAI
HPNLRSSVFAMAL---RDGGEKEWDALVARYHSAPTSDEKNTCLRTLGRAKDPELIKKTL
EFALSGQVKM-QDIYMPIGGLGTTSEGIEKRWEWMCANWDELVEKLPPSMTMLSSVVSIC
AAGFTSDAQLKKVQDFFEGKDKKGFDRSLQQSMDSIQAKANWLKRDGEDVQKWLKSSGYL
-KEGVVSGKL----------------------------
>XP_007751746_Cladophialophora_psammophila
------------------------------------------------------------
------------------------------------------------------------
------------------------MC--RFMSDSPGAV-P--------------------
---------------------------------TQGRVVLPTNVVPKHYDVTL-EVDFDK
FTFQGTVIIDLDIAKDS-TSISLNTLELEIHSTTIH-----ADGALVTSSPTLSY-DADT
QTTAIDLGEGKSLSKG-----QKVQLKHTYTGQLNDKMAGFYRS--KRK-DG--QYLAVT
QFEATDARRAMPCFDEPALKAEFTVTLIADEGMTCLSNMDVASTKVVHSEI--TGGKRKA
VKFNRSPRMSTYLLAFIVGELKSIST-DKF-------RLPIKVWMTPEQNEEDGRFALEV
AAKTLAFYEKAFQAPYPLPKMDMVAIPDFAAGAMENWGLVTYRVVDLLFDEKSAGAATKE
RVAEVVQHELAHQWFGNLVTMDFWDGLWLNEGFATWMSWYSCNEFYPEWRVWETFVIDTL
QSALGLDGLRSSHPIEVPVHRAEDINQIFDAISYSKGSAVLRMISKYLGEDAFIEGVRRY
IKKHAWGNTQTGDLWNALGEASGKDVAHVMDIWTKNIGYPVITVTENEKDA-TITVKQNR
FLRTGDVKPEEDKVLYPVILGLKT---KDG-VDESLMLTERE-------QTFGI-KGGLD
FYKLNADHSALYRTSYTPQRLAKLGE-AAKK-GLLSVEDRAGMIADAGALAASG--YGKT
SGILSLLQSFNTEAQ----FVVWNEILSRINAVRNTWIFEDESVKDALKAFQLNLTSAKA
HELGWEF---SEN-E-DHILSQFKSLMFGSAGLAGDAKIQAAAKEMFGRF-MQ-GDYSAI
HPNLRSSVFAMAL---RDGGEKEWDALVARYLSAPTSDEKNTCLRTLGRAKSPQLIKKTL
DFALSGQVKM-QDIYMPIGGLGTTSEGIERRWEWMCANWDELVEKLPPSMTMLSSVVSIC
VAGFTSDAQLKKAEDFFGGKDKKGFDRSLQQSMDSIRAKANWLKRDGEDVRGWLKSNGYL
-REGVVGGKL----------------------------
>XP_018689399_Fonsecaea_erecta
------------------------------------------------------------
------------------------------------------------------------
------------------------MC--RFMSDSPGAA-T--------------------
---------------------------------TQGRIVLPTNVVPKHYDVTL-EVDFDK
FVFHGTVVIDLDAAKDS-TSISLNTVEIDIHSTTVH-----ADGALITSSPKISY-DADT
QTTTIDLGEGKSLSKG-----QKVQLKHTYTGQLNDKMAGFYRS--KRR-DG--QYLAVT
QFEATDARRAMPCFDEPALKAEFTVTLIADEAMTCLSNMDVASTKAVHSDI--TGGQRKA
VTFNRSPRMSTYLLAFIVGELKSIST-DKF-------RLPIKVWMTPEQNEEDGRFALDV
AAKTLAFYEKAFQAPYPLPKMDMVAIPDFAAGAMENWGLVTYRVVDLLFDEKSAGAATKE
RVAEVVQHELAHQWFGNLVTMDFWDGLWLNEGFATWMSWYSCNEFYPEWRVWETFVIDTL
QSALGLDGLRSSHPIEVPVHRAEDINQIFDAISYSKGSAVLRMISKYLGEDTFIDGVRRY
IKKHAWGNTQTSDLWNALGEASGKDVAHVMDIWTKNIGYPVITVTENEKDS-TITVKQNR
FLRTGDVKPEEDQVLYPVILGLKT---KDG-VDESLMLTERE-------QTFTI-KGGLD
FYKLNADHSALYRTSYTPQRLTKLGE-AAKK-GLLSVEDRAGMIADAGALAASG--YGKT
SGILSLLQSFNTETQ----FVVWNEILSRINAVRNTWIFEDESIKDALKAFQLNLTSAKA
HELGWEF---SEN-E-DHILSQFKSLMFGSAGLAGDAKIQAAAKDMFEKF-MK-GEYSAI
HPNLRSSVFAMAL---RDGGEKEWDALVARYHSAPTSDEKNTCLRTLGRAKDPKLIKKTL
DFALSGQVKM-QDIYMPIGGLGTTSEGIERRWEWMCANWDELVEKLPPSMTMLSSVVSIC
TAGFTSDAQLKKVQDFFEGKDKKGFDRSLQQSMDSIRAKANWLKRDGEDVGEWLKSNGYL
-TEGAVSGKL----------------------------
>XP_022507037_Fonsecaea_monophora
------------------------------------------------------------
------------------------------------------------------------
------------------------MC--RFMSDSPGAA-T--------------------
---------------------------------TQGRVVLPTNVVPKHYDVTL-EVDFAK
FTFEGTVVIDLDVAKDS-TSISLNTVELEIHSTTVH-----ADGALVTSSPKLSY-DADT
QTTTIELGEGKTLSKG-----QKVQLKHTYTGQLNDKMAGFYRS--KRR-DG--QYLAVT
QFEATDARRAVPCFDEPALKAEFTVTLIADEGMTCLSNMDVVSTETVHSDI--IGGKRKA
VKFNRSPKMSTYLLAFIVGELKSIST-DKF-------RLPIKVWMTPEQNEEDGRFALDV
AAKTLAFYEKAFQAPYPLPKMDMVAIPDFAAGAMENWGLVTYRVVDLLFDEKSAGAATKE
RVAEVVQHELAHQWFGNLVTMDFWDGLWLNEGFATWMSWYSCNEFYPEWRVWETFVIDTL
QSALGLDGLRSSHPIEVPVHRAEDINQIFDAISYSKGSAVLRMISKYLGEDTFIDGVRRY
IKKHAWGNTQTSDLWNALGEASGKDVAHVMDIWTKNIGYPVVTVTENEKDS-TITVKQNR
FLRTGDVKPEEDKVLYPVILGLKT---KDG-VDESVMLTERE-------QTFPI-KGGLE
FYKLNADHSALYRTSYTPQRLTKLGE-AAKK-GLLSVEDRAGMIADAGALAASG--YGKT
SGILSLLQSFNTETQ----FVVWNEILSRINAVRNTWIFEDESIKDALKAFQLNLTSAKA
HELGWEF---AEN-E-DHILSQFKSLMFGSAGLAGDAKIQAAAKEMFGKF-MQ-GDYSAI
HPNLRSSVFAMAL---RDGGEKEWDALVARYHSAPTSDEKNTCLRTLGRAKDPQLIKKTL
DFALSGQVKM-QDIYMPIGGLGTTSEGIERRWEWMCTNWDELVEKLPPSMTMLSSVVSIC
TAGFTSDAQLKKVQEFFEGKDKKGFDRSLQQSMDSIRAKANWLARDGQDVQEWLKSNGYL
-K-GVVGGKL----------------------------
>XP_016631955_Fonsecaea_multimorphosa
------------------------------------------------------------
------------------------------------------------------------
------------------------MC--RFMSDAPGAA-K--------------------
---------------------------------TQGRVVLPTNVVPRHYDVTL-EVDFDK
FVFQGTVIIDLDVAKDT-TSISLNTVELEIHSTTIH-----ADGALVTSSPKLSY-DEDT
QTTTIDFGEGKSLSKG-----QKVQLKHTYTGQLNDKMAGFYRS--KRR-DG--QYLAVT
QFEATDARRAMPCFDEPALKAEFTVTLIADEAMTCLSNMDVASTKTVHSDI--IGGNRKA
VKFNRSPRMSTYLLAFIVGELKSIST-DKF-------RLPIKVWMTPEQNESDGTFALDV
AAKTLAFYEKAFQAPYPLPKMDMVAIPDFAAGAMENWGLVTYRVVDLLFDEKSAGAATKE
RVAEVVQHELAHQWFGNLVTMDFWDGLWLNEGFATWMSWYSCNEFYPEWRVWETFVIDTL
QSALGLDGLRSSHPIEVPVHRAEDINQIFDAISYSKGSAVLRMISKYLGEDTFIDGVRRY
IKKHAWGNTQTGDLWNALGQASGKDVAHVMDIWTKNIGYPVITVTENEKDS-TITVKQNR
FLRTGDVKPEEDQVLYPVILGLRT---KDG-VDESLMLTERE-------QTFKI-KGGLE
FYKLNADHSALYRTSYTPQRLTKLGE-AAKK-GLLSVEDRAGMIADAGALAASG--YGKT
SGILSLLQSFNTETQ----FVVWNEILSRINAVRNTWIFENESIKDALKAFQLNLTSAKA
HELGWEF---SEN-E-DHILSQFKSLMFGSAGLAGDAKIQAAAKEMFGKF-ME-GDYSAI
HPNLRSSVFAMAL---RDGGEKEWDALVARYHSAPTSDEKNTCLRTLGRAKDPELIKKTL
EFALSGQVKM-QDIYMPIGGLGTTSEGIEKRWEWMCANWDELVEKLPPSMTMLSSVVSIC
AAGFTSDAQLKKVQDFFEGKDKKGFDRSLQQSMDSIRAKANWLQRDGEDVREWLKSNGYL
-KEGVVSGKL----------------------------
>XP_022494572_Fonsecaea_nubica
------------------------------------------------------------
------------------------------------------------------------
------------------------MC--RFMSDSPGAA-T--------------------
---------------------------------TQGRVVLPTNVVPKHYDVTL-EVDFAK
FTFEGTVVIDLDVAKDS-TSISLNTVELEIHSTTVH-----ADGALVTSSPKLSY-DADT
QTTTIELGEGKTLSKG-----QKVQLKHTYTGQLNDKMAGFYRS--KRR-DG--QYLAVT
QFEATDARRAMPCFDEPALKAEFTVTLIADEGMTCLSNMDVASTETVHSDI--IAGKRKA
VKFNRSPKMSTYLLAFIVGELKSIST-DKF-------RLPIKVWMTPEQNEEDGRFALDV
AAKTLAFYEKAFQAPYPLPKMDMVAIPDFAAGAMENWGLVTYRVVDLLFDEKSAGAATKE
RVAEVVQHELAHQWFGNLVTMDFWDGLWLNEGFATWMSWYSCNEFYPEWRVWETFVIDTL
QSALGLDGLRSSHPIEVPVHRAEDINQIFDAISYSKGSAVLRMISKYLGEDTFIDGVRRY
IKKHAWGNTQTSDLWNALGEASGKDVAHVMDIWTKNIGYPVITVTENEKDS-TITVKQNR
FLRTGDVKPEEDKVLYPVILGLKT---KDG-VDESVMLTERE-------QTFPI-KGGLE
FYKLNADHSALYRTSYTPQRLTKLGE-AAKK-GLLSVEDRAGMIADAGALAASG--YGKT
SGILSLLQSFNTETQ----FVVWNEILSRINAVRNTWIFEDESIKDALKAFQLNLTSAKA
HELGWEF---AEN-E-DHILSQFKSLMFGSAGLAGDAKIQAAAKEMFGKF-MQ-GDYSAI
HPNLRSSVFAMAL---RDGGEKEWDALVARYHSAPTSDEKNTCLRTLGRAKDPQLIKKTL
DFALSGQVKM-QDIYMPIGGLGTTSEGIERRWEWMCTNWDELVEKLPPSMTMLSSVVSIC
TAGFTSDAQLKKVQEFFEGKDKKGFDRSLQQSMDSIRAKANWLARDGQDVQEWLKSNGYL
-K-GVVGGKL----------------------------
>XP_013286768_Fonsecaea_pedrosoi
------------------------------------------------------------
------------------------------------------------------------
------------------------MC--RFMSDSPGAA-T--------------------
---------------------------------TQGRVVLPTNVVPKHYDVTL-EVDFAK
FTFRGTVVIDLDVAKDS-TSISLNTVELDIHSTTVH-----ADGALVTSSPKLSY-DADT
QTTTIELGEGKTLSKG-----QKVQLKHTYTGQLNDKMAGFYRS--KRR-DG--QYLAVT
QFEATDARRAMPCFDEPALKAEFTVTLVADEGMTCLSNMDVASTETVHSDI--IGGKRKA
VKFNRSPKMSTYLLAFIVGELKSIST-DKF-------RLPIKVWMTPEQNEEDGRFALDV
AAKTLAFYEEAFQAPYPLPKMDMVAIPDFAAGAMENWGLVTYRVVDLLFDEKSAGAATKE
RVAEVVQHELAHQWFGNLVTMDFWDGLWLNEGFATWMSWYSCNEFYPEWRVWETFVIDTL
QSALGLDGLRSSHPIEVPVHRAEDINQIFDAISYSKGSAVLRMISKYLGEDTFIDGVRRY
IKKHAWGNTQTSDLWNALGEASGKDVAHVMDIWTKNIGYPVVTVTENEKDS-TITVKQNR
FLRTGDVKPEEDKVLYPVILGLKT---KDG-VDESVMLTDRE-------QTFPI-KGGLE
FYKLNADHSALYRTSYTPQRLTKLGE-AAKK-GLLSVEDRAGMIADAGALAASG--YGKT
SGILSLLQSFNTETQ----FVVWNEILSRINAVRNTWIFEDESIKDALKAFQLNLTSAKA
HELGWEF---AEN-E-DHILSQFKSLMFGSAGLAGDAKIQAAAKEMFGKF-MQ-GDYSAI
HPNLRSSVFAMAL---RDGGEKEWDALVARYHSAPTSDEKNTCLRTLGRAKDPQLIKKTL
DFALSGQVKM-QDIYMPIGGLGTTSEGIERRWEWMCTNWDELVEKLPPSMTMLSSVVSIC
TAGFTSDAQLKKVQEFFEGKDKKGFDRSLQQSMDSIRAKANWLARDGQDVQEWLKSNGYL
-K-GVVGGKL----------------------------
>XP_007754089_Cladophialophora_yegresii
------------------------------------------------------------
------------------------------------------------------------
------------------------MC--RFMSDSPGTV-N--------------------
---------------------------------TQGRIILPANVVPKHYDVTL-EVDFDK
FVFKGVVVIDLDVAEDS-ASISLNTLELDIHSTAVH-----ADGALVTSSPTLSY-DADT
QTTTIELGEGKKLSKD-----QQVQLKHTYTGQLNDKMAGFYRS--KRK-DG--KYLAVT
QFEATDARRAVPCFDEPALKAEFTVTLIADTEMTCLSNMDVASTSTVDSEV--TGGKRKA
VKFNRSPRMSTYLLAFIVGELKSIST-DKF-------RLPIKVWMTPDQNESDGQFALEV
AAKTLAFYEKAFQAPYPLPKMDMVAIPDFAAGAMENWGLVTYRVVDLLFDQKSAGAATKE
RVAEVVQHELAHQWFGNLVTMDFWDGLWLNEGFATWMSWYSCNEFYPEWRVWETFVIDTL
QGALGLDGLRSSHPIEVPVHRAEDINQIFDAISYSKGSSVLRMISKYLGEDTFIEGVRRY
IKKHAWGNTQTSDLWDALGDASGKDVAHVMDIWTKNIGYPVITVTENEKDS-SITIEQNR
FLRTGDVKPEEDKVLYPVMLGLRT---KDE-VDETLMLTKRK-------QTFKI-KGGLD
FYKLNADHSAFYRTSYTPERLTKLGE-AAQE-GLLSVEDRAGMIADAGALAASG--YGKT
SGILSLLQSFNTETQ----FVVWNEILTRINAVRNTWIFQDEKVKDALKAFQLNLTSAKA
HELGWEF---SEN-E-DHILSQFKSMMFGSAGLAGDGKIQTAAKEMFGKF-LQ-GDYAAV
HPNLRSSVFAMAL---RDGGEKEWDALLARYHSAPTSDEKNTCLRSLGRAKDPELIKKTL
DLALSGQVKM-QDIYMPIGGLGTTSEGIERRWEWMCANWDELVEKLPPSMTMLSSVVSIC
AAGFTSEDQLAKVEKFFDGKDKKGFDRSLQQSMDSIRAKANWLKRDGEDVQGWLRSNGYL
-KE--VSGKL----------------------------
>XP_016237741_Exophiala_spinifera
------------------------------------------------------------
------------------------------------------------------------
------------------------MC--RFMSDSPGVT-S--------------------
---------------------------------TQGRVVLPTNVVPKHYDVTL-EVDFDK
FTFEGSVIIDLEVAKDS-TTISLNTLELDIHSTTVH-----ADGALVTSSPSLSY-DADT
QTTTIDL--GKSISKG-----QKVQLKQRYTGQLNDKMAGFYRS--KRR-DG--QFLAVT
QFEATDARRALPCFDEPALKAEFTVTLIADDDKTCLSNMDVASTEIVDSKI--TGGKRKA
VKFNRSPRMSTYLLAFIIAELKSIST-DAF-------RLPIKVWMTPEQNEEDGRFALDV
AAKTLAFYEKAFQAPYPLPKMDMVAIPDFAAGAMENWGLVTYRVVDLLFDQKSAGAATKE
RVAEVVQHELAHQWFGNLVTMDFWDGLWLNEGFATWMSWYSCNEFYPEWKVWETFVIDTL
QGALGLDGLRSSHPIEVPVHRAEDINQIFDAISYSKGSSVLRMISKYLGEETFIEGIRRY
IKKHAWGNTQTSDLWDALGDASGKDVAHVMDIWTKNIGYPVITVSENEKDS-SITVKQNR
FLRTGDVKAEEDKVLYPVMLGLRT---KDG-VDEALMLTERE-------QTFKI-PGGLD
FYKLNADHSAFYRTSYTPERLTKLGE-AAQK-GLLSVEDRAGMIADAGALAASG--YGKT
SGILSLLQSFNTETQ----FVVWNEILTRINAVRNTWIFEDEATKDALKAFQLNLCSAKA
HELGWEF---SDD-E-DHILSQFKSLMFGSAGLAGDQKVQAAAKDMFSKF-LA-GDYAAV
HPNLRASVFAMAL---RDGGEKEWDALLARYHSAPTADEKNTCLRSLGRAKSPELIQKTL
KLALSGEVKM-QDIYMPIGGLGTTSEGIEKRWEWMCQNWDELVEKLPPSMSMLSSVVSIC
VAGFTREKQLKQVEAFFQDKDKKGFDRSLQQSFDSIRAKANWLQRDSEDVVGWLKANGYL
-E----KGKL----------------------------
>XP_016262930_Exophiala_oligosperma
-----------------------------------------------------MKPPARS
LSRLVGPHIPLTRSPSSSTSLLRQTTRRSFQTQVSRNSVRPATATRPLLPL---------
---RRPSLIHESCPGGASPFALSRMC--RFMSDSPGVT-S--------------------
---------------------------------TQGRVVLPDNVVPKHYDLTL-EVDFDE
FTFEGSVIIDLDVAKDS-TTISLNTLELDIHSTTVH-----ADGALVTSSPSLSY-DADT
QTTTIDL--GKSISKG-----QKVQLKHTYTGQLNDKMAGFYRS--KRK-DG--EYLAVT
QFEATDARRALPCFDEPALKAEFTVTLIADEEMTCLSNMDVASTEMVDSEI--TGEKRKA
VKFSRSPRMSTYLLAFIVAELKSIST-SAF-------RLPIKVWMTPEQNEADGRFALDV
AAKTLAFYEKAFQAPYPLPKMDMVAIPDFAAGAMENWGLVTYRVVDLLFDQKTAGAATKE
RVAEVVQHELAHQWFGNLVTMDFWDGLWLNEGFATWMSWYSCNEFYPEWKVWETFVIDTL
QGALGLDGLRSSHPIEVPVHRAEDINQIFDAISYSKGSSVLRMISKYLGEETFIEGIRRY
IKKHAWGNTQTSDLWDALGEASGKDVARVMDIWTKNIGYPVITVSENEKDS-SITVKQNR
FLRTGDVKAEEDKVLYPVMLGLQT---KSG-VDETLMLTERE-------QTFKI-SGGLD
FYKLNADHSAFYRTSYTPERLTKLGE-AAQK-GLLSVEDRAGMIADAGALAASG--YGQT
SGILSLLQSFNTETQ----FVVWNEILTRINAVRNTWIFEDESIKDALKAFQLNLCSAKA
HELGWEF---SDN-E-DHILSQFKSLMFGSAGLAGDKKVQAAAKEMFSKF-LA-GDYAAV
HPNLRASVFAMAL---RDGGEKEWDALLARYHSASTADERNTCLRSLGRARSPELIQKTL
KLALSGKVKM-QDIYMPIGGLSTTSEGIEKRWEWMWQNWGELVEKLPPSMTMLSSVVSIC
VSGFTSEKQLHQVEAFFQDKDKKGFDRSLQQSFDSIRAKANWLKRDSEDVVGWLKSNGYL
-E----KGKL----------------------------
>XP_013311439_Exophiala_xenobiotica
-----------------------------------------------------MKPPARS
LLRLAGSR----NLPQSPSPLLRQICRRSFQTQLKHKSIPPLTPT--LLPTGLSNRSVFE
KRSSRKALFHPTTPS---------MC--RFMSDSPGVA-N--------------------
---------------------------------TQGRVVLPTNVVPKHYDVTL-EVDFDK
FTFEGTAIIDLDVAKDT-SSISLNTLELDIHTTTVH-----ADGALVTSSPTLSY-DADT
QTTTIDL--GKSVSKG-----QKVQLKHTYTGQLNDKMAGFYRS--KRR-DG--QYLAVT
QFEATDARRALPCFDEPALKAEFTVTLIADEDKTCLSNMDVASVEHVDSKI--TGGKRKA
VKFTRSPRMSTYLLAFIIAELKSIST-DKF-------RLPIKVWMTPEQNEEDGRFALDV
AAKTLEFYEKAFQAPYPLPKMDMVAIPDFAAGAMENWGLVTYRVVDLLFDQKSAGAATKE
RVAEVVQHELAHQWFGNLVTMDFWDGLWLNEGFATWMSWYSCNEFYPEWKVWETFVIDTL
QGALGLDGLRSSHPIEVPVHRAEDINQIFDAISYSKGSSVLRMISKYLGEDTFIDGVRRY
IKKHAWGNTQTSDLWDALGEASGKDVAHVMDIWTKNIGYPVISVTENETDS-SITVKQNR
FLRTGDVKPEEDKVLYPVMLGLRT---KDG-VDESVMLTERE-------QTFKI-KGGLD
FYKLNADHSAFYRTSYTPQRLTKLGE-AAQQ-GLLSVEDRAGMIADAGALAASG--YGKT
SGILSLLQSFNTETQ----FVVWNEILTRINAVRNTWIFEDESTKDALKAFQLNLCSAKA
HELGWQF---SEN-E-DHIMSQFKSLMFGSAGLAGDKKIQAAAKEMFSKF-LA-GDHAAV
HPNLRASVFAMVL---RDGGEKEWDALLARYHSAPTADEKNTCLRSLGRARSPELIKKTL
QLALSGEVKM-QDIYMPIGGLGTTAEGIEKRWEWMCKNWDELVEKLPPSMSMLSSVVSIC
VGGFTSEKQLNRVEAFFQDKDKKGFDRSLQQSLDAIRAKANWLQRDSEDVLGWLKENGYL
-E----KGKL----------------------------
>XP_007720658_Capronia_coronata
------------------------------------------------------------
------------------------------------------------------------
------------------------MC--RFMSDAPGAV-N--------------------
---------------------------------TQGRVVLPDNVIPKHYDVTL-EVDFDK
FTFEGTVVIDLDVAKDS-SSIALNTLELDIHTTTVH-----ADGTLVTSSPTLSY-DADT
QTTTVEL--GKSITKG-----QKVQLKHTYTGQLNDKMAGFYRS--KRR-DG--QYLAVT
QFEATDARRALPCFDEPALKAEFTVTLIADEDKTCLSNMDVASTKVVDSKI--TGGKRKA
VTFSRSPRMSTYLLAFIIAELKSIST-DKF-------RLPIKVWMTPEQNEEDGKFALDV
AAKTLAFYEKAFQAPYPLPKMDMVAIPDFAAGAMENWGLVTYRVVDLLFDQKSAGAATKE
RVAEVVQHELAHQWFGNLVTMDFWDGLWLNEGFATWMSWYSCNEFYPEWKVWQTFVIDTL
QGALGLDGLRSSHPIEVPVHRAEDINQIFDAISYSKGSAVLRMISKYLGEDTFIDGIRRY
IKKHAWGNTKTSDLWAALGDASGKDVAHVMDIWTKNIGYPVVTVTENEKES-TITVKQNR
FLRTGDVKPEEDQVLYPVMLGLKT---KEG-VDESLLLTERE-------QTYKI-RGGLE
FYKLNTDHSAFYRTSYTPDRLTKLGE-AAQK-GLLSVEDRAGMIADAGALAASG--YGRT
SGILSLLQSFNTEAN----FVVWNEILTRINAVRNTWIFEDDSVKDALKAFQLHLCSTKA
HELGWEF---SEN-E-DHILSQFKSLMFGSAGLAGDQKIQAAAKEMFGKF-LK-GDYNAI
HPNLRASVFAMVL---RDGGVKEWEAVLARYHSAPTADERNTCLRSLGRARSPELIKKTL
DLALSGEVKM-QDIYMPIGGLGTTAEGIEKRWEWMCKNWDTLVEKLPPSMTMLSSVVSIC
VAGFTKADQMSKVEQFFQDKDKKGFDRSLQQSLDSIKAKSNWLARDGDDVLGWLKENGYL
-E----KGRL----------------------------
>XP_007736806_Capronia_epimyces
------------------------------------------------------------
------------------------------------------------------------
------------------------MC--RFMSDSPGAA-S--------------------
---------------------------------TQGRVILPDDVVPKHYDVTL-EVDFDK
FTFEGTVIIALDVARDT-SSIALNTLELDIHTTTIH-----ADGALVTSSPTLSY-DAET
QTTTIQL--GKSITKG-----QKVQLKQTYTGQLNDKMAGFYRS--KRR-DG--QYLAVT
QFEATDARRALPCFDEPALKAEFTVTLIADEDKTCLSNMDVASTEIVDSKI--TGGKRKA
VKFNRSPRMSTYLLAFIIAELKSIST-DKF-------RLPIKVWMTPEQNDDDGKFALDV
AAKTLAFYEKAFQAPYPLPKMDMVAIPDFAAGAMENWGLVTYRVVDLLFDQKSAGAATKE
RVAEVVQHELAHQWFGNLVTMDFWDGLWLNEGFATWMSWYSCNEFYPEWKVWQTFVIDTL
QGALGLDGLRSSHPIEVPVHRAEDINQIFDAISYSKGSAVLRMISKYLGEDVFIEGIRKY
IKKHAWGNTKTSDLWDALGDASGKDVAHVMDIWTKYIGYPVVTVTENEKDS-TITVKQNR
FLRTGDVKPDEDQVLYPVMLGIRT---KEG-VDENLMLTERE-------QTFKI-KGGLE
FYKLNTDHSAFYRTSYTPDRLMKLGE-AAQK-GLLSVEDRAGMIADAGALAASG--YGKT
SGILSLLQAFNTESD----FVVWNEILTRINAVRNTWLFEDESIKDALKAFQLNLCSAKA
HELGWEF---SDD-E-DHILGQFKSLMFGSAGLAGDQKVQAAAKEMFAKF-LK-GDYNAI
HPNLRASVLAMAL---RDGGVKEWEAVLARYHSAPTADEKNTCLRSLGRARSPELIKKTL
DLALGGEVKM-QDIYMPIGGLGTTSEGVEKRWEWMCKNWETLVEKLPPSMSMLSSVVSIC
VAGFTKEEQLGKIDEFFRDKDTKGFDRSLQQSFDSIRAKSNWLKRDGDDVLGWLKEKGYL
-E----KGRL----------------------------
>XP_009152326_Exophiala_dermatitidis
-----------------------------------------------------MKHYVRS
LSRLAGSR----PIQSPTCTLHHQCFRRSFSSRVQTTNTTTVRRAVPSLIRSRNLNPSSS
PFASRQARASLFNPAN--------MC--RFMSDAPGAH-N--------------------
---------------------------------TQGRVILPDNVVPKHYDVTL-EVDFDK
FTFEGTVVIDLDVPKDT-TSIALNTLELDIHSTTVH-----ADGSLVTSSPTLSY-DADT
QTTTIEL--GKTITKG-----QKVQLKHTYTGQLNDKMAGFYRS--KRR-DG--QYLAVT
QFEATDARRALPCFDEPALKAEFTVTLIADEDKTCLSNMDVASTEIVDSKI--TGGKRKA
VKFNRSPRMSTYLLAFIIAELKSIST-DKF-------RLPIKVWMTPEQNEEDGRFSLDV
AAKTLAFYEKAFQAPYPLPKMDMVAIPDFAAGAMENWGLVTYRVVDLLFDQKSAGAATKE
RVAEVVQHELAHQWFGNLVTMDFWDGLWLNEGFATWMSWYSCNEFYPEWKVWQTFVIDTL
QGALGLDGLRSSHPIEVPVHRAEDINQIFDAISYSKGSAVLRMISKYLGEDVFIDGVRRY
IKKHAWGNTKTSDLWDALGDASGKDVAHVMDIWTKNIGYPVVTVTENEKDS-TITVKQNR
FLRTGDVKPEEDKVLYPVMLGLKT---KDG-VDESLMLTERE-------QTYKI-KGGLE
FYKLNTDHSAFYRTSYTPERLTKLGE-AAQKGGLLSVEDRAGMIADAGALAASG--YGRT
SGILSLLQSFNTETE----FVVWNEILTRINAIRNTWIFEDESTKKALKSFQLNLCSAKA
HELGWEF---SEN-E-DHILSQFKSLMFGSAGLAGDKKIQAAAKEMFAKF-LD-GDFNAI
HPNLRASVLAMVL---RDGGVKEWEAVLARYHTAPTADEKNTCLRSLGRARSPELIKKTL
DLALSGEVKM-QDIYMPIGGLGTTSEGIEKRWEWMCNNWDVLVEKLPPSMTMLSSVVSIC
VAGFTKEDQLAKVEHFFHDKDKKGFDRSLQQSLDSIRAKANWLKRDGDDVTGWLKENGYL
-E----KGRL----------------------------
>XP_013255210_Exophiala_aquamarina
------------------------------------------------------------
------------------------------------------------------------
------------------------MC--RFMSDSPGAV-S--------------------
---------------------------------TQGRVVLPTNVVPKHYDVTI-EVDFEK
FTFDGTVIIDLDVAEDS-SSISLNTVELEIHSTQVH-----ADGALVTSSPSLAY-DADT
QTTTISL--GKTLTKG-----QKVQLKHTYTGQLNDKMAGFYRS--KRR-DG--KYLAVS
QFEATDARRALPCFDEPALKAEFTVTLIADQDKSVLSNMDVASTTTVDSKI--TGGRRKA
VKFNRSPKMSTYLLAFVVAELKSIST-DKF-------RLPIKVWMTPEQNEEDGRFALEV
AAKTLAFYEKAFQAPYPLPKMDMVAIPDFAAGAMENWGLVTYRVVDLLFDQKSAGAATKE
RVAEVVQHELAHQWFGNLVTMDFWDGLWLNEGFATWMSWYSCNEFYPEWKVWETFVIDTL
QGALGLDGLRSSHPIEVPVHRAEDINQIFDAISYSKGSAVLRMISKYIGEDVFIEGVRRY
IKKHAWGNTQTSDLWDALADASGKDVAHVMDVWTKNIGYPVVTVTENEKDS-SITVKQNR
FLRTGDVKPEEDKIIYPVILGLKT---KDG-VDESLMLEKRE-------QTFKL-KHGLD
FYKLNSDHSALYRTSYTPERLTKLGE-AAQQ-GLLSVEDRAGMIADAGALAASG--YGKT
SGILSLLQSFNTETQ----FVVWNEILTRINAVRNTWIFEDESTKDALKAFQLSLTSAKA
HELGWEF---SED-E-DHIQSQFKSMLFGSAGLAGDEKIQAAAKEMFGKF-LA-GDYAAV
HPNLRASVFAMAL---RDGGEKEWDALLARYHSAPTADEKNTCLRSLGRAKSPGLIQKTL
KLALSGEVKM-QDIYMPIGGLGTTSEGIERRYEWMEKNWEELVEKLPPSMTMLSSVVSIC
AAGFTRSDQMAKVEAFFQNKDKKGFDRSLQQSLDSIRAKANWLERDSEDVVSWLKEHGYL
-KA--VSGKL----------------------------
>XP_016226143_Exophiala_mesophila
--------------------------------------------------------MTLL
LRSLPRLADSSTRSAISSARQRRTVLQSIPSSYSSRAQAQAQKHCRSFQSLATTRQPATR
HTPLPLSTLVSRSSLPVPALGSTNMC--RFMSDAPGAV-N--------------------
---------------------------------TAGRIVLPTNVVPQHYDVTI-EVDFDK
FTFDGTIIIDLDVAKDS-TSISLNTLDIKIHSTEVH-----ADGALVTSSPSITY-DKDT
QTTTIDLG-GKMLSKG-----QKVQLKQTYTGELNDKMAGFYRS--KRR-DG--QVLAVT
QFEATDARRALPCFDEPALKAEFTVTLIVDDDKTALSNMDVASEKVVDSKI--TGGKRRA
VTFNRSPRMSTYLLAFIVAELKSIST-DKF-------RLPIKVWMTPEQNDDDGKFALDV
AAKTLAFYEKTFQAPYPLPKMDMVAIPDFAAGAMENWGLVTYRVVDLLFDQASAGAATKE
RVAEVVQHELAHQWFGNLVTMDFWDGLWLNEGFATWMSWYSCNEFYPEWKVWETFVIDTL
QGALGLDGLRSSHPIEVPVHRAEDINQIFDAISYSKGSAVLRMISKYLGEDVFIDGVRRY
IKKHAWGNTQTGDLWSALADASGKDVAHLMDIWTKNIGYPVVTVTENEKDS-SITLKQNR
FLRTGDVKPEEDTVLYPVILGLKT---KEG-VDETLILSERE-------QTFKI-KGGLD
FFKLNSDHSALYRTSYTAERLTKLGE-AAKA-GLLTVEDRAGMIADAGALAASG--YGKT
SGILSLLQSFNTETQ----FVVWNEILTRINSVRNTWIFEDESIKDALKAFQLSLTSAKA
HELGWEF---GEN-E-DHIQSQFKSLMFGSAGLAGDKKIEAAAKAMFEKF-LQ-GDYAAI
HPNLRASVFAMAI---RDGGEKEWEALLARYHSAPTSDEKNTCLRSLGRAKSPELIKKTL
DLALSGEVKM-QDIYMPIGGLGSTSDGINRRYEWLQKNWDVLVEKLPPSMSMLSSVVSIC
VAGFTNEKQLADVEAFFADKDKKGYDRSLQQSLDSIRAKANWLTRDAEDVQGWLKENGYL
EKAKSTGGKL----------------------------
>XP_013267470_Rhinocladiella_mackenziei
------------------------------------------------------------
------------------------------------------------------------
------------------------MC--RFASDSPGAV-N--------------------
---------------------------------AQSRVVLPTNVIPKHYDVTL-EVDFSK
FIFEGTVVIDLDVAKDS-SSISLNTLDLDIHTTTVH-----ADGALVTSSPSLSY-DADT
QTTTIEL--GNHISKG-----QRVQLKHTYTGQLNDKMAGFYRS--KRR-DG--KYLAVT
QFEATDARRALPCFDEPALKAEFTVTLIADENMTCLSNMDVASTEIVDSQI--AGGKRKA
VKFHRSPRMSTYLLAFIVAELKCIAT-DKF-------RLPIKVWMTPEQDEDDGRFALDV
AAKTLAFYEEAFQAPYPLPKMDMVAIPDFAAGAMENWGLVTYRVVDLLFDQKSAGAATKE
RVAEVVQHELAHQWFGNLVTMDFWDGLWLNEGFATWMSWYSCNEFYPEWKVWETFVIDTL
QGALGLDGLRSSHPIEVPVHRAEDINQIFDAISYSKGSAVLRMISKYLGEETFIEGVRRY
IKKHAWGNTQTSDLWDALGDASGKDVAHVMDIWTKNIGYPVVTVTENEKES-SITVRQSR
FLRTGDVQPEEDTVLYPVILGLRT---KDG-VDENLMLTERE-------QTFTI-KGGLD
FFKLNADHSALYRTSYTPQRLAKLGE-AAQK-GLLSVEDRAGMIADAGALAASG--YGKT
SGILSLLRSFNTETQ----FVVWNEILTRINALRNTWIFEDEAVKDALKAFQLNLCSAKA
HELGWEF---SDD-E-DHVRSQFKSLMFGSAGLAGDDKIQAAAKEMFAKF-MA-GDYTAI
HPNLRASVFAMAV---RDGGVKEWEALVARYHSAPTSEEKNTCLRSLGRAKSPELIKRTL
DLALGGEVKM-QDVYMPIGGLGTTSEGIEKRWEWMCDHWDELVNKLPPSMTMLSSVVSIC
VAGFTHETQLAKVEAFFKSKDNKGYDRSLQQSLDSVRAKANCLKRDGDDVLGWLQENGYL
GKEKNTGGKL----------------------------
>XP_017999593_Phialophora_attinorum
------------------------------------------------------------
------------------------------------------------------------
------------------------MC--RYASGNPGSVAN--------------------
---------------------------------SQGRIVLPTNLKPIHYDVTL-EPDFDK
FTFEGSVIIDLDVVKDS-KTISLNTVDIKIHSTSVH-----ADGVLVNDTPTLSY-DKDT
QTTVIDL--GKELKEG-----QKVQLKHTYTGELNDNMAGFYRS--KRK-DG--KYLAVT
QFEATDARRALPCFDEPALKAEFTVTLVADEGMTCLSNMDEASTTTVDSKI--TGAKRKA
VKFNRSPKMSTYLLAFIVGELKSIST-DKF-------RLPIKVWMTPDQKEEDGTFSLEV
AAKTLAFYEKAFEAPYPLPKMDMVAIPDFAAGAMENWGLITYRVVDLLFDQKTSGASTRE
RVAEVVQHELAHQWFGNLVTMDFWDGLWLNEGFATWMSWYSCNEFYPEWKVWETFVIDTL
QGALGLDGLRSSHPVEVPVHRAEDINQIFDSISYSKGSAILRMISKYIGEETFIDGVRRY
IKKHAWGNTQTGDLWAALSEASGKDIPKVMDIWTKKIGYPVITVWENASEG-TITVKQNR
FLRTGDVKPEEDEVLYPVILGLRT---KDG-VDEELILTERE-------QTFKV-KGGLD
FYKLNADHSALFRTNYSPERLTKLGE-AAQA-GKLTTEDRAGMIADAGVLAASG--YGKT
SGILALLESFSTEKQ----FLVWNEIMTRINALRNTWMFEDEAVKDSLKAFQLSLCSAKA
HELGWEF---SEN-E-DHILSQFKALMFGSAGLSGDKKIAAAAREMFDKY-KK-GDYEAV
HPNLRGSIFAMCI---RDGDESDWQALLDRFHNAPTADERNTCLRALGRTKDEQLIQKTL
GLALGGQVKM-QDIYMPIGGLSSTSKGVEDRFDWMVKNWDEIVKKLPPSMNMLSSVVAIC
VSGFTNESQKAKVVDFFKDKDKKGYDRSLEQSLDSIQAKSNWLNRDREDVEAWLKQKGYL
-----EGSKL----------------------------
>NP_595998_Schizosaccharomyces_pombe
------------------------------------------------------------
------------------------------------------------------------
------------------------------------------------------------
--------------------MQVTIPKSTSKEDDKNRNLLPKNVKPIHYDLSL-YPDLET
FTYGGKVVVTLDVLEDS-NSITLHGINLRILTAALE------WGSQTVWASEVSYGDER-
--IVLQF--PSTVPAN-----SVAVLTLPFTARISSGMEGFYRSSYVDS-DGNTKYLATT
QMEPTSARRAFPCWDEPALKATFTIDITAKENYTILSNMNAV-----EETV--KDG-LKT
ARFAETCRMSTYLLAWIVAELEYVEY---FTPGKHCPRLPVRVYTTPGFSEQ-GKFAAEL
GAKTLDFFSGVFGEPYPLPKCDMVAIPDFEAGAMENWGLVTYRLAAILVS-EDSAATVIE
RVAEVVQHELAHQWFGNLVTMQFWDGLWLNEGFATWMSWFSCNHFYPEWKVWESYVTDNL
QSALSLDALRSSHPIEVPIMHDYEINQIFDAISYSKGSCVIRMVSKYVGEDTFIKGIQKY
ISKHRYGNTVTEDLWAALSAESGQDISSTMHNWTKKTGYPVLSVSET--NDGELLIEQHR
FLSTGDVKPEEDTVIYWAPLKLKTMKDGKAVVDEKAVLSDRS-------KKIKVDKEALE
SYKLNSEQSGIYRVNYSADHLKKLSQIAVEKPDYLSVEDRAGLIADVASLSRAG--YGKV
SSTLDLIKTWKDEPN----FVVFAEMLARLNGIKSTLRFESSDIIAAMKKLVLEVSATKA
HSLGWEF---KAN-D-DHIIRQFKSTVYNYAGLFGDDKVVKDALSKFDAY-AS-GNKSAI
NDNLRSAVFNIAI---RYGGAKSWDQLLEIYTKTNDPYVRNSCLRAFGVTEDEKYIQKTL
DLTLDPIVKE-QDIYLILVTLSTHKNGVLAMWKFATSNWDKLLSRLPVAGTMRGYVVRFV
TSGFTHASAIDKIKEFFADKDTKLYERALQQSLDTISANSSFIDKSLDDITRWLKENRYM
--------------------------------------
```
