## Supplementary material for "Coding Sequence Insertions in Fungal Genomes are Intrinsically Disordered and can Impart Functionally-Important Properties on the Host Protein": MAFFT_MSAs: XP_019330643.1_blasthits_MAFFT.txt

```
>XP_019330643_Candida_albicans
------------------------------------------------------------
------------------------------------------------------------
------------------------------------------------------------
------------------------------------------------------------
------------------------------------------------------------
------------------------------------------------------------
------------------------------------------------------------
------------------------------------------------------------
------------------------------------------------------------
------------------------------------------------------------
------------------------------------------------------------
------------------------------------------------------------
------------------------------------------------------------
------------------------------------------------------------
------------------------------------------------------------
------------------------------------------------------------
------------------------------------------------------------
------------------------------------------------------------
------------------------------------------------------------
------------------------------------------------------------
------------------------------------------------------------
------------------------------------------------------------
------------------------------------------------------------
------------------------------------------------------------
------------------------------------------------------------
------------------------------------------------------------
-----------------------------------------------MT-----------
------------------------------GSSSQFQQLE-----KLGEGTYATVYKGRN
RATGA---LVALKEISLDSE-EGTPSTAIREISLMKELDHENIVTLYDVIHTE-NKLTLV
FEYMDKDLKKYMEVH-------------------------GQ------QSALDLKVVKSF
MFQLLKGIMFCHDNRVLHRDLKPQNLLINNKGELKLGDFGLARAFGIPFNTFSNEVVTLW
YRAPDVLLGSRAYTTSIDIWSAGCIFAEMCTGKPLFPGTANEDQLIKIFRLMGTPNERTW
PGISQYTNYKNNWQI-FVPQDLRLIV-----PNLDSMGLNLLQSLLQMRPESRITARQAL
QHPWFHEIT--MPNA-VPQHLSDPYQQQQQQQQQQQQQQHP------------HQPIIDQ
QY----------------------------------------------------------
------------------------------------------------------------
------------------------------------------------------------
------------------------------------------------------------
------------------------------------------------------------
----------------------------------------------------------
>XP_002417096_Candida_dubliniensis
------------------------------------------------------------
------------------------------------------------------------
------------------------------------------------------------
------------------------------------------------------------
------------------------------------------------------------
------------------------------------------------------------
------------------------------------------------------------
------------------------------------------------------------
------------------------------------------------------------
------------------------------------------------------------
------------------------------------------------------------
------------------------------------------------------------
------------------------------------------------------------
------------------------------------------------------------
------------------------------------------------------------
------------------------------------------------------------
------------------------------------------------------------
------------------------------------------------------------
------------------------------------------------------------
------------------------------------------------------------
------------------------------------------------------------
------------------------------------------------------------
------------------------------------------------------------
------------------------------------------------------------
------------------------------------------------------------
------------------------------------------------------------
-----------------------------------------------MT-----------
------------------------------GSSSQFQQLE-----KLGEGTYATVYKGRN
RATGA---LVALKEISLDSE-EGTPSTAIREISLMKELDHENIVTLYDVIHTE-NKLTLV
FEYMDKDLKKYMEVH-------------------------GQ------QGALDLKVVKSF
MFQLLKGIMFCHDNRVLHRDLKPQNLLINNKGELKLGDFGLARAFGIPFNTFSNEVVTLW
YRAPDVLLGSRAYTTSIDIWSAGCIFAEMCTGKPLFPGTANEDQLIKIFRLMGTPNERTW
PGISQYTNYKNNWQI-FVPQDLRLIV-----PNLDSMGLNLLQSLLQMRPESRITARQAL
QHPWFHEIT--MPNA-VPQNLNDPY---------QQQQHHS------------HQPIIDQ
QY----------------------------------------------------------
------------------------------------------------------------
------------------------------------------------------------
------------------------------------------------------------
------------------------------------------------------------
----------------------------------------------------------
>XP_002550406_Candida_tropicalis
------------------------------------------------------------
------------------------------------------------------------
------------------------------------------------------------
------------------------------------------------------------
------------------------------------------------------------
------------------------------------------------------------
------------------------------------------------------------
------------------------------------------------------------
------------------------------------------------------------
------------------------------------------------------------
------------------------------------------------------------
------------------------------------------------------------
------------------------------------------------------------
------------------------------------------------------------
------------------------------------------------------------
------------------------------------------------------------
------------------------------------------------------------
------------------------------------------------------------
------------------------------------------------------------
------------------------------------------------------------
------------------------------------------------------------
------------------------------------------------------------
------------------------------------------------------------
------------------------------------------------------------
------------------------------------------------------------
------------------------------------------------------------
-----------------------------------------------MT-----------
------------------------------GSSSQFQQLE-----KLGEGTYATVYKGRN
RTTGA---LVALKEISLDSE-EGTPSTAIREISLMKELDHENIVTLYDVIHTE-NKLTLV
FEYMDKDLKKYMEVH-------------------------GQ------QGALDLKIVKSF
MFQLLKGIMFCHDNRVLHRDLKPQNLLINNKGELKLGDFGLARAFGIPFNTFSNEVVTLW
YRAPDVLLGSRAYTTSIDIWSAGCIFAEMCTGKPLFPGTANEDQLIKIFRLMGTPNERTW
PGISQYTNYKNNWQI-FVPQDLRLIV-----PNLDSMGLNLLQSLLQMRPESRITARQAL
QHPWFHEIT--MPNP-VPHHLSDPY-------QQQPQQQHPH-----------HQPIIDQ
QY----------------------------------------------------------
------------------------------------------------------------
------------------------------------------------------------
------------------------------------------------------------
------------------------------------------------------------
----------------------------------------------------------
>XP_003867791_Candida_orthopsilosis
------------------------------------------------------------
------------------------------------------------------------
------------------------------------------------------------
------------------------------------------------------------
------------------------------------------------------------
------------------------------------------------------------
------------------------------------------------------------
------------------------------------------------------------
------------------------------------------------------------
------------------------------------------------------------
------------------------------------------------------------
------------------------------------------------------------
------------------------------------------------------------
------------------------------------------------------------
------------------------------------------------------------
------------------------------------------------------------
------------------------------------------------------------
------------------------------------------------------------
------------------------------------------------------------
------------------------------------------------------------
------------------------------------------------------------
------------------------------------------------------------
------------------------------------------------------------
------------------------------------------------------------
------------------------------------------------------------
------------------------------------------------------------
-----------------------------------------------MT-----------
------------------------------GSSSQFQQLE-----KLGEGTYATVYKGRN
RATGA---LVALKEINLDSE-EGTPSTAIREISLMKELDHENIVTLYDVIHTE-NKLTLV
FEYMDKDLKKYMEVH-------------------------GQ------QGALDLKIVKSF
LFQLLKGIMFCHDNRVLHRDLKPQNLLINSKGELKLGDFGLARAFGIPFNTFSNEVVTLW
YRAPDVLLGSRAYTTSIDIWSAGCIFAEMCTGKPLFPGTANDDQLIKIFRLMGTPNERTW
PGISSYPNYKNNWQI-FVPQDLRLLV-----PNLDSMGLNLLMSLLQMRPESRITARQAL
QHPWFHEIT--MPTP-VQHHLSDPY-----QQQYQQQQHHPD---------GAQQPIIDH
QY----------------------------------------------------------
------------------------------------------------------------
------------------------------------------------------------
------------------------------------------------------------
------------------------------------------------------------
----------------------------------------------------------
>XP_001527000_Lodderomyces_elongisporus
------------------------------------------------------------
------------------------------------------------------------
------------------------------------------------------------
------------------------------------------------------------
------------------------------------------------------------
------------------------------------------------------------
------------------------------------------------------------
------------------------------------------------------------
------------------------------------------------------------
------------------------------------------------------------
------------------------------------------------------------
------------------------------------------------------------
------------------------------------------------------------
------------------------------------------------------------
------------------------------------------------------------
------------------------------------------------------------
------------------------------------------------------------
------------------------------------------------------------
------------------------------------------------------------
------------------------------------------------------------
------------------------------------------------------------
------------------------------------------------------------
------------------------------------------------------------
------------------------------------------------------------
------------------------------------------------------------
------------------------------------------------------------
-----------------------------------MYRIETNVDKDMHI-----------
------------------------------NTHYRFQQLE-----KLGEGTYATVYKGRN
RATGA---LVALKEINLDSE-EGTPSTAIREISLMKELDHENIVTLYDVIHTE-NKLTLV
FEYMDKDLKKYMEVH-------------------------GN------HGALDLKVVKSF
MFQLLKGIMFCHDNRVLHRDLKPQNLLINNKGELKLGDFGLARAFGIPFNTFSNEVVTLW
YRAPDVLLGSRAYTTSIDIWSAGCIFAEMCTGKPLFPGTANEDQLIKIFRLMGTPNERTW
PNITQFSNYKNNWQI-FVPQDLRLLV-----PNLDSMGMNLLQSMLQMRPEARITARQAL
QHPWFHEIT--LPTPAVQHHLSDPYQQQQQQQQQQQQQQQQQQQQHAQQSLNPHQPIIDQ
QY----------------------------------------------------------
------------------------------------------------------------
------------------------------------------------------------
------------------------------------------------------------
------------------------------------------------------------
----------------------------------------------------------
>XP_007372439_Spathaspora_passalidarum
------------------------------------------------------------
------------------------------------------------------------
------------------------------------------------------------
------------------------------------------------------------
------------------------------------------------------------
------------------------------------------------------------
------------------------------------------------------------
------------------------------------------------------------
------------------------------------------------------------
------------------------------------------------------------
------------------------------------------------------------
------------------------------------------------------------
------------------------------------------------------------
------------------------------------------------------------
------------------------------------------------------------
------------------------------------------------------------
------------------------------------------------------------
------------------------------------------------------------
------------------------------------------------------------
------------------------------------------------------------
------------------------------------------------------------
------------------------------------------------------------
------------------------------------------------------------
------------------------------------------------------------
------------------------------------------------------------
------------------------------------------------------------
-----------------------------------------------MT-----------
------------------------------GSSSQFQQLE-----KLGEGTYATVYKGRN
RATGA---LVALKEINLDSE-EGTPSTAIREISLMKELDHENIVTLYDVIHTE-NKLTLV
FEYMDKDLKKYMEVH-------------------------GT------QGALDLKVVKSF
MFQLLKGIMFCHDNRVLHRDLKPQNLLINSKGELKLGDFGLARAFGIPFNTFSNEVVTLW
YRAPDVLLGSRAYTTSIDIWSAGCIFAEMCTGKPLFPGTANEDQLIKIFRLMGTPNERTW
PGISQYANYKNNWQI-FVPQDLRLIV-----PNLDSLGLNLLQSLLQMRPEARITARQAL
QHPWFHEIT--NPAP-VMHQLSDPY-----QQEHHYQQQ--------------AQPIIDH
QY----------------------------------------------------------
------------------------------------------------------------
------------------------------------------------------------
------------------------------------------------------------
------------------------------------------------------------
----------------------------------------------------------
>XP_043048635_Scheffersomyces_spartinae
------------------------------------------------------------
------------------------------------------------------------
------------------------------------------------------------
------------------------------------------------------------
------------------------------------------------------------
------------------------------------------------------------
------------------------------------------------------------
------------------------------------------------------------
------------------------------------------------------------
------------------------------------------------------------
------------------------------------------------------------
------------------------------------------------------------
------------------------------------------------------------
------------------------------------------------------------
------------------------------------------------------------
------------------------------------------------------------
------------------------------------------------------------
------------------------------------------------------------
------------------------------------------------------------
------------------------------------------------------------
------------------------------------------------------------
------------------------------------------------------------
------------------------------------------------------------
------------------------------------------------------------
------------------------------------------------------------
------------------------------------------------------------
-----------------------------------------------MT-----------
------------------------------GSSSQFQQLE-----KLGEGTYATVYKGRN
RATGT---FVALKEINLDSE-EGTPSTAIREISLMKELDHENIVTLYDVIHTE-NKLTLV
FEYMDKDLKKYMENH-------------------------GN------QNALDLKIVKSF
MFQLLKGIMFCHDNRVLHRDLKPQNLLINHKGELKVGDFGLARAFGIPFNTFSNEVVTLW
YRAPDVLLGSRAYTTSIDIWSAGCIFAEMCTGKPLFPGTNNDDQLTKIFRIMGTPNERTW
PGVSQYTNYKNNWQI-FLPQDFRMMI-----PNLDSMGLNLVQSLLQMRPEARITARQAL
QHPWFHEIT--QPTP--VLPLADPYQQQIQDQQQKQQQQQQSY-----------------
------------------------------------------------------------
------------------------------------------------------------
------------------------------------------------------------
------------------------------------------------------------
------------------------------------------------------------
----------------------------------------------------------
>XP_001385806_Scheffersomyces_stipitis
------------------------------------------------------------
------------------------------------------------------------
------------------------------------------------------------
------------------------------------------------------------
------------------------------------------------------------
------------------------------------------------------------
------------------------------------------------------------
------------------------------------------------------------
------------------------------------------------------------
------------------------------------------------------------
------------------------------------------------------------
------------------------------------------------------------
------------------------------------------------------------
------------------------------------------------------------
------------------------------------------------------------
------------------------------------------------------------
------------------------------------------------------------
------------------------------------------------------------
------------------------------------------------------------
------------------------------------------------------------
------------------------------------------------------------
------------------------------------------------------------
------------------------------------------------------------
------------------------------------------------------------
------------------------------------------------------------
------------------------------------------------------------
------------------------------------------------------------
--------------------------------TSRFQQLE-----KLGEGTYATVYKGRN
RSTGA---FVALKEINLDSE-EGTPSTAIREISLMKELDHENIVTLYDVIHTE-NKLTLV
FEYMDKDLKRYMEVH-------------------------GN------QGALDLKIVKSF
MFQLLKGIMFCHDNRVLHRDLKPQNLLINNKGELKLGDFGLARAFGIPFNTFSNEVVTLW
YRAPDVLLGSRAYTTSIDIWSAGCIFAEMCTGKPLFPGTANDDQLIKIFRLMGTPNERTW
PGISQYANYKSNWQI-FVPQDLRLIV-----PNLDLMGLNLLQSLLQMRPEARITARQAL
QHPWFHEIT--NPNP-IVHHLGDPY-------QQQQQQQ--------------QQPVLDQ
QYQ---------------------------------------------------------
------------------------------------------------------------
------------------------------------------------------------
------------------------------------------------------------
------------------------------------------------------------
----------------------------------------------------------
>XP_020066000_Suhomyces_tanzawaensis
------------------------------------------------------------
------------------------------------------------------------
------------------------------------------------------------
------------------------------------------------------------
------------------------------------------------------------
------------------------------------------------------------
------------------------------------------------------------
------------------------------------------------------------
------------------------------------------------------------
------------------------------------------------------------
------------------------------------------------------------
------------------------------------------------------------
------------------------------------------------------------
------------------------------------------------------------
------------------------------------------------------------
------------------------------------------------------------
------------------------------------------------------------
------------------------------------------------------------
------------------------------------------------------------
------------------------------------------------------------
------------------------------------------------------------
------------------------------------------------------------
------------------------------------------------------------
------------------------------------------------------------
------------------------------------------------------------
------------------------------------------------------------
-----------------------------------------------MT-----------
------------------------------GSSSQFQQLE-----KLGEGTYATVYKGRN
RSTGA---LVALKEINLDSE-EGTPSTAIREISLMKELDYENIVTLYDVIHTE-NKLTLV
FEYMDKDLKKYMEVH-------------------------GN------QGALDLKIVKSF
MFQLLKGIMFCHDNRVLHRDLKPQNLLINSKGELKLGDFGLARAFGIPFNTFSNEVVTLW
YRAPDVLLGSRAYTTSIDIWSAGCIFAEMCTGKPLFPGTANDDQLIKIFRLMGTPNERTW
PGISQYANYKSNWQI-FVPQDLRFIV-----PNLDSMGLNLLLSLLQMRPEARITARQAL
QHPWFHEIT--NPTP-LVHQLNDPY-------QQNQSQQPPQ---------HSHQHIIDQ
QYQ---------------------------------------------------------
------------------------------------------------------------
------------------------------------------------------------
------------------------------------------------------------
------------------------------------------------------------
----------------------------------------------------------
>XP_020076655_Hyphopichia_burtonii
------------------------------------------------------------
------------------------------------------------------------
------------------------------------------------------------
------------------------------------------------------------
------------------------------------------------------------
------------------------------------------------------------
------------------------------------------------------------
------------------------------------------------------------
------------------------------------------------------------
------------------------------------------------------------
------------------------------------------------------------
------------------------------------------------------------
------------------------------------------------------------
------------------------------------------------------------
------------------------------------------------------------
------------------------------------------------------------
------------------------------------------------------------
------------------------------------------------------------
------------------------------------------------------------
------------------------------------------------------------
------------------------------------------------------------
------------------------------------------------------------
------------------------------------------------------------
------------------------------------------------------------
------------------------------------------------------------
------------------------------------------------------------
-----------------------------------------------MA-----------
------------------------------GSSSQFQQLE-----KLGEGTYATVYKGRN
RATGA---LVALKEISLDSE-EGTPSTAIREISLMKELDCENIVSLYDVIHTE-NKLTLV
FEYLNKDLKHYMEAH-------------------------GN------NGALDLKTVKSF
MFQLLKGIMFCHDNSVLHRDLKPQNLLINNEGQLKLGDFGLARAFGIPFNTFSNEVVTLW
YRAPDVLLGSRAYTTSIDIWSAGCIFAEMCTGKPLFPGTANEDQLIKIFRLMGTPNERTW
PGISQYANYKSNWQI-FVPQDLRSLI-----PNLDSMGLNLLTSLLQMRPDARITARQAL
QHPWFHELA--NPNP-LLQLLPDPY-------QQQAPQQQNIIEGGQHY-----------
------------------------------------------------------------
------------------------------------------------------------
------------------------------------------------------------
------------------------------------------------------------
------------------------------------------------------------
----------------------------------------------------------
>XP_015469080_Debaryomyces_fabryi
------------------------------------------------------------
------------------------------------------------------------
------------------------------------------------------------
------------------------------------------------------------
------------------------------------------------------------
------------------------------------------------------------
------------------------------------------------------------
------------------------------------------------------------
------------------------------------------------------------
------------------------------------------------------------
------------------------------------------------------------
------------------------------------------------------------
------------------------------------------------------------
------------------------------------------------------------
------------------------------------------------------------
------------------------------------------------------------
------------------------------------------------------------
------------------------------------------------------------
------------------------------------------------------------
------------------------------------------------------------
------------------------------------------------------------
------------------------------------------------------------
------------------------------------------------------------
------------------------------------------------------------
------------------------------------------------------------
------------------------------------------------------------
------------------------------------------------------------
------------------------------------------------------------
----------------------------------MKELDHENIVTLYDVIHTE-NKLTLV
FEFMDKDLKKYMEAH-------------------------GN------QGALDLKIVKSF
IFQLLKGIMFCHDNRVLHRDLKPQNLLINNKGELKLGDFGLARAFGIPFNTFSNEVVTLW
YRAPDVLLGSRAYTASIDIWSAGCIFAEMCTGKPLFPGTSNDDQLIKIFRLMGTPNERTW
PGVSSYANFKNNWQI-FVPQDLRLLI-----PNLDSMGLNLLSSLLQMRPDARITARQAL
QHPWFHEIS--NPNP-LMQHLADPY-------QQQQQQA-QQVQQLQQVDPQTYR-----
------------------------------------------------------------
------------------------------------------------------------
------------------------------------------------------------
------------------------------------------------------------
------------------------------------------------------------
----------------------------------------------------------
>XP_459038_Debaryomyces_hansenii
------------------------------------------------------------
------------------------------------------------------------
------------------------------------------------------------
------------------------------------------------------------
------------------------------------------------------------
------------------------------------------------------------
------------------------------------------------------------
------------------------------------------------------------
------------------------------------------------------------
------------------------------------------------------------
------------------------------------------------------------
------------------------------------------------------------
------------------------------------------------------------
------------------------------------------------------------
------------------------------------------------------------
------------------------------------------------------------
------------------------------------------------------------
------------------------------------------------------------
------------------------------------------------------------
------------------------------------------------------------
------------------------------------------------------------
------------------------------------------------------------
------------------------------------------------------------
------------------------------------------------------------
------------------------------------------------------------
------------------------------------------------------------
-----------------------------------------------MT-----------
------------------------------GSSSQFQQLE-----KLGEGTYATVYKGRN
RTNGQ---LVALKEINLDSE-EGTPSTAIREISLMKELDHENIVTLYDVIHTE-NKLTLV
FEFMDKDLKKYMEAH-------------------------GN------QGALDLKIVKSF
IFQLLKGIMFCHDNRVLHRDLKPQNLLINNKGELKLGDFGLARAFGIPFNTFSNEVVTLW
YRAPDVLLGSRAYTASIDIWSAGCIFAEMCTGKPLFPGTSNDDQLIKIFRLMGTPNERTW
PGVSSYANFKNNWQI-FVPQDLRLLI-----PNLDSMGLNLLSSLLQMRPDARITARQAL
QHPWFHEIS--NPNP-LMQHLADPY-------QQSQQQSQQQAQQSQQMDPQTYR-----
------------------------------------------------------------
------------------------------------------------------------
------------------------------------------------------------
------------------------------------------------------------
------------------------------------------------------------
----------------------------------------------------------
>XP_006688903_Yamadazyma_tenuis
------------------------------------------------------------
------------------------------------------------------------
------------------------------------------------------------
------------------------------------------------------------
------------------------------------------------------------
------------------------------------------------------------
------------------------------------------------------------
------------------------------------------------------------
------------------------------------------------------------
------------------------------------------------------------
------------------------------------------------------------
------------------------------------------------------------
------------------------------------------------------------
------------------------------------------------------------
------------------------------------------------------------
------------------------------------------------------------
------------------------------------------------------------
------------------------------------------------------------
------------------------------------------------------------
------------------------------------------------------------
------------------------------------------------------------
------------------------------------------------------------
------------------------------------------------------------
------------------------------------------------------------
------------------------------------------------------------
------------------------------------------------------------
-----------------------------------------------MV-----------
------------------------------GSSSQFQQLE-----KLGEGTYATVYKGRN
RATGA---LVALKEINLDSE-EGTPSTAIREISLMKELDYHNIVTLYDVIHTE-NKLTIV
FEYMDRDLKRYMEVH-------------------------GN------NGALDLKTVKSF
MFQLLKGIMFCHDNRVLHRDLKPQNLLISNKGELKLGDFGLARAFGIPFNTFSNEVVTLW
YRAPDVLLGSRAYTTSIDIWSAGCIFAEMCTGKPLFPGSANDDQLMKIFRLMGTPNERTW
PGVSSYPNYKNNWQI-FVPQDLRLLI-----PNLDSMGLNLLNSLLQMRPEARITARQAL
QHPWFHEIN--NPSP-LMHHINDSQ-------QQSQQPPQQQQPSNNGQINY--------
------------------------------------------------------------
------------------------------------------------------------
------------------------------------------------------------
------------------------------------------------------------
------------------------------------------------------------
----------------------------------------------------------
>XP_001482847_Meyerozyma_guilliermondii
------------------------------------------------------------
------------------------------------------------------------
------------------------------------------------------------
------------------------------------------------------------
------------------------------------------------------------
------------------------------------------------------------
------------------------------------------------------------
------------------------------------------------------------
------------------------------------------------------------
------------------------------------------------------------
------------------------------------------------------------
------------------------------------------------------------
------------------------------------------------------------
------------------------------------------------------------
------------------------------------------------------------
------------------------------------------------------------
------------------------------------------------------------
------------------------------------------------------------
------------------------------------------------------------
------------------------------------------------------------
------------------------------------------------------------
------------------------------------------------------------
------------------------------------------------------------
------------------------------------------------------------
------------------------------------------------------------
------------------------------------------------------------
-----------------------------------------------MT-----------
------------------------------GSSSQFQQLE-----KLGEGTYATVYKGRN
RNTGA---LVALKEINLDSE-EGTPSTAIREISLMKELDYENIVTLYDVIHTE-NKLTLV
FEYMDKDLKRYMETN-------------------------GN------NGALELHVVKSF
MFQLLKGIMFCHDNRVLHRDLKPQNLLINGKGELKLGDFGLARAFGIPFNTFSNEVVTLW
YRAPDVLLGSRAYTTSIDIWSAGCIFAEMCTGKPLFPGTTNEDQLIKIFRLMGTPNERTW
PGISSYANYKSNWQI-FVPQDLRSLI-----PNLDSMGLNLLSSLLQMRPDARITARQAL
HHPWFHEVS--NPNP-LLQHMSDPY-------QREYRPEQQQ------------------
------------------------------------------------------------
------------------------------------------------------------
------------------------------------------------------------
------------------------------------------------------------
------------------------------------------------------------
----------------------------------------------------------
>XP_018712426_Metschnikowia_bicuspidata
------------------------------------------------------------
------------------------------------------------------------
------------------------------------------------------------
------------------------------------------------------------
------------------------------------------------------------
------------------------------------------------------------
------------------------------------------------------------
------------------------------------------------------------
------------------------------------------------------------
------------------------------------------------------------
------------------------------------------------------------
------------------------------------------------------------
------------------------------------------------------------
------------------------------------------------------------
------------------------------------------------------------
------------------------------------------------------------
------------------------------------------------------------
------------------------------------------------------------
------------------------------------------------------------
------------------------------------------------------------
------------------------------------------------------------
------------------------------------------------------------
------------------------------------------------------------
------------------------------------------------------------
------------------------------------------------------------
------------------------------------------------------------
-----------------------------------------------MT-----------
------------------------------GSSSQFQQLE-----KLGEGTYATVYKGRN
RATGA---LVALKEISLDLE-EGTPSTAIREISLMKELNHENIVTLYDVIHTE-NKLTLV
FEYMDKDLKKYMETH-------------------------GS------NGALDLKIVKLF
MFQLLKGIMFCHDNFVLHRDLKPQNLLINTKGELKIGDFGLARAFGIPFNTFSNEVVTLW
YRAPDVLLGSRAYTTSIDIWSAGCIFAEMCTGRPLFPGTAADDQLNKIFRLLGTPHEKTW
PGIEKYANYSKSWQI-YVPQDLRLIV-----PGLDTMGLNLLANLLQMRPEDRITARQAL
QHPWFHEIV--NPGA-AGAGLGDPY-------LHLQSQHHP-------------------
------------------------------------------------------------
------------------------------------------------------------
------------------------------------------------------------
------------------------------------------------------------
------------------------------------------------------------
----------------------------------------------------------
>XP_002617954_Clavispora_lusitaniae
------------------------------------------------------------
------------------------------------------------------------
------------------------------------------------------------
------------------------------------------------------------
------------------------------------------------------------
------------------------------------------------------------
------------------------------------------------------------
------------------------------------------------------------
------------------------------------------------------------
------------------------------------------------------------
------------------------------------------------------------
------------------------------------------------------------
------------------------------------------------------------
------------------------------------------------------------
------------------------------------------------------------
------------------------------------------------------------
------------------------------------------------------------
------------------------------------------------------------
------------------------------------------------------------
------------------------------------------------------------
------------------------------------------------------------
------------------------------------------------------------
------------------------------------------------------------
------------------------------------------------------------
------------------------------------------------------------
------------------------------------------------------------
-----------------------------------------------MT-----------
------------------------------GSSSQFQQLE-----KLGEGTYATVYKGRN
RATGA---LVALKEINLDSE-EGTPSTAIREISLMKELDHENIVTLYDVIHTE-NKLTLV
FEYMDKDLKKYMETH-------------------------GN------NGALDLKVVKSF
MFQLLKGIMFCHDNSVLHRDLKPQNLLINAKGELKIGDFGLARAFGIPFNTFSNEVVTLW
YRAPDVLLGSRAYTTSIDIWSAGCIFAEMCTGKPLFPGTANDDQLNKIFRLMGTPNERTW
PGVSQYPNFKTNWQT-YVPQDLRSLI-----PDLDAMGFNLLTSLLQMRPEARITARQAL
QHPWFHEIS------------SSDY-------R---------------------------
------------------------------------------------------------
------------------------------------------------------------
------------------------------------------------------------
------------------------------------------------------------
------------------------------------------------------------
----------------------------------------------------------
>XP_025340521_Candida_haemuloni
------------------------------------------------------------
------------------------------------------------------------
------------------------------------------------------------
------------------------------------------------------------
------------------------------------------------------------
------------------------------------------------------------
------------------------------------------------------------
------------------------------------------------------------
------------------------------------------------------------
------------------------------------------------------------
------------------------------------------------------------
------------------------------------------------------------
------------------------------------------------------------
------------------------------------------------------------
------------------------------------------------------------
------------------------------------------------------------
------------------------------------------------------------
------------------------------------------------------------
------------------------------------------------------------
------------------------------------------------------------
------------------------------------------------------------
------------------------------------------------------------
------------------------------------------------------------
------------------------------------------------------------
------------------------------------------------------------
------------------------------------------------------------
-----------------------------------------------MT-----------
------------------------------GSSSQFQQLE-----KLGEGTYATVYKGRN
RATGA---LVALKEISLDSE-EGTPSTAIREISLMKELEYENIVTLYDVIHTE-NKLTLV
FEYMDKDLKKYMETH-------------------------GT------NGALDLKIVKSF
MFQLLKGIMFCHDNSVLHRDLKPQNLLINQKGELKIGDFGLARAFGIPFNTFSNEVVTLW
YRAPDVLLGSRAYTTSIDIWSAGCIFAEMCTGKPLFPGTANDDQLNKIFRLMGTPNERTW
PGVSQYPNFKNNWQI-CVPQDLRLIV-----PNLDPMGLNLLTSLLQMRPEARITARQAL
QHPWFHEIANPTPNP-MMQPMADPY-------QHQQQQQQPQQ-----------------
------------------------------------------------------------
------------------------------------------------------------
------------------------------------------------------------
------------------------------------------------------------
------------------------------------------------------------
----------------------------------------------------------
>XP_024715269_Candida_pseudohaemulonis
------------------------------------------------------------
------------------------------------------------------------
------------------------------------------------------------
------------------------------------------------------------
------------------------------------------------------------
------------------------------------------------------------
------------------------------------------------------------
------------------------------------------------------------
------------------------------------------------------------
------------------------------------------------------------
------------------------------------------------------------
------------------------------------------------------------
------------------------------------------------------------
------------------------------------------------------------
------------------------------------------------------------
------------------------------------------------------------
------------------------------------------------------------
------------------------------------------------------------
------------------------------------------------------------
------------------------------------------------------------
------------------------------------------------------------
------------------------------------------------------------
------------------------------------------------------------
------------------------------------------------------------
------------------------------------------------------------
------------------------------------------------------------
-----------------------------------------------MT-----------
------------------------------GSSSQY-QLE-----KLGEGTYATVYKGRN
RATGA---LVALKEISLDSE-EGTPSTAIREISLMKELEYENIVTLYDVIHTE-NKLTLV
FEYMDKDLKKYMETH-------------------------GT------NGALDLKIVKLF
MFQLLKGIMFCHDNSVLHRDLKPQNLLINQKGELKIGDFGLARAFGIPFNTFSNEVVTLW
YRAPDVLLGSRAYTTSIDIWSAGCIFAEMCTGKPLFPGTANDDQLNKIFRLMGTPNERTW
PGVSQYPNFKNNWQI-FVPQDLRLIV-----PNLDPMGLNLLTSLLQMRPEARITARQAL
QHPWFHEIANPTPNP-MMQPMADPY-------QHQQQQPQQQ------------------
------------------------------------------------------------
------------------------------------------------------------
------------------------------------------------------------
------------------------------------------------------------
------------------------------------------------------------
----------------------------------------------------------
>XP_025339161_Candida_duobushaemulonis
------------------------------------------------------------
------------------------------------------------------------
------------------------------------------------------------
------------------------------------------------------------
------------------------------------------------------------
------------------------------------------------------------
------------------------------------------------------------
------------------------------------------------------------
------------------------------------------------------------
------------------------------------------------------------
------------------------------------------------------------
------------------------------------------------------------
------------------------------------------------------------
------------------------------------------------------------
------------------------------------------------------------
------------------------------------------------------------
------------------------------------------------------------
------------------------------------------------------------
------------------------------------------------------------
------------------------------------------------------------
------------------------------------------------------------
------------------------------------------------------------
------------------------------------------------------------
------------------------------------------------------------
------------------------------------------------------------
------------------------------------------------------------
-----------------------------------------------MT-----------
------------------------------GSSSQFQQLE-----KLGEGTYATVYKGRN
RATGA---LVALKEISLDSE-EGTPSTAIREISLMKELEYENIVTLYDVIHTE-NKLTLV
FEYMDKDLKKYMETH-------------------------GT------NGALDLKIVKSF
MFQLLKGIMFCHDNSVLHRDLKPQNLLINQKGELKIGDFGLARAFGIPFNTFSNEVVTLW
YRAPDVLLGSRAYTTSIDIWSAGCIFAEMCTGKPLFPGTANDDQLNKIFRLMGTPNERTW
PGVSQYPNFKNNWQI-FVPQDLRLIV-----PNLDPMGLNLLTSLLQMRPEARITARQAL
QHPWFHEIANPTPNP-MMQPMADPY-------QHQQQQPQQQ------------------
------------------------------------------------------------
------------------------------------------------------------
------------------------------------------------------------
------------------------------------------------------------
------------------------------------------------------------
----------------------------------------------------------
>XP_028890681_Candida_auris
------------------------------------------------------------
------------------------------------------------------------
------------------------------------------------------------
------------------------------------------------------------
------------------------------------------------------------
------------------------------------------------------------
------------------------------------------------------------
------------------------------------------------------------
------------------------------------------------------------
------------------------------------------------------------
------------------------------------------------------------
------------------------------------------------------------
------------------------------------------------------------
------------------------------------------------------------
------------------------------------------------------------
------------------------------------------------------------
------------------------------------------------------------
------------------------------------------------------------
------------------------------------------------------------
------------------------------------------------------------
------------------------------------------------------------
------------------------------------------------------------
------------------------------------------------------------
------------------------------------------------------------
------------------------------------------------------------
------------------------------------------------------------
-----------------------------------------------MT-----------
------------------------------GSSSQFQQLE-----KLGEGTYATVYKGRN
RATGA---LVALKEISLDSE-EGTPSTAIREISLMKELEYENIVTLYDVIHTE-NKLTLV
FEYMDKDLKKYMETH-------------------------GN------NGALDLKIVKSF
MFQLLKGIMFCHDNSVLHRDLKPQNLLINQKGELKIGDFGLARAFGIPFNTFSNEVVTLW
YRAPDVLLGSRAYTTSIDIWSAGCIFAEMCTGKPLFPGTANDDQLNKIFRLMGTPNERTW
PGVSQYPNFKNNWQI-YVPQDLRLIV-----PNLDPMGLNLLTSLLQMRPEARITARQAL
QHPWFHELGNPLPNP-TMQPLADPY-------QHHQHQPQPQQ-----------------
------------------------------------------------------------
------------------------------------------------------------
------------------------------------------------------------
------------------------------------------------------------
------------------------------------------------------------
----------------------------------------------------------
>NP_015294_Saccharomyces_cerevisiae
------------------------------------------------------------
------------------------------------------------------------
------------------------------------------------------------
------------------------------------------------------------
------------------------------------------------------------
------------------------------------------------------------
------------------------------------------------------------
------------------------------------------------------------
------------------------------------------------------------
------------------------------------------------------------
------------------------------------------------------------
------------------------------------------------------------
------------------------------------------------------------
------------------------------------------------------------
------------------------------------------------------------
------------------------------------------------------------
------------------------------------------------------------
------------------------------------------------------------
------------------------------------------------------------
------------------------------------------------------------
------------------------------------------------------------
------------------------------------------------------------
------------------------------------------------------------
------------------------------------------------------------
------------------------------------------------------------
------------------------------------------------------------
-----------------------------------------------MS-----------
-------------------------------SSSQFKQLE-----KLGNGTYATVYKGLN
KTTGV---YVALKEVKLDSE-EGTPSTAIREISLMKELKHENIVRLYDVIHTE-NKLTLV
FEFMDNDLKKYMDSRTV-----------------------GNT-----PRGLELNLVKYF
QWQLLQGLAFCHENKILHRDLKPQNLLINKRGQLKLGDFGLARAFGIPVNTFSSEVVTLW
YRAPDVLMGSRTYSTSIDIWSCGCILAEMITGKPLFPGTNDEEQLKLIFDIMGTPNESLW
PSVTKLPKYNPNIQQ-RPPRDLRQVLQPHTKEPLDGNLMDFLHGLLQLNPDMRLSAKQAL
HHPWFAEYY-----------------------HHAS------------------------
------------------------------------------------------------
------------------------------------------------------------
------------------------------------------------------------
------------------------------------------------------------
------------------------------------------------------------
----------------------------------------------------------
>XP_018223192_Saccharomyces_eubayanus
------------------------------------------------------------
------------------------------------------------------------
------------------------------------------------------------
------------------------------------------------------------
------------------------------------------------------------
------------------------------------------------------------
------------------------------------------------------------
------------------------------------------------------------
------------------------------------------------------------
------------------------------------------------------------
------------------------------------------------------------
------------------------------------------------------------
------------------------------------------------------------
------------------------------------------------------------
------------------------------------------------------------
------------------------------------------------------------
------------------------------------------------------------
------------------------------------------------------------
------------------------------------------------------------
------------------------------------------------------------
------------------------------------------------------------
------------------------------------------------------------
------------------------------------------------------------
------------------------------------------------------------
------------------------------------------------------------
------------------------------------------------------------
-----------------------------------------------MS-----------
------------------------------GELANYKRLE-----KVGEGTYGVVYKALD
LRPGQGQRVVALKKIRLESEDEGVPSTAIREISLLKELKDENIVRLYDIVHSDAHKLYLV
FEFLDLDLKRYMEGI-------------------------PK------DQPLGSDIVKKF
MMQLCKGIAYCHSHRILHRDLKPQNLLINKDGNLKLGDFGLARAFGVPLRAYTHEIVTLW
YRAPEVLLGGKQYSTGVDTWSIGCIFAEMCNRKPIFSGDSEIDQIFKIFRVLGTPNEGIW
PDIVYLPDFKQSFPQ-WHRKDLSQVV-----PSLDPQGIDLLDKLLAYDPINRISARRAA
IHPYFQES----------------------------------------------------
------------------------------------------------------------
------------------------------------------------------------
------------------------------------------------------------
------------------------------------------------------------
------------------------------------------------------------
----------------------------------------------------------
>XP_033769730_Saccharomyces_paradoxus
------------------------------------------------------------
------------------------------------------------------------
------------------------------------------------------------
------------------------------------------------------------
------------------------------------------------------------
------------------------------------------------------------
------------------------------------------------------------
------------------------------------------------------------
------------------------------------------------------------
------------------------------------------------------------
------------------------------------------------------------
------------------------------------------------------------
------------------------------------------------------------
------------------------------------------------------------
------------------------------------------------------------
------------------------------------------------------------
------------------------------------------------------------
------------------------------------------------------------
------------------------------------------------------------
------------------------------------------------------------
------------------------------------------------------------
------------------------------------------------------------
------------------------------------------------------------
------------------------------------------------------------
------------------------------------------------------------
------------------------------------------------------------
-----------------------------------------------MS-----------
-------------------------------SSSQFKQLE-----KLGNGTYATVYKGLN
KTTGV---YVALKEVKLDSE-EGTPSTAIREISLMKELKHENIVRLYDVIHTE-NKLTLV
FEFMDNDLKKYMDSRTV-----------------------GNT-----PRGLELNLVKYF
QWQLLQGLAFCHENKILHRDLKPQNLLINKRGQLKLGDFGLARAFGIPVNTFSSEVVTLW
YRAPDVLMGSRTYSTSIDIWSCGCILAEMITGKPLFPGTNDEEQLKLIFDIMGTPNESLW
SSVTKLPKYNPNIQQ-RPPRDLRQVLQPHTKEPLDGNLMDFLHGLLQLNPDMRLSAKQAL
HHPWFAEYY-----------------------QHAS------------------------
------------------------------------------------------------
------------------------------------------------------------
------------------------------------------------------------
------------------------------------------------------------
------------------------------------------------------------
----------------------------------------------------------
>XP_003675603_Naumovozyma_castellii
------------------------------------------------------------
------------------------------------------------------------
------------------------------------------------------------
------------------------------------------------------------
------------------------------------------------------------
------------------------------------------------------------
------------------------------------------------------------
------------------------------------------------------------
------------------------------------------------------------
------------------------------------------------------------
------------------------------------------------------------
------------------------------------------------------------
------------------------------------------------------------
------------------------------------------------------------
------------------------------------------------------------
------------------------------------------------------------
------------------------------------------------------------
------------------------------------------------------------
------------------------------------------------------------
------------------------------------------------------------
------------------------------------------------------------
------------------------------------------------------------
------------------------------------------------------------
------------------------------------------------------------
------------------------------------------------------------
------------------------------------------------------------
-----------------------------------------------MS-----------
-------------------------------SSSQFKQLE-----KLGNGTYATVYKGLN
KTTGA---YVALKEVKLDSE-EGTPSTAIREISLMKELKHENIVRLYDVIHTE-NKLTLV
FEYMDNDLKKYMDSRTV-----------------------GNS-----PRGLELNLVKYF
QWQLLEGLAFCHENKILHRDLKPQNLLINKKGALKLGDFGLARAFGIPVNTFSSEVVTLW
YRAPDVLMGSRTYSTSIDIWSCGCILAEMITGKPLFPGSNDEEQLKLIFETMGTPTEATW
PGVSALPKYNPNFPQ-RLPKDLRMVLQPYCKEPLDDNVIDLLHGLLQLNPDMRLSAKQAL
HHPWFAEYY-----------------------QHYTPAPPSS------------------
------------------------------------------------------------
------------------------------------------------------------
------------------------------------------------------------
------------------------------------------------------------
------------------------------------------------------------
----------------------------------------------------------
>XP_003670377_Naumovozyma_dairenensis
------------------------------------------------------------
------------------------------------------------------------
------------------------------------------------------------
------------------------------------------------------------
------------------------------------------------------------
------------------------------------------------------------
------------------------------------------------------------
------------------------------------------------------------
------------------------------------------------------------
------------------------------------------------------------
------------------------------------------------------------
------------------------------------------------------------
------------------------------------------------------------
------------------------------------------------------------
------------------------------------------------------------
------------------------------------------------------------
------------------------------------------------------------
------------------------------------------------------------
------------------------------------------------------------
------------------------------------------------------------
------------------------------------------------------------
------------------------------------------------------------
------------------------------------------------------------
------------------------------------------------------------
------------------------------------------------------------
------------------------------------------------------------
----------------------------------------------MSS-----------
-------------------------------SSSQFKQLE-----KLGNGTYATVYKGLN
KSTGA---FVALKEVKLDSE-EGTPSTAIREISLMKELKHENIVRLYDVIHTE-NKLTLV
FEYMDNDLKKYMDSQST-----------------------GNT-----PRGLELNLVKYF
QWQLFEGLAFCHENKILHRDLKPQNLLINKKGQLKLGDFGLARAFGIPVNTFSSEVVTLW
YRAPDVLMGSRTYTTSIDIWSCGCILAEMITGKALFPGTNDDEQLKLIFETMGTPSEATW
PGVSTLPKYNPNFAQ-RLPKDLRMVLQPYCKENLDDNVLGLLNGLLQLNPDLRLSAKQAL
HHPWFAEYY-----------------------QHFSPEQQQQQQQQQQQQQQQ-------
------------------------------------------------------------
------------------------------------------------------------
------------------------------------------------------------
------------------------------------------------------------
------------------------------------------------------------
----------------------------------------------------------
>XP_003958698_Kazachstania_africana
------------------------------------------------------------
------------------------------------------------------------
------------------------------------------------------------
------------------------------------------------------------
------------------------------------------------------------
------------------------------------------------------------
------------------------------------------------------------
------------------------------------------------------------
------------------------------------------------------------
------------------------------------------------------------
------------------------------------------------------------
------------------------------------------------------------
------------------------------------------------------------
------------------------------------------------------------
------------------------------------------------------------
------------------------------------------------------------
------------------------------------------------------------
------------------------------------------------------------
------------------------------------------------------------
------------------------------------------------------------
------------------------------------------------------------
------------------------------------------------------------
------------------------------------------------------------
------------------------------------------------------------
------------------------------------------------------------
------------------------------------------------------------
-----------------------------------------------MS-----------
-------------------------------SGSQFKQLE-----KLGNGTYATVYKGLN
KTTGE---FVALKEVKLDSE-EGTPSTAIREISLMKELKHENIVRLYDVIHTE-NKLTLV
FEYMDKDLKKYMDSRTV-----------------------GNA-----PVGLELHLVKYF
QWQLLEGLAFCHENKILHRDLKPQNLLINKKGQLKIGDFGLARAFGIPVNTFSSEVVTLW
YRAPDVLMGSRTYSTSIDIWSCGCILAEMITGKPLFPGTNEEEQLKLIFETMGTPNEQSW
PGISSLPKYNPGFPQ-HLPKNLKSILQAHCASDLDDTLIALLHGLLQLNPDMRLSAKQAL
HHPWFAEYY-----------------------QQQQQ-----------------------
------------------------------------------------------------
------------------------------------------------------------
------------------------------------------------------------
------------------------------------------------------------
------------------------------------------------------------
----------------------------------------------------------
>XP_022462166_Kazachstania_naganishii
------------------------------------------------------------
------------------------------------------------------------
------------------------------------------------------------
------------------------------------------------------------
------------------------------------------------------------
------------------------------------------------------------
------------------------------------------------------------
------------------------------------------------------------
------------------------------------------------------------
------------------------------------------------------------
------------------------------------------------------------
------------------------------------------------------------
------------------------------------------------------------
------------------------------------------------------------
------------------------------------------------------------
------------------------------------------------------------
------------------------------------------------------------
------------------------------------------------------------
------------------------------------------------------------
------------------------------------------------------------
------------------------------------------------------------
------------------------------------------------------------
------------------------------------------------------------
------------------------------------------------------------
------------------------------------------------------------
------------------------------------------------------------
-----------------------------------------------MS-----------
-------------------------------SSSQFKQLE-----KLGNGTYATVYKGLN
KTTGV---YVALKEVKLDSE-EGTPSTAIREISLMKELKHDNIVRLYDVIHTE-NKLTLV
FEYMDNDLKKYMDSRIV-----------------------GNT-----PRGLELHLVKYF
QWQLLEGLAFCHENKILHRDLKPQNLLINKKGQLKLGDFGLARAFGIPVNTFSSEVVTLW
YRAPDVLMGSRTYSTSIDIWSCGCILAEMITGKPLFLGSNDEEQLKLIFDTMGTPNEATW
PGVTSLPKYNANFQQ-RLPKDLKMILQPYCESPLDDTVIDLLHGLLQLNPDMRLSAKQAL
HHPWFAEYY-----------------------Q---------------------------
------------------------------------------------------------
------------------------------------------------------------
------------------------------------------------------------
------------------------------------------------------------
------------------------------------------------------------
----------------------------------------------------------
>XP_449310_Candida_glabrata
------------------------------------------------------------
------------------------------------------------------------
------------------------------------------------------------
------------------------------------------------------------
------------------------------------------------------------
------------------------------------------------------------
------------------------------------------------------------
------------------------------------------------------------
------------------------------------------------------------
------------------------------------------------------------
------------------------------------------------------------
------------------------------------------------------------
------------------------------------------------------------
------------------------------------------------------------
------------------------------------------------------------
------------------------------------------------------------
------------------------------------------------------------
------------------------------------------------------------
------------------------------------------------------------
------------------------------------------------------------
------------------------------------------------------------
------------------------------------------------------------
------------------------------------------------------------
------------------------------------------------------------
------------------------------------------------------------
------------------------------------------------------------
------------------------------------------------M-----------
-------------------------------SSSQFKQLE-----KLGNGTYATVYKGLN
KSTGV---YVALKEVKLDSE-EGTPSTAIREISLMKELKHDNIVRLYDVIHTE-NKLTLV
FEYMDNDLKKYMDSRTV-----------------------GNA-----PRGLEMNLVKYF
QWQLLEGLAFCHENKILHRDLKPQNLLITKRGQLKLGDFGLARAFGIPVNTFSSEVVTLW
YRAPDVLMGSRTYSTSIDIWSCGCILAEMITGKPLFPGTNDEEQLKLIFDKMGTPNETTW
PGVTSLPKYNPNFQQ-RLPKDLKAELQPYVKEPLDDNVIDLLHGLLQLNPDMRLSAKQAL
LHPWFSEYY-----------------------ES--------------------------
------------------------------------------------------------
------------------------------------------------------------
------------------------------------------------------------
------------------------------------------------------------
------------------------------------------------------------
----------------------------------------------------------
>XP_004177482_Tetrapisispora_blattae
------------------------------------------------------------
------------------------------------------------------------
------------------------------------------------------------
------------------------------------------------------------
------------------------------------------------------------
------------------------------------------------------------
------------------------------------------------------------
------------------------------------------------------------
------------------------------------------------------------
------------------------------------------------------------
------------------------------------------------------------
------------------------------------------------------------
------------------------------------------------------------
------------------------------------------------------------
------------------------------------------------------------
------------------------------------------------------------
------------------------------------------------------------
------------------------------------------------------------
------------------------------------------------------------
------------------------------------------------------------
------------------------------------------------------------
------------------------------------------------------------
------------------------------------------------------------
------------------------------------------------------------
------------------------------------------------------------
------------------------------------------------------------
-----------------------------------------------MT-----------
-------------------------------SSSQFKQLE-----KLGNGTYATVYKGLN
KTTGV---YVALKEVKLDSE-EGTPSTAIREISLMKELKHNNIVRLYDVIHTE-NKLTLV
FEYMDKDLKKFMDARSLAHANQLNANANQNINSGNPMGNNGNSNSKTQPIGLELNLVKYF
QWQLLEGVAYCHENKILHRDLKPQNLLIDNKGQLKLGDFGLARAFGIPVNTFSSEVVTLW
YRAPDVLMGSRNYSTSIDMWSCGCILAEMIAGKPLFPGTNDEEQLKLIFELIGSPNEQNW
PGITSLPKYSQTVIQPSQPKNLKHVLQPYTKELLDDNVIDLLNGLLQLNPDMRLSAQQAL
YHPWFAEYY-----------------------QNQNQNQNQQQQQPQQQPHQQ-------
------------------------------------------------------------
------------------------------------------------------------
------------------------------------------------------------
------------------------------------------------------------
------------------------------------------------------------
----------------------------------------------------------
>XP_003684768_Tetrapisispora_phaffii
------------------------------------------------------------
------------------------------------------------------------
------------------------------------------------------------
------------------------------------------------------------
------------------------------------------------------------
------------------------------------------------------------
------------------------------------------------------------
------------------------------------------------------------
------------------------------------------------------------
------------------------------------------------------------
------------------------------------------------------------
------------------------------------------------------------
------------------------------------------------------------
------------------------------------------------------------
------------------------------------------------------------
------------------------------------------------------------
------------------------------------------------------------
------------------------------------------------------------
------------------------------------------------------------
------------------------------------------------------------
------------------------------------------------------------
------------------------------------------------------------
------------------------------------------------------------
------------------------------------------------------------
------------------------------------------------------------
------------------------------------------------------------
----------------------------------------------MSS-----------
-------------------------------SSSQFKQLE-----KLGNGTYATVYKGLN
KTTGI---FVALKEVKLDSE-EGTPSTAIREISLMKELKHENIVRLYDVIHTE-NKLTLV
FEYMDKDLKNYMDSRTS-----------------------GNS-----TRGLELSLVKYF
QWQLFEGVTFCHENKILHRDLKPQNLLINNKGQLKLGDFGLARAFGIPVNTFSTEVVTLW
YRAPDVLMGSRSYSTSIDMWSCGCILAEMITGKPLFPGTNDEEQLKLIFDIMGTPDEQLW
PAVTSLPKYNRNLPK-KEPKDLKKLLQAHTKEIVDDQVIDLVTGLLQLNPDARLTAKQAL
HHPWFGEYY-----------------------QQQ-------------------------
------------------------------------------------------------
------------------------------------------------------------
------------------------------------------------------------
------------------------------------------------------------
------------------------------------------------------------
----------------------------------------------------------
>XP_001642891_Vanderwaltozyma_polyspora
------------------------------------------------------------
------------------------------------------------------------
------------------------------------------------------------
------------------------------------------------------------
------------------------------------------------------------
------------------------------------------------------------
------------------------------------------------------------
------------------------------------------------------------
------------------------------------------------------------
------------------------------------------------------------
------------------------------------------------------------
------------------------------------------------------------
------------------------------------------------------------
------------------------------------------------------------
------------------------------------------------------------
------------------------------------------------------------
------------------------------------------------------------
------------------------------------------------------------
------------------------------------------------------------
------------------------------------------------------------
------------------------------------------------------------
------------------------------------------------------------
------------------------------------------------------------
------------------------------------------------------------
------------------------------------------------------------
------------------------------------------------------------
-----------------------------------------------MS-----------
-------------------------------SSSQFKQLE-----KLGNGTYATVYKGLN
KTTGV---YVALKEVKLDSE-EGTPSTAIREISLMKELKHDNIVRLYDVIHTE-NKLTLV
FEYMDKDLKKYMDSRTT-----------------------GNS-----PQGLELSLVKYF
QWQLFEGISFCHENKILHRDLKPQNLLINNKGQLKLGDFGLARAFGIPVNTFSSEVVTLW
YRAPDVLMGSRSYSTSIDMWSCGCILAEMLTGKPLFPGTNDEEQLKLIFDMMGTPTESTW
PTVTTLPKYNSNFSI-QVPKDLKKLLQPFTKEQLDDIVIDLLNGLLQLNPSMRLSAKQAL
HHPWFSEYY-----------------------QQQPHQ----------------------
------------------------------------------------------------
------------------------------------------------------------
------------------------------------------------------------
------------------------------------------------------------
------------------------------------------------------------
----------------------------------------------------------
>XP_003679494_Torulaspora_delbrueckii
------------------------------------------------------------
------------------------------------------------------------
------------------------------------------------------------
------------------------------------------------------------
------------------------------------------------------------
------------------------------------------------------------
------------------------------------------------------------
------------------------------------------------------------
------------------------------------------------------------
------------------------------------------------------------
------------------------------------------------------------
------------------------------------------------------------
------------------------------------------------------------
------------------------------------------------------------
------------------------------------------------------------
------------------------------------------------------------
------------------------------------------------------------
------------------------------------------------------------
------------------------------------------------------------
------------------------------------------------------------
------------------------------------------------------------
------------------------------------------------------------
------------------------------------------------------------
------------------------------------------------------------
------------------------------------------------------------
------------------------------------------------------------
-----------------------------------------------MT-----------
-------------------------------SSSQFKQLE-----KLGNGTYATVYKGLN
KTTGV---YVALKEVKLDSE-EGTPSTAIREISLMKELKHENIVRLYDVIHTE-NKLTLV
FEYMDNDLKKYMDSRTV-----------------------GNN-----PQGLELSLVKYF
HWQLLEGVSFCHESKILHRDLKPQNLLINNKGQLKLGDFGLARAFGIPVNTFSSEVVTLW
YRAPDVLMGSRTYSTSIDMWSCGCILAEMITGKPLFPGTNDEEQLKLIFEIMGTPNESTW
SGVSSLPKYNPNFSQ-KLPRDLRTILQPHTKEPLDDNLINLLHGLLQLNPDMRLSAKQAL
HHPWFAEYY-----------------------QHP-------------------------
------------------------------------------------------------
------------------------------------------------------------
------------------------------------------------------------
------------------------------------------------------------
------------------------------------------------------------
----------------------------------------------------------
>XP_037143500_Zygotorulaspora_mrakii
------------------------------------------------------------
------------------------------------------------------------
------------------------------------------------------------
------------------------------------------------------------
------------------------------------------------------------
------------------------------------------------------------
------------------------------------------------------------
------------------------------------------------------------
------------------------------------------------------------
------------------------------------------------------------
------------------------------------------------------------
------------------------------------------------------------
------------------------------------------------------------
------------------------------------------------------------
------------------------------------------------------------
------------------------------------------------------------
------------------------------------------------------------
------------------------------------------------------------
------------------------------------------------------------
------------------------------------------------------------
------------------------------------------------------------
------------------------------------------------------------
------------------------------------------------------------
------------------------------------------------------------
------------------------------------------------------------
------------------------------------------------------------
-----------------------------------------------MS-----------
------------------------------GELVNYKRLE-----KVGEGTYGVVYKALD
LR--HGQRVVAMKKIRLESEDEGVPSTAIREISLLKELEDDNIVRLYDIVHSDAHKLYLV
FEFLDLDLKRYMESI-------------------------PK------DQPLGDKIVKKF
MMQLCKGIAYCHSHRILHRDLKPQNLLINRDGNLKLGDFGLARAFGVPLRAYTHEIVTLW
YRAPEVLLGGKQYSTGVDIWSIGCIFAEMCNRKPIFSGDSEIDQIFKIFRVLGTPNENIW
PDIVYLPDFKPSFPK-WHRKDLANVV-----PSLGHQGIDLLNSLLAYDPINRLSAKRAA
VHPYFEELL---------------------------------------------------
------------------------------------------------------------
------------------------------------------------------------
------------------------------------------------------------
------------------------------------------------------------
------------------------------------------------------------
----------------------------------------------------------
>XP_002497548_Zygosaccharomyces_rouxii
------------------------------------------------------------
------------------------------------------------------------
------------------------------------------------------------
------------------------------------------------------------
------------------------------------------------------------
------------------------------------------------------------
------------------------------------------------------------
------------------------------------------------------------
------------------------------------------------------------
------------------------------------------------------------
------------------------------------------------------------
------------------------------------------------------------
------------------------------------------------------------
------------------------------------------------------------
------------------------------------------------------------
------------------------------------------------------------
------------------------------------------------------------
------------------------------------------------------------
------------------------------------------------------------
------------------------------------------------------------
------------------------------------------------------------
------------------------------------------------------------
------------------------------------------------------------
------------------------------------------------------------
------------------------------------------------------------
------------------------------------------------------------
-----------------------------------------------MA-----------
-------------------------------SFSQFKQLE-----KLGNGTYATVYKGLN
KTTGV---YVALKEVKLDSE-EGTPSTAIREISLMKELKHDNVVRLYDVIHTE-NKLTLV
FEYMDNDLKKYMDSRTV-----------------------GNN-----PQGLELNLVKYF
QWQLMEGAAFCHENKILHRDLKPQNLLINNKGQLKLGDFGLARAFGIPVNTFSSEVVTLW
YRAPDVLMGSRTYSTSIDMWSCGCILAEMVTGKPLFPGTNDEEQLKLIFDIMGTPNESTW
PGVSSLPKFNLNFPQ-KLPRDLRSILQVCSKEPLDDNLIDLLHGLLQLNPDMRLSAKQAL
HHPWFAEYY-----------------------QHV-------------------------
------------------------------------------------------------
------------------------------------------------------------
------------------------------------------------------------
------------------------------------------------------------
------------------------------------------------------------
----------------------------------------------------------
>XP_003645069_Eremothecium_cymbalariae
------------------------------------------------------------
------------------------------------------------------------
------------------------------------------------------------
------------------------------------------------------------
------------------------------------------------------------
------------------------------------------------------------
------------------------------------------------------------
------------------------------------------------------------
------------------------------------------------------------
------------------------------------------------------------
------------------------------------------------------------
------------------------------------------------------------
------------------------------------------------------------
------------------------------------------------------------
------------------------------------------------------------
------------------------------------------------------------
------------------------------------------------------------
------------------------------------------------------------
------------------------------------------------------------
------------------------------------------------------------
------------------------------------------------------------
------------------------------------------------------------
------------------------------------------------------------
------------------------------------------------------------
------------------------------------------------------------
------------------------------------------------------------
-----------------------------------------------MA-----------
-------------------------------TTSQFKQLE-----KLGNGTYATVYKGLN
KTTGL---YVALKEVKLDSE-EGTPSTAIREISLMKELKHENIVRLYDVIHTE-NKLTLV
FEFMDNDLKKFMDSRVD-----------------------REM-----PRGLELSLVKYF
QWQLLQGVAFCHENRILHRDLKPQNLLINNKGQLKLGDFGLARAFGIPVNTFSSEVVTLW
YRAPDVLMGSRSYCTSIDIWSCGCILAEMIMGKALFPGTNDDEQLKLIFETLGTPTEQMW
PGASQLPDYNPQIPL-YPPKDLKQLLQPTTNEKISDILISLLHGLLQLNPDMRLSAQQAL
NHHWFEEYR---------------------------------------------------
------------------------------------------------------------
------------------------------------------------------------
------------------------------------------------------------
------------------------------------------------------------
------------------------------------------------------------
----------------------------------------------------------
>NP_986425_Eremothecium_gossypii
------------------------------------------------------------
------------------------------------------------------------
------------------------------------------------------------
------------------------------------------------------------
------------------------------------------------------------
------------------------------------------------------------
------------------------------------------------------------
------------------------------------------------------------
------------------------------------------------------------
------------------------------------------------------------
------------------------------------------------------------
------------------------------------------------------------
------------------------------------------------------------
------------------------------------------------------------
------------------------------------------------------------
------------------------------------------------------------
------------------------------------------------------------
------------------------------------------------------------
------------------------------------------------------------
------------------------------------------------------------
------------------------------------------------------------
------------------------------------------------------------
------------------------------------------------------------
------------------------------------------------------------
------------------------------------------------------------
------------------------------------------------------------
-----------------------------------------------MT-----------
-------------------------------STSQFKQLE-----RLGNGTYATVYKGLN
KTTGL---YVALKEVKLDSE-EGTPSTAIREISLMKELKHENIVRLYDVIHTE-NKLTLV
FEFMDNDLKKFMDSRLD-----------------------REM-----PRGLELSLVKYF
QWQLLQGVAFCHENRILHRDLKPQNLLINNKGQLKLGDFGLARAFGIPVNTFSSEVVTLW
YRAPDVLMGSRTYCTSIDIWSCGCILAEMIMGKALFPGTNDDEQLKLIFETMGTPTEQTW
VGVSQLPKYNPQIPL-YPNKDIKQLLQATTKEQISDVLVNLIQGLLQLNPSMRLSAQQAL
SHPLFEEYH---------------------------------------------------
------------------------------------------------------------
------------------------------------------------------------
------------------------------------------------------------
------------------------------------------------------------
------------------------------------------------------------
----------------------------------------------------------
>XP_453596_Kluyveromyces_lactis
------------------------------------------------------------
------------------------------------------------------------
------------------------------------------------------------
------------------------------------------------------------
------------------------------------------------------------
------------------------------------------------------------
------------------------------------------------------------
------------------------------------------------------------
------------------------------------------------------------
------------------------------------------------------------
------------------------------------------------------------
------------------------------------------------------------
------------------------------------------------------------
------------------------------------------------------------
------------------------------------------------------------
------------------------------------------------------------
------------------------------------------------------------
------------------------------------------------------------
------------------------------------------------------------
------------------------------------------------------------
------------------------------------------------------------
------------------------------------------------------------
------------------------------------------------------------
------------------------------------------------------------
------------------------------------------------------------
------------------------------------------------------------
-----------------------------------------------MV-----------
-------------------------------APSQFKQLE-----KVGNGTYATVYKGLN
KTTGV---YVALKEVKLDSE-EGTPSTAIREISLMKELKHDNIVRLFDVIHTE-NKLTLV
FEFMDNDLKKFMDNRNK-----------------------GNS-----HKGLEMDLVKYF
QWQLLQGVAFCHENRILHRDLKPQNLLINNRGQLKLGDFGLARAFGIPVNTFSSEVVTLW
YRAPDVLMGSRNYCTSIDIWSCGCILAEMIMGKPLFPGSNDEEQLKLIFDTMGTPVEQTW
PQVTQLAKYNPLLPP-HMPRDLKQLLQNNTEEVLDDNVVDLLHGLLQLNPDARLSAKDAL
NHPWFAEYN-----------------------HAN-------------------------
------------------------------------------------------------
------------------------------------------------------------
------------------------------------------------------------
------------------------------------------------------------
------------------------------------------------------------
----------------------------------------------------------
>XP_022677459_Kluyveromyces_marxianus
------------------------------------------------------------
------------------------------------------------------------
------------------------------------------------------------
------------------------------------------------------------
------------------------------------------------------------
------------------------------------------------------------
------------------------------------------------------------
------------------------------------------------------------
------------------------------------------------------------
------------------------------------------------------------
------------------------------------------------------------
------------------------------------------------------------
------------------------------------------------------------
------------------------------------------------------------
------------------------------------------------------------
------------------------------------------------------------
------------------------------------------------------------
------------------------------------------------------------
------------------------------------------------------------
------------------------------------------------------------
------------------------------------------------------------
------------------------------------------------------------
------------------------------------------------------------
------------------------------------------------------------
------------------------------------------------------------
------------------------------------------------------------
-----------------------------------------------MV-----------
-------------------------------APSQFKQLE-----KVGNGTYATVYKGLN
KTTGV---YVALKEVKLDSE-EGTPSTAIREISLMKELKHENIVRLFDVIHTE-NKLTLV
FEFMDNDLKKFMDNRNK-----------------------GNA-----HKGLEMDLVKYF
QWQLLQGVAFCHENRILHRDLKPQNLLINNRGQLKLGDFGLARAFGIPVNTFSSEVVTLW
YRAPDVLMGSRNYCTSIDIWSCGCILAEMIMGKPLFPGSNDEEQLKLIFDIMGTPVERTW
PQVTQLAKYNPLLPP-RAPRDLKQLLQSNTDEVVDDKTVDLLKGLLQLNPDARLSAKDAL
NHPWFAEYN-----------------------HAN-------------------------
------------------------------------------------------------
------------------------------------------------------------
------------------------------------------------------------
------------------------------------------------------------
------------------------------------------------------------
----------------------------------------------------------
>XP_022628203_Lachancea_lanzarotensis
------------------------------------------------------------
------------------------------------------------------------
------------------------------------------------------------
------------------------------------------------------------
------------------------------------------------------------
------------------------------------------------------------
------------------------------------------------------------
------------------------------------------------------------
------------------------------------------------------------
------------------------------------------------------------
------------------------------------------------------------
------------------------------------------------------------
------------------------------------------------------------
------------------------------------------------------------
------------------------------------------------------------
------------------------------------------------------------
------------------------------------------------------------
------------------------------------------------------------
------------------------------------------------------------
------------------------------------------------------------
------------------------------------------------------------
------------------------------------------------------------
------------------------------------------------------------
------------------------------------------------------------
------------------------------------------------------------
------------------------------------------------------------
-----------------------------------------------MA-----------
-------------------------------SSSQFKQLE-----KLGNGTYATVYKGLN
KTTGV---YVALKEVKLDSE-EGTPSTAVREISLMKELKHENIVRLYDVIHTE-NKLTLV
FEFMDNDLKKYMDSRIV-----------------------GNT-----PYGFEMSLVKYF
EWQLLQGVAFCHENRILHRDLKPQNLLINNKGQLKLGDFGLARAFGIPVNTFSSEVVTLW
YRAPDVLMGSRTYSTSIDIWSCGCILAEMITGRPLFPGTNDEEQLKLIFETMGTPSERTW
PGISNLPKYNAQHPQ-HLPKDLGALLQSQTREKMDLALIDLLYGLLQLNPDRRLSAKQAL
NHPWFAEYY-----------------------Q---------------------------
------------------------------------------------------------
------------------------------------------------------------
------------------------------------------------------------
------------------------------------------------------------
------------------------------------------------------------
----------------------------------------------------------
>XP_002553964_Lachancea_thermotolerans
------------------------------------------------------------
------------------------------------------------------------
------------------------------------------------------------
------------------------------------------------------------
------------------------------------------------------------
------------------------------------------------------------
------------------------------------------------------------
------------------------------------------------------------
------------------------------------------------------------
------------------------------------------------------------
------------------------------------------------------------
------------------------------------------------------------
------------------------------------------------------------
------------------------------------------------------------
------------------------------------------------------------
------------------------------------------------------------
------------------------------------------------------------
------------------------------------------------------------
------------------------------------------------------------
------------------------------------------------------------
------------------------------------------------------------
------------------------------------------------------------
------------------------------------------------------------
------------------------------------------------------------
------------------------------------------------------------
------------------------------------------------------------
-----------------------------------------------MA-----------
-------------------------------SSSQFKQLE-----KLGNGTYATVYKGLN
KTTGI---YVALKEVKLDSE-EGTPSTAVREISLMKELKHENIVRLYDVIHTE-NKLTLV
FEFMDNDLKKYMDSRIV-----------------------GNT-----PYGFEMSLVKYF
EWQLLQGVAFCHENRILHRDLKPQNLLINNKGQLKLGDFGLARAFGIPVNTFSSEVVTLW
YRAPDVLMGSRTYSTSIDIWSCGCILAEMITGRPLFPGTNDEEQLKLIFETMGTPTERTW
PGVSTLPKYNPRLPQ-HLPKDLGALLQSQTREKMELTLIDLLYGLLQLNPDRRLSAKQAL
NHPWFAEYY-----------------------Q---------------------------
------------------------------------------------------------
------------------------------------------------------------
------------------------------------------------------------
------------------------------------------------------------
------------------------------------------------------------
----------------------------------------------------------
>XP_020051878_Aspergillus_aculeatus
------------------------------------------------------------
------------------------------------------------------------
------------------------------------------------------------
------------------------------------------------------------
------------------------------------------------------------
------------------------------------------------------------
------------------------------------------------------------
------------------------------------------------------------
------------------------------------------------------------
------------------------------------------------------------
------------------------------------------------------------
------------------------------------------------------------
------------------------------------------------------------
------------------------------------------------------------
------------------------------------------------------------
------------------------------------------------------------
------------------------------------------------------------
------------------------------------------------------------
------------------------------------------------------------
------------------------------------------------------------
------------------------------------------------------------
------------------------------------------------------------
------------------------------------------------------------
------------------------------------------------------------
------------------------------------------------------------
--------------------------------------MDSRNSSRPASNPSLQRT----
---AYLDLISTLVSPKSFLTPSQRPKPPSFHPQPSVAQETFTTASPAMD-K---------
------------------------------QQPSSFQQLE-----KLGEGTYATVFKGRN
RQTGE---LVALKEIHLDSE-EGTPSTAIREISLMKELKHESIVSLYDVIHTE-NKLMLV
FEYMDKDLKKYMDTR-------------------------GD------RGQLDQATIKSF
MHQLLKGIAFCHENRVLHRDLKPQNLLINKKGQLKLGDFGLARAFGIPVNTFSNEVVTLW
YRAPDVLLGSRTYNTSIDIWSAGCIMAELYTGRPLFPGTTNEDQLQKIFRLMGTPSERSW
PGISQLPEYKSNFHV-YATQDLGLIL-----PQIDPLGLDLLNRMLQLRPEMRISAHDAL
QHPWFHDLP--QLQAQL-------Q-------QQ-----QQQQMSGAYG-----------
------------------------------------------------------------
--------------------------------------------------GMVPPQQAY-
------------------------------------------------------------
------------------------------------------------------------
------------------------------------------------------------
----------------------------------------------------------
>XP_001276120_Aspergillus_clavatus
------------------------------------------------------------
------------------------------------------------------------
------------------------------------------------------------
------------------------------------------------------------
------------------------------------------------------------
------------------------------------------------------------
------------------------------------------------------------
------------------------------------------------------------
------------------------------------------------------------
------------------------------------------------------------
------------------------------------------------------------
------------------------------------------------------------
------------------------------------------------------------
------------------------------------------------------------
------------------------------------------------------------
------------------------------------------------------------
------------------------------------------------------------
------------------------------------------------------------
------------------------------------------------------------
------------------------------------------------------------
------------------------------------------------------------
------------------------------------------------------------
------------------------------------------------------------
------------------------------------------------------------
------------------------------------------------------------
------------------------------------------------------------
-----------------------------------------------MD-KT--------
------------------------------QQPSSFQQLE-----KLGEGTYATVFKGRN
RQTGE---LVALKEIHLDSE-EGTPSTAIREISLMKELKHESIVSLYDVIHTE-NKLMLV
FEYMDKDLKKYMDTR-------------------------GD------RGQLDHATIKSF
MHQLLKGIAFCHENRVLHRDLKPQNLLINKKGQLKLGDFGLARAFGIPVNTFSNEVVTLW
YRAPDVLLGSRTYNTSIDIWSAGCIMAELYTGRPLFPGTTNEDQLQKIFRLMGTPSERSW
PGISQLPEYKPNFHV-YATQDLGLIL-----PQIDPLGLDLLNRMLQLRPEMRISAADAL
QHPWFHDLP--QLQAQLQQQHQQQQ-------QQ-----QQQQMAGGYG-----------
------------------------------------------------------------
--------------------------------------------------GMVPPQQAY-
------------------------------------------------------------
------------------------------------------------------------
------------------------------------------------------------
----------------------------------------------------------
>XP_001266122_Aspergillus_fischeri
------------------------------------------------------------
------------------------------------------------------------
------------------------------------------------------------
------------------------------------------------------------
------------------------------------------------------------
------------------------------------------------------------
------------------------------------------------------------
------------------------------------------------------------
------------------------------------------------------------
------------------------------------------------------------
------------------------------------------------------------
------------------------------------------------------------
------------------------------------------------------------
------------------------------------------------------------
------------------------------------------------------------
------------------------------------------------------------
------------------------------------------------------------
------------------------------------------------------------
------------------------------------------------------------
------------------------------------------------------------
------------------------------------------------------------
------------------------------------------------------------
------------------------------------------------------------
------------------------------------------------------------
------------------------------------------------------------
------------------------------------------------------------
-----------------------------------------------MD-KS--------
------------------------------QQPSSFQQLE-----KLGEGTYATVFKGRN
RQTGE---LVALKEIHLDSE-EGTPSTAIREISLMKELKHESIVSLYDVIHTE-NKLMLV
FEYMDKDLKKYMDTR-------------------------GD------RGQLDHATIKSF
MHQLLKGIAFCHENRVLHRDLKPQNLLINKKGQLKLGDFGLARAFGIPVNTFSNEVVTLW
YRAPDVLLGSRTYNTSIDIWSAGCIMAELYTGRPLFPGTTNEDQLQKIFRLMGTPSERSW
PGISQLPEYKPNFHV-YATQDLGLIL-----PQIDPLGLDLLNRMLQLRPEMRISAADAL
QHPWFHDLP--QLQAQLQQQQQQQQ-------QQ-----QQQQMAGGYG-----------
------------------------------------------------------------
--------------------------------------------------GMVPPQQAY-
------------------------------------------------------------
------------------------------------------------------------
------------------------------------------------------------
----------------------------------------------------------
>XP_041146428_Aspergillus_flavus
------------------------------------------------------------
------------------------------------------------------------
------------------------------------------------------------
------------------------------------------------------------
------------------------------------------------------------
------------------------------------------------------------
------------------------------------------------------------
------------------------------------------------------------
------------------------------------------------------------
------------------------------------------------------------
------------------------------------------------------------
------------------------------------------------------------
------------------------------------------------------------
------------------------------------------------------------
------------------------------------------------------------
------------------------------------------------------------
------------------------------------------------------------
------------------------------------------------------------
------------------------------------------------------------
------------------------------------------------------------
------------------------------------------------------------
------------------------------------------------------------
------------------------------------------------------------
------------------------------------------------------------
------------------------------------------------------------
--------------------------------------MDNHSSLRIQRNPHPQQQQHHH
PTSTYLDIVSTLVSPQSFLFNQQRSRPPPPKS-PTS----HPAASPTMD-KA--------
------------------------------QQPSSFQQLE-----KLGEGTYATVFKGRN
RQTGE---LVALKEIHLDSE-EGTPSTAIREISLMKELKHESIVSLYDVIHTE-NKLMLV
FEYMDKDLKKYMDTR-------------------------GE------RGQLDQATIKSF
MHQLLKGIAFCHENRVLHRDLKPQNLLINKKGQLKLGDFGLARAFGIPVNTFSNEVVTLW
YRAPDVLLGSRTYNTSIDIWSAGCIMAELYTGRPLFPGTTNEDQLQKIFRLMGTPSERSW
PGISQLPEYKPNFHV-YATQDLGLIL-----PQIDPLGLDLLNRMLQLRPEMRVSAHDAL
QHPWFHDLP--QMQAQL-LQ-QQQQ-------QQ-----QQQQMSG-YG-----------
------------------------------------------------------------
--------------------------------------------------GMVTSQQAYQ
------------------------------------------------------------
------------------------------------------------------------
------------------------------------------------------------
----------------------------------------------------------
>XP_747931_Aspergillus_fumigatus
------------------------------------------------------------
------------------------------------------------------------
------------------------------------------------------------
------------------------------------------------------------
------------------------------------------------------------
------------------------------------------------------------
------------------------------------------------------------
------------------------------------------------------------
------------------------------------------------------------
------------------------------------------------------------
------------------------------------------------------------
------------------------------------------------------------
------------------------------------------------------------
------------------------------------------------------------
------------------------------------------------------------
------------------------------------------------------------
------------------------------------------------------------
------------------------------------------------------------
------------------------------------------------------------
------------------------------------------------------------
------------------------------------------------------------
------------------------------------------------------------
------------------------------------------------------------
------------------------------------------------------------
------------------------------------------------------------
--------------------------------------MDYRNSYRTAEDSRSEYN----
NPASFSEIVSTLVSPKSFLFNNQRPKPSTQQT-SITTR--GNISSQTMD-KS--------
------------------------------QQPSSFQQLE-----KLGEGTYATVFKGRN
RQTGE---LVALKEIHLDSE-EGTPSTAIREISLMKELKHESIVSLYDVIHTE-NKLMLV
FEYMDKDLKKYMDTR-------------------------GD------RGQLDHATIKSF
MHQLLKGIAFCHENRVLHRDLKPQNLLINKKGQLKLGDFGLARAFGIPVNTFSNEVVTLW
YRAPDVLLGSRTYNTSIDIWSAGCIMAELYTGRPLFPGTTNEDQLQKIFRLMGTPSERSW
PGISQLPEYKPNFHV-YATQDLGLIL-----PQIDPLGLDLLNRMLQLRPEMRISAADAL
QHPWFHDLP--QLQAQL----QQQQ-------QQ-----QQQQMAGGYG-----------
------------------------------------------------------------
--------------------------------------------------GMVPPQQTY-
------------------------------------------------------------
------------------------------------------------------------
------------------------------------------------------------
----------------------------------------------------------
>XP_681530_Aspergillus_nidulans
------------------------------------------------------------
------------------------------------------------------------
------------------------------------------------------------
------------------------------------------------------------
------------------------------------------------------------
------------------------------------------------------------
------------------------------------------------------------
------------------------------------------------------------
------------------------------------------------------------
------------------------------------------------------------
------------------------------------------------------------
------------------------------------------------------------
------------------------------------------------------------
------------------------------------------------------------
------------------------------------------------------------
------------------------------------------------------------
------------------------------------------------------------
------------------------------------------------------------
------------------------------------------------------------
------------------------------------------------------------
------------------------------------------------------------
------------------------------------------------------------
------------------------------------------------------------
------------------------------------------------------------
------------------------------------------------------------
----------------------------------------------MTS-QRP-----TS
SSSSLLDIVANLASPKSLLFNAHHTNPPPSLP---------SQRAPTMD-KS--------
------------------------------QQPSSFQQLE-----KLGEGTYATVFKGRN
RQTGE---LVALKEIHLDSE-EGTPSTAIREISLMKELKHESIVSLYDVIHTE-NKLMLV
FEYMDKDLKKYMDTR-------------------------GD------RGQLDQATIKSF
MHQLMSGIAFCHDNRVLHRDLKPQNLLINKKGQLKLGDFGLARAFGIPVNTFSNEVVTLW
YRAPDVLLGSRTYNTSIDIWSAGCIMAELYTGRPLFPGTTNEDQLQKIFRLMGTPSERSW
PGISQLPEYRANFHV-YATQDLGLIL-----PQIDPLGLDLLNRMLQLRPEMRIDAHGAL
QHPWFHDLP--QLQAQL----------------------QQQQMAG-YG-----------
------------------------------------------------------------
--------------------------------------------------GMMPPQQAY-
------------------------------------------------------------
------------------------------------------------------------
------------------------------------------------------------
----------------------------------------------------------
>XP_001393968_Aspergillus_niger
------------------------------------------------------------
------------------------------------------------------------
------------------------------------------------------------
------------------------------------------------------------
------------------------------------------------------------
------------------------------------------------------------
------------------------------------------------------------
------------------------------------------------------------
------------------------------------------------------------
------------------------------------------------------------
------------------------------------------------------------
------------------------------------------------------------
------------------------------------------------------------
------------------------------------------------------------
------------------------------------------------------------
------------------------------------------------------------
------------------------------------------------------------
------------------------------------------------------------
------------------------------------------------------------
------------------------------------------------------------
------------------------------------------------------------
------------------------------------------------------------
------------------------------------------------------------
------------------------------------------------------------
------------------------------------------------------------
--------------------------------------------MDMDGRDRSKSRTLQP
PTADYLDLISNLASPKTFLFHHPRSTSRSHPT--PAAQSTTVAPSTTMD-K---------
------------------------------QQPSSFQQLE-----KLGEGTYATVFKGRN
RQTGE---LVALKEIHLDSE-EGTPSTAIREISLMKELKHESIVSLYDVIHTE-NKLMLV
FEYMDKDLKKYMDTR-------------------------AD------RGQLDQATIMSF
MHQLLKGIAFCHENRVLHRDLKPQNLLINKKGQLKLGDFGLARAFGIPVNTFSNEVVTLW
YRAPDVLLGSRTYNTSIDIWSAGCIMAELYTGRPLFPGTTNEDQLIKIFRLMGTPSERSW
PGISQLPEYKPNFHV-YATQDLSLIL-----PQIDPLGLDLLSRMLQLRPEMRISAQDAL
HHPWFRDLP--QLQAQL----QQQQ-------QQ-----QQQQMAGAYG-----------
------------------------------------------------------------
--------------------------------------------------GMVPPQQTY-
------------------------------------------------------------
------------------------------------------------------------
------------------------------------------------------------
----------------------------------------------------------
>XP_015401387_Aspergillus_nomiae
------------------------------------------------------------
------------------------------------------------------------
------------------------------------------------------------
------------------------------------------------------------
------------------------------------------------------------
------------------------------------------------------------
------------------------------------------------------------
------------------------------------------------------------
------------------------------------------------------------
------------------------------------------------------------
------------------------------------------------------------
------------------------------------------------------------
------------------------------------------------------------
------------------------------------------------------------
------------------------------------------------------------
------------------------------------------------------------
------------------------------------------------------------
------------------------------------------------------------
------------------------------------------------------------
------------------------------------------------------------
------------------------------------------------------------
------------------------------------------------------------
------------------------------------------------------------
------------------------------------------------------------
------------------------------------------------------------
--------------------------------------MDNHSSLRTPRNPHSQQQ---H
PTSAYLDIITTLASPKSFLFNHQRSKPPPSKS-PTS----HPAASPTMD-KA--------
------------------------------QQPSSFQQLE-----KLGEGTYATVFKGRN
RQTGE---LVALKEIHLDSE-EGTPSTAIREISLMKELKHESIVSLYDVIHTE-NKLMLV
FEYMDKDLKKYMDTR-------------------------GE------RGQLDQATIKSF
MHQLLKGIAFCHENRVLHRDLKPQNLLINKKGQLKLGDFGLARAFGIPVNTFSNEVVTLW
YRAPDVLLGSRTYNTSIDIWSAGCIMAELYTGRPLFPGTTNEDQLQKIFRLMGTPSERSW
PGISQLPEYKPNFHV-YATQDLGLIL-----PQIDPLGLDLLNRMLQLRPEMRVSAHDAL
QHPWFHDLP--QMQAQL------QQ-------QQ-----QQQQMSG-YG-----------
------------------------------------------------------------
--------------------------------------------------GMVASQQAY-
------------------------------------------------------------
------------------------------------------------------------
------------------------------------------------------------
----------------------------------------------------------
>XP_001822762_Aspergillus_oryzae
------------------------------------------------------------
------------------------------------------------------------
------------------------------------------------------------
------------------------------------------------------------
------------------------------------------------------------
------------------------------------------------------------
------------------------------------------------------------
------------------------------------------------------------
------------------------------------------------------------
------------------------------------------------------------
------------------------------------------------------------
------------------------------------------------------------
------------------------------------------------------------
------------------------------------------------------------
------------------------------------------------------------
------------------------------------------------------------
------------------------------------------------------------
------------------------------------------------------------
------------------------------------------------------------
------------------------------------------------------------
------------------------------------------------------------
------------------------------------------------------------
------------------------------------------------------------
------------------------------------------------------------
------------------------------------------------------------
------------------------------------------------------------
-----------------------------------------------MD-KA--------
------------------------------QQPSSFQQLE-----KLGEGTYATVFKGRN
RQTGE---LVALKEIHLDSE-EGTPSTAIREISLMKELKHESIVSLYDVIHTE-NKLMLV
FEYMDKDLKKYMDTR-------------------------GE------RGQLDQATIKSF
MHQLLKGIAFCHENRVLHRDLKPQNLLINKKGQLKLGDFGLARAFGIPVNTFSNEVVTLW
YRAPDVLLGSRTYNTSIDIWSAGCIMAELYTGRPLFPGTTNEDQLQKIFRLMGTPSERSW
PGISQLPEYKPNFHV-YATQDLGLIL-----PQIDPLGLDLLNRMLQLRPEMRVSAHDAL
QHPWFHDLP--QMQAQLQQQ-QQQQ-------QQ-----QQQQMSG-YG-----------
------------------------------------------------------------
--------------------------------------------------GMVTSQQAYQ
------------------------------------------------------------
------------------------------------------------------------
------------------------------------------------------------
----------------------------------------------------------
>XP_040639543_Aspergillus_ruber
------------------------------------------------------------
------------------------------------------------------------
------------------------------------------------------------
------------------------------------------------------------
------------------------------------------------------------
------------------------------------------------------------
------------------------------------------------------------
------------------------------------------------------------
------------------------------------------------------------
------------------------------------------------------------
------------------------------------------------------------
------------------------------------------------------------
------------------------------------------------------------
------------------------------------------------------------
------------------------------------------------------------
------------------------------------------------------------
------------------------------------------------------------
------------------------------------------------------------
------------------------------------------------------------
------------------------------------------------------------
------------------------------------------------------------
------------------------------------------------------------
------------------------------------------------------------
------------------------------------------------------------
------------------------------------------------------------
------------------------------------------------------------
-----------------------------------------------MD-R---------
------------------------------QQPSSFQQLE-----KLGEGTYATVFKGRN
RQTGE---LVALKEIHLDSE-EGTPSTAIREISLMKELKHESIVSLYDVIHTE-NKLMLV
FEFMDRDLKKYMDTR-------------------------TE------RGQLDHVTIKSF
MYQLLKGIAFCHDNRVLHRDLKPQNLLINKRGQLKLGDFGLARAFGIPVNTFSNEVVTLW
YRAPDVLLGSRTYNTSIDIWSAGCIMAEMYTGRPLFPGTTNEDQLLKIFRLMGTPSERTW
PGISQLPEYKPNYQV-YATQDLGLII-----PQIDPLGLDILNRMLQLRPELRISANDAL
QHPWFHDLA--QLQFQQ------QQ-------AQ-----QQQQMMGAY------------
------------------------------------------------------------
--------------------------------------------------GMMPPQQPY-
------------------------------------------------------------
------------------------------------------------------------
------------------------------------------------------------
----------------------------------------------------------
>XP_040697775_Aspergillus_sydowii
------------------------------------------------------------
------------------------------------------------------------
------------------------------------------------------------
------------------------------------------------------------
------------------------------------------------------------
------------------------------------------------------------
------------------------------------------------------------
------------------------------------------------------------
------------------------------------------------------------
------------------------------------------------------------
------------------------------------------------------------
------------------------------------------------------------
------------------------------------------------------------
------------------------------------------------------------
------------------------------------------------------------
------------------------------------------------------------
------------------------------------------------------------
------------------------------------------------------------
------------------------------------------------------------
------------------------------------------------------------
------------------------------------------------------------
------------------------------------------------------------
------------------------------------------------------------
------------------------------------------------------------
------------------------------------------------------------
----------------------------------------------MTSLQEPQRLHTTP
SSSSLLDLASNLVSPKSFLFNAYHKTPPPSLP---------PQRAPTMD-KA--------
------------------------------QQPSSFQQLE-----KLGEGTYATVFKGRN
RQTGE---LVALKEIHLDSE-EGTPSTAIREISLMKELKHESIVSLYDVIHTE-NKLMLV
FEYMDKDLKKYMDTR-------------------------GD------RGQLDQATIKSF
MHQLLNGIAFCHDNRVLHRDLKPQNLLINKKGQLKLGDFGLARAFGIPVNTFSNEVVTLW
YRAPDVLLGSRTYNTSIDIWSAGCIMAELYTGRPLFPGTTNEDQLQKIFRLMGTPSERSW
PGISQLPEYRANFHV-YATQDLGLIL-----PQIDPIGLDLLNRMLQLRPEMRISAHEAL
QHPWFRDLQ--QLQAQL-------H-------QQ-----QQQQMAG-YG-----------
------------------------------------------------------------
--------------------------------------------------GMMPPQQAY-
------------------------------------------------------------
------------------------------------------------------------
------------------------------------------------------------
----------------------------------------------------------
>XP_001216622_Aspergillus_terreus
------------------------------------------------------------
------------------------------------------------------------
------------------------------------------------------------
------------------------------------------------------------
------------------------------------------------------------
------------------------------------------------------------
------------------------------------------------------------
------------------------------------------------------------
------------------------------------------------------------
------------------------------------------------------------
------------------------------------------------------------
------------------------------------------------------------
------------------------------------------------------------
------------------------------------------------------------
------------------------------------------------------------
------------------------------------------------------------
------------------------------------------------------------
------------------------------------------------------------
------------------------------------------------------------
------------------------------------------------------------
------------------------------------------------------------
------------------------------------------------------------
------------------------------------------------------------
------------------------------------------------------------
------------------------------------------------------------
--------------------------------------MDSRN-------LKTSHP----
PPSTYHDIVSSLVSPKSFLFHSQRPKPSSSRP-STSRRSPSSTASRTMD-KA--------
------------------------------QQPSSFQQLE-----KLGEGTYATVFKGRN
RQTGE---LVALKEIHLDSE-EGTPSTAIREISLMKELKHESIVSLYDVIHTE-NKLMLV
FEYMDKDLKKYMDTR-------------------------GD------RGQLDQATIKSF
MHQLLKGIAFCHENRVLHRDLKPQNLLINKKGQLKLGDFGLARAFGIPVNTFSNEVVTLW
YRAPDVLLGSRTYNTSIDIWSAGCIMAELYTGRPLFPGTTNEDQLQKIFRLMGTPSERSW
PGISQLPEYKPNFHV-YATTDLGLIL-----PQIDPLGLDLLNRMLQLRPEMRISAHDAL
QHPWFHDLP--QLQAQLQ---QQQQ-------HQ-----QQQQMAGAYG-----------
------------------------------------------------------------
--------------------------------------------------GMVPPQQAY-
------------------------------------------------------------
------------------------------------------------------------
------------------------------------------------------------
----------------------------------------------------------
>XP_022492761_Penicillium_arizonense
------------------------------------------------------------
------------------------------------------------------------
------------------------------------------------------------
------------------------------------------------------------
------------------------------------------------------------
------------------------------------------------------------
------------------------------------------------------------
------------------------------------------------------------
------------------------------------------------------------
------------------------------------------------------------
------------------------------------------------------------
------------------------------------------------------------
------------------------------------------------------------
------------------------------------------------------------
------------------------------------------------------------
------------------------------------------------------------
------------------------------------------------------------
------------------------------------------------------------
------------------------------------------------------------
------------------------------------------------------------
------------------------------------------------------------
------------------------------------------------------------
------------------------------------------------------------
------------------------------------------------------------
------------------------------------------------------------
------------------------------------------------------------
-----------------------------------------------MD-KS--------
------------------------------QQPSSFQQLE-----KLGEGTYATVFKGRN
RQTGE---MVALKEIHLDSE-EGTPSTAIREISLMKELKHESIVSLYDVIHTE-NKLMLV
FEFMDRDLKRYMDTR-------------------------GD------RGQLDPATVKSF
MHQLLKGIAFCHDNRVLHRDLKPQNLLINKKGQLKLGDFGLARAFGIPVNTFSNEVVTLW
YRAPDVLLGSRTYNTSIDIWSAGCIMAEMYTGRPLFPGTTNEDQLTKIFRLMGTPSERTW
PGISQLPEYKPNFHI-YATQDLSLIV-----PQMDHIGMDLLNRMLQLRPEMRISANEAL
QHPWFHDLP--QIQAKL------QQ-------QQ-----QQQQMAG-YG-----------
------------------------------------------------------------
--------------------------------------------------GMIPPQPAY-
------------------------------------------------------------
------------------------------------------------------------
------------------------------------------------------------
----------------------------------------------------------
>XP_014534482_Penicillium_digitatum
------------------------------------------------------------
------------------------------------------------------------
------------------------------------------------------------
------------------------------------------------------------
------------------------------------------------------------
------------------------------------------------------------
------------------------------------------------------------
------------------------------------------------------------
------------------------------------------------------------
------------------------------------------------------------
------------------------------------------------------------
------------------------------------------------------------
------------------------------------------------------------
------------------------------------------------------------
------------------------------------------------------------
------------------------------------------------------------
------------------------------------------------------------
------------------------------------------------------------
------------------------------------------------------------
------------------------------------------------------------
------------------------------------------------------------
------------------------------------------------------------
------------------------------------------------------------
------------------------------------------------------------
------------------------------------------------------------
------------------------------------------------------------
-----------------------------------------------MD-KS--------
------------------------------QQPSSFQQLE-----KLGEGTYATVFKGRN
RQTGE---MVALKEIHLDSE-EGTPSTAIREISLMKELKHESIVSLYDVIHTE-NKLMLV
FEFMDRDLKRYMDTR-------------------------GD------RGQLDPATVKSF
MHQLLKGIAFCHDNRVLHRDLKPQNLLINKKGQLKLGDFGLARAFGIPVNTFSNEVVTLW
YRAPDVLLGSRTYNTSIDIWSAGCIMAEMYTGRPLFPGTTNEDQLIKIFRLMGTPSERTW
PGISQLPEYKSDFQI-YATQDLSLII-----PQMDAIGMDLLNRMLQLRPEMRISATEAL
QHPWFHDLP--QIQAKL------QH-------QH-----QHQQMAG-YG-----------
------------------------------------------------------------
--------------------------------------------------GMIPTQPAY-
------------------------------------------------------------
------------------------------------------------------------
------------------------------------------------------------
----------------------------------------------------------
>XP_016602152_Penicillium_expansum
------------------------------------------------------------
------------------------------------------------------------
------------------------------------------------------------
------------------------------------------------------------
------------------------------------------------------------
------------------------------------------------------------
------------------------------------------------------------
------------------------------------------------------------
------------------------------------------------------------
------------------------------------------------------------
------------------------------------------------------------
------------------------------------------------------------
------------------------------------------------------------
------------------------------------------------------------
------------------------------------------------------------
------------------------------------------------------------
------------------------------------------------------------
------------------------------------------------------------
------------------------------------------------------------
------------------------------------------------------------
------MTTPAIRIPFTGPLPPAIIIPRAATTIAGAIEAISTFLTAPPSSNLRGIDVGRH
SQTVLLTGAGISVASGLSDYRGDQGTYRVNKSYRPIYYHEFISHHESRKRYWARSFVGWP
GLLKAKPNSTHWAIKGLSEKGYISSVVTQNVDSFHSLAHPDLSTLELHGYLRSVVCTSCR
NQLPRADFQASLERLNPAWAEFLARIVAEGALDTDNPEEQRQKGLKLNPDGDVDLAEAPY
STFRYPSCPTCLENPPTLSDGKKATVEIESDGALSATSNAGILKPAVIMFGENIDPLVKT
AAEEAIDDAGRLLILGTSLATFSAWRLVERAHNRGMPIGIVNVGGRGAPPSRLSMEHFRD
PAAHPLKIASNLVSPGHFLFHSK----------PKPSGPPASKVPQKMD-KS--------
------------------------------QQPSSFQQLE-----KLGEGTYATVFKGRN
RQTGE---MVALKEIHLDSE-EGTPSTAIREISLMKELKHESIVSLYDVIHTE-NKLMLV
FEFMDRDLKRYMDTR-------------------------GD------RGQLDPATVKSF
MHQLLKGIAFCHDNRVLHRDLKPQNLLINKKGQLKLGDFGLARAFGIPVNTFSNEVVTLW
YRAPDVLLGSRTYNTSIDIWSAGCIMAEMYTGRPLFPGTTNEDQLVKIFRLMGTPSERTW
PGISQLPEYKSDFHI-YATQDLSLII-----PQMDAIGMDLLNRMLQLRPEMRISATEAL
QHPWFHDLP--QIQAKL------QQ-------QH-----QQQQMAG-YG-----------
------------------------------------------------------------
--------------------------------------------------GMIPPQPAY-
------------------------------------------------------------
------------------------------------------------------------
------------------------------------------------------------
----------------------------------------------------------
>XP_040648834_Penicillium_griseofulvum
------------------------------------------------------------
------------------------------------------------------------
------------------------------------------------------------
------------------------------------------------------------
------------------------------------------------------------
------------------------------------------------------------
------------------------------------------------------------
------------------------------------------------------------
------------------------------------------------------------
------------------------------------------------------------
------------------------------------------------------------
------------------------------------------------------------
------------------------------------------------------------
------------------------------------------------------------
------------------------------------------------------------
------------------------------------------------------------
------------------------------------------------------------
------------------------------------------------------------
------------------------------------------------------------
------------------------------------------------------------
------MTTPAIRIPFTGPLPPAIIIPRTATTISGAIDAISTFLTAPPSSNLRGVDVGRY
SQTVLLTGAGISVASGLSDYRGDQGTYRRNKSYRPIYYHEFVSRHESRKRYWARSFIGWP
GLLKAKPNSTHWAIKDLGDKGYISSVVTQNVDSFHSLAHPELSTLELHGYLRSVVCTSCQ
NQLPRTDFQASLEKLNPAWAEFLARMVAEGVLDTDNQEEQRRKGLKLNPDGDVDLP----
------------------------------------------------------------
--------------------------------------EAPYSTFRYPSCPTCLENPPML
SDGTKANVEVESDGALSATSNAGILKPAVIMFGENIDPLVKTAAEEAID-DAGRLLILGS
SLATFSAWRLVERAHKRGMPIGVVNVGGVRNEAMLFENIEHEPAAHLGEGTYATVFKGRN
RQTGE---MVALKEIHLDSE-EGTPSTAIREISLMKELKHESIVSLYDVIHTE-NKLMLV
FEFMDRDLKRYMDTR-------------------------GD------RGQLDPATVKSF
MHQLLKGIAFCHDNRVLHRDLKPQNLLINKKGQLKLGDFGLARAFGIPVNTFSNEVVTLW
YRAPDVLLGSRTYNTSIDIWSAGCIMAEMYTGRPLFPGTTNEDQLIKIFRLMGTPSERTW
PGISQLPEYKSDFQI-YATQDLSLII-----PQMDAVGMDLLNRMLQLRPEMRISANEAL
QHPWFHDLP--QIQAKL------QQ-------QH-----QQQQMAG-YG-----------
------------------------------------------------------------
--------------------------------------------------GMIPPQPAY-
------------------------------------------------------------
------------------------------------------------------------
------------------------------------------------------------
----------------------------------------------------------
>XP_038926565_Penicillium_roqueforti
------------------------------------------------------------
------------------------------------------------------------
------------------------------------------------------------
------------------------------------------------------------
------------------------------------------------------------
------------------------------------------------------------
------------------------------------------------------------
------------------------------------------------------------
------------------------------------------------------------
------------------------------------------------------------
------------------------------------------------------------
------------------------------------------------------------
------------------------------------------------------------
------------------------------------------------------------
------------------------------------------------------------
------------------------------------------------------------
------------------------------------------------------------
------------------------------------------------------------
------------------------------------------------------------
------------------------------------------------------------
------------------------------------------------------------
------------------------------------------------------------
------------------------------------------------------------
------------------------------------------------------------
------------------------------------------------------------
------------------------------------------------------------
-----------------------------------------------MD-KT--------
------------------------------QQPSSFQQLE-----KLGEGTYATVFKGRN
RQTGE---MVALKEIHLDSE-EGTPSTAIREISLMKELKHESIVSLYDVIHTE-NKLMLV
FEFMDRDLKRYMDTR-------------------------GD------RGQLDPATVKSF
MHQLLKGIAFCHDNRVLHRDLKPQNLLINKKGQLKLGDFGLARAFGIPVNTFSNEVVTLW
YRAPDVLLGSRTYNTSIDIWSAGCIMAEMYTGRPLFPGTTNEDQLVKIFRLMGTPSERTW
PGISQLPEYKSDFQI-YATQDLSLII-----PQMDAIGMDLLNRMLQLRPEMRISANEAL
QHPWFHDLP--QIQAKL------QQ-------QH-----QQQQMAG-YG-----------
------------------------------------------------------------
--------------------------------------------------GMIPPQPAYQ
RSSLRMTR----------------------------------------------------
------------------------------------------------------------
------------------------------------------------------------
----------------------------------------------------------
>XP_002557416_Penicillium_rubens
------------------------------------------------------------
------------------------------------------------------------
------------------------------------------------------------
------------------------------------------------------------
------------------------------------------------------------
------------------------------------------------------------
------------------------------------------------------------
------------------------------------------------------------
------------------------------------------------------------
------------------------------------------------------------
------------------------------------------------------------
------------------------------------------------------------
------------------------------------------------------------
------------------------------------------------------------
------------------------------------------------------------
------------------------------------------------------------
------------------------------------------------------------
------------------------------------------------------------
------------------------------------------------------------
------------------------------------------------------------
------------------------------------------------------------
------------------------------------------------------------
------------------------------------------------------------
------------------------------------------------------------
------------------------------------------------------------
------------------------------------------------------MEHFRD
SAA-PLKIASNLVSPGHFLFHSK-----------KPSGPPASKVPQKMD-KS--------
------------------------------QQPSSFQQLE-----KLGEGTYATVFKGRN
RQTGE---MVALKEIHLDSE-EGTPSTAIREISLMKELKHESIVSLYDVIHTE-NKLMLV
FEFMDRDLKRYMDTR-------------------------GD------RGQLDPATVKSF
MHQLLKGIAFCHDNRVLHRDLKPQNLLINKKGQLKLGDFGLARAFGIPVNTFSNEVVTLW
YRAPDVLLGSRTYNTSIDIWSAGCIMAEMYTGRPLFPGTTNEDQLIKIFRLMGTPSERTW
PGISQLPEYKSDFQI-YATQDLSLIV-----PQMDAIGMDLLNRMLQLRPEMRISANEAL
QHPWFHDLP--QIQAKL------QQ-------QH-----QQQQMAG-YG-----------
------------------------------------------------------------
--------------------------------------------------GMIPPQPAY-
------------------------------------------------------------
------------------------------------------------------------
------------------------------------------------------------
----------------------------------------------------------
>XP_040815498_Penicillium_solitum
------------------------------------------------------------
------------------------------------------------------------
------------------------------------------------------------
------------------------------------------------------------
------------------------------------------------------------
------------------------------------------------------------
------------------------------------------------------------
------------------------------------------------------------
------------------------------------------------------------
------------------------------------------------------------
------------------------------------------------------------
------------------------------------------------------------
------------------------------------------------------------
------------------------------------------------------------
------------------------------------------------------------
------------------------------------------------------------
------------------------------------------------------------
------------------------------------------------------------
------------------------------------------------------------
------------------------------------------------------------
------------------------------------------------------------
------------------------------------------------------------
------------------------------------------------------------
------------------------------------------------------------
------------------------------------------------------------
------------------------------------------------------MEHFRD
PAAHPLKIASNLVSPGHFLFHSK----------PKPSGPPASKVPQKMD-KS--------
------------------------------QQPSSFQQLE-----KLGEGTYATVFKGRN
RQTGE---MVALKEIHLDSE-EGTPSTAIREISLMKELKHESIVSLYDVIHTE-NKLMLV
FEFMDRDLKRYMDTR-------------------------GD------RGQLDPATVKSF
MHQLLKGIAFCHDNRVLHRDLKPQNLLINKKGQLKLGDFGLARAFGIPVNTFSNEVVTLW
YRAPDVLLGSRTYNTSIDIWSAGCIMAEMYTGRPLFPGTTNEDQLVKIFRLMGTPSERTW
PGISQLPEYKSDFQI-YATQDLSLII-----PQMDAIGMDLLNRMLQLRPEMRISANEAL
QHPWFHDLP--QIQAKL------QQ-------QH-----QQQQMAG-YG-----------
------------------------------------------------------------
--------------------------------------------------GMIPPQPAY-
------------------------------------------------------------
------------------------------------------------------------
------------------------------------------------------------
----------------------------------------------------------
>XP_022579385_Penicilliopsis_zonata
------------------------------------------------------------
------------------------------------------------------------
------------------------------------------------------------
------------------------------------------------------------
------------------------------------------------------------
------------------------------------------------------------
------------------------------------------------------------
------------------------------------------------------------
------------------------------------------------------------
------------------------------------------------------------
------------------------------------------------------------
------------------------------------------------------------
------------------------------------------------------------
------------------------------------------------------------
------------------------------------------------------------
------------------------------------------------------------
------------------------------------------------------------
------------------------------------------------------------
------------------------------------------------------------
------------------------------------------------------------
------------------------------------------------------------
------------------------------------------------------------
------------------------------------------------------------
------------------------------------------------------------
------------------------------------------------------------
------------------------------------------------------------
------------------------------------------------------------
------------------------------------------------------------
-------------------------------------------MSLYDVIHTE-NKLMLV
FEYMDKDLKKYMDSR-------------------------SE------RGQLDHATIKSF
MHQLLKGIAFCHENRVLHRDLKPQNLLINKKGQLKLGDFGLARAFGIPVNTFSNEVVTLW
YRAPDVLLGSRTYSTSIDIWSAGCIMAEMYTGRPLFPGTTNEDQLQKIFRLMGTPSERSW
PGISQLPEYKSNFHV-YATQDLGVIL-----PQIDSLGLDLLNRMLQLRPEMRIGAAEAL
QHPWFHDIP--QVQAQLQLQ-QQQQ-------QQ-----QQQQAAGAYG-----------
------------------------------------------------------------
--------------------------------------------------GMAAPQQAY-
------------------------------------------------------------
------------------------------------------------------------
------------------------------------------------------------
----------------------------------------------------------
>XP_016622597_Cladophialophora_bantiana
------------------------------------------------------------
------------------------------------------------------------
------------------------------------------------------------
------------------------------------------------------------
------------------------------------------------------------
------------------------------------------------------------
------------------------------------------------------------
------------------------------------------------------------
------------------------------------------------------------
------------------------------------------------------------
------------------------------------------------------------
-----------MSSR--STSIP--------------------------------------
------------------------------------------------------------
------------------------------------------------------------
------------------------------------------------------------
------------------------------------------------------------
------------------------------------------------------------
------------------------------------------------------------
------------------------------------------------------------
------------------------------------------------------------
------------------------------------------------------------
------------------------------------------------------------
------------------------------------------------------------
------------------------------------------------------------
------------------------------------------------------------
-------------HR--TSVSSTTST-----QHPQSQSQSQAP--------TQQRSRPQP
QRLTAQQLAERVISPASLLFPG-GTPPFR-----RESQQ-ERTLHTDMD-R---------
------------------------------RHPSSFQQLE-----KLGEGTYATVYKGRN
RQTGE---LVALKEIHLDSE-EGTPSTAIREISLMKELKHENIVTLHDVIHTE-NKLMLV
FEYMDKDLKKYMDAR-------------------------GD------RGQLDHVTIKRF
MQDLLRGTAFCHENRVLHRDLKPQNLLINTKGQLKLADFGLARAFGIPVNTFSNEVVTLW
YRAPDVLLGSRTYNTSIDIWSAGCIMAEMYTGRPLFPGTTNEDQLQKIFRLMGTPSERTW
PGISQLPEYKSNFPS-YATQSLAILL-----PQIDQLGLDLLGKLLQLRPENRISAQDAL
RHPWFSDLP--NYAGHGRAHVSSTM-------QQPGQLGHQGGVGGAYGAQPGLEDDKPF
PVKLSDESFETYNLDPPSYTLETTKKELKQMYYDMVAIRRMEMAADRLYKEKKIRGFCHL
STGQEAVAVGIEHAITRDDAIITAYRCHGFALMRGGTVKSIIGELLGRREGIAYGKGGSM
HMFAPNFYGGNGIVGAQVPVGAGIAFAHQYTGSKTATVTLYGDGASNQGQVFEAFNMAKL
WNLPVLFGCENNKYGMGTSAARSSALTEYYKRGQYIPGLKINAMDVLAVKAAVQYGKEYT
ASDKGPLVFEYVTYRYGGHSMSDPGTTYRTREEIQRMRSTNDPIAGLKQKILDWGVCTED
ELKQIDKKAREDVDGEVAEAEKMAPPDPTEKILFEDIYVRGSEPAYIRGRTPDETYYY
>XP_008722174_Cladophialophora_carrionii
------------------------------------------------------------
------------------------------------------------------------
------------------------------------------------------------
------------------------------------------------------------
------------------------------------------------------------
------------------------------------------------------------
------------------------------------------------------------
------------------------------------------------------------
------------------------------------------------------------
------------------------------------------------------------
------------------------------------------------------------
----------MSSSR--STSIP--------------------------------------
------------------------------------------------------------
------------------------------------------------------------
------------------------------------------------------------
------------------------------------------------------------
------------------------------------------------------------
------------------------------------------------------------
------------------------------------------------------------
------------------------------------------------------------
------------------------------------------------------------
------------------------------------------------------------
------------------------------------------------------------
------------------------------------------------------------
------------------------------------------------------------
-------------HR--SSISSNTSS-----QHSQSQSQSQSQPQPQSQSHSQQGSRQQP
PQLTAQQLAERVISPASVLFQGTTAPPPA-----RTNVQ-ERRSYTDMD-R---------
------------------------------RHPSSFQQLE-----KLGEGTYATVYKGRN
RQTGE---LVALKEIHLDSE-EGTPSTAIREISLMKELKHENIVTLHDVIHTE-NKLMLV
FEYMDKDLKKYMDAR-------------------------GD------RGQLDHVTIKRF
MQDLLRGTAFCHENRVLHRDLKPQNLLINTKGQLKLADFGLARAFGIPVNTFSNEVVTLW
YRAPDVLLGSRTYNTSIDIWSAGCIMAEMYTGRPLFPGTTNEDQLQKIFRLMGTPSERTW
PGISQLPEYKSNFPS-YATQSLAILL-----PQIDQLGLDLLGKLLQLRPENRISAQDAL
RHPWFSDLP--NYAGHGRPHVSSTL-------QQPAQLGHQGGVAGGYGAQP--------
------------------------------------------------------------
--------------------------------------------------GLV-GPGGY-
------------------------------------------------------------
------------------------------------------------------------
------------------------------------------------------------
----------------------------------------------------------
>XP_016244657_Cladophialophora_immunda
------------------------------------------------------------
------------------------------------------------------------
------------------------------------------------------------
------------------------------------------------------------
------------------------------------------------------------
------------------------------------------------------------
------------------------------------------------------------
------------------------------------------------------------
------------------------------------------------------------
------------------------------------------------------------
------------------------------------------------------------
-----------MSSR--STSIP--------------------------------------
------------------------------------------------------------
------------------------------------------------------------
------------------------------------------------------------
------------------------------------------------------------
------------------------------------------------------------
------------------------------------------------------------
------------------------------------------------------------
------------------------------------------------------------
------------------------------------------------------------
------------------------------------------------------------
------------------------------------------------------------
------------------------------------------------------------
------------------------------------------------------------
-------------HR--TSVSSTTST-----QHSQTQSLAPTQ----------QRSRQQP
QRLTAQQLAERVISPASLLFPG-GAPPFR-----RETQQ-ERPLRTEMD-R---------
------------------------------RHPSSFQQLE-----KLGEGTYATVYKGRN
RQTGE---LVALKEIHLDSE-EGTPSTAIREISLMKELKHENIVTLHDVIHTE-NKLMLV
FEYMDKDLKKYMDAR-------------------------GD------RGQLDHVTIKRF
MQDLLRGTAFCHENRVLHRDLKPQNLLINTKGQLKLADFGLARAFGIPVNTFSNEVVTLW
YRAPDVLLGSRTYNTSIDIWSAGCIMAEMYTGRPLFPGTTNEDQLQKIFRLMGTPSERTW
PGISQLPEYKSNFPS-YATQSLAILL-----PQIDQLGLDLLGKLLQLRPENRISAQDAL
RHPWFSDLP--NYAGHGRTHVSSTM-------QQPGQLGHQGGVAGAYGAQP--------
------------------------------------------------------------
--------------------------------------------------GLV-GSGGAY
------------------------------------------------------------
------------------------------------------------------------
------------------------------------------------------------
----------------------------------------------------------
>XP_007742475_Cladophialophora_psammophila
------------------------------------------------------------
------------------------------------------------------------
------------------------------------------------------------
------------------------------------------------------------
------------------------------------------------------------
------------------------------------------------------------
------------------------------------------------------------
------------------------------------------------------------
------------------------------------------------------------
------------------------------------------------------------
------------------------------------------------------------
-----------MSSR--STSIP--------------------------------------
------------------------------------------------------------
------------------------------------------------------------
------------------------------------------------------------
------------------------------------------------------------
------------------------------------------------------------
------------------------------------------------------------
------------------------------------------------------------
------------------------------------------------------------
------------------------------------------------------------
------------------------------------------------------------
------------------------------------------------------------
------------------------------------------------------------
------------------------------------------------------------
-------------HR--TSVSSTTST-----QHPQSQSQSQAQ--------TQQRSRPQP
QRLTAQQLAERVISPASLLFSG-GTPPFR-----RESQQ-ERTLPTDMD-R---------
------------------------------RHPSSFQQLE-----KLGEGTYATVYKGRN
RQTGE---LVALKEIHLDSE-EGTPSTAIREISLMKELKHENIVTLHDVIHTE-NKLMLV
FEYMDKDLKKYMDAR-------------------------GD------RGQLDHVTIKRF
MQDLLRGTAFCHENRVLHRDLKPQNLLINTKGQLKLADFGLARAFGIPVNTFSNEVVTLW
YRAPDVLLGSRTYNTSIDIWSAGCIMAEMYTGRPLFPGTTNEDQLQKIFRLMGTPSERTW
PGISQLPEYKSNFPS-YATQSLAILL-----PQIDQLGLDLLGKLLQLRPENRISAQDAL
RHPWFSDLP--NYAGHGRAHVSSTM-------QQPGQLGHQGGVGGGYGAQP--------
------------------------------------------------------------
--------------------------------------------------GLV-GPGAY-
------------------------------------------------------------
------------------------------------------------------------
------------------------------------------------------------
----------------------------------------------------------
>XP_018698576_Fonsecaea_erecta
MSHRNPTYDTQPGVSRNRDATVPRTTRTPGSRHGARQFDSTRPAASTRPGSRSPPPMREA
PPSPGEKPGQRPTAIPRPAARNPSQRSIATTKNVPASLRTAKLNPRSDSLSQEVPLLMES
YPGSRRRDEASSNRRLVYPMGPSSDAQSSLDIDKDAIFGIVMPRANPSARTGELPPRLIP
ELQALAASSTRQPQSLNKSASSISSPSTRFSSSPSPWSVSTTTTTPTSWSSASPGIVQQV
SVAGSAKRSQTVPLPAVKREKTPKLPALPESIPPPVTSEWPASSKESVKSSGRRRTPLNT
PAPTPPPRSSSAKHSLSRSSSKSDRQRGRPEPEPTPSSSDLERSPLGARGHLHLGNAGES
IQHRTLVRAHANLQQSLNTDPPSANRPPANAFNDQRAGALDTYRLGSTRRQPDLSRRDLE
TQPRPNEFLRGQERSAPVDVRPKTPKDTEVVAASSPGRTGKFSRFGLFGRRTKSPAVEVE
KSPRKLQRRGPAAGTGHEGYGKYGRRGRKTSEESGSARGSESERSVSSTRRVPLFSRGKE
SRSSSRHNRSSQSDLDEFAASRMRPIPIIGGSGGSMKSNSATQLDVYESPPIPPAPPVES
WRIASRSQTSIGGRSVQDSSPLAQDHISSQGGVPTLAIRRSQRFGNDAESFNLPTPIRTE
GLSAPLYINSQDDSR--SSAFPTSTPSTTTDPSRGDAAMQKPKDKKSRRLRWNIFRRKGP
EPEPERPTGATSSSPEEMPVSISSIPVSRTMPYYAVMDSESEVNPPEYVSDYLAQVVYSP
ADSPLIGGYEADSAEDELQPSIHEDNVFLPAAPISPPQSFARSPPAVPLRGQTEHVPVQV
EEPPQKQPRLIRVGRIPPVVPRSERQHKPSRASFSQPFVRNPAFENPYMELDLSESLPPM
PLQISTDVLPSRPFAPVDSAKPASAPVLGETEFLRFPSRQPSEVSASSSSEGVLSMLGPP
LIPDLPGSGISGRPALAQDTYLTGSPSLDEVWNEYDDFIDHVMSPSRSRKSVKALARQGK
QSTLRLEPPPQFARSDQHAEEEQADPILSEFPIPGMKRPVLAQAQATSATPPVVFPPPTM
PERIVGEDIRLRRSRIVSALHGSSDPTSPFSIRDILSEYENHPRHSTKLSERLSTSSANR
SLERLTTTTSAPEMPPESSHQENVALLDVVERGKDPVAQSELHYASLMVSKWLSFGRVLF
SPAHDDILKFPERHILVIDGLGNEDWSIYCAVTYEAQRAYVHDLKEKATSKGTKTSKPSQ
HAPDNHRRAEVSSFYDKFPFPQDFFSVVVLRFPPAMAEAKMKNIVSECRRVLEPGGYLEL
MLLDLDIVNMGVQTRRAVRELKYRMTTADKQISLRPIIDNVQSVLGARGFTNISRCVVGV
PVAGRPSGSSDSSSSSRSSRGSDGFPRRGSGDTRPGDASPRMTFGQGRRGANLSLNDLLS
DRSDNADLRIGKIVSRTARTWWQHCFEASVISDGNLARSIFADRNVLGECKGRGSSFKML
IAYAQRPIVESARRR--TMISSTTST-----QHSQTPSQAPTQ----------QRSRPQP
QRLTAQQLAERVISPASLLFPG-GTPPFR-----RETQQ-ERPPRPEMD-R---------
------------------------------RHPSSFQQLE-----KLGEGTYATVYKGRN
RQTGE---LVALKEIHLDSE-EGTPSTAIREISLMKELKHENIVTLHDVIHTE-NKLMLV
FEYMDKDLKKYMDAR-------------------------GD------RGQLDHVTIKRF
MQDLLRGTAFCHENRVLHRDLKPQNLLINTKGQLKLADFGLARAFGIPVNTFSNEVVTLW
YRAPDVLLGSRTYNTSIDIWSAGCIMAEMYTGRPLFPGTTNEDQLQKIFRLMGTPSERTW
PGISQLPEYKSNFPS-YATQSLAILL-----PQIDQLGLDLLGKLLQLRPENRISAQDAL
RHPWFSDLP--NYAGHGRTHVSSTM-------QQPGQLGHQGGVGGGYGAQP--------
------------------------------------------------------------
--------------------------------------------------GLVGGPGGTY
------------------------------------------------------------
------------------------------------------------------------
------------------------------------------------------------
----------------------------------------------------------
>XP_022509409_Fonsecaea_monophora
------------------------------------------------------------
------------------------------------------------------------
------------------------------------------------------------
------------------------------------------------------------
------------------------------------------------------------
------------------------------------------------------------
------------------------------------------------------------
------------------------------------------------------------
------------------------------------------------------------
------------------------------------------------------------
------------------------------------------------------------
------------------------------------------------------------
------------------------------------------------------------
------------------------------------------------------------
------------------------------------------------------------
------------------------------------------------------------
------------------------------------------------------------
------------------------------------------------------------
------------------------------------------------------------
------------------------------------------------------------
------------------------------------------------------------
------------------------------------------------------------
------------------------------------------------------------
------------------------------------------------------------
------------------------------------------------------------
------------------------------------------------------------
-----------------------------------------------MD-R---------
------------------------------RHPSSFQQLE-----KLGEGTYATVYKGRN
RQTGE---LVALKEIHLDSE-EGTPSTAIREISLMKELKHENIVTLHDVIHTE-NKLMLV
FEYMDKDLKKYMDAR-------------------------GD------RGQLDHVTIKRF
MQDLLRGTAFCHENRVLHRDLKPQNLLINTKGQLKLADFGLARAFGIPVNTFSNEVVTLW
YRAPDVLLGSRTYNTSIDIWSAGCIMAEMYTGRPLFPGTTNEDQLQKIFRLMGTPSERTW
PGISQLPEYKSNFPS-YATQSLAILL-----PQIDQLGLDLLGKLLQLRPENRISAQDAL
RHPWFSDLP--NYAGHGRTHVSSTM-------QQPGQLGHQGGVSGGYGAQP--------
------------------------------------------------------------
--------------------------------------------------GLV-GPGGAY
------------------------------------------------------------
------------------------------------------------------------
------------------------------------------------------------
----------------------------------------------------------
>XP_016626713_Fonsecaea_multimorphosa
------------------------------------------------------------
------------------------------------------------------------
------------------------------------------------------------
------------------------------------------------------------
------------------------------------------------------------
------------------------------------------------------------
------------------------------------------------------------
------------------------------------------------------------
------------------------------------------------------------
------------------------------------------------------------
------------------------------------------------------------
-----------MSSR--STSIP--------------------------------------
------------------------------------------------------------
------------------------------------------------------------
------------------------------------------------------------
------------------------------------------------------------
------------------------------------------------------------
------------------------------------------------------------
------------------------------------------------------------
------------------------------------------------------------
------------------------------------------------------------
------------------------------------------------------------
------------------------------------------------------------
------------------------------------------------------------
------------------------------------------------------------
-------------HR--TSVSSTTST-----QHSQTQSLAPTQ----------QRSRPQP
QRITAQQLAERVISPASLLFPG-GTPPFR-----REHQQ-ERPLRTDMD-R---------
------------------------------RHPSSFQQLE-----KLGEGTYATVYKGRN
RQTGE---LVALKEIHLDSE-EGTPSTAIREISLMKELKHENIVTLHDVIHTE-NKLMLV
FEYMDKDLKKYMDAR-------------------------GD------RGQLDHVTIKRF
MQDLLRGTAFCHENRVLHRDLKPQNLLINTKGQLKLADFGLARAFGIPVNTFSNEVVTLW
YRAPDVLLGSRTYNTSIDIWSAGCIMAEMYTGRPLFPGTTNEDQLQKIFRLMGTPSERTW
PGISQLPEYKSNFPS-YATQSLAILL-----PQIDQLGLDLLGKLLQLRPENRISAQDAL
RHPWFSDLP--NYAGHGRAHVSSTM-------QQPGQLGHQGGVGGGYGAQP--------
------------------------------------------------------------
--------------------------------------------------GLV-GPGGAY
------------------------------------------------------------
------------------------------------------------------------
------------------------------------------------------------
----------------------------------------------------------
>XP_022501896_Fonsecaea_nubica
------------------------------------------------------------
------------------------------------------------------------
------------------------------------------------------------
------------------------------------------------------------
------------------------------------------------------------
------------------------------------------------------------
------------------------------------------------------------
------------------------------------------------------------
------------------------------------------------------------
------------------------------------------------------------
------------------------------------------------------------
------------------------------------------------------------
------------------------------------------------------------
------------------------------------------------------------
------------------------------------------------------------
------------------------------------------------------------
------------------------------------------------------------
------------------------------------------------------------
------------------------------------------------------------
------------------------------------------------------------
------------------------------------------------------------
------------------------------------------------------------
------------------------------------------------------------
------------------------------------------------------------
------------------------------------------------------------
------------------------------------------------------------
-----------------------------------------------MD-R---------
------------------------------RHPSSFQQLE-----KLGEGTYATVYKGRN
RQTGE---LVALKEIHLDSE-EGTPSTAIREISLMKELKHENIVTLHDVIHTE-NKLMLV
FEYMDKDLKKYMDAR-------------------------GD------RGQLDHVTIKRF
MQDLLRGTAFCHENRVLHRDLKPQNLLINTKGQLKLADFGLARAFGIPVNTFSNEVVTLW
YRAPDVLLGSRTYNTSIDIWSAGCIMAEMYTGRPLFPGTTNEDQLQKIFRLMGTPSERTW
PGISQLPEYKSNFPS-YATQSLAILL-----PQIDQLGLDLLGKLLQLRPENRISAQDAL
RHPWFSDLP--NYAGH--------------------------------------------
-VKLSDESFETYNLDPPSYTLDTTKKELKQMYYDMVAIRRMEMAADRLYKEKKIRGFCHL
STGQEAVAVGIEHAITRQDAIITAYRCHGFALMRGGTVKSIIGELLGRREGIAYGKGGSM
HMFAPNFYGGNGIVGAQVPVGAGIAFAHQYTGSKTATITLYGDGASNQGQVFEAFNMAKL
WNLPVLFGCENNKYGMGTSAARSSALTEYYKRGQYIPGLKINAMDVLAVKAAVQYGKEYT
ASDKGPLVFEYVTYRYGGHSMSDPGTTYRTREEIQRMRSTNDPIAGLKQKILDWGVCTED
ELKQIDKKAREDVDVEVAEAEKMPPPDPTEKILFEDIYVRGSEPAYIRGRTPDETYYY
>XP_013282264_Fonsecaea_pedrosoi
------------------------------------------------------------
------------------------------------------------------------
------------------------------------------------------------
------------------------------------------------------------
------------------------------------------------------------
------------------------------------------------------------
------------------------------------------------------------
------------------------------------------------------------
------------------------------------------------------------
------------------------------------------------------------
------------------------------------------------------------
------------------------------------------------------------
------------------------------------------------------------
------------------------------------------------------------
------------------------------------------------------------
------------------------------------------------------------
------------------------------------------------------------
------------------------------------------------------------
------------------------------------------------------------
------------------------------------------------------------
------------------------------------------------------------
------------------------------------------------------------
------------------------------------------------------------
------------------------------------------------------------
------------------------------------------------------------
------------------------------------------------------------
-----------------------------------------------MD-R---------
------------------------------RHPSSFQQLE-----KLGEGTYATVYKGRN
RQTGE---LVALKEIHLDSE-EGTPSTAIREISLMKELKHENIVTLHDVIHTE-NKLMLV
FEYMDKDLKKYMDAR-------------------------GD------RGQLDHVTIKRF
MQDLLRGTAFCHENRVLHRDLKPQNLLINTKGQLKLADFGLARAFGIPVNTFSNEVVTLW
YRAPDVLLGSRTYNTSIDIWSAGCIMAEMYTGRPLFPGTTNEDQLQKIFRLMGTPSERTW
PGISQLPEYKSNFPS-YATQSLAILL-----PQIDQLGLDLLGKLLQLRPENRISAQDAL
RHPWFSDLP--NYAGHGRTHVSSTM-------QQPGQLGHQGGVSGGYGAQP--------
------------------------------------------------------------
--------------------------------------------------GLV-GPGGAY
------------------------------------------------------------
------------------------------------------------------------
------------------------------------------------------------
----------------------------------------------------------
>XP_007752739_Cladophialophora_yegresii
------------------------------------------------------------
------------------------------------------------------------
------------------------------------------------------------
------------------------------------------------------------
------------------------------------------------------------
------------------------------------------------------------
------------------------------------------------------------
------------------------------------------------------------
------------------------------------------------------------
------------------------------------------------------------
------------------------------------------------------------
------------------------------------------------------------
------------------------------------------------------------
------------------------------------------------------------
------------------------------------------------------------
------------------------------------------------------------
------------------------------------------------------------
------------------------------------------------------------
------------------------------------------------------------
------------------------------------------------------------
------------------------------------------------------------
------------------------------------------------------------
------------------------------------------------------------
------------------------------------------------------------
------------------------------------------------------------
------------------------------------------------------------
-----------------------------------------------MD-R---------
------------------------------RHPSSFQQLE-----KLGEGTYATVYKGRN
RQTGE---LVALKEIHLDSE-EGTPSTAIREISLMKELKHENIVTLHDVIHTE-NKLMLV
FEYMDKDLKKYMDAR-------------------------GD------RGQLDHVTIKRF
MQDLLRGTAFCHENRVLHRDLKPQNLLINTKGQLKLADFGLARAFGIPVNTFSNEVVTLW
YRAPDVLLGSRTYNTSIDIWSAGCIMAEMYTGRPLFPGTTNEDQLQKIFRLMGTPSERTW
PGISQLPEYKSNFPS-YATQSLAILL-----PQIDQLGLDLLGKLLQLRPENRISAQDAL
RHPWFSDLP--NYAGHGRSHVSSTL-------QQPAQLGHQGGVAGGYGAQP--------
------------------------------------------------------------
--------------------------------------------------GLV-GPGGY-
------------------------------------------------------------
------------------------------------------------------------
------------------------------------------------------------
----------------------------------------------------------
>XP_016236165_Exophiala_spinifera
------------------------------------------------------------
------------------------------------------------------------
------------------------------------------------------------
------------------------------------------------------------
------------------------------------------------------------
------------------------------------------------------------
------------------------------------------------------------
------------------------------------------------------------
------------------------------------------------------------
------------------------------------------------------------
------------------------------------------------------------
------------------------------------------------------------
------------------------------------------------------------
------------------------------------------------------------
------------------------------------------------------------
------------------------------------------------------------
------------------------------------------------------------
------------------------------------------------------------
------------------------------------------------------------
------------------------------------------------------------
------------------------------------------------------------
------------------------------------------------------------
------------------------------------------------------------
------------------------------------------------------------
------------------------------------------------------------
------------------------------------------------------------
-----------------------------------------------MD-R---------
------------------------------RHPSSFQQLE-----KLGEGTYATVYKGRN
RQTGE---LVALKEIHLDSE-EGTPSTAIREISLMKELKHENIVTLYDVIHTE-NKLMLV
FEYMDKDLKKYMDAR-------------------------PEN-----RGQLDPPTIKGF
MRDLLRGTAFCHENRVLHRDLKPQNLLINTKGQLKLADFGLARAFGIPVNTFSNEVVTLW
YRAPDVLLGSRTYNTSIDIWSAGCIMAEMYTGRPLFPGTTNEDQLQKIFRLMGTPSERTW
PGISQLPEYKSNFPS-FATQSLGILL-----PQIDPLGLDLLSKLLQLRPENRISAQDAL
RHPWFQDLP--DFAGQGRTHASATM-------RQPSQLAHQGGGIGGYGTQP--------
------------------------------------------------------------
--------------------------------------------------GMV-AQGPY-
------------------------------------------------------------
------------------------------------------------------------
------------------------------------------------------------
----------------------------------------------------------
>XP_016265392_Exophiala_oligosperma
------------------------------------------------------------
------------------------------------------------------------
------------------------------------------------------------
------------------------------------------------------------
------------------------------------------------------------
------------------------------------------------------------
------------------------------------------------------------
------------------------------------------------------------
------------------------------------------------------------
------------------------------------------------------------
------------------------------------------------------------
-----------MSTR--STSIP--------------------------------------
------------------------------------------------------------
------------------------------------------------------------
------------------------------------------------------------
------------------------------------------------------------
------------------------------------------------------------
------------------------------------------------------------
------------------------------------------------------------
------------------------------------------------------------
------------------------------------------------------------
------------------------------------------------------------
------------------------------------------------------------
------------------------------------------------------------
------------------------------------------------------------
-------------HR--TSVSSTTSS--HPSQPSQHPSQRSSQ---------THPHPRVQ
PPLTAQQLAERVISPSSVLFPPGTAPPSR-----LQ----GRRSYTDME-R---------
------------------------------RHPSSFQQLE-----KLGEGTYATVYKGRN
RQTGE---LVALKEIHLDSE-EGTPSTAIREISLMKELKHENIVTLYDVIHTE-NKLMLV
FEYMDKDLKKYMDAR-------------------------PEN-----RGQLDPPTIKGF
MRDLLRGTAFCHENRVLHRDLKPQNLLINTKGQLKLADFGLARAFGIPVNTFSNEVVTLW
YRAPDVLLGSRTYNTSIDIWSAGCIMAEMYTGRPLFPGTTNEDQLQKIFRLMGTPSERTW
PGISQLPEYKSNFPS-FATQSLGILL-----PQVDPLGLDLLGKLLQLRPENRISAQDAL
RHPWFQDLP--DFAGQGRAHAGATM-------RQPAQLAHQGGGIGGYGTQP--------
------------------------------------------------------------
--------------------------------------------------GMV-AQGPY-
------------------------------------------------------------
------------------------------------------------------------
------------------------------------------------------------
----------------------------------------------------------
>XP_013310060_Exophiala_xenobiotica
------------------------------------------------------------
------------------------------------------------------------
------------------------------------------------------------
------------------------------------------------------------
------------------------------------------------------------
------------------------------------------------------------
------------------------------------------------------------
------------------------------------------------------------
------------------------------------------------------------
------------------------------------------------------------
------------------------------------------------------------
-----------MSAR--STSIP--------------------------------------
------------------------------------------------------------
------------------------------------------------------------
------------------------------------------------------------
------------------------------------------------------------
------------------------------------------------------------
------------------------------------------------------------
------------------------------------------------------------
------------------------------------------------------------
------------------------------------------------------------
------------------------------------------------------------
------------------------------------------------------------
------------------------------------------------------------
------------------------------------------------------------
-------------HR--TSVSSTTSS-----QPSHSLSRPQ-----------------QP
QRLTAQQLAERVISPTSVLFPPGAAPPSR--------LQ-DRRSYTDMD-R---------
------------------------------KHPSSFQQLE-----KLGEGTYATVYKGRN
RQTGE---LVALKEIHLDSE-EGTPSTAIREISLMKELKHENIVTLYDVIHTE-NKLMLV
FEYMDKDLKKYMDAR-------------------------GD------RGQLDQVTIKRF
MQDLLRGTAFCHDNRVLHRDLKPQNLLINTKGQLKLADFGLARAFGIPVNTFSNEVVTLW
YRAPDVLLGSRTYNTSIDIWSAGCIMAEMYTGRPLFPGTTNEDQLQKIFRLMGTPSERTW
PGISQLPEYKTNFPS-YATQSLSILL-----PQVDQLGLDLLGKLLQLRPENRISAQDAL
RHPWFQDLP--NYAGQGRAQVSATM-------HQPAQLAHQGGGVGGYGAQP--------
------------------------------------------------------------
--------------------------------------------------GMV-GPGAY-
------------------------------------------------------------
------------------------------------------------------------
------------------------------------------------------------
----------------------------------------------------------
>XP_007719706_Capronia_coronata
------------------------------------------------------------
------------------------------------------------------------
------------------------------------------------------------
------------------------------------------------------------
------------------------------------------------------------
------------------------------------------------------------
------------------------------------------------------------
------------------------------------------------------------
------------------------------------------------------------
------------------------------------------------------------
------------------------------------------------------------
-----------MSSR--STTIP--------------------------------------
------------------------------------------------------------
------------------------------------------------------------
------------------------------------------------------------
------------------------------------------------------------
------------------------------------------------------------
------------------------------------------------------------
------------------------------------------------------------
------------------------------------------------------------
------------------------------------------------------------
------------------------------------------------------------
------------------------------------------------------------
------------------------------------------------------------
------------------------------------------------------------
-------------HR--SSVSSTTSS--QHSQHSQQPSQQPVP---------SQARIQPP
HRLTAQQLADRVISPASVLFPHGSAPPPQ-----RDRLPEQRRPLHQMD-R---------
------------------------------RHPSSFQQLE-----KLGEGTYATVYKGRN
RQTGE---LVALKEIHLDSE-EGTPSTAIREISLMKELKHENIVTLYDVIHTE-NKLMLV
FEYMDKDLKKYMDAR-------------------------GD------RGQLDSVTIKRF
MQDLLRGVAFCHENRVLHRDLKPQNLLINTRGQLKLADFGLARAFGIPVNTFSNEVVTLW
YRAPDVLLGSRTYNTSIDIWSAGCIMAEMYTGRPLFPGTTNEDQLQKIFRLMGTPSERTW
PGISQLPEYKANFPS-YATQSLAILL-----PQVDQLGLDLLGKLLQLRPENRISAQDAL
THPWFQDLP--NYIGQGRAQVSSSM-------HQPSQLSHQGGVPGGYGTQP--------
------------------------------------------------------------
--------------------------------------------------GMV-GPGGY-
------------------------------------------------------------
------------------------------------------------------------
------------------------------------------------------------
----------------------------------------------------------
>XP_007730925_Capronia_epimyces
------------------------------------------------------------
------------------------------------------------------------
------------------------------------------------------------
------------------------------------------------------------
------------------------------------------------------------
------------------------------------------------------------
------------------------------------------------------------
------------------------------------------------------------
------------------------------------------------------------
------------------------------------------------------------
------------------------------------------------------------
-----------MSSR--STTIP--------------------------------------
------------------------------------------------------------
------------------------------------------------------------
------------------------------------------------------------
------------------------------------------------------------
------------------------------------------------------------
------------------------------------------------------------
------------------------------------------------------------
------------------------------------------------------------
------------------------------------------------------------
------------------------------------------------------------
------------------------------------------------------------
------------------------------------------------------------
------------------------------------------------------------
-------------HR--SSVSSTTSS--QPPQTSHSQSRTQ-----------------QP
QRLTAQQLAERVISPASILFPHGSTPPPG-----RDRLQAQRRSPFPMD-R---------
------------------------------RHPSSFQQLE-----KLGEGTYATVYKGRN
RQTGD---LVALKEIHLDSE-EGTPSTAIREISLMKELKHENIVTLYDVIHTE-NKLMLV
FEYMDKDLKKYMDAR-------------------------GD------RGQLDQVTIKRF
MQDLLRGVAFCHENRVLHRDLKPQNLLINTRGQLKLADFGLARAFGIPVNTFSNEVVTLW
YRAPDVLLGSRTYNTSIDIWSAGCIMAEMYTGRPLFPGTTNEDQLQKIFRLMGTPSERTW
PGISQLPEYKANFPS-YATQSLAILL-----PQVDQLGLDLLGKLLQLRPENRINAQDAL
RHPWFQDLP--DYVGQGRVQVSSSL-------HQPGQLGHQGVVPGGYGTQP--------
------------------------------------------------------------
--------------------------------------------------GLV-GPGGY-
------------------------------------------------------------
------------------------------------------------------------
------------------------------------------------------------
----------------------------------------------------------
>XP_009158650_Exophiala_dermatitidis
------------------------------------------------------------
------------------------------------------------------------
------------------------------------------------------------
------------------------------------------------------------
------------------------------------------------------------
------------------------------------------------------------
------------------------------------------------------------
------------------------------------------------------------
------------------------------------------------------------
------------------------------------------------------------
------------------------------------------------------------
-----------MSSR--STSIP--------------------------------------
------------------------------------------------------------
------------------------------------------------------------
------------------------------------------------------------
------------------------------------------------------------
------------------------------------------------------------
------------------------------------------------------------
------------------------------------------------------------
------------------------------------------------------------
------------------------------------------------------------
------------------------------------------------------------
------------------------------------------------------------
------------------------------------------------------------
------------------------------------------------------------
-------------HR--SSVSSTTSSQPQPSQGTHNSHRTQ-----------------PP
QRLTAQQLAERVISPASVLFRSGSAPPSG-----RDLLQPQRRTSRQMD-R---------
------------------------------RHPSSFQQLE-----KLGEGTYATVYKGRN
RQTGE---LVALKEIHLDSE-EGTPSTAIREISLMKELKHENIVTLYDVIHTE-NKLMLV
FEYMDKDLKKYMDAR-------------------------GD------RGQLDQVTIKRF
MRDLLQGVAFCHENRVLHRDLKPQNLLINTRGQLKLADFGLARAFGIPVNTFSNEVVTLW
YRAPDVLLGSRTYNTSIDIWSAGCIMAEMYTGRPLFPGTTNEDQLQKIFRLMGTPSERTW
PGISQLPEYKANFPS-YATQSLAILL-----PQVDQLGLDLLGKLLQLRPENRISAQDAL
RHPWFQDLP--NYAGQGRAQVSSSM-------HQPSQLGHQGGVPGGYGTQP--------
------------------------------------------------------------
--------------------------------------------------GMV-GPGGY-
------------------------------------------------------------
------------------------------------------------------------
------------------------------------------------------------
----------------------------------------------------------
>XP_013262569_Exophiala_aquamarina
------------------------------------------------------------
------------------------------------------------------------
------------------------------------------------------------
------------------------------------------------------------
------------------------------------------------------------
------------------------------------------------------------
------------------------------------------------------------
------------------------------------------------------------
------------------------------------------------------------
------------------------------------------------------------
------------------------------------------------------------
-----------MSPRPASATIP--------------------------------------
------------------------------------------------------------
------------------------------------------------------------
------------------------------------------------------------
------------------------------------------------------------
------------------------------------------------------------
------------------------------------------------------------
------------------------------------------------------------
------------------------------------------------------------
------------------------------------------------------------
------------------------------------------------------------
------------------------------------------------------------
------------------------------------------------------------
------------------------------------------------------------
-------------HR--TSVSSTTSS-----QPSQSSQQSRSQT--------------QP
QRLTAQQLAERVISPGSILFHHSATPLPA-----RQRLQ--ERGHTEMD-R---------
------------------------------RHPSSFQQLE-----KLGEGTYATVYKGRN
RQTGE---LVALKEIHLDSE-EGTPSTAIREISLMKELKHENIVTLHDVIHTE-NKLMLV
FEYMDKDLKRYMDSR-------------------------GD------RGQLDHPTIKRF
MQDLFRGTAFCHENRVLHRDLKPQNLLISTKGQLKLADFGLARAFGIPVNTFSNEVVTLW
YRAPDVLLGSRTYNTSIDIWSAGCIMAEMYTGRPLFPGTTNEDQLQKIFRLMGTPSERTW
PGISQLPEYKSNFPS-YATQSLAILL-----PQIDQLGLDLLSKLLQLRPENRISAQDAL
HHPWFQDLP--NYAGHGRAHVAATM-------HQPGQIPQQGGVSGGYGTQP--------
------------------------------------------------------------
--------------------------------------------------GMV--PGGY-
------------------------------------------------------------
------------------------------------------------------------
------------------------------------------------------------
----------------------------------------------------------
>XP_016221798_Exophiala_mesophila
------------------------------------------------------------
------------------------------------------------------------
------------------------------------------------------------
------------------------------------------------------------
------------------------------------------------------------
------------------------------------------------------------
------------------------------------------------------------
------------------------------------------------------------
------------------------------------------------------------
------------------------------------------------------------
------------------------------------------------------------
-----------MSSRSTSTTIP--------------------------------------
------------------------------------------------------------
------------------------------------------------------------
------------------------------------------------------------
------------------------------------------------------------
------------------------------------------------------------
------------------------------------------------------------
------------------------------------------------------------
------------------------------------------------------------
------------------------------------------------------------
------------------------------------------------------------
------------------------------------------------------------
------------------------------------------------------------
------------------------------------------------------------
-------------HR--TSISSTTSS-----HHSHPSQSSRS----------------NP
PSLTAQQLAERVISPGSVLFQHSVSAPSV-----RRRVP--ERGTTAMD-R---------
------------------------------RHPSSFQQLE-----KLGEGTYATVYKGRN
RQTGE---LVALKEIHLDSE-EGTPSTAIREISLMKELKHENIVTLHDVIHTE-NKLMLV
FEYMDKDLKKYMDAR-------------------------GD------RGQLDQATIKRF
MQDLLRGTAFCHENRVLHRDLKPQNLLINTKGQLKLADFGLARAFGIPVNTFSNEVVTLW
YRAPDVLLGSRTYNTSIDIWSAGCIMAEMYTGRPLFPGTTNEDQLQKIFRLMGTPSERTW
PGISQLPEYKSNFPS-YATQSLAILL-----PQVDQLGLDLLSKLLQLRPENRISAQDAL
LHPWFSDLP--NYAGHGRAHVAAGI-------HQQGQLGSHQNVAGAYGTQP--------
------------------------------------------------------------
--------------------------------------------------GLV-SHGAY-
------------------------------------------------------------
------------------------------------------------------------
------------------------------------------------------------
----------------------------------------------------------
>XP_013273166_Rhinocladiella_mackenziei
------------------------------------------------------------
------------------------------------------------------------
------------------------------------------------------------
------------------------------------------------------------
------------------------------------------------------------
------------------------------------------------------------
------------------------------------------------------------
------------------------------------------------------------
------------------------------------------------------------
------------------------------------------------------------
------------------------------------------------------------
-----------MSSR--STSIP--------------------------------------
------------------------------------------------------------
------------------------------------------------------------
------------------------------------------------------------
------------------------------------------------------------
------------------------------------------------------------
------------------------------------------------------------
------------------------------------------------------------
------------------------------------------------------------
------------------------------------------------------------
------------------------------------------------------------
------------------------------------------------------------
------------------------------------------------------------
------------------------------------------------------------
-------------HR--TSVSSTTSS-----QSSQPHQRIP-----------------QP
QRLTAQQLAERVISPGSVLFQYSAAPPPG-----RDRLL--HRGYTEMD-R---------
------------------------------RHPSSFQQLE-----KLGEGTYATVYKGRN
RQTGE---LVALKEIHLDSE-EGTPSTAIREISLMKELKHENIVTLHDVIHTE-NKLMLV
FEYMDKDLKKYMDTR-------------------------GD------RGQLDHITIKRF
MQDLLRGTAFCHENRVLHRDLKPQNLLINTKGQLKLADFGLARAFGIPVNTFSNEVVTLW
YRAPDVLLGSRTYNTSIDIWSAGCIMAEMYTGRPLFPGTTNEDQLQKIFRLMGTPSERTW
PGISQLPEYKSNFPS-YATQSLHILL-----PQIDPVGLDLLGKLLQLRPENRISAQEAL
QHPWFADLP--NYAGQGRAQVSAAM-------QQPAPLGHQGGVPGGYGTQP--------
------------------------------------------------------------
--------------------------------------------------GMV-GPGAY-
------------------------------------------------------------
------------------------------------------------------------
------------------------------------------------------------
----------------------------------------------------------
>XP_017994280_Phialophora_attinorum
------------------------------------------------------------
------------------------------------------------------------
------------------------------------------------------------
------------------------------------------------------------
------------------------------------------------------------
------------------------------------------------------------
------------------------------------------------------------
------------------------------------------------------------
------------------------------------------------------------
------------------------------------------------------------
------------------------------------------------------------
----------------MSAPLV--------------------------------------
------------------------------------------------------------
------------------------------------------------------------
------------------------------------------------------------
------------------------------------------------------------
------------------------------------------------------------
------------------------------------------------------------
------------------------------------------------------------
------------------------------------------------------------
------------------------------------------------------------
------------------------------------------------------------
------------------------------------------------------------
------------------------------------------------------------
------------------------------------------------------------
-------------HRNSNSISSQHSDATPTPQAEQQPVAPT-----------------QT
ARPTIAQFLSRVTSPGTVLYQHTQIQPPGITW-AQEVLK--NPQNNAMDNR---------
------------------------------RHPSSFQQLE-----KLGEGTYATVYKGRN
RQTGE---LVALKEIHLDSE-EGTPSTAIREISLMKELKHENIVTLHDVIHTE-NKLMLV
FEYMDKDLKKYMDSR-------------------------GE------RGSLDHGTIKRF
MQDLLRGTAFCHENRVLHRDLKPQNLLISTKGQLKLADFGLARAFGIPVNTFSNEVVTLW
YRAPDVLLGSRTYNTSIDIWSAGCIMAEMYTGRPLFPGTTNEDQLQKIFRLMGTPSERTW
PGIGQLPEYKANFPS-YATQSLHILL-----PQVDQLGLDLLGKLLQLRPENRISAQEAL
RHPWFNDLN--NYGAGG-----------------PPNMGHTGIMGNAYGQQ---------
------------------------------------------------------------
---------------------------------------------------MVQPQQQY-
------------------------------------------------------------
------------------------------------------------------------
------------------------------------------------------------
----------------------------------------------------------
>NP_587921_Schizosaccharomyces_pombe
------------------------------------------------------------
------------------------------------------------------------
------------------------------------------------------------
------------------------------------------------------------
------------------------------------------------------------
------------------------------------------------------------
------------------------------------------------------------
------------------------------------------------------------
------------------------------------------------------------
------------------------------------------------------------
------------------------------------------------------------
------------------------------------------------------------
------------------------------------------------------------
------------------------------------------------------------
------------------------------------------------------------
------------------------------------------------------------
------------------------------------------------------------
------------------------------------------------------------
------------------------------------------------------------
------------------------------------------------------------
------------------------------------------------------------
------------------------------------------------------------
------------------------------------------------------------
------------------------------------------------------------
------------------------------------------------------------
------------------------------------------------------------
-----------------------------------------------MN-----------
-----------------------------------YQRLE-----KLGEGTYAHVYKGQN
RVTGE---IVALKVIRIDAD-EGTPSTAIREISLMKELRHPNIMSLSDVLQTE-NKLMLV
FEYMEKDLKKYMDTY-------------------------GN------QGALPPSQVKNF
TQQLLKGISFCHENRVLHRDLKPQNLLINSRGELKLADFGLARSIGIPVNTFSNEVVTLW
YRAPDVLLGSRVYSTSIDIWSVGCIMAEMATGRPLFAGSNNEDQLLKIFRLLGTPTEQSW
PGISLLPEYKPTFPI-YKAQDLAYLF-----PTFDPLGLDLLRRMLRLQPELRTTGQDAL
QHAWFLTA----------------------------------------------------
------------------------------------------------------------
------------------------------------------------------------
------------------------------------------------------------
------------------------------------------------------------
------------------------------------------------------------
----------------------------------------------------------
```
