## Supplementary material for "Coding Sequence Insertions in Fungal Genomes are Intrinsically Disordered and can Impart Functionally-Important Properties on the Host Protein": MAFFT_MSAs: XP_019330645.1_blasthits_MAFFT.txt

```
>XP_019330645_Candida_albicans
------------------------MLSARPV--LRTAART--ATIAARSSL---------
----------RVARPTLLTA--QRFAS-A---KAAPTEVSSILEDRIRGVSEEANLNETG
RVLSVG----------DGIARIYGLNNIQAEELVEFSSGAKGMALNLEADQVGVVLFGSD
RLVKEGETVKRTGQI-------VSVPIGPELLGRVVDGLGNPIDGKGPIKAAAYSRAQVK
APGILPRRSVHEPMQTGLKSVDALVPIGRGQRELIIGDRQTGKTAVALDAILNQKRWNN-
-GSDEKKKLYCVYVAVGQKRSTVAQLVQTLEQHDALKYSVIVAATASEAAPLQYIAPFTA
CAIGEWFRDNGRHALIVYDDLSKQAVAYRQLSLLLRRPPGREAYPGDVFYLHSRLLERAA
KMSDAYGGGSLTALPVIETQGGDVSAYIPTNVISITDGQIFLEAELFYKGIRPAINVGLS
VSRVGSAAQVKAMKQVAGSLKLFLAQYREVAAFAQFGSDLDASTKQTLNRGERLTQLLKQ
KQYNPLAAEEQVPLIFAGVNGFLDNVALDRIGEFEEAFLGHLKSNETGILDAIKTKGELS
KDELEKLRKVTEEFVASF--
>XP_002417106_Candida_dubliniensis
------------------------MLSARPV--LRTAVRT--ATIAARSSL---------
----------RVARPTLLTA--QRFAS-A---KAAPTEVSSILEDRIRGVSEEANLNETG
RVLSVG----------DGIARIYGLNNIQAEELVEFSSGAKGMALNLEADQVGVVLFGSD
RLVKEGETVKRTGQI-------VSVPIGPELLGRVVDGLGNPIDGKGPIKAAAYSRAQVK
APGILPRRSVHEPMQTGLKSVDALVPIGRGQRELIIGDRQTGKTAVALDAILNQKRWNN-
-GSDEKKKLYCVYVAVGQKRSTVAQLVQTLEQHDALKYSVIVAATASEAAPLQYIAPFTA
CAIGEWFRDNGRHALIVYDDLSKQAVAYRQLSLLLRRPPGREAYPGDVFYLHSRLLERAA
KMSDAYGGGSLTALPVIETQGGDVSAYIPTNVISITDGQIFLEAELFYKGIRPAINVGLS
VSRVGSAAQVKAMKQVAGSLKLFLAQYREVAAFAQFGSDLDASTKQTLNRGERLTQLLKQ
KQYNPLAAEEQVPLIFAGVNGFLDNVPLDRIGEFEEAFLGHLKSNEAGILDAIKTKGELS
KDELEKLRKVTEEFVASF--
>XP_002550400_Candida_tropicalis
------------------------------------------------------------
------------------------------------------------------------
------------------------------------------MALNLEADQVGVVLFGSD
RLVKEGETVKRTGQI-------VSVPVGPELLGRVVDGLGNAIDGKGPIKAAAYSRAQVK
APGILPRRSVHEPMQTGLKSVDALVPIGRGQRELIIGDRQTGKTAVALDAILNQKRWNN-
-GTDEKKKLYCVYVAVGQKRSTVAQLVQTLEQNDALKYSVIVAATASEAAPLQYIAPFTA
CAIGEWFRDNGKHALIVYDDLSKQAVAYRQLSLLLRRPPGREAYPGDVFYLHSRLLERAA
KMSDAYGAGSLTALPVIETQGGDVSAYIPTNVISITDGQIFLEAELFYKGIRPAINVGLS
VSRVGSAAQVKAMKQVAGSLKLFLAQYREVAAFAQFGSDLDASTKQTLNRGERLTQLLKQ
KQYHPLAAEEQVPLIFAGVNGFLDNIALDRIGEFEEAFLGHLKSNEAGILEAIKTKGELS
KDELEHLRKVTEEFVSTF--
>XP_003867801_Candida_orthopsilosis
------------------------MLSARPV--LRNAVRS--AAVAARSSA---------
----------RVARPTLLTA--QRFAS-A---KAAPTEVSAILEERIKGVSDEANLNETG
KVLSVG----------DGIARIYGLNNIQAEELVEFASGAKGMALNLEADQVGVVLFDSD
RLVKEGETVKRSGEI-------VSVPVGPELLGRVVDGLGNPIDGKGPINASGHSRAQVK
APGILPRTSVHEPMQTGLKAVDALVPIGRGQRELIIGDRQTGKTAVALDAMLNQKRWNN-
-GSDEKKKLYCVYVAVGQKRSTVAQLVQTLEQNDALKYSVIVAATASEAAPLQYIAPFTA
TAIGEWFRDNGRHALICFDDLSKQAVAYRQLSLLLRRPPGREAYPGDVFYLHSRLLERAA
KMSEANGGGSLTALPIIETQGGDVSAYIPTNVISITDGQIFLEAELFYKGIRPAINVGLS
VSRVGSAAQVKAMKQVAGSLKLFLAQYREVAAFAQFGSDLDASTKQTLARGERLTQILKQ
KQYHPLAAEEQVPVIFAGVNGYLDDLPVNKVGEFEEAFVAHLKSDYSDLLKSIQEKGELS
KDQLDQLHKITKDFVANFN-
>XP_001526984_Lodderomyces_elongisporus
------------------------------------------------------------
------------------------------------------------------------
------------------------------------------MALNLEADQVGVVLFDSD
RLVKEGETVKRTGQI-------VSVPVGPELLGRVVDGLGNPIDGKGPINAKATSRAQVK
APGILPRTSVHEPMQTGLKAVDALVPIGRGQRELIIGDRQTGKTAVALDAILNQKRWNN-
-GSDEKKKLYCVYVAVGQKRSTVAQLVQTLEQNDALKYSVIVAATASEAAPLQYIAPFTG
TAIGEWFRDNGKHALIVFDDLSKQAVAYRQLSLLLRRPPGREAYPGDVFYLHSRLLERAA
KMNESNGAGSLTALPVIETQGGDVSAYIPTNVISITDGQIFLEAELFYKGIRPAINVGLS
VSRVGSAAQVKAMKQVAGSLKLFLAQYREVAAFAQFGSDLDASTKQTLARGERLTQILKQ
KQYHPLSAEEQVPVIFAGVNGYLDELPVNKVGEFEEAFTQHLKSNESHILDSIKTKGELS
KEELEQLHKITKDFVAGFQ-
>XP_007372451_Spathaspora_passalidarum
------------------------MLSARPV--LRTAARS--AAVAAR-SL---------
----------RVARPTLLTA--QRFAS-A---KAAPTEVSSILEERIRGVAKEADLNETG
RVLSVG----------DGIARIFGLNNIQAEELVEFSSGAKGMALNLEADQVGVVLFGSD
RLVKEGETVKRTGQI-------VSVPVGPELLGRVVDGLGNPIDGKGPINASGTSRAQVK
APGILPRRSVYEPMQTGLKSVDALVPIGRGQRELIIGDRQTGKTAVALDTILNQKRWNN-
-GSDESKKLYCVYVAVGQKRSTVAQLVQTLEQNDALKYSIIVAATASEAAPLQYIAPFTA
CAIGEWFRDNGRHALIVYDDLSKQAVAYRQLSLLLRRPPGREAYPGDVFYLHSRLLERAA
KMSDALGGGSLTALPVIETQGGDVSAYIPTNVISITDGQIFLEAELFYKGIRPAINVGLS
VSRVGSAAQVKAMKQVAGSLKLFLAQYREVAAFAQFGSDLDASTKQTLARGERLTQLLKQ
KQYNPLAAEEQVPLIFAGVNGFLDNVALERIGEFEEAFLTHLKSNEVEILDAIKTKGELS
KEQLARLKTVTEDFVASF--
>XP_043048650_Scheffersomyces_spartinae
------------------------MLSARPA--LRAAVRT--AVAASK-TL---------
----------RVARPTQLSY--VRYAS-A---KAGATEVSSILEERIRGVSQEADLNETG
RVLSIG----------DGIARVFGLKNIQAEELVEFSSGVKGMALNLEPDQVGIVLFGSD
ALVKEGETVKRTGQI-------VEVPTGPELLGRVVDGLGNPIDGKGPLNASSSSRAQVK
APGILPRTSVHEPMQTGLKSVDALVPIGRGQRELIIGDRQTGKTAVALDTILNQKRWNQ-
-GSDESKKLYCVYVAVGQKRSTVAQLVQTLEQHDAMQYSIIVAATASEAAPLQYIAPFTG
CAIGEWFRDNGKHALIIYDDLSKQAVAYRQLSLLLRRPPGREAYPGDVFYLHSRLLERAA
KMSSAFGSGSLTALPVIETQGGDVSAYIPTNVISITDGQIFLEAELFYKGIRPAINVGLS
VSRVGSAAQVKAMKQVAGSMKLFLAQYREVAAFAQFGSDLDASTKQTLSRGERLTQLLKQ
KQYSPMAAEEQVPVIYAGVQGFLDDVPVDRIGEFEESFLAFLKNNEPEIIDAIKTKGELS
KELLAKLKTSTESFVASF--
>XP_001387600_Scheffersomyces_stipitis
------------------------MLSARPV--LRTAARS--AAVAAR-TL---------
----------RVARPTLLTA--QRFAS-A---KAAPTEVSSILEERIRGVSDAANLNETG
RVLSVG----------DGIARIFGLNNIQAEELVEFASGVKGMALNLEPDQVGVVLFGSD
RLVKEGETVKRTGKI-------VDVPTGPELLGRVVDGLGNPIDGKGPLNASSSSRAQVK
APGILPRTSVFEPMQTGLKSVDALVPVGRGQRELIIGDRQTGKTAVALDTILNQKRWNN-
-GADESKKLYCVYVAVGQKRSTVAQLVQTLEQNDALKYSIIVAATASEAAPLQYIAPFTA
CAIGEWFRDNGKHALIVYDDLSKQAVAYRQLSLLLRRPPGREAYPGDVFYLHSRLLERAA
KMSPVHGGGSLTALPVIETQGGDVSAYIPTNVISITDGQIFLEAELFYKGIRPAINVGLS
VSRVGSAAQVKAMKQVAGSLKLFLAQYREVAAFAQFGSDLDASTKQTLNRGERLTQLLKQ
KQYSPLAAEEQVPLIFAGVNGFLDEIPLERIGEFEESFLAHLKANETEILEAIQVKGELS
KELLEKLRSTTETFVSTF--
>XP_020066017_Suhomyces_tanzawaensis
------------------------MLSARPV--LRSAARS--ATAVAR-GL---------
----------RIARPTQLSA--RRFAS-A---KAAPTEVSSILEERIRGVSDEANLNETG
RVLSVG----------DGIARVFGLNNIQAEELVEFSSGVQGMALNLEADQVGIVLFGSD
RLVKEGETVKRTGKI-------VDVPTGPELLGRVVDGLGNPIDGKGPLNASSSSRAQVK
APGILPRRSVHEPMQTGLKSVDALVPVGRGQRELIIGDRQTGKTAVALDTILNQKRWNN-
-GTDESKKLYCVYVAVGQKRSTVAQLVQTLEQHDALKYSIIVAATASEAAPLQYIAPFTA
CAIGEWFRDNGRHALIVYDDLSKQAVAYRQLSLLLRRPPGREAYPGDVFYLHSRLLERAA
KMSEANGAGSLTALPVIETQGGDVSAYIPTNVISITDGQIFLEAELFYKGIRPAINVGLS
VSRVGSAAQVKAMKQVAGSLKLFLAQYREVAAFAQFGSDLDASTKQTLSRGERLTQILKQ
KQYSPMAAEEQVPIIYAGVNGFLDEVAIERIGEFEESFLSHLKSDAPEILDAVREKGELS
KELLEKLKSVTEAFAASF--
>XP_020076635_Hyphopichia_burtonii
MSRAGPHQQCDPAKCRAHCAPITLGILTRPV--LRTAARS--AAIASR-SL---------
----------RVARPAAVSA--VRFAS-A---KAAPTEVSSILEEKIRGVSGEANLNETG
KVLSIG----------DGIARVFGLNNVQAGELVEFSSGVRGMTLNLEAGQVGVVLLGSD
ALVKEGEAVKRSGKI-------VEVPTGPELLGRVVDGLGNPIDGKGPLNNSSTSQAEVK
APGILPRRSVHEPMQTGLKSVDALVPVGRGQRELIIGDRQTGKTAVALDTILNQKRWNN-
-GSDESKKLYCVYVAVGQKRSTVAQLVQTLEQNDALKYSIVVAATASEAAPLQYLAPFTG
CAIGEWFRDNGRHALIIYDDLSKQAVAYRQLSLLLRRPPGREAYPGDVFYLHSRLLERAA
KMSEANGAGSLTALPIIETQGGDVSAYIPTNVISITDGQIFLEAELFYKGIRPAINVGLS
VSRVGSAAQVKAMKQVAGSLKLFLAQYREVAAFAQFGSDLDASTKQTLSRGERLTQILKQ
KQASPLAAEEQVPIIYAGVNGFLDNVPVEKVGDFEEAFLSSLKSNEPEILDAIRTKGELS
KEELEKLKKATESFSASF--
>XP_015465400_Debaryomyces_fabryi
------------------------------------------------------------
------------------------------------------------------------
------------------------------------------MALNLEAGQVGIVLFGSD
RAVKEGETVKRTGKI-------VEVPTGPELLGRVVDGLGNPIDGKGPLNASSTSMAEVK
APGILPRTSVFEPMQTGLKSVDALVPVGRGQRELIIGDRQTGKTTVALDTILNQKRWND-
-GKDESKKLYCVYVAIGQKRSTVAQLVQTLEQNDALKYSIVVAATASEAAPLQFLAPFTA
CAIGEWFRDNGRHALIAYDDLSKQAVAYRQLSLLLRRPPGREAYPGDVFYLHSRLLERAA
KMSEANGGGSLTALPIIETQGGDVSAYIPTNVISITDGQIFLEAELFYKGIRPAINVGLS
VSRVGSAAQVKAMKQVAGSLKLYLAQYREVAAFAQFGSDLDASTKQTLNRGERLTNILKQ
KQASPLAAEEQVPLIYAGVNGFLDDVALDRLAEFEESFASHLKSNEPEILAAIRDKGELS
KELLEKLRATTESFVASF--
>XP_459057_Debaryomyces_hansenii
------------------------MLSARPV--LRSAARS--VAAVSR-NL---------
----------RVARPTQLAA--RCYAS-T---KAAPTEVSSILEERIRGVSDEANLNETG
RVLSVG----------DGIARVFGLNNCQASELVEFTSGVKGMALNLEAGQVGIVLFGSD
RAVKEGETVKRTGKI-------VEVPTGPELLGRVVDGLGNPIDGKGPLNASSTSKAEVK
APGILPRTSVFEPMQTGLKSVDALVPVGRGQRELIIGDRQTGKTTVALDTILNQKRWND-
-GKDESKKLYCVYVAIGQKRSTVAQLVQTLEQNDALKYSIIVAATASEAAPLQFLAPFTA
CAIGEWFRDNGRHAMITYDDLSKQAVAYRQLSLLLRRPPGREAYPGDVFYLHSRLLERAA
KMSDANGGGSLTALPIIETQGGDVSAYIPTNVISITDGQIFLEAELFYKGIRPAINVGLS
VSRVGSAAQVKAMKQVAGSLKLYLAQYREVAAFAQFGSDLDASTKQTLNRGERLTNILKQ
KQGSPLAAEEQVPLIYAGVNGFLDEVALDRLAEFEESFASHLKSNDSDILDAIREKGELS
KELLEKLRSTTESFVASF--
>XP_006687583_Yamadazyma_tenuis
------------------------MLSSRSM--LRSASRS--LPALSRSAL---------
----------RIARP-QVTL--QRFAS-A---KAAPTEVSSILEERIRGVSDEANLNETG
RVLSVG----------DGIARVFGLNNCRAEELVEFSSGVKGMALNLEAGQVGIVLFGSD
ALVKEGETVKRTGKI-------VEVPTGPELLGRVVDGLGNPIDGKGPLNASSSSRAQVK
APGILPRTSVHEPMQTGLKSVDALVPIGRGQRELIIGDRQTGKTAVALDTILNQKKWNQ-
-GADESKKLYCVYVAVGQKRSTVAQLVQTLEQNDALKYSIIIAATASEAAPLQYIAPFTG
CAIGEWFRDNGKHALIIYDDLSKQAVAYRQLSLLLRRPPGREAYPGDVFYLHSRLLERAA
KMHPKLGGGSLTALPIIETQGGDVSAYIPTNVISITDGQIFLEAELFYKGIRPAINVGLS
VSRVGSAAQVKAMKQVAGSLKLFLAQYREVAAFAQFGSDLDASTKQTLARGERLTQLLKQ
NQYSPMAAEEQVPLIYAGVNGFLDAVELSRIGEFEDAFLSHLKSSEAEILDTIREKGELS
KEALAKLKTVTESFVASF--
>XP_001487756_Meyerozyma_guilliermondii
------------------------------------------------------------
------------------------------------------------------------
------------------------------------------MALNLEAGQVGIVLFGSD
ALVKEGETVKRTGKI-------VDVPTGPELLGRVVDGLGNPIDGKGPLNASSSSRAQVK
APGILPRRSVYEPMQTGLKSVDALVPVGRGQRELIIGDRQTGKTAVALDTILNQKKWND-
-GSDEKKKLYCVYVAVGQKRSTVAQLVQTLEKADALKYSIIVAATASEAAPLQYLAPFTG
AAIGEWFRDNGRHSLIIYDDLSKQAVAYRQLSLLLRRPPGREAYPGDVFYLHSRLLERAA
KMSDTLGGGSMTALPIIETQGGDVSAYIPTNVISITDGQIFLEAELFYKGIRPAINVGLS
VSRVGSAAQVKAMKQVAGSLKLFLAQYREVAAFAQFGSDLDASTKQTLARGERLTQLLKQ
KQYSPLSAEEQVPVIYAGVNGFLDNIAVDRVGEFEEAYISSLKSNQPEILEAIREKGELS
KDDLEKLKSATESFVASF--
>XP_018713598_Metschnikowia_bicuspidata
------------------------MLSARSV--FRTAARA--ATVT---RT---------
----------RIARPAFT-A--VRYAS-A---KAAPTEVSSILEERIRGVSEESNLNETG
RVLSVG----------DGIARVFGLNNVQAGELVEFSSGVKGMALNLEAGQVGIVLFGSD
ALVKESEPVKRTGKI-------VDVPTGPELLGRVVDGLGNPIDGKGPLNNSATSKAEVK
APGILPRTSVHEPMQTGLKAVDALVPIGRGQRELIIGDRQTGKTAVALDTILNQKRWND-
-GSDESKKLYCVYVAVGQKRSTVAQLVKTLESHDAMKYTIIVAATASEAAPLQYLAPFTA
CTIGEWFRDNGRHALIIYDDLSKQAVAYRQLSLLLRRPPGREAYPGDVFYLHSRLLERAA
KMSNANGGGSLTALPVIETQGGDVSAYIPTNVISITDGQIFLEAELFYKGIRPAINVGLS
VSRVGSAAQVKAMKQVAGSLKLFLAQYREVAAFAQFGSDLDASTKQTLARGERLTQLLKQ
KQFSPVAAEEQVPVIYAGVNGFLDDIEISRIAEFEESFLSSLKSNQPEILEAIRVRGELS
KEELASLKSATETFVASF--
>XP_002617767_Clavispora_lusitaniae
------------------------------------------------------------
------------------------------------------------------------
------------------------------------------MALNLEAGQVGIVLFGSD
ALVKESEPVKRTGKI-------VDVPVGPELLGRVVDGLGNPIDGKGPLNASATAKAEVK
APGILPRRSVHEPMQTGLKSVDALVPIGRGQRELIIGDRQTGKTAVALDTILNQKRWND-
-GNDEKKKLYCVYVAVGQKRSTVAQLVKTLEANDALKYSIIVAATASEAAPLQYLAPFTA
CSIGEWFRDNGRHALIIYDDLSKQAVAYRQLSLLLRRPPGREAYPGDVFYLHSRLLERAA
KMSEANGAGSLTALPIIETQGGDVSAYIPTNVISITDGQIFLEAELFYKGIRPAINVGLS
VSRVGSAAQVKAMKQVAGSLKLFLAQYREVAAFAQFGSDLDASTKQTLARGERLTQLLKQ
KQYSPLAAEEQVPVIYAGVNGFLDDIEISRIGEFEESFMSSLKANQPEIIDAIRNKGELS
KEELESLKAATESFVASF--
>XP_025342012_Candida_haemuloni
------------------------MLSARSA--LRTAARA--ASVS---RM---------
----------RVARPAASAA--VRYAS-A---KAAPTEVSSILEERIKGVSDEANLNETG
RVLSVG----------DGIARVFGLNNVQAGELVEFSSGVKGLALNLEAGQVGIVLFGSD
ALVKESEPVKRTGKI-------IDVPVGPELLGRVVDGLGNPIDGKGPLNNKETRKAEVK
APGILPRRSVHEPMQTGMKSVDALVPIGRGQRELIIGDRQTGKTAVAVDTILNQKKWNS-
-GNDEKKKLYCVYVAVGQKRSTVAQLVKTLEERDALKYSIIVAATASEAAPLQYIAPFTG
CTIGEWFRDNGRHALMIYDDLSKQAVAYRQLSLLLRRPPGREAYPGDVFYLHSRLLERAA
KMSEANGAGSLTALPIIETQGGDVSAYIPTNVISITDGQIFLEAELFYKGIRPAINVGLS
VSRVGSAAQVKAMKQVAGSLKLFLAQYREVAAFAQFGSDLDASTKQTLSRGERLTQILKQ
KQYSPMAAEEQVPIIYAGVNGFLDNVEISKVGEFEEGFLSSLKSNNPEILDAIREKGELS
KEDLESLKKATESFAASF--
>XP_024715043_Candida_pseudohaemulonis
------------------------MLSARSA--LRTAARA--ASVS---RM---------
----------RVARPAANAA--VRYAS-A---KAAPTEVSSILEERIKGVSDEANLNETG
RVLSVG----------DGIARVFGLNNVQAGELVEFSSGVKGLALNLEAGQVGIVLFGSD
ALVKESEPVKRTGKI-------IDVPVGPELLGRVVDGLGNPIDGKGPLNNKETRKAEVK
APGILPRRSVHEPMQTGMKSVDALVPIGRGQRELIIGDRQTGKTAVALDTILNQKKWNS-
-GNDEKKKLYCVYVAVGQKRSTVAQLVKTLEERDALKYSIIVAATASEAAPLQYIAPFTG
CTIGEWFRDNGRHALMIYDDLSKQAVAYRQLSLLLRRPPGREAYPGDVFYLHSRLLERAA
KMSEANGAGSLTALPIIETQGGDVSAYIPTNVISITDGQIFLEAELFYKGIRPAINVGLS
VSRVGSAAQVKAMKQVAGSLKLFLAQYREVAAFAQFGSDLDASTKQTLSRGERLTQILKQ
KQYSPLGAEEQVPIIYAGVNGYLDNVDVSRVGEFEEAFLSSLKSNNPEILDAIREKGELS
KEDLESLKKATESFAASF--
>XP_025335656_Candida_duobushaemulonis
------------------------MLSARSA--LRTAARA--ASVS---RM---------
----------RVARPAANAA--VRYAS-A---KAAPTEVSSILEERIKGVSDEANLNETG
RVLSVG----------DGIARVFGLNNVQAGELVEFSSGVKGLALNLEAGQVGIVLFGSD
ALVKESEPVKRTGKI-------IDVPVGPELLGRVVDGLGNPIDGKGPLNNKETRKAEVK
APGILPRRSVHEPMQTGMKSVDALVPIGRGQRELIIGDRQTGKTAVALDTILNQKKWNS-
-GNDEKKKLYCVYVAVGQKRSTVAQLVKTLEERDALKYSIIVAATASEAAPLQYIAPFTG
CTIGEWFRDNGRHALMIYDDLSKQAVAYRQLSLLLRRPPGREAYPGDVFYLHSRLLERAA
KMSEANGAGSLTALPIIETQGGDVSAYIPTNVISITDGQIFLEAELFYKGIRPAINVGLS
VSRVGSAAQVKAMKQVAGSLKLFLAQYREVAAFAQFGSDLDASTKQTLSRGERLTQILKQ
KQYSPLGAEEQVPIIYAGVNGFLDNVDVSRVGEFEEAFLSSLKSNNPEILDAIREKGELS
KEDLESLKKATESFAASF--
>XP_028892431_Candida_auris
------------------------MLSARSA--LRTAARA--ASVS---RM---------
----------RVARPAVSAA--VRYAS-A---KAAPTEVSSILEERIKGVSEEANLNETG
RVLSVG----------DGIARVFGLNNVQAGELVEFSSGVKGLALNLEAGQVGIVLFGSD
ALVKESEPVKRTGKI-------IDVPVGPELLGRVVDGLGNPIDGKGPLNNKETRKAEVK
APGILPRRSVHEPMQTGMKSVDALVPIGRGQRELIIGDRQTGKTAVALDTILNQKKWNS-
-GNDEKKKLYCVYVAVGQKRSTVAQLVKTLEERDALKYSIIVAATASEAAPLQYIAPFTG
CTIGEWFRDNGRHALIIYDDLSKQAVAYRQLSLLLRRPPGREAYPGDVFYLHSRLLERAA
KMSEAYGAGSLTALPIIETQGGDVSAYIPTNVISITDGQIFLEAELFYKGIRPAINVGLS
VSRVGSAAQVKAMKQVAGSLKLFLAQYREVAAFAQFGSDLDASTKQTLNRGERLTQILKQ
KQYSPMGAEEQVPIIYAGVNGYLDNIEVSRVGEFEEAFLSNLKSNHPEILNAIKEKGELS
KDDLESLKKATESFVSSF--
>NP_009453_Saccharomyces_cerevisiae
------------------------MLARTAA--IR-SLSR-TLINSTKAAR---------
----------PAA--AALAST-RRLAS-T---KAQPTEVSSILEERIKGVSDEANLNETG
RVLAVG----------DGIARVFGLNNIQAEELVEFSSGVKGMALNLEPGQVGIVLFGSD
RLVKEGELVKRTGNI-------VDVPVGPGLLGRVVDALGNPIDGKGPIDAAGRSRAQVK
APGILPRRSVHEPVQTGLKAVDALVPIGRGQRELIIGDRQTGKTAVALDTILNQKRWNN-
-GSDESKKLYCVYVAVGQKRSTVAQLVQTLEQHDAMKYSIIVAATASEAAPLQYLAPFTA
ASIGEWFRDNGKHALIVYDDLSKQAVAYRQLSLLLRRPPGREAYPGDVFYLHSRLLERAA
KLSEKEGSGSLTALPVIETQGGDVSAYIPTNVISITDGQIFLEAELFYKGIRPAINVGLS
VSRVGSAAQVKALKQVAGSLKLFLAQYREVAAFAQFGSDLDASTKQTLVRGERLTQLLKQ
NQYSPLATEEQVPLIYAGVNGHLDGIELSRIGEFESSFLSYLKSNHNELLTEIREKGELS
KELLASLKSATESFVATF--
>XP_018223471_Saccharomyces_eubayanus
-----------------------MMLARTAA--IR-SLSR-TLLHSARAAR---------
----------PAAGVAALASA-RRLAS-T---KAQPTEVSSILEERIKGVSDEANLNETG
RVLAVG----------DGIARVFGLNNIQAEELVEFSSGVKGMALNLEPGQVGIVLFGSD
RLVKEGELVKRTGKI-------VDVPVGPGLLGRVVDALGNPIDGKGPLDSVGRSRAQVK
APGILPRRSVHEPVQTGLKAVDALVPIGRGQRELIIGDRQTGKTAVALDTILNQKRWNN-
-GNDETKKLYCVYVAVGQKRSTVAQLVQTLEQHDAMKYTIIVAATASEAAPLQYLAPFTA
ASIGEWFRDNGKHALIVYDDLSKQAVAYRQLSLLLRRPPGREAYPGDVFYLHSRLLERAA
KLSEKEGSGSLTALPVIETQGGDVSAYIPTNVISITDGQIFLEAELFYKGIRPAINVGLS
VSRVGSAAQVKALKQVAGSLKLFLAQYREVAAFAQFGSDLDASTKQTLVRGERLTQLLKQ
NQYSPLATEEQVPLIYAGVNGHLDNIELSRIGEFESSFLSYLKSNHDELLTEIREKGELS
KELLASLKSATESFVATF--
>XP_033764507_Saccharomyces_paradoxus
------------------------MLARTAA--IR-SLSR-TLINSTRAAR---------
----------PAA--AALAST-RRLAS-T---KAQPTEVSSILEERIKGVSDEANLNETG
RVLAVG----------DGIARVFGLNNIQAEELVEFSSGVKGMALNLEPGQVGIVLFGSD
RLVKEGELVKRTGNI-------VDVPVGPGLLGRVVDALGNPIDGKGPIDAAGRSRAQVK
APGILPRRSVHEPVQTGLKAVDALVPIGRGQRELIIGDRQTGKTAVALDTILNQKRWNN-
-GSDESKKLYCVYVAVGQKRSTVAQLVQTLEQHDAMKYSIIVAATASEAAPLQYLAPFTA
ASIGEWFRDNGKHALIVYDDLSKQAVAYRQLSLLLRRPPGREAYPGDVFYLHSRLLERAA
KLSEKEGSGSLTALPVIETQGGDVSAYIPTNVISITDGQIFLEAELFYKGIRPAINVGLS
VSRVGSAAQVKALKQVAGSLKLFLAQYREVAAFAQFGSDLDASTKQTLVRGERLTQLLKQ
NQYSPLATEEQVPLIYAGVNGHLDGIELSRIGEFESSFLSYLKSNHNELLTEIREKGELS
KELLASLKSATESFVATF--
>XP_003676668_Naumovozyma_castellii
------------------------MLRQTATSTIR-PLTR--------------------
----------------VLRST-ARFAS-TTS-KPQPTEVSSILEERIRGVANDTNLNETG
RVLAVG----------DGIARVFGLNNIQAEELVEFSSGVKGMALNLEPGQVGIVLFGSD
RLVKEGELVKRTGKI-------VDVPVGPALLGRVVDALGNPIDGKGPIKAEKYSRAQVK
APGILPRRSVHEPVQTGLKAVDALVPIGRGQRELIIGDRQTGKTAVALDTILNQKRWNN-
-GKDESKKLYCVYVAIGQKRSTVAQLVQTLEQHDALKYSIIVAATASEAAPLQYLAPFTA
ASIGEWFRDNGKHALIVYDDLSKQAVAYRQLSLLLRRPPGREAYPGDVFYLHSRLLERAA
KMSEKEGAGSLTALPIIETQGGDVSAYIPTNVISITDGQIFLEAELFYKGIRPAINVGLS
VSRVGSAAQVKALKQVAGSLKLFLAQYREVAAFAQFGSDLDASTKQTLTRGERLTQLLKQ
NQYSPLSAEEQVPLIYAGVNGHLDNIELSRIGEFESSFLAFLKSNHESILKDIREKGELT
KDLMASLKSATESFVATF--
>XP_003670455_Naumovozyma_dairenensis
------------------------MLRQTALKPLI-PLTRNILARAV-------------
-------------LSPTLASS-RRLAS-TST-KPQPTEASSILEERIRGISNEANLNETG
RVLAVG----------DGIARVFGLNNIQAEELVEFSSGVKGMALNLEPGQVGIVLFGSD
RLVKEGELVKRTGKI-------VDVPVGPAMLGRVVDALGNPIDGKGPIKAEKHSRAQVK
APGILPRRSVHEPVQTGLKAVDALVPIGRGQRELIIGDRQTGKTAVALDTILNQKRWNE-
-GKDESKKLYCVYVAIGQKRSTVAQLVQTLEQHNALQYSIIVAATASEAAPLQYLAPFTA
ASIGEWFRDNGKHALIIYDDLSKQAVAYRQLSLLLRRPPGREAYPGDVFYLHSRLLERAA
KMSEKEGGGSLTALPIIETQGGDVSAYIPTNVISITDGQIFLEAELFYKGIRPAINVGLS
VSRVGSAAQVKALKQVAGSLKLFLAQYREVAAFAQFGSDLDASTKQTLVRGERLTQLLKQ
SQYSPLSAEEQVPLIYAGVNGYLDEVDISRVGEFESSFLAFLKSSHEEILSDIRDKGELT
KELMAALKSATESFVATF--
>XP_003958281_Kazachstania_africana
------------------------MLSRAIA--IR---------SISKTLL---------
----------RSSYPAWSSSL-QRFAS-SQTAKAQPTEVSSILEERIKGISNKADLNETG
RVLAVG----------DGIARVFGLNNIQAEELVEFSSGVKGMALNLEANQVGIVLFGSD
RLVKEGEIVKRTGKI-------VDVPVGPALLGRVVDALGNPIDGKGPIKTSVRSRAQVK
APGILPRRSVFEPVQTGLKAVDALVPIGRGQRELIIGDRQTGKTAVALDTILNQKRWND-
-GKDESKKLYCVYVAVGQKRSTVAQLVQTLEQHDALKYSIIVAATASEAAPLQYLAPFTA
ASIGEWFRDNGKHALIVYDDLSKQAVAYRQLSLLLRRPPGREAYPGDVFYLHSRLLERAA
KMSDKQGGGSLTALPIIETQGGDVSAYIPTNVISITDGQIFLETELFYKGIRPAINVGLS
VSRVGSAAQVKALKQVAGSLKLFLAQYREVAAFAQFGSDLDASTKQTLVRGERLTQLLKQ
PQYAPLSAEEQVPLIYAGVNGYLDSIPLDKISEFETSFLAYLKSNHEDILSSIRDKGELP
KNLLESLKSATESFVATF--
>XP_022463784_Kazachstania_naganishii
------------------------MLSNRAVA-LR-SLSRAALACTARTAA---------
----------PKSVAPSCVAF-KRFAS-T-T-KAQPTEVSSILEERIRGVTDQTALNETG
RVLAVG----------DGIARVYGLNNIQAEELVEFSSGVKGMALNLEPDQVGIVLFGSD
RLVKEGEIVKRTGKI-------VDVPVGPALLGRVVDALGNPIDGKGPIKAEKYSRAQVK
APGILPRRSVHEPVQTGLKAVDALVPIGRGQRELIIGDRQTGKTAVALDTILNQKRWND-
-GKDESKKLYCVYVAIGQKRSTVAQLVQTLEQHDALKYSIIVAATASEAAPLQYLAPFTA
ASIGEWFRDNGKHALIVYDDLSKQAVAYRQLSLLLRRPPGREAYPGDVFYLHSRLLERAA
KMSEKEGGGSLTALPVIETQGGDVSAYIPTNVISITDGQIFLEAELFYKGIRPAINVGLS
VSRVGSAAQVKALKQVAGSLKLFLAQYREVAAFAQFGSDLDASTKQTLTRGERLTQLLKQ
SQYRPLSAEEQVPLIYAGVNGYLDNVDLSRMAEFETSFLAYLKSNHEQILTGIRDTGELT
KDLMAALKSATESFVATF--
>XP_449761_Candida_glabrata
------------------------MLSRVVL--ARNAL-R-AVSRASRASR---------
----------GS---VVRTSA-RCYA--A---KAQPTEVSSILEEKIRGVSDEAQLNETG
RVLAVG----------DGIARVFGLNNIQAEELVEFASGVKGMALNLEPGQVGIVLFGSD
RLVKEGEIVKRTGKI-------VDVPVGPGLLGRVVDALGNPIDGKGPIESVGTARAQVK
APGILPRRSVHEPVQTGLKAVDALVPIGRGQRELIIGDRQTGKTAVALDTILNQKRWND-
-GNDESKKLYCVYVAIGQKRSTVAQLVQTLEQHDALKYSIIVAATASEAAPLQYLAPFTA
ASIGEWFRDNGKHALIVYDDLSKQAVAYRQLSLLLRRPPGREAYPGDVFYLHSRLLERAA
KMSDKEGAGSLTALPVIETQGGDVSAYIPTNVISITDGQIFLEAELFYKGIRPAINVGLS
VSRVGSAAQVKALKQVAGSLKLFLAQYREVAAFAQFGSDLDASTKQTLVRGERLTQLLKQ
SQYSPLAAEEQVPLIYAGVNGYLDNIDLGRIAEFESSFLAYLKSNHENILNDIRDKGELT
KDLLATLKSATESFVATF--
>XP_004182277_Tetrapisispora_blattae
------------------------MLSRASL--ARSVLASTPSTSVAARTLVTSSVKLAS
SSSAKAILSNKSNASSNLVRSRRTYAS-ASA-KPQPTEVSSILEAKIRGLNQDINLDETG
RVLAVG----------DGIAHVYGLNNIQAEELVEFSSGVKGMALNLEPNQVGIVLFGSD
RLVKEGELVKRTGKI-------VDVPVGPELLGRVVDALGNPIDGKGPIKASGSRRAQVK
APGILPRKSVHEPVQTGLKSVDALVPIGRGQRELIIGDRQTGKTAVALDAILNQKRWNND
PNCDESKKLYCIYVAIGQKRSTVAQLVQTLEQHDALKYSIIVAATASEAAPLQYLAPFTA
ASIGEWFRDNGKHALITYDDLSKQAVAYRQLSLLLRRPPGREAYPGDVFYLHSRLLERAA
KMSDKNGGGSLTALPIIETQGGDVSAYIPTNVISITDGQIFLESELFYKGIRPAINVGLS
VSRVGSAAQVKALKQVAGSLKLFLAQYREVAAFAQFGSDLDASTKQTLTRGERLTQLLKQ
PQYSPLSAEEQVPLIYAGVNGFLDNIELSRIAEFEAAFLPYLKADYPEILNSIKEKGVLS
DELMASLKTATESFVATF--
>XP_003687627_Tetrapisispora_phaffii
------------------------MLSRVTY--ARNAASR-LAYSASRAVT---------
----------AR---SVVSGV-RSYAT-A---KAQPTEVSSILEERIRGVSEEANLNETG
RVLAVG----------DGIARVFGLNNIQAEELVEFSSGVKGMALNLEPGQVGIVLFGSD
KLVKEGEIVKRTGKI-------VDVPVGPALLGRVVDALGNPIDGKGPIKAAGYSRAQVK
APGILPRRSVHEPVQTGLKAVDALVPIGRGQRELIIGDRQTGKTAVALDTILNQKRWND-
-GKDESKKLYCVYVAIGQKRSTVAQLVQTLEQHDALKYSIIVAATASEAAPLQYLAPFTA
ASIGEWFRDNGKHSLIVYDDLSKQAVAYRQLSLLLRRPPGREAYPGDVFYLHSRLLERAA
KMSDKEGGGSMTALPVIETQGGDVSAYIPTNVISITDGQIFLEAELFYKGIRPAINVGLS
VSRVGSAAQVKALKQVAGSLKLFLAQYREVAAFAQFGSDLDASTKQTLVRGERLTQLLKQ
SQYAPLSAEEQVPLIYAGVNGYLDNIELSRVAEFESSFLAYLKANHETILSTIRDKGELN
KDLLATLKSATESFVATF--
>XP_001645883_Vanderwaltozyma_polyspora
------------------------MLSRAAA--LR-TIPR-VALNASKFAR---------
----------PA---AVLATR-RAYAT-A---KAQPTEVSSILEERIRGVSEEANLDETG
RVLAVG----------DGIARVFGLNNIQAEELVEFSSGVKGMALNLEPGQVGIVLFGSD
RLVKEGEIVKRTGKI-------VDVPVGPGLLGRVVDALGNPIDGKGPIKAAGYTRAQVK
APGILPRRSVHEPVQTGLKAVDALVPIGRGQRELIIGDRQTGKTAVALDAILNQKRWNS-
-GSDEKKKLYCVYVAIGQKRSTVAQLVQTLEQHDALKYSIIVAATASEAAPLQYLAPFTA
ASIGEWFRDNGRHSLIVYDDLSKQAVAYRQLSLLLRRPPGREAYPGDVFYLHSRLLERAA
KMSDKEGGGSMTALPVIETQGGDVSAYIPTNVISITDGQIFLEAELFYKGIRPAINVGLS
VSRVGSAAQVKALKQVAGSLKLFLAQYREVAAFAQFGSDLDASTKQTLVRGERLTQLLKQ
SQYSPLAAEEQVPLIYAGVNGYLDNVELSRVGEFEAAFLAYLKSNHLEILNTIRDKGELT
KELLASLKSATESFVATF--
>XP_003680395_Torulaspora_delbrueckii
------------------------MLARTAA--IRSVSRSL--VNAAR-IA---------
----------RVARPATIIAG-RRYAT-A---KAQPTEVSSILEERIRGVSEEANLNETG
RVLAVG----------DGIARVFGLNNIQAEELVEFSSGVKGMALNLEPGQVGIVLFGSD
RLVKEGELVKRTGKI-------VDVPVGPELLGRVVDALGNPIDGKGPIKAAGRTRAQVK
APGILPRRSVHEPVQTGLKAVDALVPIGRGQRELIIGDRQTGKTAVALDTILNQKRWNN-
-GSDESKKLYCVYVAIGQKRSTVAQLVQTLEQHDAMKYSIIVAATASEAAPLQYLAPFTA
ASIGEWFRDNGKHALIVYDDLSKQAVAYRQLSLLLRRPPGREAYPGDVFYLHSRLLERAA
KMSEREGGGSLTALPVIETQGGDVSAYIPTNVISITDGQIFLEAELFYKGIRPAINVGLS
VSRVGSAAQVKALKQVAGSLKLFLAQYREVAAFAQFGSDLDASTKQTLTRGERLTQLLKQ
SQYAPLAAEEQVPLIYAGVNGFIDNIELSRVQEFEASFLAYLKSNHEDILSSIRDKGELP
KDLLEKLKSATESFVATF--
>XP_037145061_Zygotorulaspora_mrakii
------------------------MLSRASA--LRSATRSL--VNVAR-VA---------
----------RVARPATLIAG-RRYAT-A---KAQPTEVSSILEERIRGVSEEANLNETG
RVLSVG----------DGIARVFGLNNIQAEELVEFSSGVKGMALNLEPGQVGIVLFGSD
RLVKEGELVKRTGKI-------VDVGVGPALLGRVVDALGNPIDGKGPIDAVGRTRAQVK
APGILPRRSVHEPVQTGLKSVDALVPVGRGQRELIIGDRQTGKTAVALDTILNQKRWND-
-GNDEKKKLYCVYVAVGQKRSTVAQLVQTLEQHDAMKYTIIVAATASEAAPLQYLAPFTA
ASIGEWFRDNGKHALIVYDDLSKQAVAYRQLSLLLRRPPGREAYPGDVFYLHSRLLERAA
KMSEKEGGGSLTALPVIETQGGDVSAYIPTNVISITDGQIFLEAELFYKGIRPAINVGLS
VSRVGSAAQVKALKQVAGSLKLFLAQYREVAAFAQFGSDLDASTKQTLTRGERLTQLLKQ
PQYSPLAAEEQVPLIYAGVNGHLDNVALSRIGEFETAFLAYLKSNHDDILSTIRDKGELS
KELLEKMKSATESFVATF--
>XP_002497769_Zygosaccharomyces_rouxii
------------------------MLSRTAV---RNVARF-AAGNVARASRVA-------
----------SVARPATIIAG-RRYAS-A---KAQPTEVSSILEERIRGISGEADLNETG
RVLSIG----------DGIARVYGLNNLQAEELVEFSSGVKGMALNLEPNQVGVVLFGSD
RLVKEGELVKRTGRI-------VDVPVGPGLLGRVVDALGNPIDGKGPIDSVGRVLAEVK
APGILPRRSVHQPVQTGLKAVDGLVPVGRGQRELIIGDRQTGKTAVALDAILNQKKWNS-
-TVPESEKLYCVYVAVGQKRSTVAQLVQNLEQNGALEYSVIVSATASEAAPLQYLAPFTG
ASIGEWFRDNGRHALICYDDLSKQAVAYRQLSLLLRRPPGREAYPGDVFYLHSRLLERAA
KLNENHGAGSLTALPVIETQGGDISAYIPTNVISITDGQIFLEAELFYKGIRPAINVGMS
VSRVGSAAQVKALKQVAGSLKLFLAQYREVAAFAQFGSDLDPSTKQTLVRGERLTQLLKQ
AQYAPLGVEEMVLVIYAGTNGYIDNVEVNRVNEFEQAFLSFVKTNHNDLLTSIRERGELD
DELLAKMKSVTESFVATF--
>XP_003647788_Eremothecium_cymbalariae
------------------------MLSRT-A--LRSAIRAIAAAQLNRGVQ---------
----------RVARPALKIAG-RRFAS-A---KAQPTEVSSILEERIRGVSDEANLNETG
RVLSVG----------DGIARVFGLNNVQAEELVEFSSGVKGMALNLEPGQVGIVLFGSD
RLIKEGEVVKRTGRI-------VDVPVGPGMLGRVVDALGNPIDGKGAIKAAKRSRAQVK
APGILPRRSVFEPMQTGLKAVDALVPIGRGQRELIIGDRQTGKTAVALDTILNQKRWND-
-ANDESKKLYCVYVAVGQKRSTVAQLVQTLEQHDALKYSVIVAATASEAAPLQYIAPFTA
AAIGEWFRDNSKHALIIYDDLSKQAVAYRQLSLLLRRPPGREAYPGDVFYLHSRLLERAA
KMSEKNGGGSLTALPVIETQGGDVSAYIPTNVISITDGQIFLEAELFYKGIRPAINVGLS
VSRVGSAAQVKALKQVAGSLKLFLAQYREVAAFAQFGSDLDASTKQTLARGERLTQLLKQ
SQYSPLSAEEQVPLIYAGVNGYLDNVELSRIAEFETEFLAYLKSSHDEIISAIREKGELS
KDLLSTLKSATESFVATF--
>NP_986395_Eremothecium_gossypii
------------------------MLSRT-V--IRSA-RSLAAVQLGRTVA---------
----------RVARPAVMIAG-RRFAS-A---KAQPTEVSSILEERIRGVSEEANLNETG
RVLSVG----------DGIARVFGLNNVQAEELVEFSSGVKGMALNLEPGQVGIVLFGSD
RLVKEGEVVKRTGKI-------VDVPVGPEMLGRVVDALGNPIDGKGAIKASGTSRAQVK
APGILPRRSVHEPVQTGLKAVDALVPIGRGQRELIIGDRQTGKTAVALDTILNQKRWNS-
-SNDESKKLYCVYVAVGQKRSTVAQLVQTLEQHDAMKYSVIVAATASEAAPLQYIAPFTA
AAIGEWFRDNGKHALIVYDDLSKQAVAYRQLSLLLRRPPGREAYPGDVFYLHSRLLERAA
KMSEKNGGGSLTALPVIETQGGDVSAYIPTNVISITDGQIFLEAELFYKGIRPAINVGLS
VSRVGSAAQVKALKQVAGSLKLFLAQYREVAAFAQFGSDLDASTKQTLARGERLTQLLTQ
SQYSPLAAEEQVPLIYAGVNGYLDNIELSRIGEFEKEFLAYLKASHEEIVSAIREKGELS
KDLLAKLKSATESFVATF--
>XP_454248_Kluyveromyces_lactis
------------------------MLSRS-A--IRSASRSVVAANLVRSMN---------
----------RVARPALVVAG-RRFAS-A---KAQPTEVSSILEERIRGVSEESNLNETG
RVLAVG----------DGIARVFGLNNVQAEELVEFSSGVKGMALNLEPGQVGIVLFGSD
RLVKEGEVVKRTGKI-------VDVGVGPELLGRVVDALGNPIDGKGPINASGRSRAQVK
APGILPRRSVHEPVQTGLKSVDALVPIGRGQRELIIGDRQTGKTAVALDTILNQKRWNN-
-GTDESKKLYCVYVAVGQKRSTVAQLVQTLEQHDALKYSIIVAATASEAAPLQYIAPFTA
AAIGEWFRDNGRHALIIYDDLSKQAVAYRQLSLLLRRPPGREAYPGDVFYLHSRLLERAA
KMSEKNGGGSLTALPVIETQGGDVSAYIPTNVISITDGQIFLEAELFYKGIRPAINVGLS
VSRVGSAAQVKALKQVAGSLKLFLAQYREVAAFAQFGSDLDASTKQTLARGERLTQLLKQ
NQYSPLAAEEQVPLIYAGVNGYLDNIDISRIAEFETKFLAYLKANHDEIVSAIREKGELS
KELLATLKSATESFVATF--
>XP_022677754_Kluyveromyces_marxianus
------------------------MLSRS-A--IRAASRSVVAANLVRSMN---------
----------RVARPAMVVAG-RRFAS-A---KAQPTEVSSILEERIRGVSEESNLNETG
RVLAVG----------DGIARVFGLNNVQAEELVEFSSGVKGMALNLEPGQVGIVLFGSD
RLVKEGEVVKRTGKI-------VDVGVGPELLGRVVDALGNPIDGKGPINASGRSRAQVK
APGILPRRSVHEPVQTGLKSVDALVPVGRGQRELIIGDRQTGKTAVALDTILNQKRWND-
-GTDESKKLYCVYVAVGQKRSTVAQLVQTLEQHDALKYSIIVAATASEAAPLQYIAPFTA
AAIGEWFRDNGRHALIVYDDLSKQAVAYRQLSLLLRRPPGREAYPGDVFYLHSRLLERAA
KMSEKNGGGSLTALPVIETQGGDVSAYIPTNVISITDGQIFLEAELFYKGIRPAINVGLS
VSRVGSAAQVKALKQVAGSLKLFLAQYREVAAFAQFGSDLDASTKQTLARGERLTQLLKQ
NQYSPLAAEEQVPLIYAGVNGYLDNIELSRIAEFETKFLAYLKANHDEITNAIRDKGELS
KELLAQLKAATESFVATF--
>XP_022626465_Lachancea_lanzarotensis
------------------------MLSRYSV--VRNAARTLAKVGVARTMR---------
----------PVA--ATMIAGSRRCAS-A---KAQPTEVSSILEERIRGVSEETNLNETG
RVLSVG----------DGIARVFGLNNVQAEELVEFSSGVKGMALNLEPGQVGIVLFGSD
RLVKEGEVVKRTGQI-------VDVPVGPAMLGRVVDALGAPIDGKGPIKAAGRSRAQVK
APGILPRTSVHEPVQTGLKSVDSLVPIGRGQRELIIGDRQTGKTAVAIDTILNQKRWND-
-GADESKKLYCVYVAVGQKRSTVAQLVQTLEQHDALKYSVIVAATASEAAPLQYIAPFTA
AAIGEWFRDNSKHALIVFDDLSKQAVAYRQLSLLLRRPPGREAYPGDVFYLHSRLLERAA
KMSEKNGGGSLTALPVIETQGGDVSAYIPTNVISITDGQIFLEAELFYKGIRPAINVGLS
VSRVGSAAQVKAMKQVAGSLKLFLAQYREVAAFAQFGSDLDASTKQTLARGERLTQILKQ
SQFSPMAAEEQVPLIYAGVNGYLDNVELNRIAEFESTFLPYLKSNHEDVISAIREKGELS
KELLASLKAATESFVATF--
>XP_002552472_Lachancea_thermotolerans
------------------------MLSRS-A--LRSAARSIAAVNVARTMN---------
----------KVARPALMVAG-RRYAS-A---KAQPTEVSSILEERIRGVSEETNLNETG
RVLSVG----------DGIARVFGLNNVQAEELVEFSSGVKGMALNLEPGQVGIVLFGSD
RLVKEGEVVKRTGQI-------VDVPVGPDMLGRVVDALGNPIDGKGPIEAAGRSRAQVK
APGILPRRSVHEPVQTGLKAVDALVPIGRGQRELIIGDRQTGKTAVALDTILNQKRWNN-
-GSDESKKLYCVYVAVGQKRSTVAQLVQTLEQHDAMKYTVIVAATASEAAPLQYIAPFTA
AAIGEWFRDNGRHALIVYDDLSKQAVAYRQLSLLLRRPPGREAYPGDVFYLHSRLLERAA
KMSEKNGAGSLTALPVIETQGGDVSAYIPTNVISITDGQIFLEAELFYKGIRPAINVGLS
VSRVGSAAQVKALKQVAGSLKLFLAQYREVAAFAQFGSDLDASTKQTLARGERLTQLLKQ
SQYSPMAAEEQVPLIYAGVNGYLDNIELSRIAEFEGSFLAYLKSNHDEIISAIREKGELS
KELLGALKSATESFVATF--
>XP_020054564_Aspergillus_aculeatus
-------------------------MFRNA---LRQSSRTVAAASATGRIASV-------
----------RAAVPGPISGASKQIRSYAAEAKASPTEVSSILEQRIRGVQEEAGLAETG
RVLSVG----------DGIARVHGMTNVQAEELVEFASGVKGMCMNLEAGQVGVVLFGSD
RLVREGETVKRTGEI-------VDVPVGPEMLGRVVDALGNPIDGKGPINTKAKSRAQLK
APGILPRHSVNQPVQTGLKCVDSMVPIGRGQRELIIGDRQTGKTAVALDAILNQKRWNNT
-SSDESKKLYCIYVAVGQKRSTVAQLVKTLEENDSMKYSIIVAATASEAAPLQYLAPFTG
CAMGEWFRDNGRHAVIIYDDLSKQAVAYRQMSLLLRRPPGREAYPGDVFYLHSRLLERAA
KMNDKHGGGSLTALPVIETQGGDVSAYIPTNVISITDGQIFLEAELFYKGIRPAINVGLS
VSRVGSAAQVKAMKQVAGSLKLFLAQYREVAAFAQFGSDLDASTKQTLNRGERLTELLKQ
KQYSPMSVPDMVPLIFAGVNGYLDSIPVAKILTWESDFLAHLKSNHPEIQETIEKEGQVS
KDLEAQLKEVIVNFNKSFNA
>XP_001276639_Aspergillus_clavatus
-------------------------MFRNA---LRQSSRTVAAATATGRIASV-------
----------RAAVPGPLAGASKQIRSYAAEAKASPTEVSSILEQRIRGVHEEAGLAETG
RVLSVG----------DGIARVHGMTNVQAEELVEFASGVKGMCMNLEAGQVGVVLFGSD
RLVKEGETVKRTGEI-------VDVPVGPELLGRVVDALGNPIDGKGPINTKAKSRAQLK
APGILPRRSVNQPVQTGLKCVDAMVPIGRGQRELIIGDRQTGKTAVALDTMLNQKRWNDS
-AVDESKKLYCIYVAVGQKRSTVAQLVQTLEENDAMKYSIVVAATASEAAPLQYLAPFTG
CAMGEWFRDNGRHAVITYDDLSKQAVAYRQMSLLLRRPPGREAYPGDVFYLHSRLLERAA
KMNDKHGGGSLTALPVIETQGGDVSAYIPTNVISITDGQIFLEAELFYKGIRPAINVGLS
VSRVGSAAQVKAMKQVAGSLKLFLAQYREVAAFAQFGSDLDASTKQTLARGERLTELLKQ
KQYSPMAVSDMVPLIFAGVNGYLDGIPVNKILQWESDFLASLKTNQPEILQTIDKEGQIS
KELETKIRETIEAFNASFNA
>XP_001262075_Aspergillus_fischeri
-------------------------MFRNA---LRQSSRTVAAATATGRIASV-------
----------RAAVPGPLAGASKQVRSYAAEAKASPTEVSSILEQRIRGVQEEAGLAETG
RVLSVG----------DGIARVHGMTNVQAEELVEFASGVKGMCMNLEAGQVGVVLFGSD
RLVKEGETVKRTGEI-------VDVPVGPELLGRVVDALGNPIDGKGPINTKAKSRAQLK
APGILPRRSVNQPVQTGLKCVDSMVPIGRGQRELIIGDRQTGKTAVALDAMLNQKRWNNS
-S-DESKKLYCIYVAVGQKRSTVAQLVKTLEENDAMKYSIVVAATASEAAPLQYLAPFTG
CAMGEWFRDNGRHAVIVYDDLSKQAVAYRQMSLLLRRPPGREAYPGDVFYLHSRLLERAA
KMNDKHGGGSLTALPVIETQGGDVSAYIPTNVISITDGQIFLEAELFYKGIRPAINVGLS
VSRVGSAAQVKAMKQVAGSLKLFLAQYREVAAFAQFGSDLDASTKQTLARGERLTELLKQ
KQYSPMAVSEMVPLIFAGVNGYLDGIPVNKILTWESDFLASVKSNQPELLETIDKEGQVS
KELEAQLREVIENFNKSFNA
>XP_041141257_Aspergillus_flavus
-------------------------MFRNA---LRQSSRTVAAATATGRIASV-------
----------RAAAPGPVSAAAKQVRTYAAEAKASPTEVSSILEQRIRGVQEEAGLAETG
RVLSVG----------DGIARVHGMTNVQAEELVEFASGVKGMCMNLEAGQVGVVLFGSD
RLVKEGETVKRTGEI-------VDVPVGPELLGRVVDALGNPIDGKGPLNTKAKSRAQLK
APGILPRRSVNQPVQTGLKCVDSMVPIGRGQRELIIGDRQTGKTAVALDAMLNQKRWNNT
--SDESKKLYCIYVAVGQKRSTVAQLVKTLEENDAMKYSIVVAATASEAAPLQYLAPFTG
CAMGEWFRDNGRHAVIIYDDLSKQAVAYRQMSLLLRRPPGREAYPGDVFYLHSRLLERAA
KMNDTHGGGSLTALPVIETQGGDVSAYIPTNVISITDGQIFLESELFYKGIRPAINVGLS
VSRVGSAAQVKAMKQVAGSLKLFLAQYREVAAFAQFGSDLDAATKQTLNRGERLTELLKQ
KQYSPMSVSDMVPLIFAGVNGHLDNIPVAKILQWESDFLAHLKSNNPEIQEAIEKEGQVS
KETEASLKEIIQSFNKSFNA
>XP_747334_Aspergillus_fumigatus
-------------------------MFRNA---LRQSSRTVAAATATGRIASV-------
----------RAAVPGPLAGASKQVRSYAAEAKASPTEVSSILEQRIRGVHEEAGLAETG
RVLSVG----------DGIARVHGMTNVQAEELVEFASGVKGMCMNLEAGQVGVVLFGSD
RLVKEGETVKRTGEI-------VDVPVGPELLGRVVDALGNPIDGKGPINTKAKSRAQLK
APGILPRRSVNQPVQTGLKCVDSMVPIGRGQRELIIGDRQTGKTAVALDAMLNQKRWNNS
-S-DESKKLYCIYVAVGQKRSTVAQLVKTLEENDAMKYSIVVAATASEAAPLQYLAPFTG
CAMGEWFRDNGRHAVIVYDDLSKQAVAYRQMSLLLRRPPGREAYPGDVFYLHSRLLERAA
KMNDKHGGGSLTALPVIETQGGDVSAYIPTNVISITDGQIFLESELFYKGIRPAINVGLS
VSRVGSAAQVKAMKQVAGSLKLFLAQYREVAAFAQFGSDLDASTKQTLARGERLTELLKQ
KQYSPMAVSEMVPLIFAGVNGYLDGIPVNKILTWESDFLASVKSNQPEILETIDKEGQVS
KELEAQLREVIVNFNKSFNA
>XP_659127_Aspergillus_nidulans
-------------------------MFRNA---LRQSSRTVAAATATGRIASV-------
----------RAAVPGPLSAASKQVRTYAAEAKASPTEVSSILEQRIRGVQEESGLAETG
RVLSVGAVTDSILSISDGIARVHGMTNVQAEELVEFASGVKGMCMNLEAGQVGVVLFGSD
RLVKEGETVKRTGEIHYLQTIQVDVPVGPELLGRVVDALGNPIDGKGPINASTKSRAQLK
APGILPRRSVNQPVQTGLKCVDSMVPIGRGQRELIIGDRQTGKTAVALDAMLNQKRWNNT
--SDESKKLYCIYVAVGQKRSTVAQLVKTLEENDAMKYSIVVAATASEAAPLQYLAPFTG
CAMGEWFRDNGRHAVIVYDDLSKQAVAYRQMSLLLRRPPGREAYPGDVFYLHSRLLERAA
KMNDKHGGGSLTALPVIETQGGDVSAYIPTNVISITDGQIFLEAELFYKGIRPAINVGLS
VSRVGSAAQVKAMKQVAGSLKLFLAQYREVAAFAQFGSDLDASTKQTLNRGQRLTELLKQ
KQYSPMAVSDMVPLIFAGVNGYLDNIPVAKILQWESDFLAYLKSNHPEVQETIEKEGQVS
KELEAKLKDIIPSFNKSFNA
>XP_001398041_Aspergillus_niger
-------------------------MFRNA---LRQSSRTVAAASATGRIASA-------
----------RAAVPGPLSGASKQIRSYAAEAKAAPTEVSSILEQRIRGVQEEAGLAETG
RVLSVG----------DGIARVHGMTNVQAEELVEFASGVKGMCMNLEAGQVGVVLFGSD
RLVKEGETVKRTGEI-------VDVPVGPEMLGRVVDALGNPIDGKGPIPTKVKSRAQLK
APGILPRRSVNQPVQTGLKCVDSMVPIGRGQRELIIGDRQTGKTAVALDAMLNQKRWNNT
--SDESKKLYCIYVAVGQKRSTVAQLVKTLEENDAMKYSIVVAATASEAAPLQYLAPFTG
CAMGEWFRDNGRHAVIIYDDLSKQAVAYRQMSLLLRRPPGREAYPGDVFYLHSRLLERAA
KMNEKHGGGSLTALPVIETQGGDVSAYIPTNVISITDGQIFLESELFYKGIRPAINVGLS
VSRVGSAAQVKAMKQVAGSLKLFLAQYREVAAFAQFGSDLDASTKQTLNRGERLTELLKQ
KQYSPMAVSDMVPLIFAGVNGFLDSIPVAKILQWESDFLAHLKSNHPEIQETIEKEGQVS
KELEAQLKEIIPTFNKSFNA
>XP_015406093_Aspergillus_nomiae
-------------------------MFRNA---LRQSSRTVAAATATGRIASV-------
----------RAAAPGPVSGAAKQVRSYAAEAKASPTEVSSILEQRIRGVQEEAGLAETG
RVLSVG----------DGIARVHGMTNVQAEELVEFASGVKGMCMNLEAGQVGVVLFGSD
RLVKEGETVKRTGEI-------VDVPVGPELLGRVVDALGNPIDGKGPLNTKAKSRAQLK
APGILPRRSVNEPVQTGMKCVDSMVPIGRGQRELIIGDRQTGKTAVALDTMLNQKRWNSS
--SDESKKLYCIYVAVGQKRSTVAQLVKTLEENDAMKYSIVVAATASEAAPLQYLAPFTG
CAMGEWFRDNGRHAVIIYDDLSKQAVAYRQMSLLLRRPPGREAYPGDVFYLHSRLLERAA
KMNEKHGGGSLTALPVIETQGGDVSAYIPTNVISITDGQIFLESELFYKGIRPAINVGLS
VSRVGSAAQVKAMKQVAGSLKLFLAQYREVAAFAQFGSDLDAATKQTLNRGERLTELLKQ
KQYSPMSVSDMVPLIFAGVNGHLDNIPVAKILQWESDFLAHLKSNNPEVQEAIEKEGQVS
KETEASLKEIIQSFNKSFNA
>XP_001817661_Aspergillus_oryzae
-------------------------MFRNA---LRQSSRTVAAATATGRIASV-------
----------RAAAPGPVSAAAKQVRTYAAEAKASPTEVSSILEQRIRGVQEEAGLAETG
RVLSVG----------DGIARVHGMTNVQAEELVEFASGVKGMCMNLEAGQVGVVLFGSD
RLVKEGETVKRTGEI-------VDVPVGPELLGRVVDALGNPIDGKGPLNTKAKSRAQLK
APGILPRRSVNQPVQTGLKCVDSMVPIGRGQRELIIGDRQTGKTAVALDAMLNQKRWNNT
--SDESKKLYCIYVAVGQKRSTVAQLVKTLEENDAMKYSIVVAATASEAAPLQYLAPFTG
CAMGEWFRDNGRHAVIIYDDLSKQAVAYRQMSLLLRRPPGREAYPGDVFYLHSRLLERAA
KMNDTHGGGSLTALPVIETQGGDVSAYIPTNVISITDGQIFLESELFYKGIRPAINVGLS
VSRVGSAAQVKAMKQVAGSLKLFLAQYREVAAFAQFGSDLDAATKQTLNRGERLTELLKQ
KQYSPMSVSDMVPLIFAGVNGHLDNIPVAKILQWESDFLAHLKSNNPEIQEAIEKEGQVS
KETEASLKEIIQSFNKSFNA
>XP_040635534_Aspergillus_ruber
-------------------------MFRNA---LRQSSRAVAAASATGRIASA-------
----------RAAVP---AVASKQIRNYAAEAKASPTEVSSLLEQRIRGVQEEANVAETG
RVLSVG----------DGIARVHGMANVQAEELVEFASGVKGMCMNLEAGQVGVVLFGSD
RLVKEGETVKRTGEI-------VEVPVGPELLGRVVDALGNPIDGKGPVNAKAKSRAQLK
APGILPRQSVNQPVQTGLKCVDSMVPIGRGQRELIIGDRQTGKTAVSLDAMLNQKRWNET
--GDEKQKLYTIYVAVGQKRSTVAQLVKTLEENDAMKYSVIVAATASEAAPLQYIAPFTG
CAMGEWFRDNGRHAVVTYDDLSKQAVAYRQMSLLLRRPPGREAYPGDVFYLHSRLLERSA
KMNDSLGGGSLTALPIIETQGGDVSAYIPTNVISITDGQIFLESELFYKGVRPAINVGLS
VSRVGSAAQVKAMKQVAGSLKLFLAQYREVAAFAQFGSDLDASTRQTLARGERLTELLKQ
KQYSPMAVSDMVPLIFAGVNGLLDSIPVGKILDWEANLLSTIKTNHPEIPQTIEKEGQVS
KELEAKLKEVIGNFNKSYLA
>XP_040706902_Aspergillus_sydowii
-------------------------MFRNA---LRQSSRAVAAASATGRVASV-------
----------RAAVPGPLSAASKQVRTYAAEAKASPTEVSSILEQRIRGVQEESGLAETG
RVLSVG----------DGIARVHGMTNVQAEELVEFASGVKGMCMNLEAGQVGVVLFGSD
RLVKEGETVKRTGEI-------VDVPVGPELLGRVVDGLGNPIDGKGPLNTKTKSRAQLK
APGILPRRSVNQPVQTGMKCVDSMVPIGRGQRELIIGDRQTGKTAVALDTMLNQKRWNNS
-NADESKKLYCIYVAVGQKRSTVAQLVKTLEENDAMKYSVVVAATASEAAPLQYLAPFTG
AAIGEWFRDNGKHALITYDDLSKQAVAYRQMSLLLRRPPGREAYPGDVFYLHSRLLERSA
KLNDKHGGGSLTALPVIETQGGDVSAYIPTNVISITDGQIFLEAELFYKGIRPAINVGLS
VSRVGSAAQVKAMKQVAGSLKLFLAQYREVAAFAQFGSDLDASTKQTLNRGQRLTELLKQ
KQYSPMAVSDMVPLIFAGVNGFLDNIPVEKILQWEADFLAHIKSNQPEIQETIEKEGQVS
KELEAKLKETLSSFNKSFNA
>XP_001213945_Aspergillus_terreus
-------------------------MFRNA---LRQSGRAVAAASATGRIATA-------
----------RAAVPGPLAGASKQVRSYAAEAKASPTEVSSILEQRIRGVQEESGLAETG
RVLSVG----------DGIARVHGMTNVQAEELVEFASGVKGMCMNLEAGQVGVVLFGSD
RLVKEGETVKRTGEI-------VDVPVGPELLGRVVDALGNPIDGKGPINAKAKSRAQLK
APGILPRRSVNQPVQTGMKCVDSMVPIGRGQRELIIGDRQTGKTAVALDAMLNQKRWNNS
--SDESKKLYCIYVAVGQKRSTVAQLVKTLEENDAMKYSIIVAATASEAAPLQYLAPFTG
CAMGEWFRDNGRHAVIVYDDLSKQAVAYRQMSLLLRRPPGREAYPGDVFYLHSRLLERAA
KMNEKHGGGSLTALPVIETQGGDVSAYIPTNVISITDGQIFLESELFYKGIRPAINVGLS
VSRVGSAAQVKAMKQVAGSLKLFLAQYREVAAFAQFGSDLDAATKQTLNRGERLTELLKQ
KQYSPMAVSDMVPLIFAGVNGYLDSIPVAKILQWESDFLAHLKSNHPEIQETIEKEGQVS
KDLEAQLKEVIGAFNKSFNA
>XP_022486453_Penicillium_arizonense
-------------------------MFRNA---LRSSSRSVAAVSAPGRIASV-------
----------RAAAAGPLNG----VRSYASEAKAQPTEVSSILEQRIRGVSEEAGLAETG
RVLSVG----------DGIARVHGMTNVQAEELVEFASGVKGMCMNLEAGQVGVVLFGSD
RLVKEGETVKRTGEI-------VDVPVGPELLGRVVDALGNPIDGKGPLQTKEKRRAQLK
APGILPRQSVNQPVQTGMKSVDSMVPIGRGQRELIIGDRQTGKTAVALDTMLNQKRWNTT
--GTDAEKLFCIYVAVGQKRSTVAQLVKTLEEQDAMKYSIVVAATASEAAPLQYIAPFTG
CAMGEWFRDNGRHAVIIYDDLSKQAVAYRQMSLLLRRPPGREAYPGDVFYLHSRLLERAA
KMNKTHGAGSLTALPIIETQGGDVSAYIPTNVISITDGQIFLEAELFYKGIRPAINVGLS
VSRVGSAAQVKAMKQVAGSLKLFLAQYREVAAFAQFGSDLDASTKQTLARGERLTELLKQ
KQYSPMAVSDMVPLIFAGVNGLLDTIPVNKILTWESELLSHLKSSHPEVQQTIEKEGQVS
KESEAKLKEVISAFNSSFNA
>XP_014539129_Penicillium_digitatum
-------------------------MFRNA---LRSSSRSIAAVSATGRIASV-------
----------RAAVAGPLNG----VRSYASEAKATPTEVSSILEQRIRGVSEEAGLAETG
RVLSVG----------DGIARVHGMTNVQAEELVEFASGVKGMCMNLEAGQVGVVLFGSD
RLVKEGETVKRTGEI-------VEVPVGPELLGRVVDALGNPIDGKGPLNTKEKRRAQLK
APGILPRQSVNQPVQTGMKCVDSMVPIGRGQRELIIGDRQTGKTAVALDTMLNQKRWNNR
QGATEEEKLYCIYVAVGQKRSTVAQLVKTLEEQDAMKYSVIIAATASEAAPLQYIAPFTG
CAMGEWFRDNGRHAVIIYDDLSKQAVAYRQMSLLLRRPPGREAYPGDVFYLHSRLLERAA
KMNKTHGAGSLTALPIIETQGGDVSAYIPTNVISITDGQIFLESELFYKGIRPAINVGLS
VSRVGSAAQVKAMKQVAGSLKLFLAQYREVAAFAQFGSDLDASTKQTLARGERLTELLKQ
KQYSPMAVTDMVPLIFAGVNGLLDTIPVEKILTWETDLLAHLKSSHPEIQATIEKEGQVS
KETEAILKKTISAFNSTFNA
>XP_016596868_Penicillium_expansum
-------------------------MFRNA---LRSSSRSVAAVSATGRIASV-------
----------RAAAAGPLNG----VRSYASEAKATPTEVSSILEQRIRGVSEEAGLAETG
RVLSVG----------DGIARVHGMSNVQAEELVEFASGVKGMCMNLEAGQVGVVLFGSD
RLVKEGETVKRTGEI-------VEVPVGPELLGRVVDALGNPIDGKGPLNTKEKRRAQLK
APGILPRQSVNEPVQTGMKCVDSMVPIGRGQRELIIGDRQTGKTAVALDTMLNQKRWNNS
KNATEQEKLYCIYVAVGQKRSTVAQLVKTLEEQDAMKYSVIIAATASEAAPLQYIAPFTG
CAMGEWFRDNGRHAVIIYDDLSKQAVAYRQMSLLLRRPPGREAYPGDVFYLHSRLLERAA
KMNKTHGAGSLTALPIIETQGGDVSAYIPTNVISITDGQIFLESELFYKGIRPAINVGLS
VSRVGSAAQVKAMKQVAGSLKLFLAQYREVAAFAQFGSDLDASTKQTLARGERLTELLKQ
KQYSPMAVTDMVPLIFAGVNGLLDTIPVDKILTWETELLSHLKSTYPEIQATIEKEGQVS
KETEATLKKTISAFNSTFNA
>XP_040650697_Penicillium_griseofulvum
-------------------------MFRNA---LRSSSRSVAAVSATGRIASV-------
----------RAAAAGPLNG----VRSYASEAKASPTEVSSILEQRIRGVSEEAGLAETG
RVLSVG----------DGIARVHGMTNVQAEELVEFASGVKGMCMNLEAGQVGVVLFGSD
RLVKEGETVKRTGEI-------VEVPVGPELLGRVVDALGNPIDGKGPLNTKEKRRAQLK
APGILPRQSVNQPVQTGMKCVDSMVPIGRGQRELIIGDRQTGKTAVALDTMLNQKRWNNS
KSATEDDKLYCIYVAVGQKRSTVAQLVKTLEEQDAMKYSVIVAATASEAAPLQYIAPFTG
CAMGEWFRDNARHAVIIYDDLSKQAVAYRQMSLLLRRPPGREAYPGDVFYLHSRLLERSA
KMNKTHGAGSLTALPIIETQGGDVSAYIPTNVISITDGQIFLESELFYKGIRPAINVGLS
VSRVGSAAQVKAMKQVAGSLKLFLAQYREVAAFAQFGSDLDASTKQTLARGERLTELLKQ
KQYSPMAVADMVPLIFAGVNGLLDTIPVDKILTWESDLLAHLKSSHPEIQATIEKEGQVS
KEMEATLKKTISAFNSTFNA
>XP_038926063_Penicillium_roqueforti
-------------------------MFRNA---LRSSSRSVAAVSATGRIASV-------
----------RAAAAGPLNG----VRSYASEAKATPTEVSSILEQRIRGVSEEAGLAETG
RVLSVG----------DGIARVHGMTNVQAEELVEFASGVKGMCMNLEAGQVGVVLFGSD
RLVKEGETVKRTGEI-------VDVPVGPELLGRVVDGLGNPIDGKGPLGTKETRRAQLK
APGILPRQSVSQPVQTGLKCVDSMVPIGRGQRELIIGDRQTGKTAVALDTMLNQKRWNNK
SGSTEEEKLYCIYVAVGQKRSTVAQLVKTLEEQDAMKYSIIVAATASEAAPLQYIAPFTG
CAMGEWFRDNGRHAVIVYDDLSKQAVAYRQMSLLLRRPPGREAYPGDVFYLHSRLLERAA
KMNKTHGAGSLTALPIIETQGGDVSAYIPTNVISITDGQIFLESELFYKGIRPAINVGLS
VSRVGSAAQVKAMKQVAGSLKLFLAQYREVAAFAQFGSDLDASTKQTLARGERLTELLKQ
KQYSPMSVTDMVPLIFAGVNGLLDTIPVDKILTWESDLLAHLKSTHPEIQATIEKEGQVS
KETEATLKKTIAAFNATFNA
>XP_002557222_Penicillium_rubens
-------------------------MFRNA---LRSSSRSVAAVSATGRIASV-------
----------RAAAAGPLNG----VRSYASEAKAAPTEVSSILEQRIRGVSEEAGLAETG
RVLSVG----------DGIARVHGMSNVQAEELVEFASGVKGMCMNLEAGQVGVVLFGSD
RLVKEGETVKRTGEI-------VEVPVGPELLGRVVDALGNPIDGKGPLNTKQKARAQLK
APGILPRQSVNQPVQTGMKCVDSMVPIGRGQRELIIGDRQTGKTAVALDTMLNQKRWNNN
KAATEDEKLYCIYVAVGQKRSTVAQLVKTLEEQDAMKYSVIIAATASEAAPLQYIAPFTG
CAMGEWFRDNGRHAVIIYDDLSKQAVAYRQMSLLLRRPPGREAYPGDVFYLHSRLLERAA
KMNKTHGAGSLTALPIIETQGGDVSAYIPTNVISITDGQIFLESELFYKGIRPAINVGLS
VSRVGSAAQVKAMKQVAGSLKLFLAQYREVAAFAQFGSDLDASTKQTLARGERLTELLKQ
KQYSPMAVTDMVPLIFAGVNGLLDTIPVDKILTWESELLAHLKSSHPEIQATIEKEGQVS
KESEATLKQVISAFNSTFNA
>XP_040807879_Penicillium_solitum
-------------------------MFRNA---LRSSSRSVAAVSATGRIASV-------
----------RAAAAGPLNG----VRSYASEAKATPTEVSSILEQRIRGVSEEAGLAETG
RVLSVG----------DGIARVHGMSNVQAEELVEFASGVKGMCMNLEAGQVGVVLFGSD
RLVKEGETVKRTGEI-------VEVPVGPELLGRVVDALGNPIDGKGPLNTKEKRRAQLK
APGILPRQSVNQPVQTGMKCVDSMVPIGRGQRELIIGDRQTGKTAVALDTMLNQKRWNNS
KAATEEEKLYCIYVAVGQKRSTVAQLVKTLEEQDAMKYSVIVAATASEAAPLQYIAPFTG
CAMGEWFRDNARHAVIIYDDLSKQAVAYRQMSLLLRRPPGREAYPGDVFYLHSRLLERAA
KMNKTHGAGSLTALPIIETQGGDVSAYIPTNVISITDGQIFLESELFYKGIRPAINVGLS
VSRVGSAAQVKAMKQVAGSLKLFLAQYREVAAFAQFGSDLDASTKQTLARGERLTELLKQ
KQYSPMAVTDMVPLIFAGVNGLLDTIPVDKILTWESDLLAHLKSSHPEIQATIEKEGQVS
KETEATLKKAISAFNSTFNA
>XP_022580618_Penicilliopsis_zonata
-------------------------MFRNA---LRSSSRTVAAATATGRIASA-------
----------RAAVSGPIAGASKQVRTYAAEAKAAPTEVSSILEQRIRGVQEEAGLAETG
RVLSVG----------DGIARVHGMTNVQAEELVEFASGVKGMCMNLEAGQVGVVLFGSD
RLVKEGETVKRTGEI-------VDVPVGPELLGRVVDALGNPIDGKGPIKASDKRRAQLK
APGILPRRSVNEPVQTGLKCVDSMVPIGRGQRELIIGDRQTGKTAVALDAMLNQKRWNST
--GDEKKKLYCIYVAVGQKRSTVAQLVKTLEENDAMKYSIVVAATASEAAPLQYIAPFTG
CAMGEWFRDNGRHAVIIYDDLSKQAVAYRQMSLLLRRPPGREAYPGDVFYLHSRLLERAA
KMNEKHGGGSLTALPVIETQGGDVSAYIPTNVISITDGQIFLESELFYKGIRPAINVGLS
VSRVGSAAQVKAMKQVAGSLKLFLAQYREVAAFAQFGSDLDASTKQTLNRGERLTELLKQ
KQYSPMAVNEMVPLIFAGVNGYLDSIPVAKILQWESDFLASLKSNNPEIIETIEKEGQVS
KDLEAKLKEVITAFNKSFSA
>XP_016624238_Cladophialophora_bantiana
-------------------------MSRNV---LRQSGRIAGALSASGRIAAS-------
----------RVVTPAPLNAASKQVRSYAADAKASPTEVSSILEQRIRGVQEEAGLAETG
RVLSVG----------DGIARVHGMSNVQAEELVEFASGVKGMCMNLEAGQVGVVLFGSD
RLVKEGETVKRTGQI-------VDVPVGEAMLGRVVDALGQPIDGKGPIKTTERRRAQVK
APGILPRRSVNQPVQTGLKSIDAMVPIGRGQRELIIGDRQTGKTAVALDAMLNQKRWNNG
--TDETKKLYCVYVAVGQKRSTVAQLVKTLEENDAMKYSIVVAATASEAAPLQYIAPFTG
CTIGEWFRDNGKHALIIYDDLTKQAVAYRQMSLLLRRPPGREAYPGDVFYLHSRLLERAA
KMNDKHGGGSLTALPVIETQGGDVSAYIPTNVISITDGQIFLEAELFYKGVRPAINVGLS
VSRVGSAAQLKAMKQVAGSLKLFLAQYREVAAFAQFGSDLDAATKQTLNRGERLTELLKQ
KQYSPMAVNEMVPLIYAGVNGHLDSVPVGKILQWEADFLAHLKSDQAELLARIDKEGQLS
KDLEQQLKEVVQNFTKNFS-
>XP_008725272_Cladophialophora_carrionii
------------------------MMSRNV---LRQSGRIAGALSASSRIAAS-------
----------RVVTPAPFNAASKQVRSYAADAKASPTEVSSILEQRIRGVQEEAGLAETG
RVLSVG----------DGIARVHGMSNVQAEELVEFASGVKGMCMNLEAGQVGVVLFGSD
RLVKEGETVKRTGQI-------VDVPVGEAMLGRVVDALGQPIDGKGPIKTTERRRAQLK
APGILPRRSVNQPVQTGLKSIDAMVPIGRGQRELIIGDRQTGKTAVALDAMLNQKRWNNG
--NDETKKLYCVYVAVGQKRSTVAQLVKTLEENDAMKYSIVVAATASEAAPLQYIAPFTG
TAIGEWFRDNGKHALITFDDLTKQAVAYRQMSLLLRRPPGREAYPGDVFYLHSRLLERAA
KMNDKHGGGSLTALPVIETQGGDVSAYIPTNVISITDGQIFLEAELFYKGVRPAINVGLS
VSRVGSAAQLKAMKQVAGSLKLFLAQYREVAAFSQFGSDLDAATKQTLSRGERLTELLKQ
KQYSPMGVNEMVPLIYAGVNGHLDSVPVGKILQWEADFLAHLKSDQSELLAKIDKEGQLS
KDLEAQLKEVVQNFTKSFS-
>XP_016243701_Cladophialophora_immunda
------------------------MMSRNV---LRQSGRIAGALSASGRIAAS-------
----------RVVTPAPLNAASKQVRSYAADAKASPTEVSSILEQRIRGVQEEAGLAETG
RVLSVG----------DGIARVHGMSNVQAEELVEFASGVKGMCMNLEAGQVGVVLFGSD
RLVKEGETVKRTGQI-------VDVPVGEAMLGRVVDALGQPIDGKGPIKTTERRRAQLK
APGILPRRSVNQPVQTGLKSVDAMVPIGRGQRELIIGDRQTGKTAVALDAMLNQKRWNNG
--NDETKKLYCVYVAVGQKRSTVAQLVKTLEENDAMKYCIVVAATASEAAPLQYLAPFTG
TSIGEWFRDNGKHALLIHDDLSKQAVAYRQMSLLLRRPPGREAYPGDVFYLHSRLLERAA
KMNDKHGGGSLTALPIIETQGGDVSAYIPTNVISITDGQIFLEAELFYKGVRPAINVGLS
VSRVGSAAQLKAMKQVAGSLKLFLAQYREVAAFAQFGSDLDAATKQTLSRGERLTELLKQ
KQYSPMAVNEMVPLIYAGVNGHLDSVPVSKILQWEADFLAHLKSDQADLLATIDKEGQLS
KDLEQRLKEVIVNFTKNFS-
>XP_007748202_Cladophialophora_psammophila
------------------------MMSRNV---LRQSGRIASALSASGRIAAS-------
----------RVVTPAPLNAASKQVRSYAADAKAAPTEVSSILEQRIRGVQEEAGLAETG
RVLSVG----------DGIARVHGMSNVQAEELVEFASGVKGMCMNLEAGQVGVVLFGSD
RLVKEGETVKRTGQI-------VDVPVGEAMLGRVVDALGQPIDGKGPIKTTERRRAQVK
APGILPRRSVNQPVQTGLKSIDAMVPIGRGQRELIIGDRQTGKTAVALDAMLNQKRWNNG
--NDETKKLYCVYVAVGQKRSTVAQLVKTLEENDAMKYSIVVAATASEAAPLQYIAPFTG
CTIGEWFRDNGKHALIIYDDLTKQAVAYRQMSLLLRRPPGREAYPGDVFYLHSRLLERAA
KMNDKHGGGSLTALPVIETQGGDVSAYIPTNVISITDGQIFLEAELFYKGVRPAINVGLS
VSRVGSAAQLKAMKQVAGSLKLFLAQYREVAAFAQFGSDLDAATKQTLNRGERLTELLKQ
KQYSPMAVNEMVPLIYAGVNGHLDSVPVGKILQWEADFLAHLKSDQAELLARIDKEGQLS
KDLEQQLKEVVQNFTKNFS-
>XP_018696646_Fonsecaea_erecta
------------------------MMSRSV---LRQSGRIAGALSASGRIAAS-------
----------RVVTPAPLNAASKQIRSYAADAKASPTEVSSILEQRIRGVQEEAGLAETG
RVLSVG----------DGIARVHGLSNVQAEELVEFASGVKGMCMNLEAGQVGVVLFGSD
RLVKEGESVKRTGQI-------VDVPVGEAMLGRVVDALGQPIDGKGPIKTTERRRAQLK
APGILPRRSVNQPVQTGLKSIDAMVPIGRGQRELIIGDRQTGKTAVALDAMLNQKRWNSG
--NDETKKLYCVYVAVGQKRSTVAQLVKTLEENDAMKYSIIVAATASEAAPLQYIAPFTG
TSIGEWFRDNGKHALLVLDDLSKQAVAYRQMSLLLRRPPGREAYPGDVFYLHSRLLERAA
KMNDKHGGGSLTALPIIETQGGDVSAYIPTNVISITDGQIFLEAELFYKGVRPAINVGLS
VSRVGSAAQLKAMKQVAGSLKLFLAQYREVAAFAQFGSDLDAATKQTLSRGERLTELLKQ
KQYSPMAVNEMVPLIYAGVNGHLDSVPVGKILQWEADFLAHMKSDQSELLAKIDKEGQLS
KDLEQQLKEVIQNFTKNFS-
>XP_022513388_Fonsecaea_monophora
-------------------------MSRSV---LRQSGRIAGALSASGRIAAS-------
----------RVVTPAPLNAASKQVRSYAADAKASPTEVSSILEQRIRGVQEEAGLAETG
RVLSVG----------DGIARVHGMSNVQAEELVEFASGVKGMCMNLEAGQVGVVLFGSD
RLVKEGETVKRTGQI-------VDVPVGPALLGRVVDALGQPIDGKGPIQAAERRRAQLK
APGILPRRSVNQPVQTGLKSIDAMVPIGRGQRELIIGDRQTGKTAVALDAMLNQKRWNNG
--NDETKKLYCVYVAVGQKRSTVAQLVKTLEENDAMKYSIVVAATASEAAPLQYIAPFTG
TAIGEYFRDNGMHALLILDDLSKQAVAYRQMSLLLRRPPGREAYPGDVFYLHSRLLERAA
KMNDKHGGGSLTALPVIETQGGDVSAYIPTNVISITDGQIFLEAELFYKGVRPAINVGLS
VSRVGSAAQLKAMKQVAGSLKLFLAQYREVAAFAQFGSDLDAATKQTLSRGERLTELLKQ
KQYSPMAVNEMVPLIYAGVNGHLDSVPVGKILQWEADFLAHLKSDHPEILAKIDKEGQLS
KDLEQQLKEVIVNFTKNFS-
>XP_016637661_Fonsecaea_multimorphosa
------------------------MMSRNV---LRQSGRIAGALSASGRIAAS-------
----------RVVTPAPLNAASKQVRSYAADAKASPTEVSSILEQRIRGVQEEAGLAETG
RVLSVG----------DGIARVHGMSNVQAEELVEFASGVKGMCMNLEAGQVGVVLFGSD
RLVKEGETVKRTGQI-------VDVPVGREMLGRVVDALGQPIDGKGPIKTTERRRAQLK
APGILPRRSVNQPVQTGLKSIDAMVPIGRGQRELIIGDRQTGKTAVALDAMLNQKRWNNG
--NDETKKLYCVYVAVGQKRSTVAQLVKTLEENDAMKYCIIVAATASEAAPLQYIAPFTG
TAIGEWFRDNGMHALAVYDDLSKQAVAYRQMSLLLRRPPGREAYPGDVFYLHSRLLERAA
KMNDKHGGGSLTALPIIETQGGDVSAYIPTNVISITDGQIFLEAELFYKGVRPAINVGLS
VSRVGSAAQLKAMKQVAGSLKLFLAQYREVAAFAQFGSDLDAATKQTLSRGERLTELLKQ
KQYSPMAVNEMVPLIYAGVNGHLDSVPVGKILQWEADFLAHLKSDQAELLSKIDKEGQLS
KDLEQQLKEVVQNFTKNFS-
>XP_022501189_Fonsecaea_nubica
-MASSAKVPHQVGKFLISASRVGKMMSRSV---LRQSGRIAGALSASGRIAAS-------
----------RVVTPAPLNAASKQVRSYAADAKASPTEVSSILEQRIRGVQEEAGLAETG
RVLSVG----------DGIARVHGMSNVQAEELVEFASGVKGMCMNLEAGQVGVVLFGSD
RLVKEGETVKRTGQI-------VDVPVGPALLGRVVDALGQPIDGKGPIQAAERRRAQLK
APGILPRRSVNQPVQTGLKSIDAMVPIGRGQRELIIGDRQTGKTAVALDAMLNQKRWNNG
--NDETKKLYCVYVAVGQKRSTVAQLVKTLEENDAMKYSIVVAATASEAAPLQYIAPFTG
TAIGEYFRDNGMHALLILDDLSKQAVAYRQMSLLLRRPPGREAYPGDVFYLHSRLLERAA
KMNDKHGGGSLTALPVIETQGGDVSAYIPTNVISITDGQIFLEAELFYKGVRPAINVGLS
VSRVGSAAQLKAMKQVAGSLKLFLAQYREVAAFAQFGSDLDAATKQTLSRGERLTELLKQ
KQYSPMAVNEMVPLIYAGVNGHLDPVPVGKILQWEADFLAHLKSDHPEILAKIDKEGQLS
KDLEQQLKEVIVNFTKNFS-
>XP_013287643_Fonsecaea_pedrosoi
-------------------------MSRSV---LRQSGRIAGALSASGRIAAS-------
----------RVVTPAPLNAASKQVRSYAADAKASPTEVSSILEQRIRGVQEEAGLAETG
RVLSVG----------DGIARVHGMSNVQAEELVEFASGVKGMCMNLEAGQVGVVLFGSD
RLVKEGETVKRTGQI-------VDVPVGPALLGRVVDALGQPIDGKGPIQAAERRRAQLK
APGILPRRSVNQPVQTGLKSIDAMVPIGRGQRELIIGDRQTGKTAVALDAMLNQKRWNNG
--NDETKKLYCVYVAVGQKRSTVAQLVKTLEENDAMKYSIVVAATASEAAPLQYIAPFTG
TAIGEYFRDNGMHALLILDDLSKQAVAYRQMSLLLRRPPGREAYPGDVFYLHSRLLERAA
KMNDKHGGGSLTALPVIETQGGDVSAYIPTNVISITDGQIFLEAELFYKGVRPAINVGLS
VSRVGSAAQLKAMKQVAGSLKLFLAQYREVAAFAQFGSDLDAATKQTLSRGERLTELLKQ
KQYSPMAVNEMVPLIYAGVNGHLDSVPVGKILQWEADFLAHLKSNHPEILAKIDKEGQLS
KDLEQQLKEVIVNFTKNFS-
>XP_007759571_Cladophialophora_yegresii
------------------------MMSRNV---LRQSGRIAGALSASGRIAAS-------
----------RVVTPAPFNAASKQVRSYAADAKASPTEVSSILEQRIRGVQEEAGLAETG
RVLSVG----------DGIARVHGMSNVQAEELVEFASGVKGMCMNLEAGQVGVVLFGSD
RLVKEGETVKRTGQI-------VDVPVGEAMLGRVVDALGQPIDGKGPIKTTERRRAQLK
APGILPRRSVNQPVQTGLKSIDAMVPIGRGQRELIIGDRQTGKTAVALDAMLNQKRWNNG
--NDESKKLYCIYVAVGQKRSTVAQLVKTLEENDAMKYSIVVAATASEAAPLQYIAPFTG
TAIGEWFRDNGKHALLVYDDLSKQAVAYRQMSLLLRRPPGREAYPGDVFYLHSRLLERAA
KMNDKHGGGSLTALPVIETQGGDVSAYIPTNVISITDGQIFLEAELFYKGVRPAINVGLS
VSRVGSAAQLKAMKQVAGSLKLFLAQYREVAAFAQFGSDLDAATKQTLSRGERLTELLKQ
KQYSPMGVNEMVPLIFAGVNGHLDSVPVSKILQWEADFLAHLKSDQSELLAKIDKEGQLS
KDLEAQLKEVVQNFTKSFTS
>XP_016240553_Exophiala_spinifera
------------------------MMSRNV---LRQSGRIAGAISASGRIAAS-------
----------RVAAPAPFNAASKQIRSYAADAKASPTEVSSILEQRIRGVQEEAGLAETG
RVLSVG----------DGIARVHGMSNVQAEELVEFASGVKGMCMNLEAGQVGVVLFGSD
RLVREGETVKRTGQI-------VDVGVGEALLGRVVDALGNPIDGKGPIKTTERRRAQIK
APGILPRQSVREPVQTGLKSVDAMVPIGRGQRELIIGDRQTGKTAVALDAILNQKRWNSG
--NDESKKLYCVYVAVGQKRSTVAQLVKTLEENDAMKYSIVVAATASEAAPLQYIAPFTA
TSIAEYFRDNGKHALIIYDDLSKQAVAYRQMSLLLRRPPGREAYPGDVFYLHSRLLERAA
KMNNKLGGGSLTALPIIETQGGDVSAYIPTNVISITDGQIFLEGELFYKGVRPAINVGLS
VSRVGSAAQLKAMKQVAGSLKLFLAQYREVAAFAQFGSDLDASTKQTLSRGERLTELLKQ
KQYSPMAVNEMVPLIYAGVNGHLDSVPVGKVLQWEADFLAHLKTDQAELLARIDKEGQLS
KDLEADLKEVVVNFTKSFT-
>XP_016268459_Exophiala_oligosperma
------------------------MMSRNV---LRQSGRIAGAISASGRIAAS-------
----------RVAAPAPFNAASKQVRSYAADAKASPTEVSSILEQRIRGVQEEAGLAETG
RVLSVG----------DGIARVHGMSNVQAEELVEFASGVKGMCMNLEAGQVGVVLFGSD
RLVREGETVKRTGQI-------VDVPVGEAMLGRVVDALGNPIDGKGPIKTTERRRAQIK
APGILPRQSVNQPVQTGLKSVDAMVPIGRGQRELIIGDRQTGKTAVALDAMLNQKRWNSG
--NDETKKLYCVYVAVGQKRSTVAQLVKTLEENDAMKYSIVVAATASEAAPLQYIAPFTG
TSIAEWFRDNGKHALIIHDDLSKQAVAYRQMSLLLRRPPGREAYPGDVFYLHSRLLERAA
KMNSKLGGGSLTALPIIETQGGDVSAYIPTNVISITDGQIFLEGELFYKGVRPAINVGLS
VSRVGSAAQLKAMKQVAGSLKLFLAQYREVAAFAQFGSDLDAATKQTLNRGERLTELLKQ
KQYSPMAVNEMVPLIYAGVNGHLDSVPVSKILQWESDFLAYLKADQAELLASIDKEGQLS
KDLEQQLKEVVVSFTKSFT-
>XP_013316777_Exophiala_xenobiotica
------------------------MMSRSV---LRQSGRIAGAITASGRIAAS-------
----------RVVTPAPFNATSKQVRSYAADAKASPTEVSSILEQRIRGVQEEAGLAETG
RVLSVG----------DGIARVHGMSNVQAEELVEFASGVKGMCMNLEAGQVGVVLFGSD
RLVKEGETVKRTGQI-------VDVPVGEAILGRVVDALGNPIDGKGPLKTTQRRRAQLK
APGILPRQSVNQPVQTGLKSVDAMVPIGRGQRELIIGDRQTGKTAVALDAMLNQKRWNSG
--NDEKKKLYCVYVAVGQKRSTVAQLVKTLEENDAMKYCIIVAATASEAAPLQYIAPFTG
TAMGEYFRDNGKHALIVYDDLTKQAVAYRQMSLLLRRPPGREAYPGDVFYLHSRLLERAA
KMNDKHGGGSLTALPIIETQGGDVSAYIPTNVISITDGQIFLEGELFYKGVRPAINVGLS
VSRVGSAAQLKAMKQVAGSLKLFLAQYREVAAFAQFGSDLDAATKQTLSRGERLTELLKQ
KQYSPMAVNEMVPLIYAGVNGHLDSVPVGKILQWEADFLAHLRSDQSDLLATIDKEGQLS
KDLEQQLKEVVVNFTKSFS-
>XP_007724216_Capronia_coronata
-------------------------MSRNV---LRQSGRIASALTASGRVAAS-------
----------RVVTPAPFNAASKQVRTYAADAKASPTEVSSILEQRIRGVQEEAGLAETG
RVLSVG----------DGIARVHGMANVQAEELVEFASGVKGMCMNLEAGQVGVVLFGSD
RLVKEGETVKRTGSI-------VDVPVGEAMLGRVVDALGNPIDGKGPINTTERIRAQVK
APGILPRHSVNQPVQTGLKSVDAMVPIGRGQRELIIGDRQTGKTAVALDAMLNQKRWNNS
--GDETKKLYCVYVAVGQKRSTVAQLVKTLEENDAMKYSIVVAATASEAAPLQYLAPFTG
CAMGEWFRDSGKHALIVYDDLTKQAVAYRQMSLLLRRPPGREAYPGDVFYLHSRLLERAA
KMSDKHGGGSLTALPIIETQGGDVSAYIPTNVISITDGQIFLEAELFYKGVRPAINVGLS
VSRVGSAAQLKAMKQVAGSLKLFLAQYREVAAFAQFGSDLDAATKQTLNRGERLTELLKQ
KQYSPMAVNEMVPLIYAGVNGHLDSVPVGKITTWEADFLAHLKSDQTELLARIDKEGQLS
KDLEEQLKEVVVNFTKSFT-
>XP_007732293_Capronia_epimyces
------------------------MMSRNV---LRQSGRIAGAIAASGRVAAS-------
----------RAVTPAPFNTISKQVRTYAADAKASPTEVSSILEQRIRGVQEEAGLTETG
RVLSVG----------DGIARVHGLANVQAEELVEFASGVKGMCMNLEAGQVGIVLFGSD
RLVKEGETVKRTGQI-------VDVPVGEAILGRVVDALGNPIDGKGPIKTTERRRAQLK
APGILPRHSVNQPVQTGLKSVDAMVPIGRGQRELIIGDRQTGKTAVALDAMLNQKRWNNS
--NDETKKLYCVYVAIGQKRSTVAQLVKTLEENDAMKYSIVVAATASEAAPLQYLAPFAG
CAMGEYFRDNGKHALIVFDDLTKQAVAYRQMSLLLRRPPGREAYPGDVFYLHSRLLERAA
KMSDKHGGGSLTALPVIETQGGDVSAYIPTNVISITDGQIFLEAELFYKGIRPAINVGLS
VSRVGSAAQLKAMKQVAGSLKLFLAQYREVAAFAQFGSDLDAATKQTLNRGERLTELLKQ
KQYSPMAVNEMVPLIYAGVNGHLDSVPVAKILQWEADFLAHLRSDQAELLARIDKEGQLS
KDLEQQLKDVVVSFTKSFT-
>XP_009159870_Exophiala_dermatitidis
------------------------MMSRNV---LRQSGRIAGAIAASGRVAAS-------
----------RVVTPAPFNAASKQVRSYAADAKASPTEVSSILEQRIRGVQEEAGLAETG
RVLSVG----------DGIARVHGMTNVQAEELVEFASGVKGMCMNLEAGQVGVVLFGSD
RLVKEGETVKRTGQI-------VDVPVGEAMLGRVVDALGNPIDGKGPIKTTERRRAQLK
APGILPRRSVNQPVQTGLKSVDAMVPIGRGQRELIIGDRQTGKTAVALDAILNQKRWNNS
--NDETKKLYCVYVAVGQKRSTVAQLVKTLEENDAMKYSIVVAATASEAAPLQYIAPFTG
TAMGEHFRDNGKHALIVYDDLTKQAVAYRQMSLLLRRPPGREAYPGDVFYLHSRLLERAA
KMNDKHGGGSLTALPVIETQGGDVSAYIPTNVISITDGQIFLEAELFYKGVRPAINVGLS
VSRVGSAAQLKAMKQVAGSLKLFLAQYREVAAFAQFGSDLDAATKQTLNRGERLTELLKQ
KQYSPMAVNEMVPLIYAGVNGHLDSIPVNKILQWEADFLAHLKNDQAELLSRIDKEGQLS
KDLEQQLKEVVVNFTKSFS-
>XP_013262141_Exophiala_aquamarina
-------------------------MSRNL---LRQSGRVAGAISASGRIAAS-------
----------RVVTPAPFNAASKQVRSYAADAKASPTEVSSILEQRIRGVQEEAGLAETG
RVLSVG----------DGIARVHGLSNVQAEELVEFASGVKGMCMNLEAGQVGVVLFGSD
RLVKEGESVKRTGQI-------VDVPVGEAMLGRVVNALGDPIDGKGPIKTTQRSRAQLK
APGILPRRSVNQPVQTGLKSVDAMVPIGRGQRELIIGDRQTGKTAVALDAILNQKRWNNG
--NDETKKLYCVYVAVGQKRSTVAQFVKTLEENDAMKYSIVVAATASEAAPLQYIAPFTG
CAIGEYFRDNGKHALIIYDDLTKQAVAYRQMSLLLRRPPGREAYPGDVFYLHSRLLERAA
KLNDKHGGGSLTALPVIETQGGDVSAYIPTNVISITDGQIFLESELFYKGVRPAINVGLS
VSRVGSAAQLKAMKQVAGSLKLFLAQYREVAAFAQFGSDLDAATKQTLSRGERLTELLKQ
KQYSPMAVNEMVPLIYAGVNGHLDSVPVAKILQWESDFLAHLKSDQQDLLQTIDKEGQLS
KDLESRLKEVVVNFTKSFT-
>XP_016221322_Exophiala_mesophila
------------------------MMSRNL---LRQSGRLAGAVTASGRIAST-------
----------RVV--APFNAATKQIRSYAADAKASPTEVSSILEQRIRGVQEEAGLAETG
RVLSVG----------DGIARVHGLSNVQAEELVEFSSGVKGMCMNLEAGQVGVVLFGSD
RLVKEGETVKRTGQI-------VDVPVGEAMLGRVVDALGNPIDGKGPIKTDKRSRAQLK
APGILPRRSVNQPVQTGLKSVDAMVPIGRGQRELIIGDRQTGKTAVALDAMLNQKRWNSS
--NDETKKLYCVYVAVGQKRSTVAQLVKTLEENDAMRYSIVVAATASEAAPLQYIAPFTG
TALGEHFRDNGKHALIIYDDLTKQAVAYRQMSLLLRRPPGREAYPGDVFYLHSRLLERAA
KLNDKHGGGSLTALPVIETQGGDVSAYIPTNVISITDGQIFLEAELFYKGVRPAINVGLS
VSRVGSAAQLKAMKQVAGSLKLFLAQYREVAAFAQFGSDLDAATKQTLNRGERLTELLKQ
KQYSPMAVNEMVPLIYAGVNGHLDSVPVAKILQWESDFLAHLKSDQQELLARIDKEGQLS
KDLEAQLKDVVVSFTKTFTS
>XP_013269832_Rhinocladiella_mackenziei
------------------------MMSRNV---LRQSGRIAGALSAPRRVAAS-------
----------RVVTPAPFNAASKQVRTYAADAKASPTEVSSILEQRIRGVQEEAGLAETG
RVLSVG----------DGIARVYGMSNVQAEELVEFASGVKGMCMNLEAGQVGVVLFGSD
RLVKEGEAVKRTGQI-------VDVPVGEAILGRVVDALGNPIDGKGPIKTTERRRAQLK
APGILPRRSVNQPVQTGLKSVDAMVPIGRGQRELIIGDRQTGKTAVALDAMLNQKRWNNA
--GDETKKLYCVYVAVGQKRSTVAQLVKTLEENDAMKYCIVVAATASEAAPLQYIAPFTG
CAMGEWFRDNGKHALIIYDDLTKQAVAYRQMSLLLRRPPGREAYPGDVFYLHSRLLERAA
KMNDKHGGGSLTALPVIETQGGDVSAYIPTNVISITDGQIFLEAELFYKGVRPAINVGLS
VSRVGSAAQLKAMKQVAGSLKLFLAQYREVAAFAQFGSDLDAATKQTLNRGERLTELLKQ
KQYSPMAVNEMVPLIYAGVNGHLDGVPVNKILQWESDFLAHLKSDQAELLSRIDKEGQLS
KDLEQQLKEVVINFTKSFS-
>XP_018004988_Phialophora_attinorum
-----------------------------M---LRQSGRIAAAIS---RPAAA-------
----------RIAAPS-FTAATKQVRSYAADAKASPTEVSSILEQRIRGVSEESGLAETG
RVLSVG----------DGIARVYGMSNVQAEELVEFASGVKGMCMNLEAGQVGVVLFGSD
REVKEGETVKRTGQI-------VDIPVGEAMLGRVVDALGNPIDGKGPIKASGRIRAQVK
APGILPRKSVNQPVQTGLKSVDAMVPIGRGQRELIIGDRQTGKTAVALDTMLNQKRWNDS
--GDETKKLYCVYVAVGQKRSTVAQLVKTLEENDAMKYCVVVAATASEAAPLQYIAPFAG
CAIGEYFRDNGKHAVIIYDDLSKQAVAYRQMSLLLRRPPGREAYPGDVFYLHSRLLERAA
KLNDKHGGGSLTALPIIETQGGDVSAYIPTNVISITDGQIFLESELFYKGIRPAINVGLS
VSRVGSSAQLKAMKQVAGSLKLFLAQYREVAAFAQFGSDLDAATKQTLNRGERLTELLKQ
KQYSPMAVNEMVPLIYAGVNGHLDNVPVNKILQWESDFLAHLKSDQQDLLKTIDKEGQLS
KDLEAQLKEVVQSFTKSFTS
>NP_594919_Schizosaccharomyces_pombe
--------------------------------MLRQAGTRLLKV----------------
----------PVCGLRPSITLKRGYAE-----KAAPTEVPSILEERIRGAYNQAQMMESG
RVLSIG----------DGIARISGLSNVQAEELVEFSSGIKGMALNLEADTVGCVLFGND
RLVREGEVVKRTRHI-------VDVPVGEALLGRVVDALGNPIDGKGPIKTTERRRVQLK
APGILPRTSVCEPMQTGLKAIDSMVPIGRGQRELIIGDRQTGKTAIALDTILNHKRWNN-
-SSDESKKLYCVYVAVGQKRSTVAQLVQKLEENDSLKYSIIVAATASESAPLQYLAPFSG
CAMGEWFRDNGKHGLVVYDDLSKQAVAYRQMSLLLRRPPGREAYPGDVFYLHSRLLERAA
KMSPKHGGGSLTALPVIETQGGDVSAYIPTNVISITDGQIFLESELFFKGIRPAINVGLS
VSRVGSAAQVKAMKQVAGQIKLFLAQYREVASFAQFGSDLDAGTRATLDRGLRLTELLKQ
PQYSPLAVEEQVPLIYCGVKGYLDKIPVDRVVEFEHKFIPYLRSSGAEIMEAIRKEGVLS
KTTEDSLKAVIKEFLSSF--
```
