## Supplementary material for "Coding Sequence Insertions in Fungal Genomes are Intrinsically Disordered and can Impart Functionally-Important Properties on the Host Protein": MAFFT_MSAs: XP_019330651.1_blasthits_MAFFT.txt

```
>XP_019330651_Candida_albicans
------------------------------------------------------------
-------------------------------------------MSG--------------
------------------------------------------------------------
------------------------------------------------------------
------------------------------------------------------------
------------------------------------------------------------
------------------------------------------------------------
------------------------------------------------------------
------------------------------------------------------------
------------------------------------------------------------
------------------------------------------------------------
------------------------------------------------------------
------------------------------------------------------------
------------------------------------------------------------
------------------------------------------------------------
------------------------------------------------------------
-----------------------------------------F------RLLDLVKFFLPI
LPEIEYPFEKVSFDEKIVFTVGSAIIFL-FGQLPIYGLIP-----NAQFY-----LLDPF
SNFRSIFAMNKGTLLELGLLPIITSAFIWQIAAGLRLINVNFKLRIDRELFQTGQKLTSF
IFSLIFAIGLIYSGYYDNAIRGYNPLQ-DG------IPYGSYALILLQITAWSWIVTLLV
EIFDKGYSFGSGILCFLAIQSSTNFIANLLGLENFPVVNSN-K-FESYGALMNLIKNFSI
FNPKQTVYQIWHSFFRI-------QLPNLTQFYISLASILIVVALQNFRIELPIRSTKVR
GMNNVFPIRLLYTGGLPVLFAFTVVANIQVVGYLIHSVLSKLGTSPIVI-SIIGNYVYNP
SSN--ELDLNSGILNYFTSSSSLVESIIS-PIKTTVYSITIIVLAVWFANKWSYISGSSP
KDISKQFKDQGISLAGKRDISITKELSRVIPVASVSGAFILSVVALIGDFFGGLGYGVAS
IIGVTASFAVLEEFMTEYQQNGG---GQFSNALASFQ------
>XP_002417191_Candida_dubliniensis
------------------------------------------------------------
-------------------------------------------MSG--------------
------------------------------------------------------------
------------------------------------------------------------
------------------------------------------------------------
------------------------------------------------------------
------------------------------------------------------------
------------------------------------------------------------
------------------------------------------------------------
------------------------------------------------------------
------------------------------------------------------------
------------------------------------------------------------
------------------------------------------------------------
------------------------------------------------------------
------------------------------------------------------------
------------------------------------------------------------
-----------------------------------------F------RLLDLVKFFLPI
LPEIEYPFEKIPFDEKIVFTVGSAIIFL-FGQLPIYGLIP-----NGQFY-----LLDPF
SNFRSIFAMNKGTLLELGLLPIITSAFIWQLGAGLKLINVNFKLRIDRELFQTGQKLTSF
IFSIVFAIGLIYSGYYDNAIRGYNPLE-DG------IPYGPYSLILLQITAWSWIVTLMV
EIFDKGYSFGSGILCFLAIQSSTNFIANLLGLENFPILNSN-K-FESYGALMNLIKNFSI
FNPKQTVYQIWHSFFRI-------QLPNLTQFYISLASILIVVALQNFRIELPIRSTKVR
GMNNVFPIRLLYTGGLPVLFAYSVVANIQVIGYLIHSILSKLGTSPIVI-SIIGNYVYNP
ISN--ELYLNSGILNYFASSSSIVQSIIS-QIKTTVYSATIIILAVWFANKWSYISGSSP
KDISKQFKDQGISLAGKRDISITKELSRVIPVASVSGAFILSVVALIGEFFGGLGYGVAS
IIGVTSSFAVLEEFMTEYQQNGG---GQFSNALASFQ------
>XP_002550256_Candida_tropicalis
------------------------------------------------------------
------------------------------------------------------------
------------------------------------------------------------
------------------------------------------------------------
------------------------------------------------------------
------------------------------------------------------------
------------------------------------------------------------
------------------------------------------------------------
------------------------------------------------------------
------------------------------------------------------------
------------------------------------------------------------
------------------------------------------------------------
------------------------------------------------------------
------------------------------------------------------------
------------------------------------------------------------
------------------------------------------------------------
------------------------------------------------------------
------------------------------------------------------------
--------MNKGTLFELGLLPVITSAFIWQILAGLKLINVNFKLRYDRELFQTGQKLTAF
VLSAVFATGLIYSGYYDNAIRGYDILKGDS------LPYGSYLIIFLQITIWSWIITLIV
EIFDKGYSFGSGVLSFLAIQSSSDFIGKVLGLENFPIINSN-R-YESYGALLNLFRNFSL
FNPSQTINQIWHSFTRV-------QLPNLTHFYIALLSILAVILLQNFRIELPIRSSKVR
GMNNVYPIRLLYTGGLPVLFAFTVVANIQVLGYLIISIANKFGISEKIT-SWFGKYALNT
SSN--NLVLSSGLLNYFSGSTSILSTLIS-PIKTTIYTVSIILLSVWFSLKWSYISGGSP
KDIAKQFKDQGISLSGKRDISIAKELGRVIPVASVSGGFLLGVIALVGEYLGGLGNGVAA
IVGITSTFAILEEFMMEYQQSGG-SNGQFANAMSGF-------
>XP_003868019_Candida_orthopsilosis
------------------------------------------------------------
-------------------------------------------MSG--------------
------------------------------------------------------------
------------------------------------------------------------
------------------------------------------------------------
------------------------------------------------------------
------------------------------------------------------------
------------------------------------------------------------
------------------------------------------------------------
------------------------------------------------------------
------------------------------------------------------------
------------------------------------------------------------
------------------------------------------------------------
------------------------------------------------------------
------------------------------------------------------------
------------------------------------------------------------
-----------------------------------------F------RLLDLVKFFLPI
LPEVEFPFEKTKFDERIVFTVGSALIFL-FGQLPIYGLIP-----QAQFH-----LQDPF
YQFRSIFAMEKGTLLELGLLPIITSGFIWQLSAGLKLININLGLRYDRELFQSGQKLTSW
GIAIVFTLGLIYSGYYDEVIRGYDLIPKEHGSISSSLPLGSYFIIFLQVVSWQIIVSLLV
EIFDKGYGFGSGILCFLTLQNATNFIADLVGLEMYPVINSN-K-FESLGALMNLLRNFSI
FNLKSTSWQIWHAFTRI-------QLPNLTQFYIAFASVFVVIALQNFRVDIPIRSTKVR
GMNQMFPIRLLYTGGLPVLFAYSVVANIQVIGYILFSILLKSGAPPLVI-TLLGNYVVQP
ASN--RLVLTGGFLYYLSPEQNLLASIAS-PIRTVTYSLTIVSLSVWFGFKWSYISGSSP
KDIAKQFKDQGISIAGKRDISIAKELSKIIPTAAITGAFALSVLAVAGDYLGGLGKNGAI
IIGVSSAFGILEEFMVEYQQSTG---SQFSSALAGAQ------
>XP_001526903_Lodderomyces_elongisporus
------------------------------------------------------------
------------------------------------------------------------
------------------------------------------------------------
------------------------------------------------------------
------------------------------------------------------------
------------------------------------------------------------
------------------------------------------------------------
------------------------------------------------------------
------------------------------------------------------------
------------------------------------------------------------
------------------------------------------------------------
------------------------------------------------------------
------------------------------------------------------------
------------------------------------------------------------
------------------------------------------------------------
------------------------------------------------------------
------------------------------------------------------------
-----------------------------MGQIPLYGLIP-----NAQFH-----LIDPF
YSIRPIFAMEKASLLELGFLPIITSAFLWQLAAGLKLININLGLRYDRELFQLGQKLTAW
GLALIFSVGLIYSGYYDNVIRGYKVVGGSGG-----VPIWSYLIIFTQIFTWQIVLTLIV
EIFDKGYGFGSGILSFLALQNATSFIAELVGLEMFPVVNNTLK-FESLGALLNLVRNFSI
FSPTTTINQIWHAFTRV-------QLPNLTQFYITLATILAVVLLQNFRTEISIRSTKVR
GMNQMFPIRLLYTGGLPVLFAYTVIANLQVFGFIFEAALVKLTASPIVS-TLFANYVVEP
YSN--RLVIKSGVLYFFTASQTLLQSIIS-PLRVVIYSSTVVGLATWFAYKWSYIAGSSP
KDISKQFKEQGISIAGKRDISITKEFAKIIPTAAVTGAFILSALAVTGDYLGGLGRNVAS
IVGVSSAFGILEEFMIDYQQAGG---SQFQSAISGFQ------
>XP_007372748_Spathaspora_passalidarum
------------------------------------------------------------
-------------------------------------------MGG--------------
------------------------------------------------------------
------------------------------------------------------------
------------------------------------------------------------
------------------------------------------------------------
------------------------------------------------------------
------------------------------------------------------------
------------------------------------------------------------
------------------------------------------------------------
------------------------------------------------------------
------------------------------------------------------------
------------------------------------------------------------
------------------------------------------------------------
------------------------------------------------------------
------------------------------------------------------------
-----------------------------------------F------RLLDLVQFFLPV
LPEIESPVEKIAFDEKVVYTVGGAFIFL-LGQLPLYGLVS-----NAQFA-----IVDPL
YNIRSIFAMEKGTLLELGLLPVITAAFIWQVAAGLRLINANLGLRYDRELFQTGQKLTAF
ALAVVYAAGLIYSGYYDNVIRGYDPLK-DS------TPIGSYVLLFTQIVSWSWLVTLMV
EIFDKGYSFGSGVLSFLTLQVATNTVADLIGIEVFKVFNSN-K-SESYGALMNLVRNFSL
FSPKKNAATIWHAFTRI-------QLPNLNQFYISLLTIGGVILLQNYRIEIPIRSTKVR
GMSNVFPIRLLYTGGLPVLFAFTVLANVQVFGYFSTVVLSKLGAPQLLV-SLLGKFELNP
TSN--NLNLKTGILFYLSNSTSLLQTLLS-PIKTVVYAFSIVVLSVWFANKWSYISGSSP
KDIAKQFKDQGISISGKRDISIAKELARVIPVASVSGAFLLAGLAVAGELLGGLGKGVAT
VVGVSSAFGVLEEFMLEYQQSGG---SQFTSALSGLQ------
>XP_043050701_Scheffersomyces_spartinae
------------------------------------------------------------
-------------------------------------------MGG--------------
------------------------------------------------------------
------------------------------------------------------------
------------------------------------------------------------
------------------------------------------------------------
------------------------------------------------------------
------------------------------------------------------------
------------------------------------------------------------
------------------------------------------------------------
------------------------------------------------------------
------------------------------------------------------------
------------------------------------------------------------
------------------------------------------------------------
------------------------------------------------------------
------------------------------------------------------------
-----------------------------------------F------RLLDLAKFFLPL
LPECETSDEKISVDEKIMFTLGAGVIFL-LGQLPVYGLVS-----QASFL-----LHDPI
SPFRSILASEKGTLFELGLLPAFTAAFVWQLAAGFKLINVNLNLRGDRELYQTGQKLTSF
LLAIVYAFGLIASGYYDDVLSGYNALE-DG------IPYGKYFLVFLQVVSWSFITTLII
EVFDKGFAFGGGALSLLAIQIATNIIRETLGLDTFNLPNSD-V-QEPVGALAVILRKIFS
LDLTSLPGAIKSAFVRT-------NLPNLVQLFVSILSVLIVMGLQNFRIELPIRSTKVR
GMANVFPIKLLYTGALPIIFAYTVLANVQLLGYYSIHLLQNF--APFLA-TILGSYTVDP
SSN--DLVLTSGVLSYLVPPTGLINTILT-PIRSIIFSTAVILLSTWFGYNWSFISGSSP
KDIAKQFKDQGISMPGKRDVSITHELGRIIPVAAVLGAFMLAVVVLAAEFLGGGGRGAGI
VAGVSAALSVLEEFMVDLQQNGG--VSQLASAFTGGR------
>XP_001387435_Scheffersomyces_stipitis
------------------------------------------------------------
-------------------------------------------MSG--------------
------------------------------------------------------------
------------------------------------------------------------
------------------------------------------------------------
------------------------------------------------------------
------------------------------------------------------------
------------------------------------------------------------
------------------------------------------------------------
------------------------------------------------------------
------------------------------------------------------------
------------------------------------------------------------
------------------------------------------------------------
------------------------------------------------------------
------------------------------------------------------------
------------------------------------------------------------
-----------------------------------------F------RLLDLVKFFLPV
LPEVEWPVEAISFDERIVFTVGSGIIYL-VGQIPIYGLVP-----NAQFK-----IEDPF
FSFRSVFAMEKGTLFELGVLPVVTAAFFWQLAVGLKLVNVNLGLRSDRELFQTGQKLTSF
VLAIVYGVGLIYSGYYDNAIRGYDPLS-DS------TPYGWYGLILFQFLSWSFIITLIV
EVFDKGYAFGSGALSFLALQTATNLIAELVGLEIFPINNSN-K-FESYGALINFTRNFS-
FDISKIGTNVYNSFTRL-------QLPNFTSFYITVATTLAVVYLQNLRIELPIRSTRAR
GMNNVFPIRLLYTGALPVLFAYTVIANIQYFGYLAYVVLQKANVSSFAL-SIIASFNLDS
YSN--RLNLTSGALYFFSSSPSLLSTILS-PIRTVVYSATVIVLATWFAEKWSYISGSAP
KDISKQFKDQGISISGKRDISITKELSRVIPVAAVSGGFILAAIAVAGDLLGGLGKSAAT
IVGVSAAFSVLEEFMVEYQQNGG--ASQLSGALSGAGFL----
>XP_020066550_Suhomyces_tanzawaensis
------------------------------------------------------------
--------------------------MCQSPMTRTHRGIRPRLLTL--------------
------------------------------------------------------------
------------------------------------------------------------
------------------------------------------------------------
------------------------------------------------------------
------------------------------------------------------------
------------------------------------------------------------
------------------------------------------------------------
------------------------------------------------------------
------------------------------------------------------------
------------------------------------------------------------
------------------------------------------------------------
------------------------------------------------------------
------------------------------------------------------------
------------------------------------------------------------
-----------------------------------------V------RLLDLIKFFLPI
LPEVELPDEKISFDERIIFTVGSGIIFL-FGQLPLFGLVS-----GAEYK-----VVDPF
FSVRSIFAMEKASLLELGLLPLITAGFLWQLAAGLKLIKVNFNLRQDRELFQSGQKLTAL
FLSIVYSAGLIYSGYYDNVIQKYDPLNGDS------APLGTYVLLFLQINAWSFILTLLV
DVFDKGYAFGSGILCFLTLQTATTLVRDLVGLEVTPLLNSN-R-VESYGALINLVRNFSI
FNLSQLNSSIVNAFTRL-------QLPNLNQFYISLLTILAIIGLQNYRIELPIRSTKVR
GMNNVYPIRLLYTGALPVLFAYTVIVNFQIFGFFLVTILNKFGIAPVLIDSLLGKFNAEI
TTN--NLVLKSGILYYFSNSTSLLQSLLS-PIKTVVYSVSVVLLSVWFANKWSYISGSSP
RDISKQFKEQGISITGKRDISITKELSRVIPVAAVSGGFALAVLAVGGEFLGGLGKGIST
IIGVSSAFGILEEFMIEYQQTGG--NSQFSSAFGGQ-------
>XP_020077426_Hyphopichia_burtonii
------------------------------------------------------------
-------------------------------------------MAG--------------
------------------------------------------------------------
------------------------------------------------------------
------------------------------------------------------------
------------------------------------------------------------
------------------------------------------------------------
------------------------------------------------------------
------------------------------------------------------------
------------------------------------------------------------
------------------------------------------------------------
------------------------------------------------------------
------------------------------------------------------------
------------------------------------------------------------
------------------------------------------------------------
------------------------------------------------------------
-----------------------------------------F------RLLEVIHFFLPI
LPEIETPTDKLSLDEKIIFTIGSGLIFL-ISQLPLFGLVS-----DAQLK-----INDPF
IPIRSIFALEKGTLLELGLLPVITSAFIWQIAAGSRFLKVNLSYRIDRELYQTGQKLTAF
ILAIAFGTGLILSGYYDDVIHGYNPLDSSSA-----KPLWTYALIFGQIVGWNWLVTLLV
EIFDKGYGFGSGVLCFVTLQVATNLIRDIVGLEIVALPNSN-K-TESFGAVTNFVKNLYP
LNFSNISANFLNSFNRL-------SLPNLTQFYISLATILVTIGLQNFRTELPIRSTKVR
GMNNVFPIRLLYTGALPIFFAFAVIANIQIAGFFLVKLLSIY--SPFAA-SILGSYQRDS
KSA--TLNLSNGILFYLSPPSSLVQAALS-PIRVVTYSATIILLSCWFAQFWSKISGSAP
KDIAKQFKDQGISIAGKRDVSVAKELSRVIPVASVSGAFVLAALAIASEIFGGFGKGVGA
IVGVSSAFGVLEEFMLEWQQSGG--ASQFQNAFGGAQ------
>XP_015468507_Debaryomyces_fabryi
------------------------------------------------------------
------------------------------------------------------------
------------------------------------------------------------
------------------------------------------------------------
------------------------------------------------------------
------------------------------------------------------------
------------------------------------------------------------
------------------------------------------------------------
------------------------------------------------------------
------------------------------------------------------------
------------------------------------------------------------
------------------------------------------------------------
------------------------------------------------------------
------------------------------------------------------------
------------------------------------------------------------
------------------------------------------------------------
------------------------------------------------------------
------------------------------------------------------------
--------MEKGTLLELGLLPILTSAFIWQLSAGFRFINVNLNLRSDRELYQTGQKLTSF
IFAIIYGAGFIFSGYYNNVIKGYNPFNGDSV------PVTTLVLIFLQIVTMSFVTTLMV
EIFDKGYCFGSGVLCFIALQVATNLIRDVVGLELVSLPNSN-K-FESYGAAMNFIKN-FR
INFKSLNYNVLNSFTRS-------QLPNLTQFYIVLVTVLVLIGIQNYRIELPIRSTKVR
GMNNVYPIRLFYTGALPILFAFTVLTNFQVFGFFTSSLLSNY--SKFAA-SIIGTWSLDS
KSF--NLNLTSGILYFLTPSKTLAQALLS-PIRSVTYGLSIVALSTWFADRWSRMSGSSP
KDISKQFKEQGISISGKRDISITKELSRVIPVASVSGAFVLAVLAIAGEVLGGLGKGVAA
IIGVCGAFGILEEFMMEYQQAGG--NSQLTNVFRK--------
>XP_458650_Debaryomyces_hansenii
------------------------------------------------------------
-------------------------------------------MSG--------------
------------------------------------------------------------
------------------------------------------------------------
------------------------------------------------------------
------------------------------------------------------------
------------------------------------------------------------
------------------------------------------------------------
------------------------------------------------------------
------------------------------------------------------------
------------------------------------------------------------
------------------------------------------------------------
------------------------------------------------------------
------------------------------------------------------------
------------------------------------------------------------
------------------------------------------------------------
-----------------------------------------F------RLLDFVEFFLPI
LPEIELPVENISIDEKIIYTVAGGIIFL-LSQLPIYGLVS-----DAYLK-----INDPF
YFQRTIFAMEKGTLLELGLLPVLTSAFIWQLSAGFRFINVNLNLRSDRELYQSGQKLTSF
IFAIVYGAGYIFSGYYNNVIKGYNPFNGDSV------PVTTLVLIFLQIVTMSFVTTLMV
EIFDKGYCFGSGVLCFVALQVATNLIRDVVGLELVSLPNSN-K-FESYGAAMNFIKN-FR
INFKSLNYNVLNSFTRS-------QLPNLSQFYIVLVTVLVLIGVQNYRIELPIRSTKVR
GMNNVYPIRLFYTGALPILFAFTVLTNLQVFGYFTSTLLNNY--SQLAA-SIIGTWSLDT
KSF--NLNLTSGILYFLTPSKSLAQSLLS-PIRSVTYGLAIITLSTWFAYRWSRISGSSP
KDISKQFKEQGISISGKRDISITKELSRVIPVASVSGAFVLAALAIAGELLGGLGKGVAA
IIGVCGAFGILEEFMMEYQQAGG--NSQLTNVFRK--------
>XP_006685755_Yamadazyma_tenuis
------------------------------------------------------------
-------------------------------------------MSG--------------
------------------------------------------------------------
------------------------------------------------------------
------------------------------------------------------------
------------------------------------------------------------
------------------------------------------------------------
------------------------------------------------------------
------------------------------------------------------------
------------------------------------------------------------
------------------------------------------------------------
------------------------------------------------------------
------------------------------------------------------------
------------------------------------------------------------
------------------------------------------------------------
------------------------------------------------------------
-----------------------------------------F------RLLDLVKFFLPI
LPEVELPYEKVTLDEKIIFTVSSGIIFL-LGQLPLYGLKP-----NAYLY-----IQDPF
SDFRSIFAMEKGTLLELGLLPVLTSAFIWQLAVGFKVINVNLSLRSERELFQTGQKLTTY
GLSIVYLAGLLFSNYYDESLKSY--------VIGGVAAWGSLFLIFVQVFIFNFFVTSIV
EVIDKGLGFGSGALTLLTVQYTSNFVRDLIGLEILPLKNSN-K-TESFGSLANLVKNFS-
FNPKTLGGNVLNSFTRF-------ELPNLTQAYIAVASILVVVGLNNFRIELPIRSTKMR
GMANVYPIKLLYTGGLPLLFTVTILANLQVFGYFIASIFQY---------RFLGSYELVN
TS----LVLNNGILYYFT-SPSVVQAVLN-PLRTVVYSLTVVFLSTWFANHWALFSGSAP
KDISKQFKEQGISISGKRDVSITKELSRIIPVAAVSGAFLLSVTAIVGEVLGGKGKGIAG
VVGICAAFSIMEDFVIESQQSGG--TSQLLGALSGYQ------
>XP_001485905_Meyerozyma_guilliermondii
------------------------------------------------------------
------------------------------------------------------------
------------------------------------------------------------
------------------------------------------------------------
------------------------------------------------------------
------------------------------------------------------------
------------------------------------------------------------
------------------------------------------------------------
------------------------------------------------------------
------------------------------------------------------------
------------------------------------------------------------
------------------------------------------------------------
------------------------------------------------------------
------------------------------------------------------------
------------------------------------------------------------
------------------------------------------------------------
------------------------------------------------------------
------------------------------------------------MN-----IRDPF
YLFRSVFAMEKGTLLELGLLPVMTSAFLWQLAAGLRLVKVNLSLRSERELFQTGQKLTSF
ILGIVYTAGLIASGYFAPALRNQTGFEDSF-------PVTTYVFIFLQVFVMSAVMTLLV
EVFDKGYGFGSGILCFIALQAASDLVKNIIGLEVVKLANSN-K-FESVGALMNLIRS---
FSFKTLGKNIYNSFNRE-------HLPNLTQVYITIVTLLVVVALQNFRIELPIRSTRAR
GMNNVFPIRLLYTGALPLAFAYTVLTNLQVLGYIASQLLESY--SPVAS-SVIGKWTIDY
RSS--NLKVSSGILYFLSPPTSILNTLVS-PLKTAAFTFVVIVLSAWFANIWSSISGSSP
KDISKQFKEQGISIAGKRDISITKELSRVIPVASVSGATVLGLIAVAGEVLGGAGKGVGT
IIGVSAAFGVLEEFMMEYQQAGG--NSQFSGAFGQ--------
>XP_018713498_Metschnikowia_bicuspidata
------------------------------------------------------------
-------------------------------------------MSR--------------
------------------------------------------------------------
------------------------------------------------------------
------------------------------------------------------------
------------------------------------------------------------
------------------------------------------------------------
------------------------------------------------------------
------------------------------------------------------------
------------------------------------------------------------
------------------------------------------------------------
------------------------------------------------------------
------------------------------------------------------------
------------------------------------------------------------
------------------------------------------------------------
------------------------------------------------------------
-----------------------------------------F------RLLDLVKVVSPI
VPEINYPLENVTIDEKVVFTIASALIFM-LSQIPVFGLVR-----DAPLK-----MTDPF
FSFRPLFAMEQGSLLELGLLPVLTSAFAWQLAAGLKLVRVKFAFGVDRELFQLAQKVTSL
LLSAVFVVALIVSGYYDPVVR----GASHES-----NAYGSYALIFAQVFGWNVVLTLMV
EVLDKGYGFGSGVLCFLALNAATSLVRDVVGLELVSLTPDG-V-PQTYGVIAYLGKSLLS
MELSTIKEAAVGIFIRS-------GYPSIGMVLIAVATGLAVIVLQNCRLELPVRSNRAR
GSANIYPIRLLYTGALPVVFAFTVVANVQILLHFLAAAVAPF--YPLVA-SMLASR----
-DA--SGKLVSGLAFYFSSPASLTASLLS-PIRAVVYTGSIVVLASAFAIIWADISGSAP
RDIAKQFKSQEIVISGKRDVSITKELSRTIPVAAVSGAVSLAALALVGELLGASGKTVSV
TVGIVSAFSVLEDFMNELQQSGG-S-SQFVGSMAGLK------
>XP_002618759_Clavispora_lusitaniae
------------------------------------------------------------
------------------------------MYVQTARKPRSELLTA--------------
------------------------------------------------------------
------------------------------------------------------------
------------------------------------------------------------
------------------------------------------------------------
------------------------------------------------------------
------------------------------------------------------------
------------------------------------------------------------
------------------------------------------------------------
------------------------------------------------------------
------------------------------------------------------------
------------------------------------------------------------
------------------------------------------------------------
------------------------------------------------------------
------------------------------------------------------------
-----------------------------------------V------RLLDLVKVFSPV
LPEIEFPDEKISLDEKVIFTIGAGLLFI-LSHLPIYGLIK-----DAPLK-----MTDPF
PALRPLYAMEQGTLLELGLLPVITAAFVWQIAAGLRMVKVNLSYSQERELFQSAQKLTSF
TLAVVFGVALVFSGYYEPVVR----GAG-SA-----VSWTTYVLILTQIVGWNFLLTLIV
EVIDKGYGFGSGIVCLLSLNAATRLVRDVVGLEMVSTVPGG-K-PETYGVAIYLIKALFS
FDLTTIKNAVIGVFSRA-------GFPTIGQVILALVTGLATIVLQNFRVELPIRSNKAR
GTANVFPIRLLYTGALPVLFAFTVLANAQVTLHFASVFVEPF--YPLVA-HLFESR----
-SE--TGKVVSGLAFYISAPASFTESLLS-PIRGVVYTSLILVLSAVFGRFWSGISGSAP
KDIAQTFKDQGIVIAGRRDVSVTKELAKIIPVASQTGAVVLAALALVGEMTGSRGRTVAL
TVGVCGAFSVLEDFMTDYQQSGG-A-SQIMSSLGGYQ------
>XP_025341917_Candida_haemuloni
------------------------------------------------------------
--------------------------------------------MS--------------
------------------------------------------------------------
------------------------------------------------------------
------------------------------------------------------------
------------------------------------------------------------
------------------------------------------------------------
------------------------------------------------------------
------------------------------------------------------------
------------------------------------------------------------
------------------------------------------------------------
------------------------------------------------------------
------------------------------------------------------------
------------------------------------------------------------
------------------------------------------------------------
------------------------------------------------------------
-----------------------------------------F------RLLDLAKFFTPL
VPEIEFPDESVSLDEKVIYTIGAGIIFT-LTQLPTYSLVK-----DASQQ-----MIDPF
ATLRPLFAMEQGTLLELGLLPVILAGFVWQLAAGAKLLKVNFNYAYDRELFQTAQKVTAV
FFAAVFSLALLFSGYFDNVLK----GGEKTA-----SPYGAYVLIFLQNVGASLFITLMA
EVIDKGYGFGSGVLCFIALHAAAGLVRDVAGLEQVAAAPGE-A-PQTYGVLTSLAKTLVT
LDFGSIKDSLVGLFFRP-------NFPTIGSVLLVLAAALLTIYLQNFRLEIPIRSSKAR
GTSNVYPLRLFYTGALPVLFAFSVLGAVQVVLYFVAVFLAPV--NPFVS-SLIGSY----
-SE--SGRVVDGVAFYLTAPSSIIESALS-PIRAVVYSVSVLVLAISFARVWAFTSGSAP
KDIARQFKDQSIVIAGKRDASVAKELTKTVNSAATAGAAILSGVALAGELLGSSGKTVAV
VVGICSAFAILEDFMMEFQQGGG-SNSQLVNAIASYQ------
>XP_024711424_Candida_pseudohaemulonis
------------------------------------------------------------
-------------------------------------------MSF--------------
------------------------------------------------------------
------------------------------------------------------------
------------------------------------------------------------
------------------------------------------------------------
------------------------------------------------------------
------------------------------------------------------------
------------------------------------------------------------
------------------------------------------------------------
------------------------------------------------------------
------------------------------------------------------------
------------------------------------------------------------
------------------------------------------------------------
------------------------------------------------------------
------------------------------------------------------------
------------------------------------------------RVLDLVKPFEPL
VPEVIAPERKVSFNQRVMWTGVTLLIFLVMSEIPLYGINS-------------SDGLDPL
IWLRMMLASNRGTLMELGVTPIVTASMVFQLLQGTKMIQVDMNNKQDREQFQNAQKLLAI
MLACGQATVYVLTGMYGPPKG---------------LGMGIILLLILQLVFAGIIVILLD
ELLQKGYGLGSGISLFTATNVCEKIMWKAFAPTTSSAGKG----AEFDGAVIALFHLLGS
RSDKK--RAILEAFYRQ-------NLPNMLQVLATVFMFLTVVYLQGFRVELPIKSTRQR
GPYALYPIRLFYTSNMPIMLQLALSLNI----FIASQIVFMRWPNNMFV-KLLGQWGQKG
GSS--QLYAVSGLAYYIQPPLSVTEAMLD-PIKTVIYVTYVLGACALFSTTWIEISGTAP
RNIAKQFKDQGLVIAGHRDTSAYRELKKIIPTAAAFGGAAIGALSVASDMLGCLESGTSI
LMSVTTIYGYYELAVKE----GG-LS---KSVVSGFSDGI---
>XP_025339221_Candida_duobushaemulonis
------------------------------------------------------------
--------------------------------------------MT--------------
------------------------------------------------------------
------------------------------------------------------------
------------------------------------------------------------
------------------------------------------------------------
------------------------------------------------------------
------------------------------------------------------------
------------------------------------------------------------
------------------------------------------------------------
------------------------------------------------------------
------------------------------------------------------------
------------------------------------------------------------
------------------------------------------------------------
------------------------------------------------------------
------------------------------------------------------------
-----------------------------------------F------RLLDVAKFFTAF
VPEIEFPDEAISLDEKVIYTIGAGIIFV-LAQLPTYSLVK-----DASQA-----MADPF
STLRPLFAMEQGTLLELGLLPVVLSGFIWQLAAAGKLLKVNFNYAYDRELFQTAQKVTAV
FFGAVFALALLFSGYYDNVIKNYTPGGEN-------SPYGAYVLIFLQTVGTTFFLTLIS
EVIDKGYGFGSGVLCFIALHAASGLVRDVAGLEMVSAAPGE-A-PQTYGVVTSLAKTLVT
LDFGAIKTSLVGLFFRP-------NFPTIGSVLLVLAAALTTIYLQNFRFEIPVRSNRAR
GAANVYPLRLFYTGALPVLFAFSVLAAAQITLYFVSVFVAPV--NPLVA-SIVGSY----
-AE--SGKVQNGIAFYLTAPSSVVESAFS-PIRAVVFSTLVVVLSVSFARTWAFSSGSSP
KDIAKQFKDQSIVIAGKRDASVARELTKTVSSAATTGAVLLSAVALTGELLGSSGKTVAV
VVGICSAFAVLEDFMMEFQQGGG-SNSQLVNAIASYQ------
>XP_028889080_Candida_auris
------------------------------------------------------------
--------------------------------------------MS--------------
------------------------------------------------------------
------------------------------------------------------------
------------------------------------------------------------
------------------------------------------------------------
------------------------------------------------------------
------------------------------------------------------------
------------------------------------------------------------
------------------------------------------------------------
------------------------------------------------------------
------------------------------------------------------------
------------------------------------------------------------
------------------------------------------------------------
------------------------------------------------------------
------------------------------------------------------------
-----------------------------------------F------RLLDLAKFLTAL
VPEIELPDENVSLDEKVVYTIGSGIIFV-LTQLPVYSLVK-----DASQQ-----MADPF
STLRPLFAMEQGTLLELGLLPIVASGFIWQLAAGTRKLKVNFNYSLDRELFQTAQKVTAI
VFSAVFSLLLLFSGYYDKVIKGYNP-EEPTS-----SPYGAYVLIFLQTVGTSFFLTLMA
EVLDKGYGFGSGVLCFIALHSAAGLVRDLAGFEMVSAAPGE-E-PQTYGVLSTLFKTLIT
LDFTAIKDSLIGLFFRP-------NFPTLGSILVVLVAGLATIYLQNFRMEIPIRSSRAR
GSANVYPLRLFYTGALPVLFAYSVLASAQIALYFASVFVAPF--NPLVS-SILGTY----
-AE--SGKVVDGIAFYLTAPSSLAESAFS-PIRAVVFSALVVVLSITFARTWAFTSGSAP
KDIAKQFKDQSIVIAGKRDASVAKELNKVVTSAATTGAALLSALALSGELLGSSGKTVSV
VVGICSAFAVLEDFMMEWQQGGG-SNSQLVNALASYQ------
>NP_009842_Saccharomyces_cerevisiae
------------------------------------------------------------
-------------------------------------------MSG--------------
------------------------------------------------------------
------------------------------------------------------------
------------------------------------------------------------
------------------------------------------------------------
------------------------------------------------------------
------------------------------------------------------------
------------------------------------------------------------
------------------------------------------------------------
------------------------------------------------------------
------------------------------------------------------------
------------------------------------------------------------
------------------------------------------------------------
------------------------------------------------------------
------------------------------------------------------------
-----------------------------------------F------RLIDIVKPILPI
LPEVELPFEKLPFDDKIVYTIFAGLIYL-FAQFPLVGLPK-----ATTPN-----VNDPI
YFLRGVFGCEPRTLLEFGLFPNISSGLILQLLAGLKVIKVNFKIQSDRELFQSLTKVFAI
VQYVILTNIFIFAGYFGDD-----------------LSVVQIGLINFQLVGAGIFTTLLA
EVIDKGFGFSSGAMIINTVVIATNLVADTFGVSQIKV-GEDDQ-TEAQGALINLIQGLRS
-KHKTFIGGIISAFNRD-------YLPNLTTTIIVLAIAIIVCYLQSVRVELPIRSTRAR
GTNNVYPIKLLYTGCLSVLFSYTILFYIHIFAFVLIQLVAKNEPTHIIC-KIMGHY--EN
ANN--LLAVPTFPLSLLAPPTSFFKGVTQQPLTFITYSAFILVTGIWFADKWQAISGSSA
RDVALEFKDQGITLMGRREQNVAKELNKVIPIAAVTGASVLSLITVIGESLGLKGKAAGI
VVGIAGGFSLLEVITIEYQQSGG--QSALNQVLGVPGAM----
>XP_018223309_Saccharomyces_eubayanus
------------------------------------------------------------
-------------------------------------------MSG--------------
------------------------------------------------------------
------------------------------------------------------------
------------------------------------------------------------
------------------------------------------------------------
------------------------------------------------------------
------------------------------------------------------------
------------------------------------------------------------
------------------------------------------------------------
------------------------------------------------------------
------------------------------------------------------------
------------------------------------------------------------
------------------------------------------------------------
------------------------------------------------------------
------------------------------------------------------------
-----------------------------------------F------RLIDIVKPILPI
LPEVELPFEKLPFDDKIVYTIFAGLIYL-FAQFPLVGLPK-----SATPA-----VNDPI
YFLRGVFGCEPRTLLEFGLFPNISSGLLLQLLAGLKVIKVNFKVQSDRELFQTLTKVFAI
AQYVILTNIFIFAGYFGED-----------------LSVVQIGLINFQLVGAGFFTTLLA
EVIDKGFGFSSGAMVINTVVIATNLVADTFGVSQIKV-GENDQ-TEAQGALINLIQGFRS
-KHHTFVGGIISAFNRD-------YLPNLTTTVIVLAIAISVCYLQSIRVELPIRSTRAR
GTNNVYPIKLLYTGCLSVLFSYTILFYIHIVSFVLIQLVAKNEPSHIIC-KIMGHY--EN
ANN--LLAVPTFPLSLLTPPTSFFNGITQQPLTFITYSVFVLITGIWFADKWQAISGSSA
RDVALEFKDQGITLMGRREQNVAKELNKVIPIAAVTGASVLGLITILGESLGLKGKAAGI
VVGIAGGFSMLEIITIEYQQSGG--QSALNQVLGVPGAM----
>XP_033764871_Saccharomyces_paradoxus
------------------------------------------------------------
-------------------------------------------MSG--------------
------------------------------------------------------------
------------------------------------------------------------
------------------------------------------------------------
------------------------------------------------------------
------------------------------------------------------------
------------------------------------------------------------
------------------------------------------------------------
------------------------------------------------------------
------------------------------------------------------------
------------------------------------------------------------
------------------------------------------------------------
------------------------------------------------------------
------------------------------------------------------------
------------------------------------------------------------
-----------------------------------------F------RLIDIVKPILPI
LPEVELPFEKLPFDDKIVYTIFAGLIYL-FAQFPLVGLSK-----TATPN-----VNDPI
YFLRGVFGCEPRTLLEFGLFPNISSGLILQLLAGLKVIKVNFKVQSDRELFQTLTKVFAI
VQYVILTNIFIFAGYFGEN-----------------LSVVQIGLINFQLVGAGLFTTLLA
EVIDKGFGFSSGAMIINTVVIATNLVADTFGVSQIKV-GENDQ-TEAQGALINLIQGLRS
-KHKTFIGGIISAFNRD-------YLPNLTTTIIVLAIAIIVCYLQSVRVELPIRSTRAR
GTNNVYPIKLLYTGCLSVLFSYTILFYIHISAFVLIQLVAKNDPTHIIC-KIMGHY--EN
ANN--LLAVPTFPLSLLTPPTSFFKGITQQPLTFITYSAFIMITGIWFADKWQAISGSSA
RDVALEFKDQGITLMGRREQNVAKELNKVIPIAAVTGASVLSFITIIGESLGLKGKAAGI
VVGIAGGFSLLEIITIEYQQSGG--QSALNQVLGVPGAM----
>XP_003675211_Naumovozyma_castellii
------------------------------------------------------------
-------------------------------------------MAG--------------
------------------------------------------------------------
------------------------------------------------------------
------------------------------------------------------------
------------------------------------------------------------
------------------------------------------------------------
------------------------------------------------------------
------------------------------------------------------------
------------------------------------------------------------
------------------------------------------------------------
------------------------------------------------------------
------------------------------------------------------------
------------------------------------------------------------
------------------------------------------------------------
------------------------------------------------------------
-----------------------------------------F------RLIDVAKPFLPL
LPEVELPFETLPFDEKIVYTIFAGIIYL-FAEFPLVGVSK-----DIQSF---P-INDPI
YFLRGVFAATPRTLLEFGLFPIISSGLILQLLAGLKYIKVNFKIQQDRELFQTLTKLFAL
FQYFVLANIFIFSGYYGNN-----------------LTIVQILVLNAQLIGSGLCTIILS
EVIDKGYGFISGAMIINTIVISTNFVADTIGITQIKI-DDADN-TEAQGALINLIQGFRS
-KNKTIVGGIISAFNRD-------YLPNLTTTFIVIIIAAIICYLQSCRVELAIRSTRAR
GMNNVYPIRLLSIGCLGLLFSYVNLFYIHIAAFILIQLVANNDPSSIIC-KILGHY--EN
VNN--ILAVPTFPLSLLTPPRSLIGGLFSQPLTFIVFTLFIVSTSVWFAKKWQAISGSSA
RDVAVEFKDQGITLSGRREQNISKELDKVIPVASSTGAAILAVLAACGELLGLKGKAAGI
IVGVAGGFSLLELITLDYQQTGG--NSNLRAVLGTPSTSATQF
>XP_003668767_Naumovozyma_dairenensis
------------------------------------------------------------
-------------------------------------------MAG--------------
------------------------------------------------------------
------------------------------------------------------------
------------------------------------------------------------
------------------------------------------------------------
------------------------------------------------------------
------------------------------------------------------------
------------------------------------------------------------
------------------------------------------------------------
------------------------------------------------------------
------------------------------------------------------------
------------------------------------------------------------
------------------------------------------------------------
------------------------------------------------------------
------------------------------------------------------------
-----------------------------------------F------RLIDVAKPFLPI
LPEVESPLERVPFDEKMVYTIFTALIYL-FAEFPLTGISK-----DFQTA---T-VNDPI
YFLRGVFAASPKTLLEFGIFPIISSALLLQLLAGLKIIKVNFKIQKDRELFQTLTKLFAV
SQYFILTNIFIFSGYYGAN-----------------LSILQIALLNFQLCGAGLFITLLT
EVVDKGFGFASGIMILNTAAVATNFIADTFGVSQIKI-DAAGH-TEAQGSLMNLIQSFRN
-KDTTILGGIIASFTRD-------YLPNFTTTVVVVLFAAIVCYLQSVRLELPVRSTRTR
GVNNVYPIRLLNIGALALLFSYIVLFYVHIFSFILIQIVANNNQESIIC-KILGHY--DN
VNN--LLAVPTFPLSLLTPPRSFFGGMVSQPLTFVVYTSFVVFTSICFASQWQNISGSSA
RDLAAEFKDQGITLTGRREQNIAKELDKIVPVASNTGAAMLALLAVTGELLGLKGKAAGI
VIGIAGGFSLLELITLDYQQSGG--QSALSSVLGAPNAGM---
>XP_003954934_Kazachstania_africana
------------------------------------------------------------
-------------------------------------------MAK--------------
------------------------------------------------------------
------------------------------------------------------------
------------------------------------------------------------
------------------------------------------------------------
------------------------------------------------------------
------------------------------------------------------------
------------------------------------------------------------
------------------------------------------------------------
------------------------------------------------------------
------------------------------------------------------------
------------------------------------------------------------
------------------------------------------------------------
------------------------------------------------------------
------------------------------------------------------------
-----------------------------------------FSYFITVRLIDVVKPFLPI
LPEVELPYEKIEFDDRVVYTIFSGLIYL-FAQFPLAGIPK-----DLESN-----VKDPI
YFLRGVFAAEPKTILEFGIFPVIASPLLLQLMAGLRIIKVNFKIQQDRELFQSLTKLFAI
FQYIILSNVFIFSGYYGDS-----------------LTIAQIFLLNIQLVGAGIFVTLMC
EVVDKGFGFTSGAMVINTAVIATNLVADTFGISQITI-DTEGH-QEPQGSLINLLQGVRA
-KHKTFVGAIVNAFNRD-------YLPNLTTTCVVVAIAMAIGYIQNIRIEVPVRSTRAR
GMNNVYPIRLLHVGSLSVLFSYVCLFYIHILGFILIQLIGKNNADSLIC-KVLGHY--EI
VNN--ILYVPTFPLSSLAPPKSLFGGILEQPISFIAYPLFIVITGIWFACNWQAISGQSA
RDIAKDFKDQGITLTGRREQNISKELNKIVPVASTTGAAILAAITVLGELLGLKGKAAGM
VIGIAGGYSILEIVTLDYQQNGS--GSNLGQVLSGQFAL----
>XP_022463526_Kazachstania_naganishii
------------------------------------------------------------
-------------------------------------------MAG--------------
------------------------------------------------------------
------------------------------------------------------------
------------------------------------------------------------
------------------------------------------------------------
------------------------------------------------------------
------------------------------------------------------------
------------------------------------------------------------
------------------------------------------------------------
------------------------------------------------------------
------------------------------------------------------------
------------------------------------------------------------
------------------------------------------------------------
------------------------------------------------------------
------------------------------------------------------------
-----------------------------------------L------RLIDLAKPIFTL
LPEVEVPFEKIPFDDKVVYTIFSALIYL-FAQFPLAGVKK-----DAADA---T-IKDPI
YFLRGVFAAEPRTLLEFGIFPIVSSGLILQLLAGLKVIKVNFKLQRDRELFQTLTKVFSL
LQYFLLTNIFIASGYYGVD-----------------LTWVHIFLLNVQLNGAGLFASLLT
EVIDKGFGFTSGPMIINTIVIATNLVADTLGVNQISV-DAEGN-TEPQGALINLFQGFRA
-KHKTFLGGIVSAFDRD-------YLPNLSTMAIVLCIGIIVCYLQSFRLELPIRSTKAR
GMNNVYPVRLFHIGCLSITFSYVLLFSIHIVAFAAIVLVGKNNPSSLVC-KVLGHY--EM
VNN--ILAVPTFPLSMLTPPRSLIGGILSAPLSFIVYPLFVLTTGVWFAYRWQAISGGSA
RDLALDFKEQGITLTGRREQNIAKELEKVIPSASTTGAGLLALLTIAGELLGLKGKAAGM
VVGVAGGFSLLEIISMDYQQTGG--DSALSGVLGTPTNF----
>XP_445112_Candida_glabrata
------------------------------------------------------------
--------------------------------------------MA--------------
------------------------------------------------------------
------------------------------------------------------------
------------------------------------------------------------
------------------------------------------------------------
------------------------------------------------------------
------------------------------------------------------------
------------------------------------------------------------
------------------------------------------------------------
------------------------------------------------------------
------------------------------------------------------------
------------------------------------------------------------
------------------------------------------------------------
------------------------------------------------------------
------------------------------------------------------------
-----------------------------------------I------KLIDLARTFLPL
LPEVEVPFEKITFDDKVVYTIFSALIYL-FAQFPLVGLPK-----ETAPG---TQVNDPL
YFLRGVFAAEPKTLLEFGIFPNVASALILQLLAGLKVIKVNFKNQKDRELFQTLIKLFAL
FQYFILANIFIYSGYYGQN-----------------LSIVQVGLINLQLCGAGLVTTLIS
EVVDKGFGFSSGMMVINTVSIATNLVSDTLGISQISV-DEDNN-TEPQGSLINLIQSFRA
-KHRSLLEGIISAFNRD-------YLPNLTTTVIVLGIAAVICYLQSVRMELAIRSTRAR
GMSNIYPIRLLYVGCLSVLFSYVILFYIHIGAFTLIQLIAKNNIENPIC-KVLGHY--DM
VNN--LLAVPSFPLSLLTPPRSLLSSITEQPLTLITYTIFMVATGVYFADKWQEISGSSA
RDVAAEFKEQGITLNGRREQSVAKELNKVIPVAAKTGAAILAAITVCGELLGLKGKAAGI
VVGVAGGFSLLELITLDYQQSGG--QSALTQVLGAPMGM----
>XP_004179588_Tetrapisispora_blattae
------------------------------------------------------------
-------------------------------------------MAG--------------
------------------------------------------------------------
------------------------------------------------------------
------------------------------------------------------------
------------------------------------------------------------
------------------------------------------------------------
------------------------------------------------------------
------------------------------------------------------------
------------------------------------------------------------
------------------------------------------------------------
------------------------------------------------------------
------------------------------------------------------------
------------------------------------------------------------
------------------------------------------------------------
------------------------------------------------------------
-----------------------------------------F------RLIDLAKPLQSI
LPEIELPYENIPFDDKLIYTFVSALVYI-LCQFPLASISK--------EH---IDVKDPI
FFLRNVFASETKTLMEFGLFPLISSSLILQLMAGLRLIDINFKIKSDRQLFQTLTKFLAI
VQYIILANIFIFAGYYGSN-----------------LSPGQILNLNIQLIGSGIFTTLLC
EIVDKGYGFVSGIMTINTVVIATTLVSDALAFNQIAISDSDDTITEAQGAIINLIQSLRA
-SHRTLMGNIVSVFSRD-------YLPNLSSVLLCILVGVAVAYLHNIRIELPIRSTRAR
GMNNMYPVRLLNIGCLSILFSYVILFFIHIIAFVFIQLIAKNDPSHIIC-KIIGHY--EV
VNN--YLYVPTFPLSLLTPPRSIQSMIFKQPLTIIVFPLFLATTGVWFASKWQAISGSSA
KDIANDFKEQGITLTGRREQNIAKELEKTIPTASTTGAAVLALTTAVGEFLGLKGQAAGM
VVGVCGAFAILEFVTLEYQQSGG--QSMLAQVLGGAASAFQ--
>XP_003687056_Tetrapisispora_phaffii
------------------------------------------------------------
-------------------------------------------MAN--------------
------------------------------------------------------------
------------------------------------------------------------
------------------------------------------------------------
------------------------------------------------------------
------------------------------------------------------------
------------------------------------------------------------
------------------------------------------------------------
------------------------------------------------------------
------------------------------------------------------------
------------------------------------------------------------
------------------------------------------------------------
------------------------------------------------------------
------------------------------------------------------------
------------------------------------------------------------
-----------------------------------------F------SLIDTVKPFLPV
LPEIELPYEKLEFDDKIVYTIASGLIYL-FSQFPLAGIPK-----DSETGKILTNVKDPI
FFLRGVFAAEPNTLLEFGIFPIVSTSIILQLLAGLKCIRVNFTVEKERETFQSFSKLLII
IQYFILANIFIFSGYYGDN-----------------LPIVSIVLLNLQLVGAGIFATLLV
EIIDKGFGFASGVMSINTLVVSTNLIADMFGVASIKI-NEESDVTESQGSVIYFLNAFRA
-KHLTIVQGIVNAFQRD-------YLPNLTSSVIVLAIAAVVGYLFSCTLELPVRSTRAR
AMQNVYPIRLIYVGALSIYFSYSLLFYIHIAAFALIQIVAKNDTSNILA-KVLGHY--EI
FNN--ILYVPSFPLSLLAPPRSFFAGIVEQPLTFITFTAFMVYTGMWFAHKWQRISGDSA
NDLAEQFKDQGITLAGRREQNIAKELEKVIPVAATTGAVVLALVTVAGEYLGLKGKAAAA
VVGVAGGFSLLEIISLEYQQTGG--QSALTQVLGVPSTF----
>XP_001642224_Vanderwaltozyma_polyspora
------------------------------------------------------------
-------------------------------------------MSG--------------
------------------------------------------------------------
------------------------------------------------------------
------------------------------------------------------------
------------------------------------------------------------
------------------------------------------------------------
------------------------------------------------------------
------------------------------------------------------------
------------------------------------------------------------
------------------------------------------------------------
------------------------------------------------------------
------------------------------------------------------------
------------------------------------------------------------
------------------------------------------------------------
------------------------------------------------------------
------------------------------------------------RILDAFKPFEAF
LPEVIAPERKVPYNQKLIWTGVSLLIFLVLGQIPLYGIVS-------------SETADPL
YWLRAMLASNRGTLMELGVTPIITSSMIFQFLQGTQLLHVDMQKKEDRELFQIAQKVCAI
VLTFGQAVVVVATGNYGKPSD---------------LGLAISLILIFQLIFASFIVLLLD
ELLSKGYGLGSGISLFTATNIAEQIFWKAFAPTTVDTGRG----VEFEGAVIAFFHLLAV
RKDKK--RALVEAFYRQ-------NLPNMFQVMSTIFVFLFVLYLQGFRYEIPIRSTNVR
GHFGSYPIKLFYTSNTPIMLQSALSSNI----FLISQMLYQKFPSNPFI-RLLGVWGVKP
GTQGPQV-ALSGLSYYIQPPLSLKEIPLD-PIKIAVYIAFVLGSCAIFSKTWIEISGTSP
RDVAKQFKDEGLVINGKRESNVYKELKKIIPTAAAFGGATIGALSVGSDFLGTLGSGTSI
LMATTTIYGYYEMAAKE----GG-FS---KSLVAGVSELM---
>XP_003680965_Torulaspora_delbrueckii
------------------------------------------------------------
-------------------------------------------MAG--------------
------------------------------------------------------------
------------------------------------------------------------
------------------------------------------------------------
------------------------------------------------------------
------------------------------------------------------------
------------------------------------------------------------
------------------------------------------------------------
------------------------------------------------------------
------------------------------------------------------------
------------------------------------------------------------
------------------------------------------------------------
------------------------------------------------------------
------------------------------------------------------------
------------------------------------------------------------
-----------------------------------------Y------RLVDVAKPFLPI
LPEVEVSYEKVSFDDKVVYTIISGLIYL-FGQFPLAGISK-----D--ES---N-VKDPI
FFLRGVFGAEPKSLLEFGIFPIISSGLILQLLAGLKVISVNFKLQQDRELFQTLTKLFAL
LQYFVLTNIFILSGYYGEN-----------------LTVVQIGVLNLQLVGAGFIAILLT
EVVDKGFGFASGTMTINTMVIATSLVADTFGVSQITV-DAEGH-KEAQGAIINLVQGMRS
-KHRTFLGGIVSAFNRD-------YLPNLSTTLIVLAIGATVCYLQSFRLDLPIRSTKAR
GVNNVYPIRLLHVGALSVSFSYVLLTYIHIFAFALIHLVAKNNSQSIIC-KVLGHY--ET
VNN--ILYTPTFPLSLLTPPRSLLSGLFEQPLTFVVYTGFMLITGVWFANHWQAMSGSSA
RDIAVQFKEQGITLTGRREQSVAKELEKVIPVASTTGAALLALVTVIGEVLGLKGKAAAI
VVGVATGFSLLELISMDYQQTGG--QSALAQVLGAPGRF----
>XP_037146534_Zygotorulaspora_mrakii
------------------------------------------------------------
-------------------------------------------MAG--------------
------------------------------------------------------------
------------------------------------------------------------
------------------------------------------------------------
------------------------------------------------------------
------------------------------------------------------------
------------------------------------------------------------
------------------------------------------------------------
------------------------------------------------------------
------------------------------------------------------------
------------------------------------------------------------
------------------------------------------------------------
------------------------------------------------------------
------------------------------------------------------------
------------------------------------------------------------
-----------------------------------------F------RLIDVVKPFLPI
LPEVEAPFEKVSFDDKLVYTIISALIYI-FSQFPLAGVSK-----E--ET---V-VKDPI
YFLRGVFGAEPKTLLEFGIFPVFSSGLILQLLAGLKLIKVNFKVQQDRELFQTLTKLVAL
LQYFILANIFIFSGYYGED-----------------LSIVQIGLLNLQLVGAGFVVILMS
EVIDKGFGFASGCMTINTVVIATNLVADTFGFSQIAV-GSDGN-KEAQGSIINLLQGLRS
-KHKTFFGGLLSAFNRD-------YLPNLNTTLIVLAIGASVCYLQSFRLELPIRSTKAR
GVSNVYPIRLLHVGGLSVAFSYILLFTIHIAAFVVIQLIGKNDPSSIVC-KIFGHY--ES
VSN--LFYTPTFPLSLLTPPKSLFSGLLQQPLTFFVYTAFMLVTGIWFADVWQGMSGSSA
RDLALQFKEQDITLTGRREQGVAKELEKVIPVASTTGAALLAILAIVGEFLGLKGKGAGM
VVGVATGFSLLELISIDYQQSGG--QSALAQVLGAPGRF----
>XP_002498895_Zygosaccharomyces_rouxii
------------------------------------------------------------
-------------------------------------------MAG--------------
------------------------------------------------------------
------------------------------------------------------------
------------------------------------------------------------
------------------------------------------------------------
------------------------------------------------------------
------------------------------------------------------------
------------------------------------------------------------
------------------------------------------------------------
------------------------------------------------------------
------------------------------------------------------------
------------------------------------------------------------
------------------------------------------------------------
------------------------------------------------------------
------------------------------------------------------------
-----------------------------------------F------RLIDVVKPFLPL
LPEVEIPYEKVPFDDKIVYTIIAALIYI-FGQVPLAGVSK-----D--ES---T-VKDPI
YFLRGVFAAEPKTLMEFGIFPLICSGLIMQLSAALRLIKVNFKLQHDRELFQSLTKMFAL
LQYFVLTNIFIVSGYYGEN-----------------LTIVQIGLLNVQLVGAGLVAILLS
EIIDKGFGFASGNMTIETVVIATNLVSDTLGIAQIKV-DEEGN-TEARGSLINLFQGLRS
-SNKTFLGGIISSFNRD-------YLPNLNTTFVVLAIGAAICYLQCLRVELPIRSTKAR
GLNNVYPIRLLHTGALPVVFGYVLLTIIHLIAFVLIQCIARNDPSSIIC-KIFGHY--ES
VNN--LLYAPTFPLSLLTPPRSFANGLLSQPLTFVVFSAFMLFNAIWFASKWQAISGSSA
RDLAVQFKEQGITLVGHREQSVARELGKVVPVASTTGAAILTVASVGGEFLGLKGKAAAM
VIGVTSAFSLLEIISVDYQQSGG--QSALAQVLGAPGRF----
>XP_003644888_Eremothecium_cymbalariae
------------------------------------------------------------
-------------------------------------------MAG--------------
------------------------------------------------------------
------------------------------------------------------------
------------------------------------------------------------
------------------------------------------------------------
------------------------------------------------------------
------------------------------------------------------------
------------------------------------------------------------
------------------------------------------------------------
------------------------------------------------------------
------------------------------------------------------------
------------------------------------------------------------
------------------------------------------------------------
------------------------------------------------------------
------------------------------------------------------------
-----------------------------------------F------RFIDAFKPFLAI
LPEVELPYENMAFDDKIVYTLISALIYI-FGQFPLAGISK--------DS----KVKDPL
YFLRSSFAAEPFTLMEFGIFPPVAVALFFQLLAGMKIIKVNFKVRQDRELFQSAIKVVSI
LQYAVLANIFIFSGYYGEN-----------------LSAHAIYLLNMQLVGAGFVATMLI
EVIDKGYGFGSGAMAISTIAVATNLVADIFGVSQIAI-NTTEGINEAQGALINLIQGFTS
-KHKTFLGGIINAFQRD-------YLPNLTTVCLVLIIAAIVGYLQNYRSELPIRSTRAR
GMNNVYPIRLLYTGGLSILFSYSILFYLHITMFAVIQLVAGNDSQHTIS-KILGGY--KT
VNG--LHYVPNFPLSLFAPPRSLIDGITRQPLSFITFTLFMVITGVWFASFWQEISGSSA
RDLGLQFKEQGITLIGHREQSVAKELSKVIPVAATSGAAVLALLVSAGELMGLKGAAAGI
VVGLTSAFALLELITMEFQQSGG--QSALAQALLGGGGF----
>NP_986160_Eremothecium_gossypii
------------------------------------------------------------
-------------------------------------------MAG--------------
------------------------------------------------------------
------------------------------------------------------------
------------------------------------------------------------
------------------------------------------------------------
------------------------------------------------------------
------------------------------------------------------------
------------------------------------------------------------
------------------------------------------------------------
------------------------------------------------------------
------------------------------------------------------------
------------------------------------------------------------
------------------------------------------------------------
------------------------------------------------------------
------------------------------------------------------------
-----------------------------------------F------RLVDTIKPILAI
IPEVELPYEKVTFDDKVVYTLIASLIYL-FGQFPLAGVSA--------EA---GAVKDPL
FFLRGVFAAEPRTLMEFGLFPPIATALILQLLAGLRVIRVNFKQRQDRELFQSLIKVLSV
VQYAILANVFIFSGYYGDN-----------------LPLSAIVFLNMQLIGAGLFTTLLV
EVIDKGFGFGSGCMSIVTVATATNLVTDTLGLNQKVI-NGAEGITEPHGALVNLITGLWA
-QHKTFLGSIVNAFQRD-------YLPNLTTVVIVFALAILVCYLQNYRVELPVRSTKAR
GMNNMYPIRLMYTAGLSILFSYTLLFYIHVAAFAIIQLVGKNDPSSSIT-KLLGGY--TI
SGS--LHYTPNFPLSLLAPPRSLLEGFTRQPLTIVVFPLFLAMTGTWFAKRWQDISGSSA
RDLGNQFKEQGITLVGRREQSVSKELDKVIPVATATGATILAIVVSVGEFLGLKGAAASI
VVGVLSAFSLLEIISMDFQQCGG--QSTLAQVFAGSGSF----
>XP_455173_Kluyveromyces_lactis
------------------------------------------------------------
-------------------------------------------MAG--------------
------------------------------------------------------------
------------------------------------------------------------
------------------------------------------------------------
------------------------------------------------------------
------------------------------------------------------------
------------------------------------------------------------
------------------------------------------------------------
------------------------------------------------------------
------------------------------------------------------------
------------------------------------------------------------
------------------------------------------------------------
------------------------------------------------------------
------------------------------------------------------------
------------------------------------------------------------
-----------------------------------------F------RLIDLAKPFLAF
VPEIELPYDNLPFDDKLVITLTTALIYL-FGQFPLAGITK--------ES---VDVKDPI
FFLRGVFAAEPRTLLEFGIFPPIATALILQLLAGFKLIKVNFNQRTDRELFQTLIKIVSI
GSYAILANIFIASGYYGED-----------------LSLMAKFLINSQLIGAGFFVTLLI
EVIDKGHGFASGAMAIIAISLSTGLVDDLFGVQQIPV-GQEGH-REPRGAVINLLQGFRA
-KHKTFLGALVNAFQRD-------YLPNLTSGLLVIVLGGTVCYLQNIRTELSIRSTKAR
GMSNVYPIRLLYTGGLSLLFSYSILFYIHILGFVIIQLIGGNQEGSIIN-KVLGGY--ES
-TE--FFYLARFPLSLLTPPTSFF-AVFKQPLTVVTFSAFLIVTGVWFATNWQEISGSSS
RDVSKQFKEQDVALAGHRD--ASKELIRIIPVASATGAATLAVLVAVGELLGLKGKGAGI
VVAVCSAFAILEVVTVDFQQTGG--QSSIAQMLGGRAA-----
>XP_022676560_Kluyveromyces_marxianus
------------------------------------------------------------
-------------------------------------------MAG--------------
------------------------------------------------------------
------------------------------------------------------------
------------------------------------------------------------
------------------------------------------------------------
------------------------------------------------------------
------------------------------------------------------------
------------------------------------------------------------
------------------------------------------------------------
------------------------------------------------------------
------------------------------------------------------------
------------------------------------------------------------
------------------------------------------------------------
------------------------------------------------------------
------------------------------------------------------------
-----------------------------------------F------CLIDLAKPFMAF
LPEIEIPYENLPFDEKVVFTLTTALIYL-FSQFPLAGISK--------ES---VAVKDPI
FFLRGVFAAEPKTLLEFGIFPPVATALILQLLAGFKTIKVNFNQRTDRELFQTLTKVISI
ATYAILANIFIASGYYGEN-----------------LSLMAKLLINAQLIGAGFFITLLV
EVVDKGHGFASGSMSIVAISLSTSLVDDLFGIQQFPV-DQEGH-TEPRGAIINLLQGLRA
-KHKTFTGAIVNAFQRD-------YLPNLTSGLLVIVIGAAICYLQNVRNELSIRSTKAR
GMTNIYPIKLLYTGGLSVLFSYSLLFYIHILAFAVIQLIGGNKDGSIIN-KLFGGY--QA
-TE--FFYVPRFPLSLLAPPTSLA-ALITQPLSLITFPAFLIVTGVWFATNWQDISGSSA
RDVGKQFKEQDVALAGHRD--ASKELIRIIPVASATGAAALAALVSVGELLGLKGKAAGI
VVAVTSVFAILEIVTVEFQQNGS--QSTIAQMLGGRVA-----
>XP_022630926_Lachancea_lanzarotensis
------------------------------------------------------------
-------------------------------------------MAG--------------
------------------------------------------------------------
------------------------------------------------------------
------------------------------------------------------------
------------------------------------------------------------
------------------------------------------------------------
------------------------------------------------------------
------------------------------------------------------------
------------------------------------------------------------
------------------------------------------------------------
------------------------------------------------------------
------------------------------------------------------------
------------------------------------------------------------
------------------------------------------------------------
------------------------------------------------------------
-----------------------------------------F------RLIELAKPFAPL
LPEVELPYEKIGFDDKVVYTICAALIYV-FGQFPLAGLAKNSGLEEQGSA---GAVLDPI
YFVRGVFAAEPKTLLEFGIFPVVSSALIMQVLAGLKLVRVNFKVRQDRELFQTSTKLFAI
LQYVVLANVFIFSGYYGTA-----------------LSVFQIVLLNLQLAAAGLFVTLLV
EVIDKGYGFASGAMAITTINIATNFAADVLGVNQILV-DSEGH-REAQGAVINLFQSLRS
-SHKTIVGGIVGAFNRD-------YLPNLTTSLLVIALAGAVCLLNNFRFELPIRSTRAR
GVNNVYPIRLLYVGGLSVLFSYVLLFYIHILAFILVQVVARNDPSSLLY-KIIGGY--AS
SNN--LLYVPQFPLSLLTPPKSFIECLTRQPFTPFVFSAFMIVTGIWFAGLWQAISGASA
RDISVQFKDQGITLTGHREQGITKELEKIVPVASTTGAGILAILVVVGELLGLKGKGASI
IVGVSGAFSLLELITAEFQQSGG--QSALTQVLGVTGA-----
>XP_002556353_Lachancea_thermotolerans
------------------------------------------------------------
-------------------------------------------MAG--------------
------------------------------------------------------------
------------------------------------------------------------
------------------------------------------------------------
------------------------------------------------------------
------------------------------------------------------------
------------------------------------------------------------
------------------------------------------------------------
------------------------------------------------------------
------------------------------------------------------------
------------------------------------------------------------
------------------------------------------------------------
------------------------------------------------------------
------------------------------------------------------------
------------------------------------------------------------
-----------------------------------------F------RLIELAKPFLPL
LPEVEVPYEKIGFDDKVVYTIIAALIYL-FGQFPLAGVSK--------EA---SGVLDPL
YFLRSVFAAEPKTLLEFGVFPVVSSALIMQVLAGLKLIKVNFKIRQDRELFQTCTKLFAL
LQYLVLANVFIFSGYYGTD-----------------LSVVQITALNVQLVVAGFFVTLLV
EVIDKGYGFASGAMAITTVTISTNFVADVFGVGQFPV-DNEGH-TEPQGAFINLIQSLRA
-SHKTWTGAIVGAFNRD-------YLPNLTTAFLVLALAASICFLTNFRLELPIRSTRTR
GVNNVYPIRLFYVGSLSVLFAYVILFYIHVGAFVLVQLIAHNNPSSIIY-KVVGGY--AS
HNN--LLYVPQFPLSLLTPPKSFVECITRQPLTPLFFTTFLVITGIWFAGLWQQISGSSA
RDISEQFKEQGITLTGRREQGVTKELDKIVPVAATTGAIVLGLLVACGELLGLKGKGASI
IVGVSGGFALLELITAEYQQSGG--QSALAQVLGAPSGGI---
>XP_020051648_Aspergillus_aculeatus
------------------------------------------------------------
-------------------------------------------MSG--------------
------------------------------------------------------------
------------------------------------------------------------
------------------------------------------------------------
------------------------------------------------------------
------------------------------------------------------------
------------------------------------------------------------
------------------------------------------------------------
------------------------------------------------------------
------------------------------------------------------------
------------------------------------------------------------
------------------------------------------------------------
------------------------------------------------------------
------------------------------------------------------------
------------------------------------------------------------
-----------------------------------------L------RFLDLIKPFTPL
LPEVAAPETKVPFNQKLMWTGLTLLIFLVMSQMPLYGIVS-------------SDTSDPL
YWLRMMLASNRGTLMELGITPIISSGMVFQLLAGTHLIDVNLDLKTDRELYQTAQKLFAI
ILSFGQACVYVLTGLYGQPSD---------------LGAGICVLLIVQLVVAGLVVILLD
ELLQKGYGLGSGISLFIATNICESIVWKAFSPTTINTGRG----PEFEGAIIALFHLLLT
WSDKQ--RALREAFYRQ-------NLPNIMNLLATLLVFAAVIYLQGFRVEIPVKSSRQR
GMRGSYPVRLFYTSNMPIMLQSALCSNI----FLISQMLYSRFSDNLLV-RLLGVWEPRD
GTA--QLHASSGIAYYMSPPLNFKDALLD-PIHTAVYITFMLVACALFSKTWIEVSGSAP
RDVAKQLKDQGLVMAGHREQSMYKELKRVIPTAAAFGGACIGALSVASDLLGALGSGTGI
LLAVTIIYGYFEIAARE----GD-IGAGLRGLVPGN-------
>XP_001274237_Aspergillus_clavatus
------------------------------------------------------------
------------------------------------------------------------
------------------------------------------------------------
------------------------------------------------------------
------------------------------------------------------------
------------------------------------------------------------
------------------------------------------------------------
------------------------------------------------------------
------------------------------------------------------------
------------------------------------------------------------
------------------------------------------------------------
------------------------------------------------------------
------------------------------------------------------------
------------------------------------------------------------
------------------------------------------------------------
------------------------------------------------------------
------------------------------------------------------------
-----------------MWTGLTLLIFLVMSQMPLYGIVS-------------SDTSDPL
YWLRMMLASNRGTLMELGITPIISSGMVFQLLAGTHLIDVNLDLKTDRELYQTAQKLFAI
ILSFGQACVYVLTGLYGQPSD---------------LGAGICVLLIVQLVVAGLVVILLD
ELLQKGYGLGSGISLFIATNICESIVWKAFSPTTINTGRG----PEFEGAIIALFHLLLT
WPDKQ--RALQEAFYRQ-------NLPNVMNLLATLLVFAAVIYLQGFRVEIPVKSSRQR
GMRGSYPVRLFYTSNMPIMLQSALSSNI----FLVSQMLYSRFSDNLLV-RLLGVWEPRE
GSA--QLYAASGIAYYMSPPLNFKEALLD-PIHTAVYITFMLVACALFSKTWIEVSGSAP
RDVAKQLKDQGLVMAGHREQSMYKELKRIIPTAAAFGGACIGALSVTSDLLGALGSGTGI
LLAVTIIYGYFEIAARE----GD-IGSGLKGLVPGN-------
>XP_001259873_Aspergillus_fischeri
------------------------------------------------------------
-------------------------------------------MSG--------------
------------------------------------------------------------
------------------------------------------------------------
------------------------------------------------------------
------------------------------------------------------------
------------------------------------------------------------
------------------------------------------------------------
------------------------------------------------------------
------------------------------------------------------------
------------------------------------------------------------
------------------------------------------------------------
------------------------------------------------------------
------------------------------------------------------------
------------------------------------------------------------
------------------------------------------------------------
-----------------------------------------L------RFLDLIKPFTPL
LPEVAAPETKVPFNQKLMWTGLTLLIFLVMSQMPLYGIVS-------------SDTSDPL
YWLRMMLASNRGTLMELGITPIISSGMVFQLLAGTHLIDVNLDLKTDRELYQTAQKLFAI
ILSFGQACVYVLTGLYGQPSD---------------LGAGICVLLIVQLVVAGLVVILLD
ELLQKGYGLGSGISLFIATNICESIVWKAFSPTTINTGRG----PEFEGAIIALFHLLLT
WPDKQ--RALREAFYRQ-------NLPNIMNLLATLLVFAAVIYLQGFRVEIPVKSSRQR
GMRGSYPVRLFYTSNMPIMLQSALCSNI----FLVSQMLYSRFSDNLLV-RLLGVWEPRD
GSA--QLHAASGIAYYMSPPLNFKEALLD-PIHTAVYIAFMLVACALFSKTWIEVSGSAP
RDVAKQLKDQGLVMAGHREQSMYKELKRIIPTAAAFGGACIGALSVTSDLLGALGSGTGI
LLAVTIIYGYFEIAARE----GD-IGSGLKGLVPGN-------
>XP_041147170_Aspergillus_flavus
------------------------------------------------------------
--------------------------------------------QL--------------
------------------------------------------------------------
------------------------------------------------------------
------------------------------------------------------------
------------------------------------------------------------
------------------------------------------------------------
------------------------------------------------------------
------------------------------------------------------------
------------------------------------------------------------
------------------------------------------------------------
------------------------------------------------------------
------------------------------------------------------------
------------------------------------------------------------
------------------------------------------------------------
------------------------------------------------------------
-----------------------------------------V------RFLDLIKPFTPL
LPEVAAPETKVPFNQKLMWTGLTLLIFLVMSQMPLYGIVS-------------SDTSDPL
YWLRMMLASNRGTLMELGITPIISSGMVFQLLAGTHLIDVNLDLKTDRELYQTAQKLFAI
ILSFGQACVYVLTGLYGQPSD---------------LGAGICVLLIVQLVVAGLVVILLD
ELLQKGYGLGSGISLFIATNICESIVWKAFSPTTINTGRG----PEFEGAIIALFHLLLT
WSDKQ--RALREAFYRQ-------NLPNVMNLLATLLVFAAVIYLQGFRVEIPVKSSRQR
GMRGSYPVRLFYTSNMPIMLQSALCSNI----FLISQMLYSRFSDNLLV-KLLGVWEPRE
GSA--QLYASSGIAYYMSPPLNFKEALLD-PIHTAVYITFMLVACALFSKTWIEVSGSAP
RDVAKQLKDQGLVMAGHREQSMYKELKRVIPTAAAFGGACIGALSVASDLLGALGSGTGI
LLAVTIIYGYFEIAARE----GD-IGSGLKGLVPGN-------
>XP_753823_Aspergillus_fumigatus
------------------------------------------------------------
-------------------------------------------MSG--------------
------------------------------------------------------------
------------------------------------------------------------
------------------------------------------------------------
------------------------------------------------------------
------------------------------------------------------------
------------------------------------------------------------
------------------------------------------------------------
------------------------------------------------------------
------------------------------------------------------------
------------------------------------------------------------
------------------------------------------------------------
------------------------------------------------------------
------------------------------------------------------------
------------------------------------------------------------
-----------------------------------------L------RFLDLIKPFTPL
LPEVAAPETKVPFNQKLMWTGLTLLIFLVMSQMPLYGIVS-------------SDTSDPL
YWLRMMLASNRGTLMELGITPIISSGMVFQLLAGTHLIDVNLDLKTDRELYQTAQKLFAI
ILSFGQACVYVLTGLYGQPSD---------------LGAGICVLLIVQLVVAGLVVILLD
ELLQKGYGLGSGISLFIATNICESIVWKAFSPTTINTGRG----PEFEGAIIALFHLLLT
WPDKQ--RALREAFYRQ-------NLPNIMNLLATLLVFAAVIYLQGFRVEIPVKSSRQR
GMRGSYPVRLFYTSNMPIMLQSALCSNI----FLVSQMLYSRFSDNLLV-RLLGVWEPRD
GSA--QLHAASGIAYYMSPPLNFKEALLD-PIHTAVYITFMLVACALFSKTWIEVSGSAP
RDVAKQLKDQGLVMAGHREQSMYKELKRIIPTAAAFGGACIGALSVTSDLLGALGSGTGI
LLAVTIIYGYFEIAARE----GD-IGSGLKGLVPGN-------
>XP_680990_Aspergillus_nidulans
------------------------------------------------------------
-------------------------------------------MSG--------------
------------------------------------------------------------
------------------------------------------------------------
------------------------------------------------------------
------------------------------------------------------------
------------------------------------------------------------
------------------------------------------------------------
------------------------------------------------------------
------------------------------------------------------------
------------------------------------------------------------
------------------------------------------------------------
------------------------------------------------------------
------------------------------------------------------------
------------------------------------------------------------
------------------------------------------------------------
-----------------------------------------L------RFLDLIKPFTPL
LPEVAAPETKVPFNQKLMWTGLTLLIFLVMSQMPLYGIVS-------------SDTSDPL
YWLRMMLASNRGTLMELGITPIISSGMVFQLLAGTHLIDVNLDLKTDRELYQTAQKLFAI
ILSFGQACVYVLTGLYGQPSD---------------LGAGICVLLIVQLVVAGLVVILLD
ELLQKGYGLGSGISLFIATNICESIVWKAFSPTTINTGRG----PEFEGAIIALFHLLFT
WSDKQ--RALREAFYRQ-------NLPNVMNLLATLVVFAAVIYLQGFRVEIPVKSSRQR
GMRGSYPVRLFYTSNMPIMLQSALCSNI----FLISQMLYSRFSDNILV-KLLGVWEPRE
GSA--QLHASSGVAYYMSPPLNFREALLD-PIHTAVYITFMLVACALFSKTWIEVSGSAP
RDVAKQLKDQGLVMAGHREQSMYRELKRIIPTAAAFGGACIGALSVASDLLGALGSGTGI
LLAVTIIYGYFEIAARE----GD-IGGGLKGLVPGN-------
>XP_001390315_Aspergillus_niger
------------------------------------------------------------
-------------------------------------------MSG--------------
------------------------------------------------------------
------------------------------------------------------------
------------------------------------------------------------
------------------------------------------------------------
------------------------------------------------------------
------------------------------------------------------------
------------------------------------------------------------
------------------------------------------------------------
------------------------------------------------------------
------------------------------------------------------------
------------------------------------------------------------
------------------------------------------------------------
------------------------------------------------------------
------------------------------------------------------------
-----------------------------------------L------RFLDLIKPFTPL
LPEVAAPETKVPFNQKLMWTGLTLLIFLVMSQMPLYGIVS-------------SDTSDPL
YWLRMMLASNRGTLMELGITPIISSGMVFQLLAGTHLIDVNLDLKTDRELYQTAQKLFAI
ILSFGQACVYVLTGLYGQPSD---------------LGAGICVLLIVQLVVAGLVVILLD
ELLQKGYGLGSGISLFIATNICESIVWKAFSPTTINTGRG----PEFEGAIIALFHLLLT
WSDKQ--RALREAFYRQ-------NLPNIMNLLATLLVFAAVIYLQGFRVEIPVKSSRQR
GMRGSYPVRLFYTSNMPIMLQSALCSNI----FLISQMLYSRFSDNLLV-KLLGVWEPRE
GSA--QLHAASGIAYYMSPPLNFKEALLD-PIHTAVYITFMLVACALFSKTWIEVSGSAP
RDVAKQLKDQGLVMAGHREQSMYKELKRVIPTAAAFGGACIGALSVASDLLGALGSGTGI
LLAVTIIYGYFEIAARE----GD-IGSGLKGLVPGN-------
>XP_015401753_Aspergillus_nomiae
------------------------------------------------------------
----LLLFILVFPFRSFSWLFHQLHFLFSSPLLDQVSGSWKVTMSG--------------
------------------------------------------------------------
------------------------------------------------------------
------------------------------------------------------------
------------------------------------------------------------
------------------------------------------------------------
------------------------------------------------------------
------------------------------------------------------------
------------------------------------------------------------
------------------------------------------------------------
------------------------------------------------------------
------------------------------------------------------------
------------------------------------------------------------
------------------------------------------------------------
------------------------------------------------------------
-----------------------------------------L------RFLDLIKPFTPL
LPEVAAPETKVPFNQKLMWTGLTLLIFLVMSQMPLYGIVS-------------SDTSDPL
YWLRMMLASNRGTLMELGITPIISSGMVFQLLAGTHLIDVNLDLKTDRELYQTAQKLFAI
ILSFGQACVYVLTGLYGQPSD---------------LGAGICVLLIVQLVVAGLVVILLD
ELLQKGYGLGSGISLFIATNICESIVWKAFSPTTINTGRG----PEFEGAIIALFHLLLT
WSDKQ--RALREAFYRQ-------NLPNVMNLLATLLVFAAVIYLQGFRVEIPVKSSRQR
GMRGSYPVRLFYTSNMPIMLQSALCSNI----FLISQMLYSRFSDNLLV-KLLGVWEPRE
GSA--QLYASSGIAYYMSPPLNFKEALLD-PIHTAVYITFMLVACALFSKTWIEVSGSAP
RDVAKQLKDQGLVMAGHREQSMYKELKRVIPTAAAFGGACIGALSVASDLLGALGSGTGI
LLAVTIIYGYFEIAARE----GD-IGSGLKGLVPGN-------
>XP_001823531_Aspergillus_oryzae
------------------------------------------------------------
-------------------------------------------MSG--------------
------------------------------------------------------------
------------------------------------------------------------
------------------------------------------------------------
------------------------------------------------------------
------------------------------------------------------------
------------------------------------------------------------
------------------------------------------------------------
------------------------------------------------------------
------------------------------------------------------------
------------------------------------------------------------
------------------------------------------------------------
------------------------------------------------------------
------------------------------------------------------------
------------------------------------------------------------
-----------------------------------------L------RFLDLIKPFTPL
LPEVAAPETKVPFNQKLMWTGLTLLIFLVMSQMPLYGIVS-------------SDTSDPL
YWLRMMLASNRGTLMELGITPIISSGMVFQLLAGTHLIDVNLDLKTDRELYQTAQKLFAI
ILSFGQACVYVLTGLYGQPSD---------------LGAGICVLLIVQLVVAGLVVILLD
ELLQKGYGLGSGISLFIATNICESIVWKAFSPTTINTGRG----PEFEGAIIALFHLLLT
WSDKQ--RALREAFYRQ-------NLPNVMNLLATLLVFAAVIYLQGFRVEIPVKSSRQR
GMRGSYPVRLFYTSNMPIMLQSALCSNI----FLISQMLYSRFSDNLLV-KLLGVWEPRE
GSA--QLYASSGIAYYMSPPLNFKEALLD-PIHTAVYITFMLVACALFSKTWIEVSGSAP
RDVAKQLKDQGLVMAGHREQSMYKELKRVIPTAAAFGGACIGALSVASDLLGALGSGTGI
LLAVTIIYGYFEIAARE----GD-IGSGLKGLVPGN-------
>XP_040636799_Aspergillus_ruber
------------------------------------------------------------
-------------------------------------------MSG--------------
------------------------------------------------------------
------------------------------------------------------------
------------------------------------------------------------
------------------------------------------------------------
------------------------------------------------------------
------------------------------------------------------------
------------------------------------------------------------
------------------------------------------------------------
------------------------------------------------------------
------------------------------------------------------------
------------------------------------------------------------
------------------------------------------------------------
------------------------------------------------------------
------------------------------------------------------------
-----------------------------------------L------RFLDLIKPFTPL
LPEVAAPETKVPFNQKLMWTGLTLLIFLVMSQMPLYGIVS-------------SDTSDPL
YWLRMMLASNRGTLMELGITPIISSGMVFQLLAGTHLIDVNLDLKTDRELYQTAQKLFAI
ILSFGQACVYVLTGLYGQPSD---------------LGAGICVLLIVQLVVAGLVVILLD
ELLQKGYGLGSGISLFIATNICESIVWKAFSPTTINTGRG----PEFEGAIIALFHLLLT
WPDKQ--RALYEAFYRQ-------NLPNVMNLLATVIVFASVIYLQGFRVEIPVKSSRQR
GMRGSYPVRLFYTSNMPIMLQSALCSNI----FLISQMLYSRFSDNILV-KLLGVWEPRE
GSA--QLHAASGIAYYMSPPLNFKEALLD-PVHTSVYIAFMLVACALFSKTWIEVSGSAP
RDVAKQLKDQGLVMAGHREQSMYKELKRIIPTAAAFGGACIGALSVASDLLGALGSGTGI
LLAVTIIYGYFEIAARE----GD-FGSGLKGLVPGS-------
>XP_040702036_Aspergillus_sydowii
------------------------------------------------------------
-------------------------------------------MSG--------------
------------------------------------------------------------
------------------------------------------------------------
------------------------------------------------------------
------------------------------------------------------------
------------------------------------------------------------
------------------------------------------------------------
------------------------------------------------------------
------------------------------------------------------------
------------------------------------------------------------
------------------------------------------------------------
------------------------------------------------------------
------------------------------------------------------------
------------------------------------------------------------
------------------------------------------------------------
-----------------------------------------L------RFLDLIKPFTPL
LPEVAAPETKVPFNQKLMWTGLTLLIFLVMSQMPLYGIVS-------------SDTSDPL
YWLRMMLASNRGTLMELGITPIISSGMVFQLLAGTHLIDVNLDLKTDRELYQTAQKLFAI
ILSFGQACVYVLTGLYGQPSD---------------LGAGICVLLIVQLVVAGLVVILLD
ELLQKGYGLGSGISLFIATNICESIVWKAFSPTTINTGRG----PEFEGAIIALFHLLFT
WSDKQ--RALREAFYRQ-------NLPNVMNLLATLVVFAAVIYLQGFRVEIPVKSSRQR
GMRGSYPVRLFYTSNMPIMLQSALCSNI----FLISQMLYSRFSDNILV-KLLGVWEPRE
GSA--QLHAASGVAYYMSPPLNFKEALLD-PIHTAVYITFMLVACALFSKTWIEVSGSAP
RDVAKQLKDQGLVMAGHREQSMYRELKRIIPTAAAFGGACIGALSVASDLLGALGSGTGI
LLAVTIIYGYFEIAARE----GD-IGGGLKGLVPGN-------
>XP_001216935_Aspergillus_terreus
------------------------------------------------------------
-------------------------------------------MSG--------------
------------------------------------------------------------
------------------------------------------------------------
------------------------------------------------------------
------------------------------------------------------------
------------------------------------------------------------
------------------------------------------------------------
------------------------------------------------------------
------------------------------------------------------------
------------------------------------------------------------
------------------------------------------------------------
------------------------------------------------------------
------------------------------------------------------------
------------------------------------------------------------
------------------------------------------------------------
-----------------------------------------L------RFLDLIKPFTPL
LPEVAAPETKVPFNQKLMWTGLTLMIFLVMSQMPLYGIVS-------------SDTSDPL
YWLRMMLASNRGTLMELGITPIISSGMVFQLLAGTHLIDVNLDLKTDRELYQTAQKLFAI
ILSFGQACVYVLTGLYGQPSD---------------LGAGICVLLIVQLVVAGLVVILLD
ELLQKGYGLGSGISLFIATNICESIVWKAFSPTTINTGRG----PEFEGAIIALFHLLLT
WPDKQ--RALQEAFYRQ-------NLPNIMNLLATLLVFAAVIYLQGFRVEIPVKSSRQR
GMRGSYPVRLFYTSNMPIMLQSALCSNI----FLISQMLYSRFSDNILV-KLLGVWEPRE
GSA--QLHAASGIAYYMSPPLNFKEALLD-PIHTAVYITFMLVACALFSKTWIEVSGSAP
RDVAKQLKDQGLVMAGHREQSMYKELKRVIPTAAAFGGACIGALSVASDLLGALGSGTGI
LLAVTIIYGYFEIAARE----GD-IGSGLKGLVPGN-------
>XP_022492780_Penicillium_arizonense
------------------------------------------------------------
-------------------------------------------MSG--------------
------------------------------------------------------------
------------------------------------------------------------
------------------------------------------------------------
------------------------------------------------------------
------------------------------------------------------------
------------------------------------------------------------
------------------------------------------------------------
------------------------------------------------------------
------------------------------------------------------------
------------------------------------------------------------
------------------------------------------------------------
------------------------------------------------------------
------------------------------------------------------------
------------------------------------------------------------
-----------------------------------------L------RFLDLIKPFTPL
LPEVAAPETKVPFNQKLMWTGLTLMIFLVMSQMPLYGIVS-------------SDTSDPL
YWLRMMLASNRGTLMELGITPIISSGMVFQLLAGTHLIDVNLDLKTDRELYQTAQKLFAI
ILSFGQACVYVLTGLYGQPSD---------------LGAGICVLLIVQLVVAGLVVILLD
ELLQKGYGLGSGISLFIATNICESIVWKAFSPTTINTGRG----PEFEGAIIALFHLLLT
WPDKQ--RALYEAFYRQ-------NLPNVMNLLATLLVFAAVIYLQGFRVEIPVKSSRQR
GMRGSYPVRLFYTSNMPIMLQSALCSNI----FLISQMLYSRFSDNILV-KLLGVWEPRE
GSA--QLYAASGIAYYMSPPLNFKEALLD-PIHTAVYITFMLVACALFSKTWIEVSGSAP
RDVAKQLKDQGLVMSGHREQSMYKELKRVIPTAAAFGGACIGGLSVASDLLGALGSGTGI
LLAVTIIYGYFEIAARE----GD-IGAGLKGLVPGS-------
>XP_014534212_Penicillium_digitatum
------------------------------------------------------------
-------------------------------------------MSG--------------
------------------------------------------------------------
------------------------------------------------------------
------------------------------------------------------------
------------------------------------------------------------
------------------------------------------------------------
------------------------------------------------------------
------------------------------------------------------------
------------------------------------------------------------
------------------------------------------------------------
------------------------------------------------------------
------------------------------------------------------------
------------------------------------------------------------
------------------------------------------------------------
------------------------------------------------------------
-----------------------------------------L------RFLDLIKPFTPL
LPEVAAPETKVPFNQKLMWTGLTLMIFLVMSQMPLYGIVS-------------SDTSDPL
YWLRMMLASNRGTLMELGITPIISSGMVFQLLAGTHLIDVNLDLKTDRELYQTAQKLFAI
ILSFGQACVYVLTGLYGQPSD---------------LGAGICVLLIVQLVVAGLVVILLD
ELLQKGYGLGSGISLFIATNICESIVWKAFSPTTINTGRG----PEFEGAIIALFHLLLT
WPDKQ--RALYEAFYRQ-------NLPNVMNLLATLVVFAAVIYLQGFRVEIPVKSSRQR
GMRGSYPVRLFYTSNMPIMLQSALCSNI----FLISQMLYSRFSENILV-QLLGVWEPRE
GSA--QLYAASGIAYYMSPPLNFKEALLD-PIHTAVYITFMLVACALFSKTWIEVSGSAP
RDVAKQLKDQGLVMSGHREQSMYKELKRVIPTAAAFGGACIGGLSVASDLMGALGSGTGI
LLAVTIIYGYFEIAARE----GD-IGAGLKGLVPGS-------
>XP_016600552_Penicillium_expansum
------------------------------------------------------------
-------------------------------------------MSG--------------
------------------------------------------------------------
------------------------------------------------------------
------------------------------------------------------------
------------------------------------------------------------
------------------------------------------------------------
------------------------------------------------------------
------------------------------------------------------------
------------------------------------------------------------
------------------------------------------------------------
------------------------------------------------------------
------------------------------------------------------------
------------------------------------------------------------
------------------------------------------------------------
------------------------------------------------------------
-----------------------------------------L------RFLDLIKPFTPL
LPEVAAPETKVPFNQKLMWTGLTLMIFLVMSQMPLYGIVS-------------SDTSDPL
YWLRMMLASNRGTLMELGITPIISSGMVFQLLAGTHLIDVNLDLKTDRELYQTAQKLFAI
ILSFGQACVYVLTGLYGQPSD---------------LGAGICVLLIVQLVVAGLVVILLD
ELLQKGYGLGSGISLFIATNICESIVWKAFSPTTINTGRG----PEFEGAIIALFHLLLT
WPDKQ--RALYEAFYRQ-------NLPNVMNLLATLLVFAAVIYLQGFRVEIPVKSSRQR
GMRGSYPVRLFYTSNMPIMLQSALCSNI----FLISQMLYSRFSENILV-QLLGVWEPRE
GSA--QLYAASGIAYYMSPPLNFKEALLD-PIHTAVYITFMLVACALFSKTWIEVSGSAP
RDVAKQLKDQGLVMSGHREQSMYKELKRVIPTAAAFGGACIGALSVASDLMGALGSGTGI
LLAVTIIYGYFEIAARE----GD-IGAGLKGLVPGS-------
>XP_040648493_Penicillium_griseofulvum
------------------------------------------------------------
-------------------------------------------MSG--------------
------------------------------------------------------------
------------------------------------------------------------
------------------------------------------------------------
------------------------------------------------------------
------------------------------------------------------------
------------------------------------------------------------
------------------------------------------------------------
------------------------------------------------------------
------------------------------------------------------------
------------------------------------------------------------
------------------------------------------------------------
------------------------------------------------------------
------------------------------------------------------------
------------------------------------------------------------
-----------------------------------------L------RFLDLIKPFTPL
LPEVAAPETKVPFNQKLMWTGLTLMIFLVMSQMPLYGIVS-------------SDTSDPL
YWLRMMLASNRGTLMELGITPIISSGMVFQLLAGTHLIDVNLDLKTDRELYQTAQKLFAI
ILSFGQACVYVLTGLYGQPSD---------------LGAGICVLLIVQLVVAGLVVILLD
ELLQKGYGLGSGISLFIATNICESIVWKAFSPTTINTGRG----PEFEGAIIALFHLLLT
WPDKQ--RALYEAFYRQ-------NLPNVMNLLATLLVFAAVIYLQGFRVEIPVKSSRQR
GMRGSYPVRLFYTSNMPIMLQSALCSNI----FLISQMLYSRFSENILV-QLLGVWEPRE
GSA--QLYAASGIAYYMSPPLNFKEALLD-PIHTAVYITFMLVACALFSKTWIEVSGSAP
RDVAKQLKDQGLVMSGHREQSMYKELKRVIPTAAAFGGACIGGLSVASDLMGALGSGTGI
LLAVTIIYGYFEIAARE----GD-IGAGLKGLVPGS-------
>XP_038930617_Penicillium_roqueforti
------------------------------------------------------------
-------------------------------------------MSG--------------
------------------------------------------------------------
------------------------------------------------------------
------------------------------------------------------------
------------------------------------------------------------
------------------------------------------------------------
------------------------------------------------------------
------------------------------------------------------------
------------------------------------------------------------
------------------------------------------------------------
------------------------------------------------------------
------------------------------------------------------------
------------------------------------------------------------
------------------------------------------------------------
------------------------------------------------------------
-----------------------------------------L------RFLDLIKPFTPL
LPEVAAPETKVPFNQKLMWTGLTLMIFLVMSQMPLYGIVS-------------SDTSDPL
YWLRMMLASNRGTLMELGITPIISSGMVFQLLAGTHLIDVNLDLKTDRELYQTAQKLFAI
ILSFGQACVYVLTGLYGQPSD---------------LGAGICVLLIVQLVVAGLVVILLD
ELLQKGYGLGSGISLFIATNICESIVWKAFSPTTINTGRG----PEFEGAIIALFHLLLT
WPDKQ--RALYEAFYRQ-------NLPNVMNLLATLLVFAAVIYLQGFRVEIPVKSSRQR
GMRGSYPVRLFYTSNMPIMLQSALCSNI----FLISQMLYSRFSENILV-QLLGVWEPRE
GSA--QLYAASGIAYYMSPPLNFKEALLD-PIHTAVYITFMLVACALFSKTWIEVSGSAP
RDVAKQLKDQGLVMSGHREQSMYKELKRVIPTAAAFGGACIGGLSVASDLMGALGSGTGI
LLAVTIIYGYFEIAARE----GD-IGAGLKGLVPGS-------
>XP_002565513_Penicillium_rubens
------------------------------------------------------------
-------------------------------------------MSG--------------
------------------------------------------------------------
------------------------------------------------------------
------------------------------------------------------------
------------------------------------------------------------
------------------------------------------------------------
------------------------------------------------------------
------------------------------------------------------------
------------------------------------------------------------
------------------------------------------------------------
------------------------------------------------------------
------------------------------------------------------------
------------------------------------------------------------
------------------------------------------------------------
------------------------------------------------------------
-----------------------------------------L------RFLDLIKPFTPL
LPEVAAPETKVPFNQKLMWTGLTLMIFLVMSQMPLYGIVS-------------SDTSDPL
YWLRMMLASNRGTLMELGITPIISSGMVFQLLAGTHLIDVNLDLKTDRELYQTAQKLFAI
ILSFGQACVYVLTGLYGQPSD---------------LGAGICVLLIVQLVVAGLVVILLD
ELLQKGYGLGSGISLFIATNICESIVWKAFSPTTINTGRG----PEFEGAIIALFHLLLT
WPDKQ--RALYEAFYRQ-------NLPNVMNLLATLLVFAAVIYLQGFRVEIPVKSSRQR
GMRGSYPVRLFYTSNMPIMLQSALCSNI----FLISQMLYSRFSENILV-QLLGVWEPRE
GSA--QLYAASGIAYYMSPPLNFKEALLD-PIHTAVYITFMLVACALFSKTWIEVSGSAP
RDVAKQLKDQGLVMSGHREQSMYKELKRVIPTAAAFGGACIGGLSVASDLMGALGSGTGI
LLAVTIIYGYFEIAARE----GD-IGAGLKGLVPGS-------
>XP_040816476_Penicillium_solitum
------------------------------------------------------------
-------------------------------------------MSG--------------
------------------------------------------------------------
------------------------------------------------------------
------------------------------------------------------------
------------------------------------------------------------
------------------------------------------------------------
------------------------------------------------------------
------------------------------------------------------------
------------------------------------------------------------
------------------------------------------------------------
------------------------------------------------------------
------------------------------------------------------------
------------------------------------------------------------
------------------------------------------------------------
------------------------------------------------------------
-----------------------------------------L------RFLDLIKPFTPL
LPEVAAPETKVPFNQKLMWTGLTLMIFLVMSQMPLYGIVS-------------SDTSDPL
YWLRMMLASNRGTLMELGITPIISSGMVFQLLAGTHLIDVNLDLKTDRELYQTAQKLFAI
ILSFGQACVYVLTGLYGQPSD---------------LGAGICVLLIVQLVVAGLVVILLD
ELLQKGYGLGSGISLFIATNICESIVWKAFSPTTINTGRG----PEFEGAIIALFHLLLT
WPDKQ--RALYEAFYRQ-------NLPNVMNLLATLLVFAAVIYLQGFRVEIPVKSSRQR
GMRGSYPVRLFYTSNMPIMLQSALCSNI----FLISQMLYSRFSENILV-QLLGVWEPRE
GSA--QLYAASGIAYYMSPPLNFKEALLD-PIHTAVYITFMLVACALFSKTWIEVSGSAP
RDVAKQLKDQGLVMSGHREQSMYKELKRVIPTAAAFGGACIGGLSVASDLMGALGSGTGI
LLAVTIIYGYFEIAARE----GD-IGAGLKGLVPGS-------
>XP_022579348_Penicilliopsis_zonata
------------------------------------------------------------
-------------------------------------------MSG--------------
------------------------------------------------------------
------------------------------------------------------------
------------------------------------------------------------
------------------------------------------------------------
------------------------------------------------------------
------------------------------------------------------------
------------------------------------------------------------
------------------------------------------------------------
------------------------------------------------------------
------------------------------------------------------------
------------------------------------------------------------
------------------------------------------------------------
------------------------------------------------------------
------------------------------------------------------------
-----------------------------------------L------RFLDLIKPFTPL
LPEVAAPETKVPFNQKLMWTGLTLLIFLVMSQMPLYGIVS-------------SDTSDPL
YWLRMMLASNRGTLMELGITPIISSGMVFQLLAGTHLIDVNLDLKTDRELYQTAQKLFAI
ILSFGQACVYVLTGLYGQPSD---------------LGAGICVLLIVQLVVAGLVVILLD
ELLQKGYGLGSGISLFIATNICESIVWKAFSPTTINTGRG----PEFEGAIIALFHLLLT
WPDKQ--RALYEAFYRQ-------NLPNVMNLLATLLVFAAVIYLQGFRVEIPVKSSRQR
GMRGSYPVRLFYTSNMPIMLQSALCSNI----FLISQMLFSRFSDNLLV-RLLGVWEPRE
GSA--QLYASSGIAYYMSPPLNFKEALLD-PIHTAIYITFMLVACALFSKTWIEVSGSAP
RDVAKQLKDQGLVMAGHREQSMYKELKRVIPTAAAFGGACIGALSVASDLLGALGSGTGI
LLAVTIIYGYFEIAARE----GD-IGSGLKGLVPGN-------
>XP_016613800_Cladophialophora_bantiana
------------------------------------------------------------
-------------------------------------------MSG--------------
------------------------------------------------------------
------------------------------------------------------------
------------------------------------------------------------
------------------------------------------------------------
------------------------------------------------------------
------------------------------------------------------------
------------------------------------------------------------
------------------------------------------------------------
------------------------------------------------------------
------------------------------------------------------------
------------------------------------------------------------
------------------------------------------------------------
------------------------------------------------------------
------------------------------------------------------------
-----------------------------------------L------RFLDLIKPFTPL
LPEVAAPESKIPFNQKLMWTGCTLLIFLVMSQMPLYGIVS-------------SDTSDPI
YWLRMMLASNRGTLMELGTTPIISSGMVFQLLAGTHLIDVNLDLKSDRELYQTAQKLFAI
ILSFGQACVFVLTGLYGQPSD---------------LGAGICLLLIVQLVIAGLVVILLD
ELLQKGYGLGSGISLFIATNICESIIWKAFSPTTIDTGRG----KEFEGAVIALFHLLVT
WPDKT--RALREAFYRQ-------HLPNIMNLLATLTVFAAVIYLQGFRVEIPVKSSRQR
GMRGSYPVRLFYTSNMPIMLQSALASNI----FMISQMLYTRFSDNLLV-KLIGTWEPRE
GSS--QLYASGGIAYYMSPPLNFTDALLD-PIHTVIYVTFIIVTCAVFSKTWIEVSGSAP
RDVAKNLKEQGLVMAGHREQSMYKELKRVIPTAAAFGGACIGALSVASDMLGALGSGTGI
LLAVTIIYGYFEIAAKE----GD-FGQGLKGLIA---------
>XP_008728039_Cladophialophora_carrionii
------------------------------------------------------------
-------------------------------------------MSG--------------
------------------------------------------------------------
------------------------------------------------------------
------------------------------------------------------------
------------------------------------------------------------
------------------------------------------------------------
------------------------------------------------------------
------------------------------------------------------------
------------------------------------------------------------
------------------------------------------------------------
------------------------------------------------------------
------------------------------------------------------------
------------------------------------------------------------
------------------------------------------------------------
------------------------------------------------------------
-----------------------------------------L------RFLDLIKPFTPL
LPEVAAPESKIPFNQKLMWTGCTLLIFLVMSQMPLYGIVS-------------SDTSDPI
YWLRMMLASNRGTLMELGTTPIISSGMVFQLLAGTHLIDVNLDLKSDRELYQTAQKLFAI
ILSFGQACVFVLTGLYGQPSD---------------LGAGICLLLIVQLVLAGLVVILLD
ELLQKGYGLGSGISLFIATNICESIVWKAFSPTTIDTGRG----KEFEGAVIALFHLLVT
WPDKT--RALREAFYRQ-------HLPNVMNLLATLTVFAAVIYLQGFRVEIPVKSSRQR
GMRGSYPIRLFYTSNMPIMLQSALASNI----FMISQMLYTRFSDNLLV-KLIGTWEPKE
GSS--QLYASSGIAYYMSPPLNFTDALLD-PIHTVIYVTFIIVTCAVFSKTWIEVSGSAP
RDVAKTLKEQGLVMAGHREQSMYKELKRVIPTAAAFGGACIGALSVASDMLGALGSGTGI
LLAVTIIYGYFEIAAKE----GD-FGQGLKGLIA---------
>XP_016247729_Cladophialophora_immunda
------------------------------------------------------------
-------------------------------------------MSG--------------
------------------------------------------------------------
------------------------------------------------------------
------------------------------------------------------------
------------------------------------------------------------
------------------------------------------------------------
------------------------------------------------------------
------------------------------------------------------------
------------------------------------------------------------
------------------------------------------------------------
------------------------------------------------------------
------------------------------------------------------------
------------------------------------------------------------
------------------------------------------------------------
------------------------------------------------------------
-----------------------------------------L------RFLDLIKPFTPL
LPEVAAPESKIPFNQKLMWTGCTLLIFLVMSQMPLYGIVS-------------SDTSDPI
YWLRMMLASNRGTLMELGTTPIISSGMVFQLLAGTHLIDVNLDLKSDRELYQTAQKLFAI
ILSFGQACVFVLTGLYGQPSD---------------LGAGICLLLIVQLVIAGLVVILLD
ELLQKGYGLGSGISLFIATNICESIIWKAFSPTTVDTGRG----KEFEGAVIALFHLLVT
WPDKT--RALREAFYRQ-------HLPNIMNLLATLTVFAAVIYLQGFRVEIPVKSSRQR
GMRGSYPVRLFYTSNMPIMLQSALASNI----FMISQMLYTRFSDNLLV-KLLGTWEPRE
GSS--QLYASGGIAYYMSPPLNFTDALLD-PIHTVIYVTFIIVTCAVFSKTWIEVSGSAP
RDVAKTLKDQGLVMAGHREQSMYKELKRVIPTAAAFGGACIGALSVASDMLGALGSGTGI
LLAVTIIYGYFEIAAKE----GD-FGQGLKGLIA---------
>XP_007749590_Cladophialophora_psammophila
------------------------------------------------------------
-------------------------------------------MSG--------------
------------------------------------------------------------
------------------------------------------------------------
------------------------------------------------------------
------------------------------------------------------------
------------------------------------------------------------
------------------------------------------------------------
------------------------------------------------------------
------------------------------------------------------------
------------------------------------------------------------
------------------------------------------------------------
------------------------------------------------------------
------------------------------------------------------------
------------------------------------------------------------
------------------------------------------------------------
-----------------------------------------L------RFLDLIKPFTPL
LPEVAAPESKIPFNQKLMWTGCTLLIFLVMSQMPLYGIVS-------------SDTSDPI
YWLRMMLASNRGTLMELGTTPIISSGMVFQLLAGTHLIDVNLDLKSDRELYQTAQKLFAI
ILSFGQACVFVLTGLYGQPSD---------------LGAGICLLLIVQLVIAGLVVILLD
ELLQKGYGLGSGISLFIATNICESIIWKAFSPTTVDTGRG----KEFEGAVIALFHLLVT
WPDKT--RALREAFYRQ-------HLPNIMNLLATLTVFAAVIYLQGFRVEIPVKSSRQR
GMRGSYPVRLFYTSNMPIMLQSALASNI----FMISQMLYTRFSDNLLV-KLIGTWEPRE
GSS--QLYASGGIAYYMSPPLNFTDALLD-PIHTVIYVTFIIVTCAVFSKTWIEVSGSAP
RDVAKNLKEQGLVMAGHREQSMYKELKRVIPTAAAFGGACIGALSVASDMLGALGSGTGI
LLAVTIIYGYFEIAAKE----GD-FGQGLKGLIA---------
>XP_018694719_Fonsecaea_erecta
------------------------------------------------------------
-------------------------------------------MSG--------------
------------------------------------------------------------
------------------------------------------------------------
------------------------------------------------------------
------------------------------------------------------------
------------------------------------------------------------
------------------------------------------------------------
------------------------------------------------------------
------------------------------------------------------------
------------------------------------------------------------
------------------------------------------------------------
------------------------------------------------------------
------------------------------------------------------------
------------------------------------------------------------
------------------------------------------------------------
-----------------------------------------L------RFLDLIKPFTPL
LPEVAAPESKIPFNQKLMWTGCTLLIFLVMSQMPLYGIVS-------------SDTSDPI
YWLRMMLASNRGTLMELGTTPIISSGMVFQLLAGTHLIDVNLDLKSDRELYQTAQKLFAI
ILSFGQACVFVLTGLYGQPSD---------------LGAGICLLLIVQLVLAGLVVILLD
ELLQKGYGLGSGISLFIATNICESIIWKAFSPTTVDTGRG----KEFEGAVIALFHLLVT
WPDKT--RALREAFYRQ-------HLPNIMNLLATLTVFAAVIYLQGFRVEIPVKSSRQR
GMRGSYPVRLFYTSNMPIMLQSALASNI----FMISQMLYTRFSDNLLV-KLLGTWEPRE
GSS--QLYASGGIAYYMSPPLNFTDALLD-PIHTVIYITFIIVSCAVFSKTWIEVSGSAP
RDVAKTLKDQGLVMAGHREQSMYKELKRVIPTAAAFGGACIGALSVASDMLGALGSGTGI
LLAVTIIYGYFEIAAKE----GD-FGQGLKGLIG---------
>XP_022506100_Fonsecaea_monophora
------------------------------------------------------------
------------------------------------------------------------
------------------------------------------------------------
------------------------------------------------------------
------------------------------------------------------------
------------------------------------------------------------
------------------------------------------------------------
------------------------------------------------------------
------------------------------------------------------------
------------------------------------------------------------
------------------------------------------------------------
------------------------------------------------------------
------------------------------------------------------------
------------------------------------------------------------
------------------------------------------------------------
------------------------------------------------------------
------------------------------------------------------------
-----------------------------MSQMPLYGIVS-------------SDTSDPI
YWLRMMLASNRGTLMELGTTPIISSGMVFQLLAGTHLIDVNLDLKSDRELYQTAQKLFAI
ILSFGQACVFVLTGLYGQPSD---------------LGAGICLLLIVQLVIAGLVVILLD
ELLQKGYGLGSGISLFIATNICESIIWKAFSPTTVDTGRG----KEFEGAVIALFHLLVT
WPDKT--RALREAFYRQ-------HLPNIMNLLATLTVFAAVIYLQGFRVEIPVKSSRQR
GMRGSYPVRLFYTSNMPIMLQSALASNI----FMISQMLYTRFSDNLLV-KLLGTWEPKE
GSS--QLYASGGIAYYMSPPLNFTDALLD-PIHTVIYVTFIIVTCAVFSKTWIEVSGSAP
RDVAKTLKDQGLVMAGHREQSMYKELKRVIPTAAAFGGACIGALSVASDMLGALGSGTGI
LLAVTIIYGYFEIAAKE----GD-FGQGLKGLIA---------
>XP_016630853_Fonsecaea_multimorphosa
------------------------------------------------------------
-------------------------------------------MSG--------------
------------------------------------------------------------
------------------------------------------------------------
------------------------------------------------------------
------------------------------------------------------------
------------------------------------------------------------
------------------------------------------------------------
------------------------------------------------------------
------------------------------------------------------------
------------------------------------------------------------
------------------------------------------------------------
------------------------------------------------------------
------------------------------------------------------------
------------------------------------------------------------
------------------------------------------------------------
-----------------------------------------L------RFLDLIKPFTPL
LPEVAAPESKIPFNQKLMWTGCTLLIFLVMSQMPLYGIVS-------------SDTSDPI
YWLRMMLASNRGTLMELGTTPIISSGMVFQLLAGTHLIDVNLDLKSDRELYQTAQKLFAI
ILSFGQACVFVLTGLYGQPSD---------------LGAGICLLLIVQLVIAGLVVILLD
ELLQKGYGLGSGISLFIATNICESIIWKAFSPTTVDTGRG----KEFEGAVIALFHLLVT
WPDKT--RALREAFYRQ-------HLPNIMNLLATLTVFAAVIYLQGFRVEIPVKSSRQR
GMRGSYPVRLFYTSNMPIMLQSALASNI----FMISQMLYTRFSDNLLV-KLLGTWEPRE
GSS--QLYASGGIAYYMSPPLNFTDALLD-PIHTVIYVTFIIVTCAVFSKTWIEVSGSAP
RDVAKTLKDQGLVMAGHREQSMYKELKRVIPTAAAFGGACIGALSVASDMLGALGSGTGI
LLAVTIIYGYFEIAAKE----GD-FGQGLKGLIA---------
>XP_022496982_Fonsecaea_nubica
------------------------------------------------------------
------------------------------------------------------------
------------------------------------------------------------
------------------------------------------------------------
------------------------------------------------------------
------------------------------------------------------------
------------------------------------------------------------
------------------------------------------------------------
------------------------------------------------------------
------------------------------------------------------------
------------------------------------------------------------
------------------------------------------------------------
------------------------------------------------------------
------------------------------------------------------------
------------------------------------------------------------
------------------------------------------------------------
------------------------------------------------------------
-----------------------------MSQMPLYGIVS-------------SDTSDPI
YWLRMMLASNRGTLMELGTTPIISSGMVFQLLAGTHLIDVNLDLKSDRELYQTAQKLFAI
ILSFGQACVFVLTGLYGQPSD---------------LGAGICLLLIVQLVIAGLVVILLD
ELLQKGYGLGSGISLFIATNICESIIWKAFSPTTVDTGRG----KEFEGAVIALFHLLVT
WPDKT--RALREAFYRQ-------HLPNIMNLLATLTVFAAVIYLQGFRVEIPVKSSRQR
GMRGSYPVRLFYTSNMPIMLQSALASNI----FMISQMLYTRFSDNLLV-KLLGTWEPKE
GSS--QLYASSGIAYYMSPPLNFTDALLD-PIHTVIYVTFIIVTCAVFSKTWIEVSGSAP
RDVAKTLKDQGLVMAGHREQSMYKELKRVIPTAAAFGGACIGALSVASDMLGALGSGTGI
LLAVTIIYGYFEIAAKE----GD-FGQGLKGLIA---------
>XP_013279970_Fonsecaea_pedrosoi
------------------------------------------------------------
-------------------------------------------MSG--------------
------------------------------------------------------------
------------------------------------------------------------
------------------------------------------------------------
------------------------------------------------------------
------------------------------------------------------------
------------------------------------------------------------
------------------------------------------------------------
------------------------------------------------------------
------------------------------------------------------------
------------------------------------------------------------
------------------------------------------------------------
------------------------------------------------------------
------------------------------------------------------------
------------------------------------------------------------
-----------------------------------------L------RFLDLIKPFTPL
LPEVAAPESKIPFNQKLMWTGCTLLIFLVMSQMPLYGIVS-------------SDTSDPI
YWLRMMLASNRGTLMELGTTPIISSGMVFQLLAGTHLIDVNLDLKSDRELYQTAQKLFAI
ILSFGQACVFVLTGLYGQPSD---------------LGAGICLLLIVQLVIAGLVVILLD
ELLQKGYGLGSGISLFIATNICESIIWKAFSPTTVDTGRG----KEFEGAVIALFHLLVT
WPDKT--RALREAFYRQ-------HLPNIMNLLATLTVFAAVIYLQGFRVEIPVKSSRQR
GMRGSYPVRLFYTSNMPIMLQSALASNI----FMISQMLYTRFSDNLLV-KLLGTWEPKE
GSS--QLYASGGIAYYMSPPLNFTDALLD-PIHTVIYVTFIIVTCAVFSKTWIEVSGSAP
RDVAKTLKDQGLVMAGHREQSMYKELKRVIPTAAAFGGACIGALSVASDMLGALGSGTGI
LLAVTIIYGYFEIAAKE----GD-FGQGLKGLIA---------
>XP_007755123_Cladophialophora_yegresii
------------------------------------------------------------
-------------------------------------------MSG--------------
------------------------------------------------------------
------------------------------------------------------------
------------------------------------------------------------
------------------------------------------------------------
------------------------------------------------------------
------------------------------------------------------------
------------------------------------------------------------
------------------------------------------------------------
------------------------------------------------------------
------------------------------------------------------------
------------------------------------------------------------
------------------------------------------------------------
------------------------------------------------------------
------------------------------------------------------------
-----------------------------------------L------RFLDLIKPFTPL
LPEVAAPESKIPFNQKLMWTGCTLLIFLVMSQMPLYGIVS-------------SDTSDPI
YWLRMMLASNRGTLMELGTTPIISSGMVFQLLAGTHLIDVNLDLKSDRELYQTAQKLFAI
ILSFGQACVFVLTGLYGQPSD---------------LGAGICLLLIVQLVLAGLVVILLD
ELLQKGYGLGSGISLFIATNICESIVWKAFSPTTIDTGRG----KEFEGAVIALFHLLVT
WPDKT--RALREAFYRQ-------HLPNVMNLLATLTVFAAVIYLQGFRVEIPVKSSRQR
GMRGSYPIRLFYTSNMPIMLQSALASNI----FMISQMLYTRFSDNLLV-KLIGTWEPKE
GSS--QLYASSGIAYYMSPPLNFTDALLD-PIHTVIYVTFIIVTCAVFSKTWIEVSGSAP
RDVAKTLKEQGLVMAGHREQSMYKELKRVIPTAAAFGGACIGALSVASDMLGALGSGTGI
LLAVTIIYGYFEIAAKE----GD-FGQGLKGLIA---------
>XP_016240862_Exophiala_spinifera
------------------------------------------------------------
-------------------------------------------MSG--------------
------------------------------------------------------------
------------------------------------------------------------
------------------------------------------------------------
------------------------------------------------------------
------------------------------------------------------------
------------------------------------------------------------
------------------------------------------------------------
------------------------------------------------------------
------------------------------------------------------------
------------------------------------------------------------
------------------------------------------------------------
------------------------------------------------------------
------------------------------------------------------------
------------------------------------------------------------
-----------------------------------------L------RFLDLIKPFTPL
LPEVAAPESKIPFNQKLMWTGCTLLIFLVMSQMPLYGIVS-------------SDTSDPL
YWLRMMLASNRGTLMELGTTPIISSGMVFQLLAGTHLIDVNLDLKSDRELYQTAQKLFAI
ILSFGQACVFVLTGLYGQPSD---------------LGAGICLLLIVQLVIAGLVVILLD
ELLQKGYGLGSGISLFIATNICESIIWKAFSPTTIDTGRG----KEFEGAVIALFHLLVT
WPDKT--RALREAFYRQ-------HLPNVMNLLATLTVFAAVIYLQGFRVEIPVKSSRQR
GMRGSYPVRLFYTSNMPIMLQSALASNI----FMISQMLYTRFSDNLLV-KLIGTWEPRE
GSS--QLYASGGVAYYMSPPLSFRDALLD-PIHTVIYVTFIIVTCAVFSKTWIEVSGSAP
RDVAKTLKEQGLVMAGHREQSMYKELKRVIPTAAAFGGACIGALSVASDMLGALGSGTGI
LLAVTIIYGYFEIAAKE----GD-FGQSVKGLIA---------
>XP_016258582_Exophiala_oligosperma
------------------------------------------------------------
-------------------------------------------MSG--------------
------------------------------------------------------------
------------------------------------------------------------
------------------------------------------------------------
------------------------------------------------------------
------------------------------------------------------------
------------------------------------------------------------
------------------------------------------------------------
------------------------------------------------------------
------------------------------------------------------------
------------------------------------------------------------
------------------------------------------------------------
------------------------------------------------------------
------------------------------------------------------------
------------------------------------------------------------
-----------------------------------------L------RFLDLIKPFTPL
LPEVAAPESKIPFNQKLMWTGCTLLIFLVMSQMPLYGIVS-------------SDTSDPL
YWLRMMLASNRGTLMELGTTPIISSGMVFQLLAGTHLIDVNLDLKSDRELYQTAQKLFAI
ILSFGQACVFVLTGLYGQPSD---------------LGAGICLLLIVQLVIAGLVVILLD
ELLQKGYGLGSGISLFIATNICESIIWKAFSPTTIDTGRG----KEFEGAVIALFHLLVT
WPDKT--RALREAFYRQ-------HLPNVMNLLATLTVFAAVIYLQGFRVEIPVKSSRQR
GMRGSYPVRLFYTSNMPIMLQSALASNI----FMISQMLYTRFSDNLLV-KLIGTWEPRE
GSS--QLYASGGVAYYMSPPLSFRDALLD-PIHTVIYVTFIIVTCAVFSKTWIEVSGSAP
RDVAKTLKEQGLVMAGHREQSMYKELKRVIPTAAAFGGACIGALSVASDMLGALGSGTGI
LLAVTIIYGYFELAAKE----GD-FGQNLKGLIA---------
>XP_013312295_Exophiala_xenobiotica
------------------------------------------------------------
-------------------------------------------MSG--------------
------------------------------------------------------------
------------------------------------------------------------
------------------------------------------------------------
------------------------------------------------------------
------------------------------------------------------------
------------------------------------------------------------
------------------------------------------------------------
------------------------------------------------------------
------------------------------------------------------------
------------------------------------------------------------
------------------------------------------------------------
------------------------------------------------------------
------------------------------------------------------------
------------------------------------------------------------
-----------------------------------------L------RFLDLIKPFTPL
LPEVAAPESKVPFNQKLMWTGCTLLIFLVMSQMPLYGIVS-------------SDTSDPL
YWLRMMLASNRGTLMELGTTPIISSGMVFQLLAGTHLIDVNLDLKSDRELYQTAQKLFAI
ILSFGQACVFVLTGLYGQPSD---------------LGAGICLLLIVQLVIAGLVVILLD
ELLQKGYGLGSGISLFIATNICESIIWKAFSPTTIDTGRG----KEFEGAVIALFHLLVT
WPDKT--RALREAFYRQ-------HLPNVMNLLATLTVFAAVIYLQGFRVEIPVKSSRQR
GMRGSFPVRLFYTSNMPIMLQSALASNI----FMISQMLYTRFSDNLLV-KLIGTWEPRE
GSS--QLYASGGIAYYMSPPLSFREALLD-PIHTVIYITFIIVTCAVFSKTWIEVSGSAP
RDVAKTLKEQGLVMAGHREQSMYKELKRVIPTAAAFGGACIGALSVASDMLGALGSGTGI
LLAVTIIYGYFEIAAKE----GD-FGQGLKGLIA---------
>XP_007726399_Capronia_coronata
------------------------------------------------------------
-------------------------------------------MSG--------------
------------------------------------------------------------
------------------------------------------------------------
------------------------------------------------------------
------------------------------------------------------------
------------------------------------------------------------
------------------------------------------------------------
------------------------------------------------------------
------------------------------------------------------------
------------------------------------------------------------
------------------------------------------------------------
------------------------------------------------------------
------------------------------------------------------------
------------------------------------------------------------
------------------------------------------------------------
-----------------------------------------L------RFLDLIKPFTPL
LPEVAAPESKVPFNQKLMWTGCTLLIFLVMSQMPLYGIVS-------------SDTSDPI
YWLRMMLASNRGTLMELGTTPIISSGMVFQLLAGTHLIDVNLDLKSDRELYQTAQKLFAI
ILSFGQACVFVLTGLYGQPSD---------------LGAGICLLLIVQLVIAGLVVILLD
ELLQKGYGLGSGISLFIATNICESIVWKAFSPTTVDTGRG----KEFEGAVIALFHLLVT
WPDKT--RALHEAFYRQ-------HLPNIMNLLATLAVFAAVIYLQGFRVEIPVKSSRQR
GMRGSYPVRLFYTSNMPIMLQSALASNI----FMISQMLYTRFSDNLLV-KMIGTWEPRE
GSS--QLYASGGIAYYMSPPLSFRDALVD-PIHTVIYITFIIVTCAVFSKTWIEVSGSAP
RDVAKQLKEQGLVMAGHREQSMYKELKRVIPTAAAFGGACIGALSVASDMLGALGSGTGI
LLAVTIIYGYFEIAAKE----GD-FGGNLKGLIA---------
>XP_007732868_Capronia_epimyces
MGFKGFRSKIGKVQDALKVLVNASYKSPATNTQTSNSSSSSNDEHPIPPQLRVKQALGST
TGQVDVNAFARGTLATPSPVKKSLLRRRLSKAVPFLKQGNKGHLSGKQALEQIHARTSPF
ITSPKISKIPSNLRVLRQQPVEIAGEVFSQTESASGSASTESFAVEAPGDLETENIPESN
RASPFSIEQQEHEDLLSTVEEPIVWVSNAAYAVLGAGAASDIFSGQNKRHQGNRAPTLGF
DVSAEHTENRISINSSQSSERTSSSGEVERCSTPLTPTEVGNSCAKSQDQVPLDSVFEEQ
NTHLQCSQTGSGSPCPPTSLQTAVGRSMFDSTPVADSYNHQLHFHVHASIAPADQATPLD
SQAEELQRLQDSLDYRDNLNQGLRLQLLDRENEVAKLQKQLQTLQKERDMFEAEQDASSE
QLQTTRQQLATKDRELIKANTSAVAALHELQVARNSIGVGTEELIAERDRARQEAQAQFH
RTQHFYTMANTATAERDNMAQQVAYLEAMANMSSQQHNAEVQELRERLEQTRDAIEGLEQ
QMSHVVGLKNKAENRVQELEVRVQSLLQDVTAKWVENPVEEAEEINSNQLKPNELRDLRQ
AFEISQARLAAAAEVNQELHEAAEHSEKEHAELRESNDLLKDKAARLSSIFEIWMTKLDN
WMQTIPGIVKMQDRVEEVPGLKVLLEESVFHEQSVGRELKAKADLVSELEATALKLKREH
NNEIEALNQRANELQEENIRQDAQNFQLTDQLHSSQQELERLKHELSDREHEAQQWKAQC
LEQAFGDTAQLINKQHERQLKQYSDVHDALMHRCEQFHEVKYRAESELRTFRWLLAEELA
GVAELGTERDWYRAQVEALRERFQHELLVEPLEIPYQPAYSQLSPEDREAIIAGQDYVID
QLTGVLPVRSGVKPRNIEVVDLWARFVAWVLPKEEGNTEGEGKQKADPVAEVTPMAPLPL
PKRHQASHGAVQSEGLEGQDGSSWITEDGSEAGPSDGEPADF------RFLDLIKPFTPL
LPEVAAPESKVPFNQKLMWTGCTLLIFLVMSQMPLYGIVS-------------SDTSDPI
YWLRMMLASNRGTLMELGTTPIISSGMVFQLLAGTHLIDVDLNLKADRELYQTAQKLFAI
ILSFGQACVFVLTGLYGQPSD---------------LGAGICLLLIVQLVIAGLVVILLD
ELLQKGYGLGSGISLFIATNICESIVWKAFSPTTIDTGRG----KEFEGAVIALFHLLVT
WPDKT--RALREAFYRQ-------HLPNIMNLLATLAVFAAVIYLQGFRVEIPVKSSRQR
GMRGSYPVRLFYTSNMPIMLQSALASNI----FMISQMLYTRFSDNLLV-KLIGTWDSRE
GSS--QLFASGGIAYYMSPPLSFRDALVD-PIHTVIYITFIIVTCAVFSKTWIEVSGSAP
RDVAKTLKEQGLVMAGHREQSMYKELKRVIPTAAAFGGACIGALSVASDMLGALGSGTGI
LLAVTIIYGYFEIAAKE----GD-FGGNLKGLIA---------
>XP_009157441_Exophiala_dermatitidis
------------------------------------------------------------
-------------------------------------------MSG--------------
------------------------------------------------------------
------------------------------------------------------------
------------------------------------------------------------
------------------------------------------------------------
------------------------------------------------------------
------------------------------------------------------------
------------------------------------------------------------
------------------------------------------------------------
------------------------------------------------------------
------------------------------------------------------------
------------------------------------------------------------
------------------------------------------------------------
------------------------------------------------------------
------------------------------------------------------------
-----------------------------------------L------RFLDLIKPFTPL
LPEVAAPESKVPFNQKLMWTGCTLLIFLVMSQMPLYGIVS-------------SDTSDPI
YWLRMMLASNRGTLMELGTTPIISSGMVFQLLAGTHLIDVNLDLKSDRELYQTAQKLFAI
ILSFGQACVFVLTGLYGQPSD---------------LGAGICLLLIVQLVIAGLVVILLD
ELLQKGYGLGSGISLFIATNICESIIWKAFSPTTIDTGRG----KEFEGAVIALFHLLVT
WPDKT--RALQEAFYRQ-------HLPNIMNLLATLAVFAAVIYLQGFRVEIPVKSSRQR
GMRGSYPVRLFYTSNMPIMLQSALASNI----FMISQMLYTRFSDNLLV-KMLGTWEPRE
GSS--QLYASGGIAYYMSPPLSFRDALVD-PIHTVIYITFIIVTCAVFSKTWIEVSGSAP
RDVAKQLKEQGLVMAGHREQSMYKELKRVIPTAAAFGGACIGALSVASDMLGALGSGTGI
LLAVTIIYGYFEIAAKE----GD-FGGNLKGLIA---------
>XP_013264067_Exophiala_aquamarina
------------------------------------------------------------
-------------------------------------------MSG--------------
------------------------------------------------------------
------------------------------------------------------------
------------------------------------------------------------
------------------------------------------------------------
------------------------------------------------------------
------------------------------------------------------------
------------------------------------------------------------
------------------------------------------------------------
------------------------------------------------------------
------------------------------------------------------------
------------------------------------------------------------
------------------------------------------------------------
------------------------------------------------------------
------------------------------------------------------------
-----------------------------------------L------RFLDLIKPFTPL
LPEVAAPESKIAFNQKLMWTGCTLLIFLVMSQMPLYGIVS-------------SDTSDPI
YWLRMMLASNRGTLMELGTTPIISSGMVFQLLAGTHLIDVNLDLKSDRELYQTAQKLFAI
ILSFGQACVFVLTGLYGQPSD---------------LGAGICLLLIVQLVLAGLVVILLD
ELLQKGYGLGSGISLFIATNICESIVWKAFSPTTIDTGRG----KEFEGAVIALFHLLVT
WPDKT--RALREAFYRQ-------HLPNVMNLLATLVVFAAVIYLQGFRVEIPVKSSRQR
GMRGSYPIRLFYTSNMPIMLQSALASNI----FMISQMLYTRFSDNLLV-KLVGTWEPRE
GSS--QLYASGGIAYYMSPPHSFAEALLD-PIHTAIYVGFIIITCAVFSKTWIEVSGSAP
RDVAKTLKEQGLVMAGHREQSMYKELKRVIPTAAAFGGACIGALSVASDMLGAFGSGTGI
LLAVTIIYGYFEIAAKE----GD-FGANLKGLIA---------
>XP_016223089_Exophiala_mesophila
------------------------------------------------------------
-------------------------------------------MSG--------------
------------------------------------------------------------
------------------------------------------------------------
------------------------------------------------------------
------------------------------------------------------------
------------------------------------------------------------
------------------------------------------------------------
------------------------------------------------------------
------------------------------------------------------------
------------------------------------------------------------
------------------------------------------------------------
------------------------------------------------------------
------------------------------------------------------------
------------------------------------------------------------
------------------------------------------------------------
-----------------------------------------L------RFLDLIKPFTPL
LPEVAAPESKINFNQKLMWTGCTLLIFLVMSQMPLYGIVS-------------SDTSDPI
YWLRMMLASNRGTLMELGTTPIISSGMVFQLLAGTHLIDVNLDLKSDRELYQTAQKLFAI
ILSFGQACVFVLTGLYGQPSD---------------LGAGICLLLIVQLVLAGLVVILLD
ELLQKGYGLGSGISLFIATNICESIIWKAFSPTTIDTGRG----KEFEGAVIALFHLLVT
WPDKT--RALREAFYRQ-------HLPNVMNLLATLTVFAAVIYLQGFRVEIPVKSSRQR
GMRGSYPIRLFYTSNMPIMLQSALASNI----FMISQMLYTRFSDNLLV-KLIGTWEPKE
GSS--QLFASGGVAYYMSPPHSFTDALLD-PIHTVIYITFIIVTCAIFSKTWIEVSGSAP
RDVAKQLKEQGLVMAGHREQSMYKELKRVIPTAAAFGGACIGALSVASDMLGALGSGTGI
LLAVTIIYGYFEIAAKE----GD-FGANLKGLIA---------
>XP_013276831_Rhinocladiella_mackenziei
------------------------------------------------------------
-------------------------------------------MSG--------------
------------------------------------------------------------
------------------------------------------------------------
------------------------------------------------------------
------------------------------------------------------------
------------------------------------------------------------
------------------------------------------------------------
------------------------------------------------------------
------------------------------------------------------------
------------------------------------------------------------
------------------------------------------------------------
------------------------------------------------------------
------------------------------------------------------------
------------------------------------------------------------
------------------------------------------------------------
-----------------------------------------L------RFLDLIKPFTPL
LPEVAAPESKIPFNQKLMWTGCTLLIFLVMSQMPLYGIVS-------------SDTSDPI
YWLRMMLASNRGTLMELGTTPIISSGMVFQLLAGTHLIDVNLDLKSDRELYQTAQKLFAI
ILSFGQACVFVLTGLYGQPSD---------------LGAGICLLLIVQLVIAGLVVILLD
ELLQKGYGLGSGISLFIATNICESIIWKAFSPTTIDTGRG----KEFEGAVIALFHLLVT
RSDKT--RALREAFYRQ-------HLPNIMNLLATLTVFAAVIYLQGFRVEIPVKSSRQR
GMRSSFPVRLFYTSNMPIMLQSALASNI----FMISQMLYTRFSDNLLV-KLFGTWEPRE
GSS--QLYASGGIAYYMSPPLNFADALLD-PIHTVIYITFIIVTCAVFSKTWIEVSGSAP
RDVAKTLKEQGLVMAGHREQSMYKELKRVIPTAAAFGGACIGALSVASDMLGALGSGTSI
LLAVTIIYGYFEIAAKE----GD-FGGNLKGLIA---------
>XP_017997712_Phialophora_attinorum
------------------------------------------------------------
-------------------------------------------MSG--------------
------------------------------------------------------------
------------------------------------------------------------
------------------------------------------------------------
------------------------------------------------------------
------------------------------------------------------------
------------------------------------------------------------
------------------------------------------------------------
------------------------------------------------------------
------------------------------------------------------------
------------------------------------------------------------
------------------------------------------------------------
------------------------------------------------------------
------------------------------------------------------------
------------------------------------------------------------
-----------------------------------------L------RFLDLIKPFTPL
LPEVAAPESKINFNQKLMWTGCTLLIFLVMSQMPLYGIVS-------------SDTSDPI
YWLRMMLASNRGTLMELGTTPIISSGMVFQLLAGTHLIDVNLDLKADRELYQTAQKLFAI
ILSFGQACVFVLTGLYGQPSD---------------LGAGICLLLIVQLVLAGLVVILLD
ELLQKGYGLGSGISLFIATNICESIVWKAFSPTTIDTGRG----KEFEGAIIALVHLLVT
WPDKT--RALREAFYRQ-------HLPNVMNLLATLAVFGMVIYLQGFRVEIPVKSSRQR
GMRGSYPVRLFYTSNMPIMLQSALASNI----FMISQMLYTRFSDNLLV-KLFGTWEPRE
-----------------APPSS--TPLLD-PIHTVIYIAFIVVACALFSKTWIEVSGSAP
RDVAKQLKDQGLVMAGHREQSMYKELKRVIPTAAAFGGACIGALSVASDMMGALGSGTGI
LLAVTIIYGYFEIAAKE----GE-FGQGLKGLVM---------
>NP_595226_Schizosaccharomyces_pombe
------------------------------------------------------------
-------------------------------------------MSD--------------
------------------------------------------------------------
------------------------------------------------------------
------------------------------------------------------------
------------------------------------------------------------
------------------------------------------------------------
------------------------------------------------------------
------------------------------------------------------------
------------------------------------------------------------
------------------------------------------------------------
------------------------------------------------------------
------------------------------------------------------------
------------------------------------------------------------
------------------------------------------------------------
------------------------------------------------------------
-----------------------------------------L------RFLDLVKPFAPF
LPEIAAPERKVPFKQKMLWTGVTLLIFLVMSQVPLYGIVS-------------SDSSDPL
LWLRMILAANRGTLMELGISPIVTSSMLVQLLVGSQLIEVNMELKSDREMYQLVQKFLAI
IIAFGQATAYVLTGMYGRPQD---------------LGAGICLLLILQLAAASLIVLLLD
ELLQKGYGLGSGISLFIATINCENIFWKAFSPTTYHIANG----VQFEGAVINFVYVMFT
WDNKA--AALYQAFFRSGLTSSQIQLPNLWNFFATLLVFGVVIYLQDFRVEIPIRSQKFR
GYRSTFPVKLLYTSNTPIMLQSALTSNL----FFASRLLFNRFSSNFLV-RFLGVWEQT-
--------ATSGLSYYLSPPASFQDALID-PIHTLVYVFFTMFACALFSKLWIEVSGASP
RDVAKQLKSQQLVMAGHREGSMYKELKRIIPTAAWLSGAVVGALAVASDLLGALGSGTAV
LLCTTTIYGYYEQLQKEIK--GDQYGLPVTPMMQ---------
```
