## Supplementary material for "Coding Sequence Insertions in Fungal Genomes are Intrinsically Disordered and can Impart Functionally-Important Properties on the Host Protein": MAFFT_MSAs: XP_019330671.1_blasthits_MAFFT.txt

```
>XP_019330671_Candida_albicans
------------------------------------------------------------
----------------------------------------------------MSSTE-AT
PSLDLNDV----------------------------------------------------
LNDRNELSFQD-------------------NASKYFT------KTEKQQVDI---EKTSN
RFKYLLGLT-----GLF----------RHFIEAKANKD----------------------
-------------PLFRKIV----------------------------------------
---------------------DNLHD----------------------------------
--------------------SEL-KANKK--------KSD-SARRRKTEK----------
EE---------------DAE----------------LLN-DEKST-S------------S
ILEFTES----------------------------------PGYVH-GQLRPYQIQGLNW
LISLHENNLSG-ILADEMGLGKTLQTISFLGYLRFIRGINGPHLVITPKSTLDNWQREFN
RWIPDIKVLVLQGDKDERAELIKNKVMTC------DFDVIVSSYEIVIREKATLKKFDWQ
YIIIDEAHRIKNEESLLSQIIRM-FHSRNRLLITGTPLQNNLRELWALLNFIVPDVFAEN
ESFDEWFQK---DSN--NE-NG-GEDQ--VVSQLHKVLKPFLLRRIKADVEKSLLPKKEL
NVYVKMSPMQKNLYQKILEKDIDAVN-GANGKKESKTRLLNIVMQLRKCCNHPYLFEGVE
P---G--PPYTTDEH---LVYNSQKMLILDQLLKKFQQEGSRVLIFSQMSRMLDILEDYC
YFREYQYCRIDGQTEHSDRINAIDEYNKPGSEKFIFLLTTRAGGLGINLTSADIVILFDS
DWNPQADLQAMDRAHRIGQTKQVKVFRFITERAIEEKVLERAAQKLRLDQLVIQQGR-NT
GGL--DGQQSSKAASKNELLDMIQFGAADMFQKTD-------------------------
--------GEGE-SI-DIEQILKRSEE-RTQELNKKYAKLDLNALQNFT-NDESVYEWNG
ENF---KKKEPTANAQIPQVWINP-GKRER--KEN-YSIDMYYKDVLNT-GG-RT-ASNA
PKSGPKPPKQLNVYDHQFYPAKVLELYELEKNYYRKQVHYKVPLKA---GTDE----ASQ
KENELEQKLE--QEEIENSRPLTDEEKQLKEELM-QKGYSNWNRRDFHHFISLSTKYG--
-------------RNSIRLIASEFE-DKTEEEVREYAKAFWQNYQEIDGYERYINQ--IE
QGEEK-------IIKVKI--------QKEALRRKLS-QYRYPLQELVLKFPPASTNKRV-
----FSEEEDRFLLVQLYRFGIDSPDVYDRIREAIRQSPLFQLDFFF-------------
-------QSRNAGEISRRCNTLLGCILKEI-----------------S------------
-------------------------PEQS----SMPATN---------------------
---------GKRSKD--------------------STPEV--K-NKKQKQT---------
------------------------------------------------------------
------------------------------------------------------------
------------------------------------------------------------
------------------------------------------------------------
------------------------------------------------------------
------------------------------------------------------------
------------------------------------------------------------
---------------------------
>XP_002417342_Candida_dubliniensis
------------------------------------------------------------
----------------------------------------------------MSSTE-AT
PSSDLNDV----------------------------------------------------
LNGRNELTFQD-------------------NASKYFT------KTEKQQVDI---EKTSN
RFKYLLGLT-----GLF----------RHFIEAKANKD----------------------
-------------PLFRKIV----------------------------------------
---------------------DNLHD----------------------------------
--------------------SEL-KANKK--------KLD-SARRRKTEK----------
EE---------------DAE----------------LLN-DEKST-S------------S
ILEFTES----------------------------------PGYVH-GQLRPYQIQGLNW
LISLHENNLSG-ILADEMGLGKTLQTISFLGYLRFIRGINGPHLVITPKSTLDNWQREFN
RWIPDIKVLVLQGDKDERADLIKNKVMTC------DFDVIISSYEIVIREKATLKKFDWQ
YIIIDEAHRIKNEESLLSQIIRM-FHSKNRLLITGTPLQNNLRELWALLNFIVPDVFAEN
ESFDEWFQK---DSN--NE-NG-GEDQ--VVSQLHKVLKPFLLRRIKADVEKSLLPKKEL
NVYVKMSPMQKNLYQKILEKDIDAVN-GANGKKESKTRLLNIVMQLRKCCNHPYLFEGVE
P---G--PPYTTDEH---LVFNSQKMLILDQLLKKFQQEGSRVLIFSQMSRMLDILEDYC
YFREYQYCRIDGQTEHSDRINAIDEYNKPGSEKFIFLLTTRAGGLGINLTSADIVILFDS
DWNPQADLQAMDRAHRIGQTKQVKVFRFITERAIEEKVLERAAQKLRLDQLVIQQGR-NT
GGL--DGQQSSKAASKNELLDMIQFGAADMFQKTD-------------------------
--------GEGE-SI-DIEQILKLSEE-KTQELNKKYAKLDLNALQNFT-NDESVYEWNG
ENF---KKKEPTASTQLPQVWINP-GKRER--KEN-YSIDMYYKDVLNT-GG-RT-ASNA
PKSGPKPPKQLNVYDHQFYPPKVLELYELEKNYYRKQVHYKVPLKP---STDE----ASQ
KENELEQKLE--QEEIENSRPLTDEEKQLKEELM-QKGYSKWNRRDFHHFISLSSKYG--
-------------RNSIRLIASEFD-DKTEEEVREYAKAFWQNYQEIDGYERYINQ--IE
QGEEK-------IIKVKI--------QKEALRRKLS-QYRYPLQELVLKFPPASTNKRV-
----FSEEEDRFLLVQLYRFGIDSPDVYDRIREAIRQSPLFQFDFFF-------------
-------QSRNAGEISRRCNTLLGCILKEI-----------------S------------
-------------------------PEQS----SIPSTN---------------------
---------GKRSKD--------------------STPDV--K-TKKQKQT---------
------------------------------------------------------------
------------------------------------------------------------
------------------------------------------------------------
------------------------------------------------------------
------------------------------------------------------------
------------------------------------------------------------
------------------------------------------------------------
---------------------------
>XP_002549697_Candida_tropicalis
------------------------------------------------------------
----------------------------------------------------MSSTE-AT
PSFDVTDG----------------------------------------------------
SETMNDFSFEN-------------------NQRKYFT------KSDKQQVDI---EKTSN
RFKYLLGLT-----SLF----------RHFIEAKANKD----------------------
-------------PLFRKIV----------------------------------------
---------------------DDIHD----------------------------------
--------------------SES-KPGKK--------GSDASKRRRKTEK----------
EE---------------DAE----------------LLK-DERLT-S------------S
IFEFTES----------------------------------PGYVD-GKLRPYQIQGLNW
LISLYENNLSG-ILADEMGLGKTLQTISFLGYLRYMRGINGPHLVITPKSTLDNWQREFN
RWIPDIKVLVLQGDKDERAELIKSKVMQC------EFDIIIASYEIVIREKSTLKKFDWE
YIVIDEAHRIKNEESLLSQIIRM-FHSKNRLLITGTPLQNNLRELWALLNFILPDVFADN
ESFDEWFQK---EDQ--EE-E--DQDK--VISQLHKVLKPFLLRRIKADVEKSLLPKKEL
NVYVKMAPMQKNLYKKILEKDIDAVN-GSNGKKESKTRLLNIVMQLRKCCNHPYLFEGME
P---G--PPYTTDEH---LVFNSQKMLILDQMLKKFQQEGSRVLIFSQMSRMLDILEDYC
YFREYQYCRIDGQTEHSDRINAIDEYNKPGSEKFVFLLTTRAGGLGINLTTADIVILFDS
DWNPQADLQAMDRAHRIGQTKQVKVFRFITENAIEEKVLERATQKLRLDQLVIQQGR-NT
GGL--DGQQSSKAASKNELLDLIQFGAADMFHKDNSAAPGG-------------------
-------SGEGEATV-DIEDILKKSEE-KTQELNEKYAKLNLNALQNFS-NDDSVYNWNG
EDF---KKKE--LGIQLPVVEL---GKRER--KEN-YSVDTYYRDVFNA-GSNKS-SSTT
SRSGPKPPKQLNIYDHQFYPAKVLELYELEKNYYRKQINYKVPLKA---ADKN----TSQ
EELEKEQRLE--QEEIDNSRPLTDEERALKEELM-QQGFSTWNRRDFHHFISVCSKYG--
-------------RNSIRLISQEFE-DKTEEEVREYAQAFWKNYQEIDGYERYINQ--IE
QGEEK-------IIKGKV--------QKEALRRKLS-QYKYPLQELVLKYPPASTNKRV-
----FSDEEDRFLLVQLYKYGLDSPDVYDNIREAIRQSPLFQFDFFF-------------
-------QTRNSGELSRRCTTLLGCVLKEI-----------------N------------
-------------------------PENNVNY-GAGSNN---------------------
---------GKRSKD--------------------ATPEP--K-SKKQKK----------
------------------------------------------------------------
------------------------------------------------------------
------------------------------------------------------------
------------------------------------------------------------
------------------------------------------------------------
------------------------------------------------------------
------------------------------------------------------------
---------------------------
>XP_003867021_Candida_orthopsilosis
------------------------------------------------------------
----------------------------------------------------MSSIE-GT
PSSELDEV----------------------------------------------------
IQNRSQLVFSD-------------------NASKYFT------KSEKQQVDI---EKTSN
RFKYLLGLT-----GLF----------RHFIEAKANKD----------------------
-------------PLFRKIV----------------------------------------
---------------------DDLHD----------------------------------
--------------------SEA-KHKST--------SHD-SMRRRKTEK----------
EE---------------DAE----------------LLK-EQGSS-K------------Q
PFEFTES----------------------------------PGYVN-GELRPYQIQGLNW
LVSLYENNLSG-ILADEMGLGKTLQTISFLGYLRFMYKINGPHLVIAPKSTLDNWYREFQ
RWIPDINVLVLQGDKDERSDLIKNRVMTC------DFDVIVASYEIVIREKATFKKFDWE
YIVIDEAHRIKNEESLLSQIIRM-FHSKNRLLITGTPLQNNLRELWALLNFILPDVFADN
DSFDEWFQK---DET--SE-E---DGE--VISQLHKVLKPFLLRRIKADVEKSLLPKKEL
NIYTKMTTMQKNLYQKILEKDIDAVN-GAN-KKESKTRLLNIVMQLRKCCNHPYLFDGVE
P---G--PPYTTDEH---LVYNAQKMIILDKLLKKFKAEGSRVLIFSQMSRMLDILEDYC
YFREYPYCRIDGQTEHADRINAIDEYNKPGSEKFVFLLTTRAGGLGINLTTADVVILFDS
DWNPQADLQAMDRAHRIGQTKQVKVFRFITENAIEEKVLERAAQKLRLDQLVIQQGRNNT
VGL--DGQQSGKAASKNELLDMIQFGAADVFKKGQDQDQEQ-------------------
-------GGEQGQDL-DIDELLKHSEE-KTQELNEKYAKLNLNALQNFT-NDESVYEWNG
ENF---KKKEPTAITNVGHAWINP-GKRER--KEN-YSIDMYYKDVLHT-GGGRS-QQTV
SKSGPRPPKQLNLYDHQFFPPKVFELYELEKNYYKKQIQYQVPLKA---GDAS----T-L
KQRELEQKLE--QEEVAQSRPLTEEERQLKLDLM-KQGFSNWNRKDFYHFISSCAKYG--
-------------RNSIPLIALEFQGDKTEEEVREYAKQFWVKYQEIEGFEKYINQ--IE
QGEEK-------IIKLQT--------QKEALRRKLS-QYQYPLLELKLKYPPSSNTKKV-
----YSEEEDRFLLVQMYRFGIDSPNVYDLIKEAIRDSPLFQFDFFL-------------
-------QSRNVTELARRCNTLLGCVLKEV-----------------N------------
-------------------------PEVQKQI-NGNGSS---------------------
--------GTKRSKE--------------------STP-VASKKSRK-------------
------------------------------------------------------------
------------------------------------------------------------
------------------------------------------------------------
------------------------------------------------------------
------------------------------------------------------------
------------------------------------------------------------
------------------------------------------------------------
---------------------------
>XP_001528533_Lodderomyces_elongisporus
------------------------------------------------------------
------------------------------------------------------------
------------------------------------------------------------
-------------------------------------------------MKV---EK---
-----LG-----------------------------------------------------
------------------------------------------------------------
------------------------------------------------------------
------------------------------------------------------------
--------------------------------------------G-A------------Q
TFEFSES----------------------------------PGYVH-GKLRPYQVQGLNW
LVSLYENNLSG-ILADEMGLGKTLQSISFLGYLRFMHGINGPHLVIAPKSTLDNWHREFN
RWIPEINAVVLQGDKEERSELIKNRIMTC------DFDVIIASYEIVIREKSTFKKFNWE
YIVIDEAHRIKNEESLLSQIIRM-FHSKNRLLITGTPLQNNLRELWALLNFILPDVFADN
ESFDEWFQN---NDN--SE-E---DQE--VILQLHKVLKPFLLRRIKADVEKSLLPKKEI
NVYTKMTPMQRNLYQKILEKDIDAVN-GAN-KKESKTRLLNIVMQLRKCCNHPYLFDGVE
P---G--PPFTTDEH---LVFNAQKMIILDKLLKKFKAEGSRVLIFSQMSRMLDILEDYC
YFREYQYCRIDGQTEHVDRINAIDEYNKPGSEKFVFLLTTRAGGLGINLTSADIVILFDS
DWNPQADLQAMDRAHRIGQTKQVKVFRFITENAIEEKVLERAAQKLRLDQLVIQQGR-NT
AGL--DGQQSSKAASKNELLDMIQHGAADVFKKDDD------------------------
-----------GQDV-DIEEILKRSEE-KTQELNEKYSKLNLNALQNFS-NDESVYEWNG
ENF---KKKEPATITNIGHAWINP-GKRER--KEN-YSINLYYKDVLNT--GGRT-QPTV
NKSGPRPPKQLNLYDHQFYPPKLLELYELEKNYYKKQTQYKAPLRA---GDAS----T-L
KERELEQRLE--QEEIDNSLPLTEEERQLKAELM-DQGFGNWNRKDFYHFISVCSKYG--
-------------RNSIPMIAKEFP-EKTEEEVREYAKAFWKNYKEIDGYEKYIGQ--IE
LGEEK-------IIKSRL--------QKEALRRKLS-QYKYPLLELKLKFPPSSSTKRV-
----YSEEEDRFLLVQLYRFGVDLPNIYERIKEAIRDSPFFQFDFFL-------------
-------QSRSAQEIGRRCVTLLGCVTKEI-----------------N------------
-------------------------PELHVKVPNGGGSTSAKGGTG--------------
--------GATKRKE--------------------STP-IDGKAKRLKK-----------
------------------------------------------------------------
------------------------------------------------------------
------------------------------------------------------------
------------------------------------------------------------
------------------------------------------------------------
------------------------------------------------------------
------------------------------------------------------------
---------------------------
>XP_007372691_Spathaspora_passalidarum
------------------------------------------------------------
----------------------------------------------------MSSSE-AT
PSLDLNDV----------------------------------------------------
LREHTPTSFQD-------------------NRHRYFT------KTEKQQVDI---DKTSN
RFKYLLGLT-----GLF----------RHFIEAKANKD----------------------
-------------PLFRKIV----------------------------------------
---------------------DDIHE----------------------------------
--------------------SEE-QKNKD--------AA--VHRRRKTEK----------
EE---------------DAE----------------LLRSDVGST-S------------S
IWEFTDS----------------------------------PGYIHNGKLRPYQIQGLNW
LISLYENNLSG-ILADEMGLGKTLQTISFLGYLRYIRNINGPHIVIAPKSTLDNWRREFN
RWIPDIKVLVVQGDKEERAELIRDNVLTC------NFDVIIASYEIVIREKSTFKKFDWE
YIIIDEAHRIKNEESLLSQIIRM-FHSKNRLLITGTPLQNNLRELWALLNFILPDVFADN
DSFDEWFHQ---DNP--NE-D--EDNK--VIVQLHKVLKPFLLRRIKADVEKSLLPKKEL
NVYVKMSDMQKNWYQKILEKDIDAVN-GAN-KKESKTRLLNIVMQLRKCCNHPYLFEGAE
P---G--PPYTTDEH---LVFNSEKMIILDKLLKKFKQEGSRVLIFSQMSRMLDILEDYC
YFREFEYCRIDGSTEHSDRINAIDEYNKPDSEKFVFLLTTRAGGLGINLTTADIVILFDS
DWNPQADLQAMDRAHRIGQTKQVKVFRFITENAIEEKVLERATQKLRLDQLVIQQGR-NM
GGL--DGQQSSKAASKNELLDMIQFGAADMFKS---------------------------
--------GDDKEEL-DIEDILKHSEE-KTMELNSKYEKLDLNALQNFT-NDESVYEWNG
ENF---KKKELNTIDNIGHGWINP-GKRER--KEN-YSIDMYYKDVLNT-GG----RTTV
SKSGPKPPKQLNIFDHQFYPPKLLELYELEKNYYKKQTHYKV-----------------K
NDDPLEKKLK--QQEIDNSRPLTEEEKQLKEELL-TQGYSNWNRRDFNHFISVCSKYG--
-------------RNSISLIAQEFE-DKTIDEVREYAKAFWKNYQEIEGYERYINQ--IE
AGEEK-------ILKVKL--------QKEALRRKLS-QYKYPLQELVLKFPPAATNKRI-
----FSDEEDRFLLVQLYRFGIDSPDVYDQIKQTIRQSPLFQFDFFF-------------
-------QSRNTSELSRRCTTLLACIVKEI-----------------H------------
-------------------------PDET--------TN---------------------
---------GKRSKE--------------------STPDV--KTTKRQKKK---------
------------------------------------------------------------
------------------------------------------------------------
------------------------------------------------------------
------------------------------------------------------------
------------------------------------------------------------
------------------------------------------------------------
------------------------------------------------------------
---------------------------
>XP_043047660_Scheffersomyces_spartinae
------------------------------------------------------------
---------------------------------------------------MTSSTESTI
GENNAALELYE-------------------------------------------------
IMRKNAIPYGFD-------------KDIGTRKADYFV------KSERKQIDV---EKTAK
RFLYLLGLT-----SSF----------RHFIEAKAEKN----------------------
-------------ETLGEIL----------------------------------------
---------------------NVVNK----------------------------------
--------------------STNYKGGSE--------KGGNNHRGRKNER----------
EE---------------DQE----------------LIKEDDADDYG------------A
ITEFTES----------------------------------PGYIN-GQLRPYQIQGLNW
LINLHENNLSG-ILADEMGLGKTLQTISFLGYLRYFRNISGPHIVITPKSTLDNWAREFA
RWTPDVKVLVLQGDKEQRNELVLTKLMTC------DFDVVIVSYEIVIKEKTHFKRFDWR
YVIVDEAHRIKNEESLLSQIIRL-FHSQNRLLITGTPLQNNLHELWALLNYILPDVFSES
ESFDSWFSN---KD---------DEDN--MVNQLHKVLKPFLLRRIKADVEKSLLPKQEL
NVYVKMSDMQKKWYQKILEKDIDAVN-GANGKKESKTRLLNIVMQLRKCCNHPYLFEGAE
P---G--PPYTTDEH---LVYNSYKMLILDKMLKKFKSEGSRVLIFSQMSRMLDILEDYC
TFREYQYCRIDGQTEHADRVNSIDEYNAPGSEKFVFLLTTRAGGLGINLTTADIVILFDS
DWNPQADLQAMDRAHRIGQTKQVKVFRFITENAIEEKILERAAQKLRLDQLVIQQGR-NS
GG---GTNQSNKAASKDELLNMIQFGASEMFEANGGGNNS--------------------
--------EGSTDVI-NIEDILKNSEI-KTKKLNQKFAKLDINALQNFT-NDESVYEWNG
ENF---KKKEPTVLTNIGHGWINP-GKRER--KEN-YSIDMYYKDVLNT-GSRTT----A
PKSGPKPPKQLNIYDHQFYPAKLFELYELEKNYYKKLIRHKVPLKA---GSPR----T-L
ADRELEQKLE--QEEIDNARPLTEDEKQLKEDILATEGFSNWNRRDFQHFIASSIKHG--
-------------RNAISAIVAEFD-DKSEEEVRAYAQKFWTNYEEIEGYERYIGQ--IE
AGEEK-------IKKVKV--------QQESLRRKLS-QYRYPLQELVLKHPPSSSHKKT-
----FTEDEDRFLLVQLYKFGVDAFDVYERIKESIRMYPLFDFDFFL-------------
-------QSRTSVELGRRCQTLLGCVVKEF-----------------T------------
-------------------------KDGV---------------NT--------------
--------ATKRKAP--------------------SSVSGTPEPTKKRGKK---------
------------------------------------------------------------
------------------------------------------------------------
------------------------------------------------------------
------------------------------------------------------------
------------------------------------------------------------
------------------------------------------------------------
------------------------------------------------------------
---------------------------
>XP_001387415_Scheffersomyces_stipitis
------------------------------------------------------------
------------------------------------------------------------
------------------------------------------------------------
------------------------------------------------------------
------------------------------------------------------------
------------------------------------------------------------
------------------------------------------------------------
------------------------------------------------------------
------------------------------------------------------------
------------------------------------------------------------
-----------------MGLGKTLQTISFLGYLRFIKHINGPHIVITPKSTLDNWAREFN
RWIPDMKVLVIQGDKDQRQELLREQVLTC------KFDVIIASYEIVIREKSTFKKFDWE
YIIIDEAHRIKNEESLLSQIIRM-FHSKNRLLITGTPLQNNLRELWALLNFILPDVFADN
ESFDEWFQS---DED--KN-D--SEDT--VVSQLHKVLKPFLLRRIKADVEKSLLPKQEL
NVYVKMSEMQRKWYQKILEKDIDAVN-GAN-KKESKTRLLNIVMQLRKCCNHPYLFEGAE
P---G--PPYTTDEH---LVYNSQKMIILDQLLRKFQKEGSRVLIFSQMSRMLDILEDYC
FFREFKYCRIDGQTEHADRINAIDEYNKPGSDRFVFLLTTRAGGLGINLTSADIVVLFDS
DWNPQADLQAMDRAHRIGQTKQVKVFRFVTENAIEEKVLERATQKLRLDQLVIQQGR-NT
GGL--DGQQSSKSASKNELLDMIQYGAADMFASSDS------------------------
--------ANGE--V-DIEDLLKHSES-KTKELTEKYAQLNLNALQHFT-NDESVYEWNG
ENF---KKKEPTAITNIGHAWINP-GKRER--KEN-YSIDMYYKDVLNT-GGRAA-SSGA
SKSGPRPPKQLIIYDHQFYPAKLLELHELEKNYYKKQIRYKVPLKA---GDSS----T-L
KERELEQKLE--QEEINNSRALTEEERALKEDLL-TQGYSNWNRRDFTHFIAVCTKYG--
-------------RNSIPLIATEFE-DKSLEEVREYAKAFWSNYEEIEGYERYISQ--IE
AGEEK-------ILKIKL--------QKEALRRKLS-QYKYPLQELVLKFPPATTNKRI-
----FSDEEDRFLLVQLYRYGLDTPDVYERIKEAIRDSPLFQFDFFI-------------
-------QSRNTAEIARRCQTLLGCVLKEI-----------------Q------------
-------------------------PNSA----NANGSA---------------------
---------TKRKKE--------------------DTPDVDSKKKKQQKKK---------
------------------------------------------------------------
------------------------------------------------------------
------------------------------------------------------------
------------------------------------------------------------
------------------------------------------------------------
------------------------------------------------------------
------------------------------------------------------------
---------------------------
>XP_020066494_Suhomyces_tanzawaensis
------------------------------------------------------------
----------------------------------------------------MSSSERNT
PGIEPPQA----------------------------------------------------
YT----FSIAN-------------------NKTKYFT------KTEKPVVDI---EKTSK
RFKYLLGLT-----SLF----------QHFIEAKANKD----------------------
-------------PLFRRIL----------------------------------------
---------------------D--------------------------------------
---------------------EV-NLGNS--------ASGAGARRRKTEK----------
EE---------------DDE----------------LLK-DEVDT-P------------M
ITEFTES----------------------------------PGYVD-GQLRPYQIQGLNW
LAALHENNLSG-ILADEMGLGKTLQTISFLGYLRYIKGINGPHIVITPKSTLDNWQREFN
RWIPEMNVLVIQGDKDQRQQLLQDRVMLC------DFDVVIASYEIVIKEKATFKKFDWE
YIVIDEAHRIKNEESLLSQIIRM-FHSKNRLLITGTPLQNNLRELWALLNFILPDVFADN
ESFDEWFQG---GRS--EETDE-SQED--IVSQLHKVLKPFLLRRIKADVEKSLLPKQEM
NVYVKMSDMQRKWYQKILEKDIDAVN-GANGKRESKTRLLNIVMQLRKCCNHPYLFEGAE
P---G--PPFTTDEH---LVFNSQKMIILDKLLKKFRREGSRVLIFSQMSRMLDILEDYC
FFREYQYCRIDGQTEHSDRINAIDEYNKPGSEKFVFLLTTRAGGLGINLTSADIVILFDS
DWNPQADLQAMDRAHRIGQTKQVKVFRLITENAIEEKVLERAAQKLRLDQLVIQQGR-NG
GVL--EGHQN-KAVHKGDLLDMIQFGASDVFNGND-------------------------
--------GDKSDEV-DIEELLKSSEN-KTQELNQKYAALNLDALQNFT-NDESVYEWNG
ENF---KKKDSAGITNIGHAWINP-GKRER--KEN-YSIDMYYKDVLNT-GGNRTGTSNT
AKSGPRPPKQLNIYDHQFFPNKLFELHELEKNYYKKQTKYKAILKS---GKPD----T-L
AQRELEQKIE--QEEIDNSRPLTDEEKALKEELL-GQGYSSWSRRDFTHFIVVSAKHG--
-------------RNSISAIANEFE-EKTIDEVRDYAKAFWKNYQDIDGYEKFINQ--IE
LGEEK-------ITKVKL--------QKEALRRKLS-FYKYPLQELVLKYPPASTNKRM-
----FSDEEDRFLLIQMYRFGLDRPDLYERIREAIRDSPLFQFDFFF-------------
-------QSRNPSELSRRCSTLLACIAKEL-----------------H------------
-------------------------PETEKE------EN---------------------
---------GKRKRE--------------------GED----KGKKKAKAVSG-------
------------------------------------------------------------
------------------------------------------------------------
------------------------------------------------------------
------------------------------------------------------------
------------------------------------------------------------
------------------------------------------------------------
------------------------------------------------------------
---------------------------
>XP_020078862_Hyphopichia_burtonii
------------------------------------------------------------
--------------------------MSDMSIQHNGDSSANANGNGNHPDSIVPDNETES
RQESIEPAAAK-------------------------------------------------
GQQPATITTVGDGASVVANSNAETTTNIAENKAKYFV------ESDKQTFDI---DATVK
RFKYLLGLT-----GLF----------KHFIDAKVEKD----------------------
-------------ANFAQVI----------------------------------------
---------------------EKINQ----------------------------------
--------------------EESSNK-----------------KRRKTEK----------
EE---------------DAE----------------LLR-DEEDT-A------------N
ITEFSES----------------------------------PNYIH-GELRPYQIQGLNW
MVSLYENGVNGFLLADEMGLGKTLQTISFLGYLRYLKNINGPHLIIVPKSTLDNWLREFA
KWTPDVRVLVLQGDKDERNQLIQSRLMNC------DFDVVISSYEIVIREKSSFKKFNWQ
YIIIDEAHRIKNEESLLSQIIRM-FHLKNRLLITGTPLQNNLHELWALLNFILPDIFGES
DTFDDWFTN---DN----------DDN--IITQLHKVLKPFLLRRIKADVEKSLLPKKEL
NLYVKMSDMQRKWYQKILEKDIDAVN-GANGKKESKTRLLNIVMQLRKCCNHPYLFEGAE
P---G--PPFTTDEH---LVFNAQKMIILDKLLKKFQQEGSRVLIFSQMSRMLDILEDYC
YFREFEYCRIDGQTDHADRINAIDEYNKPGLEKFVFLLTTRAGGLGINLTTADIVILFDS
DWNPQADLQAMDRAHRIGQTKQVKVFRFVTENAIEEKVLERATQKLRLDQLVIQQGR-NN
ANV-----NNNLSNSKDELLNMIQHGANEMFQNE--------------------------
--------TKNDEDI-DIETLLRDSEQ-KTSELNKKYESLNLNALQNFSNNDESVYEWNG
ENF---KKKEAKAISNIGHGWINP-GKRER--KEN-YSIDMYYKDVLNT-GGRTG---PA
IKSGPKPPKQLNIYDHQFYPHKLIELYDLERNYYKKQTKYVVPLKA---GKED----T-L
KQRQLEQKIE--QEEIDNSRPLTEEEKALKEELL-KQGFNEWNRRDFQHFISLSIKYG--
-------------RNSIKLISTEFE-DKSEEEIREYANKFWTNYEEIEGYERFINQ--IE
MGEEK-------ILKVKL--------QKESLRRKLS-QYKYPLQELVLKNPPATTNKRI-
----FSEEEDRFLLVQLYKFGLDRPDIYDRIRDAIRESPLFEFDFFF-------------
-------QLRNSSELSRRCTTLLSCILKEM-----------------Q------------
-------------------------PPNV-------------------------------
---------DKRKLE--------------------ETSNNNKNNKKIKK-----------
------------------------------------------------------------
------------------------------------------------------------
------------------------------------------------------------
------------------------------------------------------------
------------------------------------------------------------
------------------------------------------------------------
------------------------------------------------------------
---------------------------
>XP_015469732_Debaryomyces_fabryi
------------------------------------------------------------
-----------------------------------------MSDTTGNLSQGIEMDESPT
PDTVTTPS----------------------------------------------------
LDLNEILKPKDL-----DGTTTNISS----NKAKYLI------QSEKENFDV---DETAK
RFKYLLGLT-----DLF----------QHFINAKADKD----------------------
-------------PNFQKVL----------------------------------------
---------------------ASIDN----------------------------------
--------------------NEVAHKHTE--------ANN---RRRKTEK----------
EE---------------DAE----------------LLN-DEVET-P------------A
ITEFTES----------------------------------PGYVH-GKLRPYQIQGLNW
LISLYENNLSG-ILADEMGLGKTLQTISFLGYLRYMRNINGPHIVIVPKSTLDNWAREFA
RWTPDVRVLVLQGDKDTRNELIQKRLLTC------DFDVVISSYEIVIREKASFRKFAWE
YIIIDEAHRIKNEESLLSQIIRM-FHSKNRLLITGTPLQNNLHELWALLNFILPDVFGDS
GTFDQWFQN---DNK--DEHGNGKEED--VILQLHKVLQPFLLRRIKSDVEKSLLPKKEL
NLYVSMSDMQRKWYQKILEKDIDAVN-GAN-KKESKTRLLNIVMQLRKCCNHPYLFEGAE
P---G--PPYTTDEH---LVYNSQKMIILDKLLKKFKQEGSRVLIFSQMSRMLDIMEDYC
MFRDHEYCRIDGQTDHADRVNAIDEYNEPGSSKFVFLLTTRAGGLGINLTTADIVILFDS
DWNPQADLQAMDRAHRIGQTKQVRVFRFITENAIEEKVLERATQKLRLDQLVIQQGR-NA
GNI---GQQSNKATSKDELLTMIQHGAAEMFSKDSASN----------------------
--------GENADDV-DIDSILASSES-KTQELNKKYEKLDLSALQNFS-NDESVYEWNG
ENF---KKKETSTIGDIGHGWINP-GKRER--KEN-YSIDMYYKDVLNT-GGRSH-----
VKSGPKPPKQLNIFDHQFYPTKLFELNELEKNYYKKQIRYQVPLKA---GNPK----T-L
KERQLEQKLE--QEEIDNSRPLTDEEKELKEQLL-TQGFGNWNRREFTHFIQVCSKYG--
-------------RNSILLITAEFE-DKTEEDVREYAKKFWTSYEEIEGYERYINQ--IE
MGEEK-------IIKNRL--------QKESLRRKLA-QYKYPLQELVLKFPPASTNKRT-
----FSEEEDRFLLVQLYRFGLDRPDIYERIRDTIRDSPLFQFDFFF-------------
-------QSRNAAELSRRCTTLLACVLKEI-----------------H------------
-------------------------PD-----------------AV--------------
--------HNKRKKE--------------------DTPDTKDSKKKKAKK----------
------------------------------------------------------------
------------------------------------------------------------
------------------------------------------------------------
------------------------------------------------------------
------------------------------------------------------------
------------------------------------------------------------
------------------------------------------------------------
---------------------------
>XP_002770188_Debaryomyces_hansenii
------------------------------------------------------------
-----------------------------------------MSDTTGNLTQGIEMDESPT
PETVTTPS----------------------------------------------------
LDLNEILKPTEL-----DGTTTNIAS----NKAKYLI------RSDKEHFDV---DETAK
RFKYLLGLT-----DLF----------QHFINAKADRD----------------------
-------------PNFQRVL----------------------------------------
---------------------ASIDN----------------------------------
--------------------NEVNHKHTE--------ANN---RRRKTEK----------
EE---------------DEE----------------LLN-DEVET-P------------A
ITEFTES----------------------------------PGYIH-GKLRPYQIQGLNW
LISLYENNLSG-ILADEMGLGKTLQTISFLGYLRYMRNINGPHIIIVPKSTLDNWAREFA
RWTPDVRVLVLQGDKDSRHELIQKRLLAC------DFDVVVSSYEIVIREKASFRKFAWE
YIIIDEAHRIKNEESLLSQIIRM-FHSRNRLLITGTPLQNNLHELWALLNFILPDVFGDS
ETFDQWFQN---DNK--DEHGNGKEED--VILQLHKVLQPFLLRRIKSDVEKSLLPKQEV
NLYVSMSDMQRKWYQKILEKDIDAVN-GAN-KKESKTRLLNIVMQLRKCCNHPYLFEGAE
P---G--PPFTTDEH---LVYNSQKMIILDKLLKKFKQEGSRVLIFSQMSRMLDIMEDYC
MFRDYEYCRIDGQTDHADRVNAIDEYNEPGSSKFVFLLTTRAGGLGINLTTADIVILFDS
DWNPQADLQAMDRAHRIGQTKQVRVFRFVSENAIEEKVLERATQKLRLDQLVIQQGR-NA
GNI---GQQSNKATSKDELLTMIQHGAAEIFSKDSASN----------------------
--------GENADDV-DIDSILASSES-KTKELNKKYEKLDLSALQNFS-NDESVYEWNG
ENF---KKKETSTIGDIGHGWINP-GKRER--KEN-YSIDMYYKDVLNT-GGRSH-----
VKSGPKPPKQLNIFDHQFYPTKLFELNELEKNYYKKQIRYQVPLKA---GNPK----T-L
KERQLEQKLE--QEEIENSRPLTDEEKELKEELL-TQGYGNWNRREFTHFIQVCSKYG--
-------------RNSVSLIATEFE-DKTDEDVREYAKKFWTSYEEIEGYERYINQ--IE
MGEEK-------IIKNRL--------QKESLRRKLA-QYKYPLQELVLKFPPASTNKRT-
----FSEEEDRFLLVQLYRFGLDRPDIYERIRDAIRDSPLFQFDFFF-------------
-------QSRNAAELSRRCTTLLACVLKEI-----------------H------------
-------------------------PN-----------------AV--------------
--------NNKRKKE--------------------ETPD-KDTKKKKAKK----------
------------------------------------------------------------
------------------------------------------------------------
------------------------------------------------------------
------------------------------------------------------------
------------------------------------------------------------
------------------------------------------------------------
------------------------------------------------------------
---------------------------
>XP_006687173_Yamadazyma_tenuis
------------------------------------------------------------
-----------------------------------------------MTGKVIDRDEVDV
PSPSPQPV----------------------------------------------------
VSIPQDTSTSTN-----VGQ----------NRQKYFV------TSDKPRLDA---EDTAK
RFKYLLGLT-----DLF----------KHFINAKAEKD----------------------
-------------AGIRKIL----------------------------------------
---------------------NKVE-----------------------------------
------------------------SERTG--------EQVPNHRGRKTEK----------
EE---------------DAE----------------LLN-DEIET-P------------A
ITEFTES----------------------------------PAYVH-GTLRPYQIQGLNW
LVSLYENNLSG-ILADEMGLGKTLQTISFLGYLRYFKGINGPHIIITPKSTLDNWAREFA
RWTPDVRVLVLQGDKDQRNQLINQRLMTC------DFDVVISSYEIVIREKSALKRFKWE
YIIIDEAHRIKNEESLLSQIIRM-FHSNNRLLITGTPLQNNLHELWALLNFILPDVFGDS
EAFDSWFQD---NEG--QD-----ENS--VVQQLHKVLKPFLLRRIKSEVEKSLLPKEEL
NVYVKMTDMQKKWYQKILEKDIDAVN-GASGKKESKTRLLNIVMQLRKCCNHPYLFEGAE
P---G--PPYTTDEH---LVFNAQKMIILDKLLKKFKQEGSRVLIFSQMSRMLDILEDYL
LFREYEYCRIDGQTDHADRVNSIDDYNKPGSSKFAFLLTTRAGGLGINLTTADIVILFDS
DWNPQADLQAMDRAHRIGQTKQVKVFRFITEHAIEEKVIERAAQKLRLDQLVIQQGR-HA
PNI---SNQSNKAASKDELLNMIQHGAAEMFKSDSTSKAG--------------------
--------TVEPEDD-DIDAILAKSEA-KTSELNQKYEKLNINALQNFT-NDESVYEWNG
ENF---KKKEPTAITNIGHAWINP-GKRER--KEN-YSIDMYYKDVLNT-GGSRS----T
IKSGPKPPKQHNIYDHQFFPAKLLELLELEKNYYKKQIKYQVPLKS---GPPN----T-L
DERQLEQKLE--QEEIEKSRPLTEEEKQLKDELL-TQGFGNWNRRDFQHFITLNIKYG--
-------------RNSIQLITNEFE-DKTIDEVRDYAKSFWKKYEEIDGYERYINQ--IE
TGEEK-------IIKIKL--------QKEALRRKLS-QFKYPLQELTLKFPPASSNRKV-
----WSEDEDRFLLVQLYRFGIDRPDIYERIKEAIRDSILFKFDFFF-------------
-------QSRNTTEISRRCQTLLGCVLREM-----------------N------------
-------------------------PPVT-------------------------------
---------GSKRKS--------------------ETPDVGEKTKKPKK-----------
------------------------------------------------------------
------------------------------------------------------------
------------------------------------------------------------
------------------------------------------------------------
------------------------------------------------------------
------------------------------------------------------------
------------------------------------------------------------
---------------------------
>XP_001483424_Meyerozyma_guilliermondii
------------------------------------------------------------
-------------------------------------------------------MEPIT
PEPLVEPAGPD-------------------------------------------------
IDQPPQTDVVQS-----TQLNATTFTDIKANKKRYFA------TSEKPSIDP---AQAAK
RFSYLLGLT-----DLF----------RHFLTAKAEKD----------------------
-------------ATIKVIL----------------------------------------
---------------------EN-------------------------------------
------------------------QNHKS--------GAA---RQRRSEK----------
EE---------------DQE----------------LLE-DEEST-E------------A
ITEFVDS----------------------------------PAYVH-GKLREYQIQGLNW
LVSLHENNLSG-ILADEMGLGKTLQTISFLGYLRYIKKINGPHLVVVPKSTLDNWAREFA
RWTPEVHVLLLQGDKDTRHDLIQNRLLEC------DFDVVISSYEIVIREKSAFRKFNWQ
YIVIDEAHRIKNEDSLLSQIVRM-FHSKNRLLITGTPLQNNLHELWALLNFLLPDVFGDS
DTFDEWFQS---D-----------EEN--LVQQLHKVLKPFLLRRIKSDVEKLLLPKKEL
NIYCGMTDMQRSWYQKILEKDIDAVN-GAN-KKESKTRLLNIVMQLRKCCNHPYLFEGAE
P---G--PPFTTDEH---LVYNAEKMKILDQLLKKFQSEGSRVLIFSQMSRMLDILEDYC
AFREFQYCRIDGQTDHADRVNAIDEYNKPGSEKFVFLLTTRAGGLGINLTSADIVILFDS
DWNPQADLQAMDRAHRIGQTKQVKVFRFITENAIEEKVLERAAQKLRLDQLVIQQGR-NS
N----IGQQSNKAASKDELLNMIQHGAADVFAE---------------------------
--------KTKDDDL-DIDQLLKASEE-KTAELNKKYEKLDLNALQNFT-NDESVYEWNG
SNF---KKKETSTIANIGHGWINP-GKRER--KEN-YSIDMYYKDVLNT-GGRST-----
NKGGPRPPKQLNIYDHQFYPTKLFELYELEKNYFKKQTGYKVPLKQ---GSPK----T-L
NERQLEQKLE--QEEIENSRPLTDEEKKLKEKML-SEGYGNWNRRDFMHFILSSSRYG--
-------------RNSIGLIAREFE-DKTIDEVREYAKKFWTSYEEIEGYERYINQ--IE
TGEDK-------IMKTKL--------HKESLRRKMA-QYKYPLQELTLKYPPAATSKRT-
----FSDEEDRFLLVQLYRYGVDRPDVYERIRDVIRESPMFRLDFFF-------------
-------QSRNASELSRRCATLLACVLREI-----------------H------------
-------------------------PLND-------------------------------
---------HKRRKK---------------------------------------------
------------------------------------------------------------
------------------------------------------------------------
------------------------------------------------------------
------------------------------------------------------------
------------------------------------------------------------
------------------------------------------------------------
------------------------------------------------------------
---------------------------
>XP_018714959_Metschnikowia_bicuspidata
------------------------------------------------------------
---------------------------------------MMLDQKTNPIEELDVSSPLES
VNEDVVTS----------------------------------------------------
-----------G-----SSTGPELSNIEPENKEHYFA------PDHKPKIDV---GETVS
KFKYLLGLT-----NLF----------QHFIDSRAKSD----------------------
-------------PVFAEVL----------------------------------------
---------------------QHLHN----------------------------------
--------------------DT--KPSQL--------AANGSHRRRKTEK----------
EE---------------DAE----------------LLK-TDKAS-S------------D
ITEFTES----------------------------------PSYVH-GELRPYQIQGLNW
LISLYQNNLSG-ILADEMGLGKTLQTISFLGFLRYHKNIKGPHIVITPKSTLDNWAREFQ
KWTPDVRVLVLQGTKEERQDLIANRLLAC------DFDVVVASYEIVIREKSSFRKFNWQ
YIVIDEAHRIKNEESLLSQIIRL-FHSKNRLLITGTPLQNNLHELWALLNFILPDVFGDS
NAFDLWFNP---EES--EATSE-KQEG--IVEQLHKVLKPFLLRRIKSDVEKSLLPKQEM
NVYIAMSDMQRKWYQKLLEKDLDAVN-GANGKKESKTRLLNIVMQLRKCCNHPYLFEGAE
P---G--PPFTTDEH---LVYNSKKMIILDKILKKFQREGSRVLIFSQMSRMLDILEDYC
MFRSFEYCRIDGQTDHADRVQAIDDYNAPESSKFVFLLTTRAGGLGINLTSADIVVLFDS
DWNPQADLQAMDRAHRIGQTKQVKVFRFITENAIEEKVLERATQKLRLDQLVIQQGR-NS
GGINSGGQQNSKVASKDDLLDMIQFGAAQIFNSQNDSE----------------------
--------E---GDV-DIEALLAESDK-KTKELNKKYEKLDLNALQNFT-NDESVYEWNG
ENF---KKKEPTAITAIGHGWINP-AKRER--KEN-YSIDLYYKDVLSA-GSKPA-----
QKSGPRPPKQLVIYDHQFLPLKLLELHDMEKNFYRKQIGYVVPLKS---GTPK----D-L
AEREEEQKLE--QEEILNSRALTDEEKQMKEELL-TQGFGHWNRRDFTHFILTSSKYG--
-------------RNAIALIAAEFE-EKTIEEVREYAQAFWTRYEEIDGFERYISQ--IE
SGEDK-------IAKVKL--------QKESLRRKLA-TYRYPLQELVLKYSPAATTKKT-
----FTEEEDRFLIVQMYRFGLDRPDLFERIRDAIRLSPLLRFDFFL-------------
-------QSRTTSELSRRCTTLLACITKEI-----------------N------------
-------------------------PDQT----ISAK--------K--------------
--------EGQTKRK--------------------LETSTAKSAPKKRSRAR--------
------------------------------------------------------------
------------------------------------------------------------
------------------------------------------------------------
------------------------------------------------------------
------------------------------------------------------------
------------------------------------------------------------
------------------------------------------------------------
---------------------------
>XP_002616498_Clavispora_lusitaniae
------------------------------------------------------------
------------------------------------------------------------
------------------------------------------------------------
----------------------------------------------------------MK
KL---------------------------------RKE----------------------
-------------P----------------------------------------------
------------------------------------------------------------
--------------------KA--SKSKD--------AAN---RRRKTER----------
EE---------------DAE----------------LLD-DEKDT-P------------S
IVEFTES----------------------------------PAYIH-GELRPYQIQGLNW
LVSLYENNLSG-ILADEMGLGKTLQTISFLGYLRYFKNVKGPHIVITPKSTLDNWAREFA
KWTPEVRVVVLQGDKDERQHLIQNKLLSC------DFDVVVASYEIVIREKSTFKKFAWQ
YIVIDEAHRIKNEESMLSQIIRL-FHSRNRLLITGTPLQNNLHELWALLNFILPDVFGDS
DAFDQWFTS---EE---EETSQ-GDGG--VVAQLHKVLKPFLLRRIKSDVEKSLLPKQEM
NVYVKMTDMQRKWYQKILEKDLDAVN-GANGKKESKTRLLNIVMQLRKCCNHPYLFEGAE
P---G--PPYTTDEH---LVYNSQKMIILDKLLKKFQKEGSRVLIFSQMSRVLDILEDYC
MFRSYEYCRIDGQTDHADRIQAIDEYNKP-------------------------------
-----------------------RIFKICV------------------------------
------------------------------------------------------------
-----------------------------------------------LV-NNES---W--
------------------RVWV--------------------------------------
------------------------------------------------------------
---------------------------------L-T------------------------
------------------------------------------------------------
------------------------------------------------------------
------------------------------------------------------------
------------------------------------------------------------
------------------------------------------------------------
------------------------------------------------------------
------------------------------------------------------------
------------------------------------------------------------
------------------------------------------------------------
------------------------------------------------------------
------------------------------------------------------------
------------------------------------------------------------
------------------------------------------------------------
---------------------------
>XP_025340968_Candida_haemuloni
------------------------------------------------------------
------------------------------------------------------MRPQTT
LKLILTNT----------------------------------------------------
-----------Q-----NGFIPTVET----NRSKYFA------PDTKPKIDV---DDTVK
KFKYLLGLT-----NLF----------QHFIDSKARKD----------------------
-------------PVFAQVL----------------------------------------
---------------------HKMNE----------------------------------
--------------------TQ--PKANA--------GAQ---RRRKTEK----------
EE---------------DAE----------------LLD-DEQDT-P------------T
ITEFTES----------------------------------PSYVH-GELRPYQIQGLNW
LVSLYENNLSG-ILADEMGLGKTLQTISFLGYLRYMRGINGPHLVVAPKSTLDNWAREFA
RWTPEVNVFVLQGDKDERHDLIQNRLLSC------EFDVVIASYEIVIREKASFRKFAWE
YIVIDEAHRIKNEESLLSQIIRL-FHSKNRLLITGTPLQNNLHELWALLNFILPDVFGDS
DAFDQWFSS---TE---DASQQ-QDDN--VVAQLHKVLKPFLLRRIKSDVEKSLLPKQEL
NVYVKMTDMQRKWYQKLLEKDIDAVN-GANGKKESKTRLLNIVMQLRKCCNHPYLFEGAE
P---G--PPYTTDEH---LVFNAQKMIILDKLLKK----------------MLDILEDYC
MFRSFQYCRIDGQTDHADRVDAIDEYNKPDSSKFVFLLTTRAGGLGINLTTADIVVLFDS
DWNPQADLQAMDRAHRIGQTKQVKVFRFVTENAIEEKVLERAAQKLRLDQLVIQQGR-NS
GGA--SGQQSGKAASKDQLLDMIQHGAAEIFKTKDSSD----------------------
--------PSNTADV-DIEALLADSEK-KTQELNKKYAKLDLNALQNFS-NDESVYEWNG
ENF---KKKEPTAITNIGHAWINP-GKRER--KEN-YSIDMYYKDVMKS-GSRST-----
PRTGPKPPKSLNIYDHQFFPQKLMELHDLEKNYYKKQTGYKAPLKK---GTAK----D-L
EKRELEQKLE--QEEIENSRPLNEEEKALKEDLL-TQGFTNWNRKDFIHFIAVSTKYG--
-------------RNSISMIAAEFD-DKTIDEIREYAKKFWSSYKEIEGFEKYINQ--IE
LGEEK-------VTRVKL--------QKESIRRKVS-SYKYPLQELVLKYPPAATNKRT-
----FTDEEDRFLIVQMYRFGLDRPDLYERIRDVIRMSPLFRFDFFL-------------
-------QSRSTAEISRRCSTLIACVFKEI-----------------H------------
-------------------------PNEA----AATKSSTPKGGAA--------------
--------SNGTKRK---------------------E-ETKSTANKKRKK----------
------------------------------------------------------------
------------------------------------------------------------
------------------------------------------------------------
------------------------------------------------------------
------------------------------------------------------------
------------------------------------------------------------
------------------------------------------------------------
---------------------------
>XP_024716110_Candida_pseudohaemulonis
------------------------------------------------------------
------------------------------------------------------MSEEVT
PAPLI-------------------------------------------------------
------------------GFSPSIEN----NRKKYFA------PDTKPKIDL---DDTVK
KFKYLLGLT-----NLF----------QHFIDSKARKD----------------------
-------------PVFAQVL----------------------------------------
---------------------HKMGE----------------------------------
--------------------TQ--PKSNA--------GAN---RRRKTEK----------
EE---------------DAE----------------LLD-DEQDT-P------------T
ITEFTES----------------------------------PSYVH-GQLRPYQIQGLNW
LVSLYENNLSG-ILADEMGLGKTLQTISFLGYLRYMRGINGPHLVVAPKSTLDNWAREFA
KWTPEVNVFVLQGDKEERLELIQNRLLLC------DFDVVIGSYEIVIREKASFRKFDWE
YIVIDEAHRIKNEESLLSQIIRL-FHSKNRLLITGTPLQNNLHELWALLNFILPDVFGDS
DAFDQWFSA---TE---DTSQQ-QDDN--VVAQLHKVLKPFLLRRIKSDVEKSLLPKQEL
NVYVKMTDMQRKWYQKLLEKDIDAVN-GANGKKESKTRLLNIVMQLRKCCNHPYLFEGAE
P---G--PPYTTDEH---LVYNAQKMLILDKLLKKFQKEGSRVLIFSQMSRMLDILEDYC
LFRSFEYCRIDGQTDHADRVDAIDEYNKPGSSKFVFLLTTRAGGLGINLTTADIVVLFDS
DWNPQADLQAMDRAHRIGQTKQVKVFRFVTENAIEEKVLERAAQKLRLDQLVIQQGR-NS
GGA----QQSGKAASKDQLLDMIQHGAAEIFKAKDSDD----------------------
--------PSN-ADV-DIDALLADSEK-KTQELNKKYAKLDLNALQNFS-NDESVYEWNG
ENF---KKKEPTAITNIGHAWINP-GKRER--KEN-YSIDMYYKDVLKS-GSRST-----
PRTGPKPPKQLNIYDHQFFPPKLMELYDMERNYYKKQTGYKAALKK---GSAK----D-L
EKRELEQKLE--QEEIENSRPLTEEEKELKEELL-TQGFTNWNRKDFIHFIAVSTKHG--
-------------RNAISMIAAEFD-DKSIDEIREYARKFWLSYKEIDGFEKYINQ--IE
LGEEK-------VVRVKL--------QKESIRRKVS-SYKYPLQELVLKYPPAATNKRT-
----FTDEEDRFLIVQMYRFGLDRPDLYERIRDVIRMSPLFRFDFFL-------------
-------LSRSTAEISRRCSTLIQCVFKEI-----------------H------------
-------------------------PNEA-------KASAPKTGAA--------------
--------SNGTKRK---------------------EADTKGTNNKKRKK----------
------------------------------------------------------------
------------------------------------------------------------
------------------------------------------------------------
------------------------------------------------------------
------------------------------------------------------------
------------------------------------------------------------
------------------------------------------------------------
---------------------------
>XP_025338308_Candida_duobushaemulonis
------------------------------------------------------------
------------------------------------------------------MSEEVT
PAPLI-------------------------------------------------------
------------------GFSPSIEN----NRKKYFA------PDTKPKIDV---DDTVK
KFKYLLGLT-----NLF----------QHFIDSKARKD----------------------
-------------PVFAQVL----------------------------------------
---------------------HKMSE----------------------------------
--------------------TQ--PKSNA--------GAN---RRRKTEK----------
EE---------------DAE----------------LLD-DEQDT-P------------T
ITEFTES----------------------------------PTYVH-GQLRPYQIQGLNW
LVSLYENNLSG-ILADEMGLGKTLQTISFLGYLRYMRGINGPHLVVAPKSTLDNWAREFA
RWTPEVNVFVLQGDKEERSELIQNRLLSC------DFDVVIGSYEIVIREKASFRKFDWE
YIVIDEAHRIKNEESLLSQIIRL-FHSKNRLLITGTPLQNNLHELWALLNFILPDVFGDS
DAFDQWFSA---TE---DTSQQ-QDDN--VVAQLHKVLKPFLLRRIKSDVEKSLLPKQEL
NVYVKMTDMQRKWYQKLLEKDIDAVN-GANGKKESKTRLLNIVMQLRKCCNHPYLFEGAE
P---G--PPYTTDEH---LVYNAQKMLILDKLLKKFQKEGSRVLIFSQMSRMLDILEDYC
LFRSFEYCRIDGQTDHADRVDAIDEYNKPGSSKFVFLLTTRAGGLGINLTTADIVVLFDS
DWNPQADLQAMDRAHRIGQTKQVKVFRFVTENAIEEKVLERAAQKLRLDQLVIQQGR-NS
GGA----QQSGKAASKDQLLDMIQHGAAEIFKAKDSDD----------------------
--------PSN-ADV-DIDALLADSEK-KTQELNKKYAKLDLNALQNFS-NDESVYEWNG
ENF---KKKEPTAITNIGHAWINP-GKRER--KEN-YSIDMYYKDVLKS-GSRST-----
PRTGPKPPKQLNIYDHQFFPPKLMELYDMERNYYKKQTGYKATLKK---GSAK----D-L
EKRELEQKLE--QEEIENSRPLTEEEKELKEELL-TQGFTNWNRKDFIHFIAVSTKHG--
-------------RNAISMIAAEFD-DKSIDEIREYARKFWSSYKEIDGFEKYINQ--IE
LGEEK-------VQRVKL--------QKESIRRKVS-SYKYPLQELVLKYPPAATNKRT-
----FTDEEDRFLIVQMYRFGLDRPDLYERIRDVIRMSPLFRFDFFL-------------
-------LSRSTAEISRRCSTLIQCVFKEI-----------------H------------
-------------------------PNEA-------KASAPKTGAA--------------
--------SNGTKRK---------------------EADTKSTSNKKRKK----------
------------------------------------------------------------
------------------------------------------------------------
------------------------------------------------------------
------------------------------------------------------------
------------------------------------------------------------
------------------------------------------------------------
------------------------------------------------------------
---------------------------
>XP_028889738_Candida_auris
------------------------------------------------------------
------------------------------------------------------MSEEFT
PA-----S----------------------------------------------------
-----------S-----NGWTPSVQH----NRTKYFA------PDTKPRIDV---DDTVK
KFKYLLGLT-----DLF----------QHFIDSKAKKD----------------------
-------------PVFAQVI----------------------------------------
---------------------DKMHE----------------------------------
--------------------SQ--PKNNA--------G-----RRRKTEK----------
EE---------------DAE----------------LLD-DEQDT-P------------T
ITEFTES----------------------------------PSYIQ-GELRPYQIQGLNW
LVSLYENNLSG-ILADEMGLGKTLQTISFLGYLRYMRGINGPHLVVAPKSTLDNWGREFA
RWTPKVNVFVLQGDKDERQDLIQNRLLQC------DFDVVIASYEIVIREKASFRKFAWE
YIVIDEAHRIKNEESLLSQIIRL-FHSKNRLLITGTPLQNNLHELWALLNFILPDVFGDS
DAFDQWFSS---TG---DNKEE-QDDN--VVAQLHKVLKPFLLRRIKSDVEKSLLPKQEL
NVYVKMTDMQRKWYQKLLEKDIDAVN-GANGKKESKTRLLNIVMQLRKCCNHPYLFEGAE
P---G--PPYTTDEH---LVFNAQKMIILDKLLKKFQKEGSRVLIFSQMSRMLDILEDYC
MFRSFQYCRIDGQTDHADRVEAIDEYNKPGSSKFVFLLTTRAGGLGINLTTADIVILFDS
DWNPQADLQAMDRAHRIGQTKQVKVFRFVTENAIEEKVLERAAQKLRLDQLVIQQGR-NS
GGV--A-QQSGKGASKDQLLDMIQHGAAEIFKAKEGDG----------------------
--------VSN-TDV-DIEALLADSEK-KTLELNKKYAKLDLNALQNFT-NDESVYEWNG
ENF---KKKEPTAITNIGHAWINP-GKRER--KEN-YSIDMYYKDVLKS-GSRST-----
PRSGPKPPKQLNIYDHQFFPPKLMELHDMERDYYKKQTGYKVPLKK---GTPK----D-L
AQRELEQKLE--QEEIENSRPLTEEEKALKEELL-TQGFSNWNRKDFIHFIAVSTKYG--
-------------RNAISMIAAEFE-DKTIEEVREYARKFWSSYEEIEGFEKYIHQ--IE
LGEEK-------VNRVKL--------QKESIRRKVS-SYKYPLQELVLKYPPAQTNKRT-
----FTDEEDRFLIVQMYRFGLDRPDLYERIRDAIRSSPLFRFDFFF-------------
-------LSRTTAEISRRCSTLIACVFKEI-----------------H------------
-------------------------PNEA----AASK-SASKSGGV--------------
--------SNGTKRK---------------------E-ENKITTNKKRKR----------
------------------------------------------------------------
------------------------------------------------------------
------------------------------------------------------------
------------------------------------------------------------
------------------------------------------------------------
------------------------------------------------------------
------------------------------------------------------------
---------------------------
>NP_009804_Saccharomyces_cerevisiae
-----------------------------------------MAYMLAIANFHFFKFYTRM
RKKHENNSCNEKDKDENLFKIILAIFLQEKKKYDCISSGSIMTASEEYLENLKPFQVGLP
PH-DPES-----------------------------------------------------
------------------------------NKKRYLL-KDAN----GKKFDL---EGTTK
RFEHLLSLS-----GLF----------KHFIESKAAKD----------------------
-------------PKFRQVL----------------------------------------
---------------------DVLEE----------------------------------
--------------------NKANGKGK---------GKHQDVRRRKTEH----------
EE---------------DAE----------------LLKEED------SDDDES-----I
EFQFRES----------------------------------PAYVN-GQLRPYQIQGVNW
LVSLHKNKIAG-ILADEMGLGKTLQTISFLGYLRYIEKIPGPFLVIAPKSTLNNWLREIN
RWTPDVNAFILQGDKEERAELIQKKLLGC------DFDVVIASYEIIIREKSPLKKINWE
YIIIDEAHRIKNEESMLSQVLRE-FTSRNRLLITGTPLQNNLHELWALLNFLLPDIFSDA
QDFDDWFSS---EST--EE----DQDK--IVKQLHTVLQPFLLRRIKSDVETSLLPKKEL
NLYVGMSSMQKKWYKKILEKDLDAVN-GSNGSKESKTRLLNIMMQLRKCCNHPYLFDGAE
P---G--PPYTTDEH---LVYNAAKLQVLDKLLKKLKEEGSRVLIFSQMSRLLDILEDYC
YFRNYEYCRIDGSTAHEDRIQAIDDYNAPDSKKFVFLLTTRAGGLGINLTSADVVVLYDS
DWNPQADLQAMDRAHRIGQKKQVKVFRLVTDNSVEEKILERATQKLRLDQLVIQQNRTSL
K----K-KE-NKADSKDALLSMIQHGAADVFKSGTS------TGSAGTPEP---------
-G-----SGEKGDDI-DLDELLLKSEN-KTKSLNAKYETLGLDDLQKFN--QDSAYEWNG
QDF----KKK-IQRDIISPLLLNP-TKRER--KE-NYSIDNYYKDVLNT-G--RS---ST
PSH-PRMPKPHVFHSHQLQPPQLKVLYEKERMWTAKKTGYVPTMDDVKAAYGD----I-S
DEEEKKQKLELLKLSVNNSQPLTEEEEKMKADWE-SEGFTNWNKLEFRKFITVSGKYG--
-------------RNSIQAIARELAPGKTLEEVRAYAKAFWSNIERIEDYEKYLKI--IE
NEEEK-------IKRVKM--------QQEALRRKLS-EYKNPFFDLKLKHPPSSNNKRT-
----YSEEEDRFILLMLFKYGLDRDDVYELVRDEIRDCPLFELDFYF-------------
-------RSRTPVELARRGNTLLQCLEKEF-----------------NAGIVLDDATKDR
MK--------------KEDENGKRIREEFADQTANEKENV-D-------GVESKK-AKIE
D-----------T-S--------------------NVGTEQLVAEKIPENETTH------
------------------------------------------------------------
------------------------------------------------------------
------------------------------------------------------------
------------------------------------------------------------
------------------------------------------------------------
------------------------------------------------------------
------------------------------------------------------------
---------------------------
>XP_018223272_Saccharomyces_eubayanus
------------------------------------------------------------
-----------------------------------------MTAPEEYLEKLKPFQVGVP
SR-DPES-----------------------------------------------------
------------------------------NKERYLL-KDAN----NKKFDL---EGTTK
RFEHLLSLS-----GLF----------KHFIESKAAKD----------------------
-------------PKFRQVL----------------------------------------
---------------------DVLEE----------------------------------
--------------------NKANGKGK---------GKHQDVRRRKTEH----------
EE---------------DAE----------------LLKEED------SDDDEN-----I
EFQFRDS----------------------------------PGYVN-GQLRPYQVQGVNW
LVSLHKNKIAG-ILADEMGLGKTLQTISFIGYLRYIEKVPGPFLVIAPKSTLNNWLREIN
RWTPDVNAFILQGDKEERSSLIQKKLLTC------DFDVVVASYEIIIREKSPLKKIDWE
YIIIDEAHRIKNEESMLSQVLRE-FTSRNRLLITGTPLQNNLHELWALLNFLLPDIFSDS
QDFDDWFSS---ESA--ED----DQDK--IVRQLHTVLQPFLLRRIKSDVETSLLPKKEL
NLYVGMSNMQKKWYKKILEKDLDAVN-GSNGSKESKTRLLNIMMQLRKCCNHPYLFDGAE
P---G--PPYTTDEH---LVYNAAKLEVLDKLLKKLKEEGSRVLIFSQMSRVLDILEDYC
YFRDYDYCRIDGSTAHEDRIQAIDDYNAPDSNKFVFLLTTRAGGLGINLTSADIVVLYDS
DWNPQADLQAMDRAHRIGQKKQVKVFRLVTDNSVEEKILERATQKLRLDQLVIQQNRTSS
K----K-KE-NKADSKDALLSMIQHGAADVFKSGTS------TGSAGTPEP---------
-G-----SEGKGDDI-DLDELLSKSEN-KTKSLNAKYETLGLDDLQKFN--QDSAYEWNG
QDF----KKK-TQKDIISPVLLNP-TKRER--KE-NYSIDNYYKDVLNT-G--RS---ST
PSH-PRMPKPHVFHSHQLQPPQLKVLYEKERMWTAKKTGYVPTMDDVKVAYGD----I-S
NEDEKKQKLELLKLSVNNAQPLTEEEEKTKADWE-SEGFTNWNKLEFRKFITVSGKYG--
-------------RNSIQAIARELAPGKTLEEVRAYAKAFWSNIERIEDYEKYLKI--IE
NEEEK-------IKRVKM--------QQEALRRKLS-EYKNPFFDLKLKHPPSSNNKRT-
----YSEEEDRFILLMLFKYGLDRDDVYELVRDEIRDCPLFELDFYF-------------
-------RSRTPVELARRGNTLLQCLEKEF-----------------NAGIVLDDATKDR
MK--------------KEDENGKRVREEFANEVA-DKKDV-D-------VAESKK-AKVE
E-----------T-S--------------------NLETEQFAVKAIAENETAR------
------------------------------------------------------------
------------------------------------------------------------
------------------------------------------------------------
------------------------------------------------------------
------------------------------------------------------------
------------------------------------------------------------
------------------------------------------------------------
---------------------------
>XP_033764834_Saccharomyces_paradoxus
------------------------------------------------------------
-----------------------------------------MTASEEYLENLKPFQVGLP
PH-DPES-----------------------------------------------------
------------------------------NKKRYLL-KDSN----GKKFDL---EGTTK
RFEHLLSLS-----GLF----------KHFIESKAAKD----------------------
-------------PKFRQVL----------------------------------------
---------------------DVLEE----------------------------------
--------------------NKANGKGK---------GKHHDVRRRKTEH----------
EE---------------DAE----------------LLKEED------SDDDES-----I
EFQFRDS----------------------------------PAYVN-GQLRPYQIQGVNW
LVSLHKNKIAG-ILADEMGLGKTLQTISFLGYLRYIEKIPGPFLVIAPKSTLNNWLREIN
RWTPDVSAFILQGDKEERADLIQKKLLAC------DFDVVIASYEIIIREKSPLKKIDWE
YIIIDEAHRIKNEESMLSQVLRE-FTSRNRLLITGTPLQNNLHELWALLNFLLPDIFSDA
QDFDDWFSS---ESA--EE----DQDK--IVRQLHTVLQPFLLRRIKSDVETSLLPKKEL
NLYVGMSNMQKKWYKKILEKDLDAVN-GSNGSKESKTRLLNIMMQLRKCCNHPYLFDGAE
P---G--PPYTTDEH---LVYNAAKLQVLDKLLKKLKEEGSRVLIFSQMSRLLDILEDYC
YFRNYEYCRIDGSTAHEDRIQAIDDYNAPDSKKFVFLLTTRAGGLGINLTSADVVVLYDS
DWNPQADLQAMDRAHRIGQKKQVKVFRLVTDNSVEEKILERATQKLRLDQLVIQQNRTSS
K----K-KE-NKADSKDALLSMIQHGAADVFKSGTS------TGSAGTPEP---------
-G-----SGEKRDDI-DLDELLLKSEN-KTKSLNAKYETLGLDDLQKFN--QDSAYEWNG
QDF----KKK-TQKDIISPLLLNP-TKRER--KE-NYSIDNYYKDVLNT-G--RS---ST
PSH-PRMPKPHVFHSHQLQPPQLKVLYEKERMWTAKKTGYVPTMDDVKAAYGD----I-S
DEEEKKQKLELLKLSVSNSQPLTEEEEKMKADWE-AEGFTNWNKLEFRKFITVSGKYG--
-------------RNSIQAIARELAPGKTLEEVRAYAKAFWSNIERIEDYEKFLKI--IE
NEEEK-------IKRVKM--------QQEALRRKLS-EYKNPFFDLKLKHPPSSNNKRT-
----YSEEEDRFILLMLFKYGLDRDDVYELVRDEIRDCPLFELDFYF-------------
-------RSRTPVELARRGNTLLQCLEKEF-----------------NTGVVLDDATKDR
MK--------------KEDENGKRIREEFADETANEKENA-N-------GLESKK-AKIE
D-----------T-S--------------------DIGTEQLVVKKIPENENTI------
------------------------------------------------------------
------------------------------------------------------------
------------------------------------------------------------
------------------------------------------------------------
------------------------------------------------------------
------------------------------------------------------------
------------------------------------------------------------
---------------------------
>XP_003676292_Naumovozyma_castellii
------------------------------------------------------------
-----------------------------------------MTT----------------
---Q--T-----------------------------------------------------
------------------------------SNDHYLI-TDNK--TKKESFDV---EGTAK
RFKHLLSLS-----GLF----------KHFIENRAKKD----------------------
-------------VKFQKVL----------------------------------------
---------------------KIL------------------------------------
--------------------DDDSKKNT---------------KRRKTER----------
EE---------------DAE----------------LLKEEE-DVEEDADDE-------I
EYQFRES----------------------------------PKYIH-GTLRPYQIQGLNW
LVSLHKNGLAG-ILADEMGLGKTLQTIAFLGYLKYMEGINGPFLVIAPKSTLNNWLREIN
KWTPDVKAFVLQGDKQERASLIKEKLMTC------DFDIVVASYEIIIREKAAFKKFNWE
YIIIDEAHRIKNEESLLSQVLRE-FTSRNRLLITGTPLQNNLHELWALLNFLLPDIFSSS
QDFDDWFSS---ETT--EE----DQDK--VVKQLHTVLQPFLLRRIKNDVETSLLPKKEL
NLYVGMSNMQKKWYKKILEKDLDAVN-GENSSKESKTRLLNIVMQLRKCCNHPYLFDGAE
P---G--PPYTTDEH---LVYNSKKLQVLDKLLKKMKEDGSRVLIFSQMSRVLDILEDYC
FFRGYKYCRIDGSTDHEDRIKSIDDYNAPDSDKFIFLLTTRAGGLGINLTSADIVVLYDS
DWNPQADLQAMDRAHRIGQKKQVKVFRFVTDNSVEEKILERATQKLRLDQLVIQQNKASM
NKN--K-KE-SKKDAKDALLSMIQHGAADIFQSGNS------TTTESTPQPGE-------
-AKS---E--EVEDV-DLESILATSEN-KTSSLNAKYETLGLDDLQKFN--QDSAYEWDG
HDF----KKD-VHKKIINPLWINP-TKRER--KE-NYNIDGYYRDVLTT-K--KV---VT
PLQ-PRMPKPKVFYSHQLQSPILKDLYEKDRMWTAKKTKYTPTIEDVKVTYGE----D-L
SEAELLKKLDVMKETVENAQPLTEEEEKQKVQLE-SEGFTNWNKLDFRKFISMSGKYG--
-------------RNSILAIASEFAPGKTIEEIREYATAFWANLKNVDDHEKYVKL--IE
ADEEK-------LRKTHM--------LESAVRLKVS-KYKNPFFDIVLKHPPSNNNKRT-
----FSEEEDRFILMMLAKYGLERDDLYEVIRDEIRDSPLFELDFFF-------------
-------QSRTPLELSRRGFTLLQCIEKEY-----------------HSGIIGPEIVERK
PKENKGIKR-PVEDKTEEEPPAKIIRPTEPSPIEN-------------------------
------------------------------------------------------------
------------------------------------------------------------
------------------------------------------------------------
------------------------------------------------------------
------------------------------------------------------------
------------------------------------------------------------
------------------------------------------------------------
------------------------------------------------------------
---------------------------
>XP_003671947_Naumovozyma_dairenensis
------------------------------------------------------------
-----------------------------------------MTT----------------
---TPAM-----------------------------------------------------
------------------------------SNSNYLI-TDPK--RKKEQFDI---ESTVK
RFKHLLSLS-----GLF----------KHFIENKAQKD----------------------
-------------EKFAKVL----------------------------------------
---------------------TILNN----------------------------------
--------------------DDDSKKKN------------SQKKRRKTER----------
EE---------------DAE----------------LLKEEEIETTEDTNDE-------V
GFQFRES----------------------------------PTYIH-GELRPYQIQGLNW
LVSLHTNGIAG-ILADEMGLGKTLQTIAFLGYLRYMENINGPFLVIAPKSTLNNWLREIN
KWTPDVKAFVLQGDKQERADIIKDKLLTC------DFDIVVASYEITIREKAALKKMNWQ
YIVIDEAHRIKNEESLLSQVLRE-FTSRNRLLITGTPLQNNLHELWALLNFLLPDIFSDS
QDFDDWFSS---ETS--EE----DQDK--VVKQLHTVLQPFLLRRIKSDVETSLLPKKEL
NLYVGMSSMQKKWYKQILEKDLDAVN-GSNPNKESKTRLLNIVMQLRKCCNHPYLFDGAE
P---G--PPYTTDEH---LVYNSAKLKVLDKLLKKMKEEGSRVLIFSQMSRVLDILEDYC
FFRGYKYCRIDGSTDHEDRIKSIDDYNSPDSDKFIFLLTTRAGGLGINLTSADVVVLYDS
DWNPQADLQAMDRAHRIGQKKQVKVFRFVTNNSVEEKILERATQKLRLDQLVIQQKKTL-
-----K-KE-NRKEAKDALLSMIQHGAADIFMSAST------ASSSPTPSATT-------
-SQS---EPDAVEDV-DLQSILTMSED-KTKSLNAKYETLGLDDLQKFN--QESAYEWDG
QNF----KKQ-TQKGIIDPTWIQP-TKRER--KE-NYSIDNYYRDVLTT-K--KA---VT
PLQ-PRMPKPKVFYSHQLHSPLLNELYEKDRMWIAKKTKYVPTLDDVKVTYGE----D-L
TNAEMKDKLKLLKESIDKAQPLTEEEEKSKQELE-AKGFSNWNKTEFRKFITLSGKYG--
-------------RNSIQAIATELAQTKSVQDVRDYAKAFWANLDSIEDSDKYVKL--IE
ADEEK-------LKKLKL--------QQEALRLKVS-KYKNPLFELTLKHPPSNSNKRT-
----FSEEEDRFLLITLSKYDLGRDDLYDMIRDEIRDSPFFELDFFF-------------
-------QSRTPLELARRAFTLLQCIEKES-----------------QSGIVGPEFNEKK
PKAVKGEKRGPSNDNKDRKPAIKKIKLTMNQKISNEGKKDIA-------ISEEKETTTAA
EDKQEIMEDKQEVTEENQEAHRTVGETNEESHKESQNEVDTDTKEEHIEPKEEHTEPKEE
STNDSKSSAQGVTEGKVAPPVVLEP-----------------------------------
------------------------------------------------------------
------------------------------------------------------------
------------------------------------------------------------
------------------------------------------------------------
------------------------------------------------------------
------------------------------------------------------------
---------------------------
>XP_003955011_Kazachstania_africana
------------------------------------------------------------
------------------------------------------MTTPEYWDQLKQFNHVKV
PL---ES-----------------------------------------------------
------------------------------RKSKFLI-NHGD-SKNMEQLKL---DNTRK
RFENLLSLS-----SLF----------RHFIEGKAAKD----------------------
-------------SKLKSIL----------------------------------------
---------------------NSLDN----------------------------------
--------------------HQTKS------------------KKRKTER----------
EE---------------DEE----------------LLQDEENS----DDNLQN-----V
EFQFRES----------------------------------PAYVN-GKLRSYQVQGLNW
LVSLHNDGLAG-ILADEMGLGKTLQTVAFLGYLKYIENIDGPFLVIAPKSTLNNWLREIN
RWTPEVDAFVLQGDKEERQEMIKTKLLPC------DFDIVIASYEIIIREKSAFKKFNWE
YIVIDEAHRIKNEESMLSQVLRE-FTSKNRLLITGTPLQNNLHELWALLNFLLPDIFSNS
QDFDEWFSS---EGSNNEE----NQEL--IVKQLHTILQPFLLRRIKSDVETSLLPKKEL
NLYVGMSSMQKKWYRQILEKDIDAVN-GSNGNKESKTRLLNIVMQLRKCCNHPYLFDGAE
P---G--PPYTTDEH---LVYNSAKLKVLDKLLTKMKMEGSRVLIFSQMSRLLDILEDYC
FFRGYQYCRIDGSTDHEDRIRSIDEYNAPDSEKFLFLLTTRAGGLGINLTSADVVVLYDS
DWNPQADLQAMDRAHRIGQKKQVKVFRFVTDNSVEEKILERATQKLKLDQLVIQQNRTSS
K------KE-SKTDNKDALLSMIQHGAADVFENNDSAT----SSTLGTPQPNG------A
DATSPMSQKDTDPDV-DLDSLLAKSED-KTKSLNAKYSSLGLDDLQKFN--QDSAYEWDG
KDF----KKD-VHKDIINPLMLNT-TMRKRERKE-NYSIDNYYKDVLNT-K--KA---PT
PAQ-PRMPKPRSFASHQLQRPELKDLYEKERYWIAKKTNYQPSLEDVKTTYGD----N-L
TDEEKQTKLDFMQKSVETAEPLTEEEEKQRREWE-SEGFSNWNKLEFRKFIALSGKYG--
-------------RNSIRAIAMEMAPGKTLEEVRDYATAFWENYGRIEDHERYIKL--IE
ADEEK-------IRKVKF--------QQDILRRKVS-EYSNPFFDLKLKFPPSSSNKRI-
----FSEEEDRFLLITLAKYGLERNDIYEVIRDEIRDCPLFELDFFF-------------
-------QSRNPVEIGRRIYTLLQCLEKEF-----------------TAD---SAASKNK
IK-------QESSSETKEDTTSYKEASTSYKEASTGLKEE---------SVSGFQEKDVS
EPVSSNKRSNEAIES------------------------VVESGEKKIKKE---------
------------------------------------------------------------
------------------------------------------------------------
------------------------------------------------------------
------------------------------------------------------------
------------------------------------------------------------
------------------------------------------------------------
------------------------------------------------------------
---------------------------
>XP_022465138_Kazachstania_naganishii
------------------------------------------------------------
-----------------------------------------MTADEQYWSQLRPFQGGLL
TP-DEQS-----------------------------------------------------
------------------------------RQERYLVARHPSNAETRRNVAL---DNTRK
RFEQLLGIS-----GLF----------RHFMVNKAKSD----------------------
-------------PAFQKIL----------------------------------------
---------------------DGIDE----------------------------------
--------------------KQLARSKG-------------GVRKRKSER----------
EE---------------DAE----------------LLKDEE------MDGEDSDIGQEV
E-EYRES----------------------------------PKFVN-GELRPYQIQGLNW
LISLHKTGLSG-ILADEMGLGKTLQTISFLGYLRYVEKICGPFLVIAPKSTLNNWLREIN
RWTPEVNALVLQGDKEERAALLRDRILAC------DFDVVVTSYELIIKEKSYMKKIDWE
YIIIDEAHRIKNEESMLSQVIRE-FTSRNRLLITGTPLQNNLHELWALLNFLLPDIFSNS
QDFDAWFSS---EAS--EE----NKEK--IVKQLHTVLQPFLLRRIKSEVETSLLPKQEM
NLYVGMSSMQRKWYKQILEKDIDAVN-GSNGNKESKTRLLNIVMQLRKCCNHPYLFDGAE
P---G--PPYTTDEH---LVFNSAKLKVLDRLLAKWKAEGSRVLIFSQMSRLLDILEDYC
FLRSYSYCRIDGSTDHEDRIRSIDEYNAPDSEKFIFLLTTRAGGLGINLTSADIVVLFDS
DWNPQADLQAMDRAHRIGQKKQVKVFRFVTDVSVEDKILERATQKLETGSIGHTADRGLK
Q----EQKE-SKAESKDSLLSMIQHGAADVFEAKSNT-----ASTNGTPQPENTKNPNKG
SGKQGNTNQDPDPEI-DIEAILSASES-KTQSLNAKYESLGLDDLQRFN--QDSAYEWNG
TNF----KKQKIQKDIIDPMWMHPTTKRERRGND-NYIVDNYYKDILNP-R--KP---PA
PVQ-PRMPKPRPFYSHQMQNPGLKDLYEKERFWIAKKTAYVPNDDDVKALYGD----N-L
SKEEMAQKLTLMKKTVKIAEPLTEEEEALKVKWE-TEGFGNWKILEFRKFISLSGKYG--
-------------RNSIQAIASELAPAKTVDEVRAYAKAFWTNYKDIEDHDRLIKN--IE
AEEER-------LRRIKY--------QQAILKRKIS-EFKNPFFELKFKFPPSTNNKRI-
----FSEEEDRFLLVSLNKYGLERSDIYEMIRDEIRDCPLFQLDFFF-------------
-------QSRTPLEIGRRVYTLMQCLEKEYPPETLAQLEKIEKDAAAQPPVATKELTENH
MT-------------PKVEENTPVVKSEPPVTASSVDSTTTDPTLLKQDASESSETGKLP
ELMSEQGTINKRPLEESTVSSEQSAVLEGNPETT-TLPDAASTEVKRAKHE---------
------------------------------------------------------------
------------------------------------------------------------
------------------------------------------------------------
------------------------------------------------------------
------------------------------------------------------------
------------------------------------------------------------
------------------------------------------------------------
---------------------------
>XP_445248_Candida_glabrata
------------------------------------------------------------
----MGNSGTSGLDGPYNWRKLLCVSRKYYSISIKELARGTMSDLTEYWARLKPLQEDMP
SA-DLES-----------------------------------------------------
------------------------------KKERYLV-KDAG----KPKFDV---EATTK
RFEHLLSLS-----GLF----------RHFIEGKAAKD----------------------
-------------PKFKQVL----------------------------------------
---------------------DILDK----------------------------------
--------------------PGKKGQKK---------GGHEDARRRKTER----------
EE---------------DAE----------------LLKEEEDV----EDDADD-----I
EYLFRES----------------------------------PAYIN-GQLRDYQVQGLNW
LVSLDKNRIAG-ILADEMGLGKTLQTISFLGYLRYIKKIPGPFLVIAPKSTLNNWLREIN
KWTPEVNAFILQGDKEERARLIQDKFMAC------DFDVVIASYEIIIREKAAFRKMNWE
YIMIDEAHRIKNEESMLSQVLRE-FHSKNRLLITGTPLQNNLHELWALLNFLLPDIFSDS
QDFDEWFSK---ETD--EE----DQEK--IVKQLHTVLQPFLLRRIKSDVETSLLPKKEL
NVYVGMSPMQKKWYRQILEKDIDAVN-ADSGSKESKTRLLNIVMQLRKCCNHPYLFDGAE
P---G--PPYTTDEH---LVYNSEKLKVLDKLLRKLKEAGSRVLIFSQMSRVLDILEDYC
YFREYEYCRIDGSTAHEDRIEAIDEYNAPDSKKFLFLLTTRAGGLGINLTTADVVVLFDS
DWNPQADLQAMDRAHRIGQKKQVRVFRFVTDNSVEEKILERATQKLRLDQLVIQQNRPTN
K----K-KE-NKNDSKDALLSMIQHGAADVFKSNT-------TSERGTPQP---------
-------DDDKGEDV-DLDELLAQSES-KTQSLNAKYESLGLDDLQKFN--QDSAYEWNG
TDF----KKK-VQKDIISPLWIEP-TKRER--KE-NYSIDGYYKDVLNT-G--KH---ST
PLQ-PRMPKPKVFYSHQLQPPQLKVIYEKERMWTAKRTNYTPTLEDVRATYGE----I-A
DEEEKKQKLELLKVSISNAEPLTEEEEQLKSQWE-NEGFTNWTKTDFRKFITACGKYG--
-------------RNSIQAITMELAPGKTEEEVRRYATAFWSNLERIDDYEKYLKM--IE
NEEEK-------VKRVKL--------QQEALRRKLS-QYKNPFFDLKLKHPPSTNNKRT-
----FSDEEDRYILIMLFKYGLDRENVYEMIRDEIRDCPLFELDFYF-------------
-------RSRTPMELARRGNTLLGCIEKEF-----------------NAGIELTPEVKER
ME--------------EEDKQGKRAREEFEKD---KEQDD-N-------DSETKM-PKIE
NDDEAKITSEEPV-S--------------------DIATDDAEVKEELKEETVEA-----
------------------------------------------------------------
------------------------------------------------------------
------------------------------------------------------------
------------------------------------------------------------
------------------------------------------------------------
------------------------------------------------------------
------------------------------------------------------------
---------------------------
>XP_004179702_Tetrapisispora_blattae
------------------------------------------------------------
-----------------------------------------MSEKSDYELALEPFKEDMP
PL-DPES-----------------------------------------------------
------------------------------NKKRYLI-KDGG----KPHFDL---DGTVK
RFQHLLGLS-----GLF----------RHFIEGKAKKD----------------------
-------------DRFQRVL----------------------------------------
---------------------DILD-----------------------------------
--------------------DDGNKKGKG-------RAGHQDKRRRKTET----------
EE---------------DAE----------------LLKGET------DGDEEN-----L
EFQFRES----------------------------------PGYID-GLLRSYQIQGVNW
LISLHKNGLAG-ILADEMGLGKTLQTITFLGYLRYVEKKPGPFLVIAPKSTLNNWLREIN
KWTPDVNAFILQGDKVERSELIKTKLLEC------DFEIVVASYEIIIREKAAFRKIDWE
YIVIDEAHRIKNEESMLSQVLRE-FSSRNRLLITGTPLQNNLHELWALLNFLLPDIFSSS
EDFDSWFSS---NES--EE----DQDK--IVKQLHTVLQPFLLRRIKSDVETSLLPKKEL
NLYVGMSNMQKKWYKQILEKDLDAVN-GSNGNKESKTRLLNIVMQLRKCCNHPYLFDGAE
P---G--PPYTTDEH---LVYNSAKLNVLDKLLEKVKEEGSRVLIFSQMSRVLDIMEDYC
YFRGYEYCRIDGQTAHEDRIAAIDEYNAPDSSKFIFLLTTRAGGLGINLTTADIVVLFDS
DWNPQADLQAMDRAHRIGQKKQVKVYRFVTDNSVEEKILERATQKLKLDQLVIQQNRTST
QKK--KQKE-KQNEQKDALLSMIQHGAADVFKSGNTSTG---SSARGTPHPSG-------
-TTSGNDDAAEKEAI-DLESILELSEG-KTQSLNQKYATLGLDDLQKFN--QDSAYEWNG
TDF----KKKTVEKDIISPLWINP-TKRER--KE-NYNIDGYYKDVLNT-G--KT---TT
PTQ-PRMPKPHAFNSHQFQPPQLKVLYEKERMWTAKKTGYKPTMEDVKNTYGE----I-E
EEEKKKQLLELLNLSIHNAQELSEEEKQEKLELE-KKGFTNWNKIEFRKFISASGKYG--
-------------RNSIQAIAMELSGTKTLEEVREYAKAFWKNIEQIEDYEKYLKS--IE
VEEEK-------IRRVKF--------QQEALRRKLS-QCKAPLFDLSLKFPPSSSNKRT-
----YSEEEDRFILLMLFKYGLDRDDVYELIRDEIRDSPLFELDFFF-------------
-------QSRTPTELARRGYTLLQCLEKEF-----------------NSSIVMDEETKLR
MK--------------NEDEEGSKVREEMGEASGANGTSETS-------E----------
-----------------------------------TSGTTDGHIDKKMKV----------
------------------------------------------------------------
------------------------------------------------------------
------------------------------------------------------------
------------------------------------------------------------
------------------------------------------------------------
------------------------------------------------------------
------------------------------------------------------------
---------------------------
>XP_003687460_Tetrapisispora_phaffii
------------------------------------------------------------
----------------------------------------------------------MP
SR-DPEE-----------------------------------------------------
------------------------------NKKRYLL-SNDK----HNHFDT---EATAK
RFEHLLSLS-----GLF----------RHFIETRAQTD----------------------
-------------EKFKKVL----------------------------------------
---------------------DIVDI----------------------------------
--------------------EIAKKAAK---------SVHQDKRRRKTEK----------
EE---------------DAE----------------LLKGGD------IDEEDNEALDDV
EFQFRES----------------------------------PSYVD-GTLRPYQIQGINW
LISLYKSGLSG-ILADEMGLGKTLQTIAFLGYLRYIEKKPGPYLVIAPKSTLNNWLREIN
KWTPEVNAFILQGDKEERAGLIQKKLVGC------DFDIVVSSYEIIIREKSAFRKIDWE
YIVIDEAHRIKNEESMLSQVLRE-FKSRNRMLITGTPLQNNLHELWALLNFLLPDIFSNA
QDFDDWFSN---EGS--ED----DQDK--VVKQLHTVLQPFLLRRIKSEVETSLLPKKEL
NVYVGMSTMQKKWYKQILEKDIDAVN-ASSGNKESKTRLLNIVMQLRKCCNHPYLFDGAE
P---G--PPYTTDEH---LVYNSAKLKVLDKLLKKFKEEGSRVLIFSQMSRLLDIMEDYC
YFRNYNYCRIDGSTAHEDRIQAIDDYNAPDSDKFLFLLTTRAGGLGINLTSADVVILFDS
DWNPQADLQAMDRAHRIGQKKQVKVFRLVTDNSVEEKIIERATQKLRLDKLVIQQNRSGA
K----K-KE-SQGDQKDALLSMIQHGAADVFKQTSSGNVSGTSSDRNTPNPEG-------
-N-----GEDKDSEF-DLDALIASSED-KTKMLNKKYDKLGLDDLQRFN--QDSAYEWNG
TDF----KKKVVQKDIISPTWFNP-TKRER--KE-NYNIDGYYKDVLQT-G--RS---ST
PAQ-PRMPRPHAFHSHQLLSPKLKVLYEKERMWTAKKTAYTPNMDDVKSTYGD----I-E
DESERKQKLALLKLSVQNAQPLTEEEEAEKIELE-KEGFSNWGKLEFRKFISLSGKYG--
-------------RNSIQAIAMELAPGKSVEEVREYAKAFWANIERVDDYEKILKT--IE
MEEDK-------IKRIKF--------QQEALRRKIS-QYTNPLFDLVLKHPPSSSNKRT-
----YSEEEDRFIMLMLFKYGLDRDDLYERVRDEIRDCPLFELNFYF-------------
-------QSRTPIELTRRGNTLLQCLEKEF-----------------NDGIILTDENKKR
IA--------------DEDIEGEKVKEEIKKEEAGAAKAQ-S-------EVKAEAGTEIE
TAELKKRPLEEPLLQ--------------------NGGEKEEEVNKKAKV----------
------------------------------------------------------------
------------------------------------------------------------
------------------------------------------------------------
------------------------------------------------------------
------------------------------------------------------------
------------------------------------------------------------
------------------------------------------------------------
---------------------------
>XP_001647295_Vanderwaltozyma_polyspora
------------------------------------------------------------
-----------------------------------------MTADQKYWDDLKPLQEGVP
SR-DPAA-----------------------------------------------------
------------------------------NKKRYIL-TEER----RKMFDA---DGTAK
RFEHLLSLS-----ALF----------RHFIDSKAKKD----------------------
-------------QRFQKVL----------------------------------------
---------------------EIVDR----------------------------------
--------------------DMAAKSAK---------AAHQDKRRRKTEK----------
EE---------------DAE----------------LLRGEEEA----EDEDDSEGL---
EFQFRES----------------------------------PSFID-GTLRPYQVQGVNW
MISLHKFGLAG-ILADEMGLGKTLQTITFLGYMRYIEKKPGPFLVIAPKSTLNNWLREIN
KWTPDVNAFILQGDKEERANIIQNKLISC------NFDIAIASYEIIIREKAAFRKIDWE
YIVIDEAHRIKNEESLLSQVLRE-FTSRNRLLITGTPLQNNLHELWALLNFLLPDIFSDS
QDFDDWFSS---QST--DD----DQEK--IVKQLHTVLQPFLLRRIKNDVETSLLPKKEL
NLYVGMSSMQRKWYKQILEKDLDAVN-GANGNKESKTRLLNIVMQLRKCSNHPYLFDGAE
P---G--PPYTTDEH---LVYNSEKLLVLDKLLKKLKAEGSRVLIFSQMSRILDILEDYC
YFRGYEYCRIDGSTAHEDRIQAIDDYNAPDSNKFLFLLTTRAGGLGINLTSADVVVLYDS
DWNPQADLQAMDRAHRIGQKKQVKVFRLVTDNSVEEKILERATQKLRLDQLVIQQNRTPV
N----K-KE-NRNDQKDALLSMIQHGAADVFKDSSE-----TSSSRNTPNPDG-------
-T-----ENTGAHEI-DLDSILNASED-KTKSLNAKYAALGFDDLQKFN--QDSAYEWNG
TDF----KKK-VQKEIISTSWINP-SKRER--KE-NYNIDGYYKDVLQT-G--RS---TT
PAQ-PRMPKPHAFHSHQLLPTQLKVIYEKERMWTAKKTGYVPSMDDVKITYGE----I-E
DETEKQQKLQLLKISIENAQPLTEEEEKLKVELE-AEGFSNWGKNEFRKFVSSSGKYG--
-------------RNSIQAIAMDLAPGKTLEEVRKYAQAFWSNIERIEDYEKILKM--IE
NEEEK-------IRRVKM--------QQEALRRLIS-KCSNPLFDLVLKYPPSSNNKRT-
----YSEEEDRFILIMLFKYGLDRDDVYELIRDEIRDCPLFELDFYF-------------
-------QSRTPAELARRGNTLLQCVEKEF-----------------NSGVELNDETKKR
ME--------------EEDSTGKRIREEIKNEAAEESAKQ-E-------E--SDETTKVD
--------------E--------------------TVNDEEDQPNKKVKVQ---------
------------------------------------------------------------
------------------------------------------------------------
------------------------------------------------------------
------------------------------------------------------------
------------------------------------------------------------
------------------------------------------------------------
------------------------------------------------------------
---------------------------
>XP_003679733_Torulaspora_delbrueckii
------------------------------------------------------------
-----------------------------------------MTVDQKYWDDLKPFQVDVP
PR-EPEL-----------------------------------------------------
------------------------------NKAAYLL-KDAN----ARKFDL---EATTK
RFEHLLSLS-----GLF----------RHFIESKAKKD----------------------
-------------DRFKRVL----------------------------------------
---------------------DILD-----------------------------------
--------------------NGSKGKGNK-------GGAHQDKRRRKTER----------
EE---------------DAE----------------LLRGEEEE----ATGVDD-----I
AYQFSDS----------------------------------PTFIN-GSLRSYQIQGLNW
LISLHQNGLAG-ILADEMGLGKTLQTIAFLGYLRYIEKVPGPFLVIAPKSTLNNWLREIN
RWTPEVNALILQGTKEERSEIIRDRLLAC------DFDICIASYEIIIREKSYFKKFDWQ
YIVIDEAHRIKNEESMLSQVLRE-FSSRNRLLITGTPLQNNLHELWALLNFLLPDIFADS
QDFDAWFSS---EAT--DE----DQDK--IVKQLHTVLQPFLLRRIKNDVEKSLLPKKEL
NVYVGMSKMQKKWYKQILEKDLDAVN-AESGSKESKTRLLNIVMQLRKCCNHPYLFDGAE
P---G--PPYTTDEH---LVYNSAKLNVLDKLLKNLKEQGSRVLIFSQMSRVLDIMEDYC
YFREYEYCRIDGSTAHEDRIKAIDEYNSPGSSKFIFLLTTRAGGLGINLTTADAVVLYDS
DWNPQADLQAMDRAHRIGQKKQVKVFRFVTDNSVEEKILERATQKLRLDQLVIQQNRVSA
QK---K-KE-NKGDSKDALLSMIQHGAADVFQSVA-------SSSRGSPQPD--------
-------EEAPEAEF-DLDALLAKSQD-KTQSLNQKYSALGLDDLQKFN--QDSAYEWNG
QDF----KKK-TQKDIISPLWMNP-TKRER--KDTTYSVDGYYKDVLQT-G--RA---ST
PSH-PRMPRPHAFYSHQLQPAQLKVLYEKERMWAAKKAEYEPNMEDVKATYGD----I-S
EEDERNKKLELLKISIANAQPLTEEEEKLKSEWE-KEGFTNWSKTEFRKFITASGKYG--
-------------RNSVQAIAMELAPGKTVDEVRTYATAFWANLERVEDYEKHVKF--IE
GEEER-------LRRVKM--------QQEALRRKIS-QYTNPLCDLKLKHPPSTNNKRT-
----FSEEEDRFILLMLFKYGLGRDDVYELTRDEIRDCPLFELDFYF-------------
-------QSRTPVELARRANTLLQCLEKEF-----------------NAGLTLDEDLQKR
LK--------------EEDESAKQAKEELEKADQQEAIENGK-------DVKEEPEK---
TDHQEESSRIHQLDE-----------------------DDSGSPEKRLKVE---------
------------------------------------------------------------
------------------------------------------------------------
------------------------------------------------------------
------------------------------------------------------------
------------------------------------------------------------
------------------------------------------------------------
------------------------------------------------------------
---------------------------
>XP_037142857_Zygotorulaspora_mrakii
------------------------------------------------------------
-----------------------------------------MTNEQKYWEELKQFQVDVP
SR-GCTE-----------------------------------------------------
------------------------------TKSRYLL-PNSS----CRKFDI---EATAK
RFEHLLSLS-----VLF----------KHFIQSKAKKD----------------------
-------------DRFKRVL----------------------------------------
---------------------DILE-----------------------------------
--------------------KGDGKDKKK-------GNGLHDKRRRKTER----------
EE---------------DAE----------------LLRGEEEE----EEGIDD-----V
EFQFTES----------------------------------PTFVN-GHMRDYQIQGLNW
LISLHRNGLAG-ILADEMGLGKTLQTISFLAYLRYVEKTPGPFFVIAPKSTLNNWLREIN
RWTPEVSAFIIQGDKQERAELLRDKLLMC------DFDVVIASYEIVIREKASFKKIDWQ
YIVIDEAHRIKNEESMLSQVLRE-FSSRNRLLITGTPLQNNLHELWALLNFLLPDIFSDS
QDFDDWFSS---EST--EE----DKDK--IVKQLHTVLQPFLLRRIKNDVEKSLLPKKEL
NVYVGMSSMQRKWYRQILEKDIDAVN-ASNGTRESKTRLLNIVMQLRKCCNHPYLFDGAE
P---G--PPYTTDEH---LVYNSAKLKVLDQLLKKMKEQGSRVLIFSQMSRLLDILEDYC
FFREYEYCRIDGSTAHEDRIQAIDEYNSPDSKKFIFLLTTRAGGLGINLTTADVVVLYDS
DWNPQADLQAMDRAHRIGQKKQVKVFRFVTDNSVEEKILERATQKLRLDQLVIQQNRISS
QKS--K-KE-NKADSKDALLSMIQHGAADVFQSAS-------GSSRNTPQPE--------
-------DEAAQ-EI-DLDALLAKSQD-KTQSLSKKYSALGLDDLQKFN--QDSAYEWNG
QDF----KKK-TQKDIISPIWTNP-TKRER--KE-NYSVDGYYKDVLQT-G--RA---ST
PNH-PRMPRPRPFYSHQLQSPQLKALYEKERMWNTKKSGYVPTQEDVKTTYGN----I-I
DEEEKKQKLEILKISVANAQPLTEEEENQKSEWE-KEGFPNWSKTDFRKFISASGKYG--
-------------RNSIQAITLDLAP-KTYDEVREYAKSFWAYIERVEDYEKHLKY--IE
TEEEK-------IKRVKQ--------QQEALRRKIS-QYANPFIDLKLNHPPSTNNKRT-
----FSEEEDRFILILLFKYGLDRDDVYELIRDEIRSCPLFELDFFF-------------
-------QSRTPVELARRASTLLQCLEKEF-----------------NDGLVL-EDVKDR
LK--------------QEDESGKRMREEMEVEEQQAKEE--Q-------QIKAVEPT---
TDMEPTT------DL-----------------------EPVNMATKKIKSE---------
------------------------------------------------------------
------------------------------------------------------------
------------------------------------------------------------
------------------------------------------------------------
------------------------------------------------------------
------------------------------------------------------------
------------------------------------------------------------
---------------------------
>XP_002498925_Zygosaccharomyces_rouxii
------------------------------------------------------------
-----------------------------------------MTVDQKYWEELKPYQEGVP
PH-DPES-----------------------------------------------------
------------------------------NKERYLI-KDGN----RRKFDI---ESTTK
RFEHLLSLS-----GIF----------RHFIERRAQKD----------------------
-------------DRFKKVL----------------------------------------
---------------------EVLDT----------------------------------
--------------------NGGKKKSGR-------GG---DKRRRKTER----------
EE---------------DAE----------------LLKGEEAE----EAEEDE-----I
DFQFTES----------------------------------PSFVK-GSLRSYQIQGLNW
LISLHTNGLAG-ILADEMGLGKTLQTIAFLGYLRYIEKVPGPFFIIAPKSTLNNWIREIN
HWTPEFNAFIMQGTKEERSELVNKRLLAC------DFDIVVASYEITIREKSSFKKMDWQ
YVIIDEAHRIKNEESMLSQVLRE-FSSRNRLLITGTPLQNNLHELWALLNFLLPDIFSNS
EDFDEWFSS---EGT--EE----DQEN--IVKQLHTVLHPFLLRRIKSDVEKSLLPKKEL
NVYVGMSTMQKTWYKQILEKDLDAVN-ASGGQKESKTRLLNIVMQLRKCCNHPYLFDGAE
P---G--PPYTTDEH---LVYNSAKLKVLDKLLRKMKEQGSRVLIFSQMSRLLDILEDYC
FLREYDYCRIDGSTDHEDRIRSIDEYNRPDSNKFLFLLTTRAGGLGINLTSADVVVLYDS
DWNPQADLQAMDRAHRIGQKKQVKVFRFVTDNSVEDKILERATQKLRLDQLVIQQSRTSL
QKQ--K-KE-NKNDSKDALLSMIQHGAADVFQSSS-------SSHANTPQPD--------
-G-----EDNKDGDI-DLDEILASSES-KTKSLAAKYSALGLDDLQKFN--QDSAYEWNG
QDF----KKK-IQKDIIDPTWIEP-TRRGR--KAADYSIDGYYKDVLQT-G--KP---AA
PAQ-PKMPKPHPFYSHQLQHPQLKSLYEKERFWNAKKAGYTPNMDDVKNTYGD----I-T
DEKEKNQKLEILKLSISNAQPLTEEEEKSKTEWE-SEGFTNWSKTEFRKFITASGKYG--
-------------RNSIQAIALELAPGKTVDEVRDYAKSFWANIERVEDYEKHLKF--IE
GEEEK-------IKKVKH--------QQEALRRKMT-QCTNPLFDLTLNHPPSTNNKRT-
----FSEEEDRFILIMLFKYGLDRDDVYELMRDEIRDCPLFEFDYYF-------------
-------QSRTPVELARRAYTLLQCLEKEF-----------------NSGLTLDEQTKKR
LQ--------------EEDETGKRTREEMEKEHEAASSE--S-------QVKQEQQKDVE
EDATATTADAADVDSSDVPAASNGTSE--------AVNDQSDDANKRVKLE---------
------------------------------------------------------------
------------------------------------------------------------
------------------------------------------------------------
------------------------------------------------------------
------------------------------------------------------------
------------------------------------------------------------
------------------------------------------------------------
---------------------------
>XP_003644819_Eremothecium_cymbalariae
------------------------------------------------------------
------------------------------------------MDYQAYLQRLKPFQEGQP
AKRDLVF-----------------------------------------------------
------------------------------NKKRYLL-SNED---GKRRFDM---EGTTK
RFQHLLGLS-----SLF----------RHFIERKASKD----------------------
-------------ERFEKVL----------------------------------------
---------------------QLLD-----------------------------------
---------------------DSNGKKK--------NMKHEDKRRRKTER----------
EE---------------DAE----------------LMRDEEEE--SDNEEG-------F
EFQFRES----------------------------------PGYVN-GTLRPYQIQGLNW
LVSLHKNQLAG-ILADEMGLGKTLQTIAFLGYLRYVEGKPGPFLVIAPKSTLNNWLREIK
KWTPEVDAFILQGDKDERAKMCQERLLAC------DFEIVVASYEIIIKEKASFKKIDWE
YVVIDEAHRIKNEESMLSQVLRE-FTSRNRLLITGTPLQNNLHELWALLNFLLPDIFSDS
AAFDEWFSS---ETT--GE----DKDT--IVKQLHTILQPFLLRRIKNDVETSLLPKKEL
NLYVGMASMQRKWYKQILEKDIDAVN-GANRSKESKTRLLNIMMQLRKCCNHPYLFDGAE
P---G--PPYTTDEH---LVYNSAKLKVLDRLLKKLKSDGSRVLIFSQMSRLLDILEDYC
YFRGYEYCRIDGSTAHEDRIEAIDEYNAPESKKFIFLLTTRAGGLGINLTTADVVVLYDS
DWNPQADLQAMDRAHRIGQKKQVKVFRLVTDNSVEEKILERATQKLRLDQLVIQQGRAGV
L----K-KE-SAKGAKDELLSMIQHGAVDVFKSNDTSTA---SSSKGTPQPET-------
-------G-DKDGEV-DLEELLTKSEN-KTKSLAEKYAALGLDQLQKFN--QDSAYEWDG
KDF----KKK-INKDIISPLWIEP-TKRER--KE-NYSIDNYYKGVLNT--GSRV---NQ
AAT-PRMPKPQPFNSHQLLPPQLKILYEKERMWTAKRTKYVPTMDDVKITYGE----V-D
DEEKKV-KLELLKLAVANAQPLTEEEERNKVNWE-KEGFHNWNKMEFRRFVTASGKYG--
-------------RNSIKAITMELGGTKTEEEVREYAKAFWSCLERIEDYEKYVKA--IE
TEEEK-------IRRVKL--------QQEALRRKIS-QCTNPLFDLCLKHPPSSNNKRT-
----FSEEEDRFILIMLFKYGLDRENVYELIRDEIRECPLFELDFYF-------------
-------QSRTPAELQRRAFTLLQCLEKEF-----------------NAGITTNDALKAR
MK--------------EEDIAAELAREE-----EAKRAREAE-------QVDHETTLP--
----------------------------------------DEVEAKKVKLE---------
------------------------------------------------------------
------------------------------------------------------------
------------------------------------------------------------
------------------------------------------------------------
------------------------------------------------------------
------------------------------------------------------------
------------------------------------------------------------
---------------------------
>NP_985508_Eremothecium_gossypii
------------------------------------------------------------
------------------------------------------MENQEYAEKLRPFQEGLG
HKPDAVE-----------------------------------------------------
------------------------------TRARYLV-GGGQ---NRRRFDT---EGTTK
RFQHLLGLS-----PLF----------RHFIERKAAKD----------------------
-------------ERFGQVL----------------------------------------
---------------------RVLD-----------------------------------
---------------------DG---RQ--------AGRHEDKRRRKTER----------
EE---------------DAE----------------LLREEDAELLREEEEGPDAAAADY
EFQFRES----------------------------------PGFVD-GRLRPYQVQGVNW
LVSLHKNNLAG-ILADEMGLGKTLQTITFLGYLRYIEKKRGPFLVIAPKSTLNNWQREIN
RWTPDVDAFILQGDKEERARLCQERLLAC------NFDVAIASYEIIIREKASFKKIDWE
YIVIDEAHRIKNEESMLSQVLRE-FSSRNRLLITGTPLQNNLHELWALLNFLLPDIFSDS
AAFDEWFSS---EAS--DD----DKDK--IVKQLHTILQPFLLRRIKSDVETSLLPKKEL
NLYVGMSSMQRKWYKQILEKDLDAVN-GSNGSKESKTRLLNIMMQLRKCCNHPYLFDGAE
P---G--PPYTTDEH---LVYNSAKLKVLDKLLKKLKEDGSRVLIFSQMSRLLDILEDYC
YFRGYEYCRIDGSTAHEDRIEAIDEYNAPDSRKFIFLLTTRAGGLGINLTTADVVVLYDS
DWNPQADLQAMDRAHRIGQKKQVKVFRLVTDNSVEEKILERATQKLRLDQLVIQQGRTSI
S----K-KE-NAKDAKDALLSMIQHGAVDMFRSTDTSNA---SSAKGTPQPET-------
-------G-DKDDEV-DLESLLNKSEN-KTKSLNEKYAALGLDQLQKFN--QDSAYEWDG
QNF----KKK-LTKDIINPLWIEP-TKRER--KE-NYSIDNYYKGVLNT-GGARP---NQ
AAV-PRMPKPQPFNSHQLLPPQLKILYEKERMWMAKRTKYTPTMEDVKTTYGD----I-E
SEEERASKLELLKIAVANAQPLTEEEEKNKAEWE-REGFHNWNKLEFRRFITASGKYG--
-------------RNSIKAITAELGGTKTEEEVRAYAEAFWTHLERIEDYEKYVKA--IE
TEEEK-------LKRVKM--------QQEALRRKIS-QCTNPLFDLSLKHPPSSNNKRT-
----FSEEEDRFILIMLFKYGLDRENVYELIRDEIRDCPLFELDFYF-------------
-------QSRTPAELQRRAFTLLQCLEKEF-----------------STGVVLDDAMKAR
MK--------------EEDTAAEKLRAE-----EAKRIKEEE-------DAEKERESPMP
VHVDAVADPVAEVPTANE----------------------DGPEAKKPRIE---------
------------------------------------------------------------
------------------------------------------------------------
------------------------------------------------------------
------------------------------------------------------------
------------------------------------------------------------
------------------------------------------------------------
------------------------------------------------------------
---------------------------
>XP_455384_Kluyveromyces_lactis
------------------------------------------------------------
------------------------------------------MDSPEYLEKLKPFQEGIP
NS--IAE-----------------------------------------------------
------------------------------KKERYLL-PLRDLASGKRKFDE---QGTVK
RFEHLLGLS-----TLF----------RHFIERKAAKD----------------------
-------------PRFREVL----------------------------------------
---------------------DTIDN----------------------------------
--------------------VNGKANGK--------GKKHTDARRRKTEK----------
EE---------------DAE----------------LMKDEEEE----EEEL-----ADV
DFQFRES----------------------------------PAYVN-GQLRPYQIQGLNW
LVALHKNQLAG-ILADEMGLGKTLQTIAFLGYLRYIEKKNGPFLVIAPKSTLNNWLREIN
RWTPEVSAFILQGDKEERSKLCHDKLLAC------DFDICVASYEIIIREKASFKKIDWE
YVVIDEAHRIKNEESMLSQVLRE-FSSRNRLLITGTPLQNNLHELWALLNFLLPDIFADS
ATFDEWFSS---ESS--EE----DKEK--VVKQLHTVLSPFLLRRIKNDVEGSLLPKKEL
NVYVGMSSMQKKWYKQILEKDIDAVN-GSNGQKESKTRLLNIVMQLRKCCNHPYLFDGAE
P---G--PPYTTDEH---LVYNSAKLKVLDKLLKKFKEQGSRVLIFSQMSRVLDILEDYC
YFREYEYCRIDGSTAHEDRINAIDDYNAPDSKKFIFLLTTRAGGLGINLTTADIVVLYDS
DWNPQADLQAMDRAHRIGQKKQVRVFRFVTDNSVEEKILERATQKLKLDQLVIQQGRVTN
K----K-KE-NKNDSKEGLLSMIQHGAVDVFKSNDSSAM---TSQTGTPHPDD-------
-------GKDKDEDV-DLDALLAQSED-KTRSLNAKYATLGLDELQRFN--QDSAYEWDG
QNF----KKK-VEKDIINPLFIPP-TKRERSTNA-NYSVDNYYKDVLNP-G--RN---NQ
YTVPPKMPKLQPLNSHQLLRPQLKAIYEKERMWIAKKNNYVPNLDDVVTTYGD----V-K
DEAEKKDKLELLKLSIANAEPLTEEETNNKIEWE-KEGFHNWNKLDFRKFITASGKHG--
-------------RNSIQAIAAEFGGSKTEEEVRAYAKAFWANLERVEDYERYVKN--IE
TEEER-------VRRVKM--------NQEALRRKIS-QCANPLFELKLKFPPSTNNKRT-
----FSEEEDRFILLMLFKYGLDRENVYEMIRDEIKHHPLFELDFFF-------------
-------QSRTPIELQRRTITLLQCLEKEF-----------------NTGIQKTDELNDR
LK--------------KEDEEGERLREKLKEENKARRQEEEE-------QEEEEEEKE--
EEVNG--TATQRKDEATEVDTEVNGNS------------LNEPEQKKVKTE---------
------------------------------------------------------------
------------------------------------------------------------
------------------------------------------------------------
------------------------------------------------------------
------------------------------------------------------------
------------------------------------------------------------
------------------------------------------------------------
---------------------------
>XP_022674734_Kluyveromyces_marxianus
------------------------------------------------------------
------------------------------------------MDSPEYVEKLKPFQDGIP
NS--IEE-----------------------------------------------------
------------------------------NKKRYLL-PMHELAAGKKRFDT---EGTLK
RFEHLLGVS-----NLF----------RHFIEKKAEKD----------------------
-------------PKFREVL----------------------------------------
---------------------DIIDN----------------------------------
--------------------VDNKARGR--------GKKNANSRTRKSEK----------
EE---------------DAE----------------LMKD-EEE----EDDF-----EDV
DFQFRES----------------------------------PAYIN-GELRPYQIQGLNW
LVSLHKNQLAG-ILADEMGLGKTLQTISFLGYLRYIEKINGPFLVIAPKSTLNNWLREIN
RWTPEVNAFILQGDKEERAKLCQNKLLAC------DFDICVASYEIIIREKASFKKIDWQ
YVIIDEAHRIKNEESMLSQVLRE-FSSRNRLLITGTPLQNNLHELWALLNFLLPDIFADA
STFDDWFSS---ETS--EE----DKEK--IVKQLHTVLSPFLLRRIKNDVESSLLPKKEL
NVYVGMSSMQKKWYKQILEKDIDAVN-GTNGQKESKTRLLNIVMQLRKCCNHPYLFDGAE
P---G--PPYTTDEH---LVYNSAKLKVLDKLLKKFKEQGSRVLIFSQMSRVLDILEDYC
YFREYEYCRIDGSTAHEDRITAIDEYNAPDSKKFIFLLTTRAGGLGINLTTADIVVLYDS
DWNPQADLQAMDRAHRIGQKKQVHVFRLVTDNSVEEKILERATQKLKLDQLVIQQGRVNT
K----K-KE-NKNDSKDALLSMIQHGAVDVFKSNDSSAV---TSKTGTPHPE--------
---------DKDEDI-DLDALLAKSED-KTKSLNNKYATLGLDELQRFN--QDSAYEWDG
KNF----KKK-VTKDIINPLFIPP-TKRERTANA-NYSVDNYYKDVLNP-G--RN---NQ
YTVPPKMPKLQPVNSHQLLRPQLKAIYEKERMWIAKKNNYVPNLDDVATTYGE----V-K
DEAEKKDKLELLKLSIANAEPLTEEEEKNKVEWE-KEGFHNWNKLDFRKFITASGKHG--
-------------RNSIQAIASEFGGSKTEEEVRAYAKAFWANLERVEDYERYVKN--IE
TEEER-------VRRVKL--------QQESLRRKIS-LCSNPLFELKLKFPPSTNNKRT-
----FSEEEDRFILLMLFKYGLDRENVYEMIRDEIKHHPLFELDFFF-------------
-------QSRTPIELQRRAITLLQCLEKEF-----------------NTGIEKTEEVKER
MK--------------KEDEEGEKLREKLKEENKKRREEEEE-------EEQEKQKAEGD
AQTNGDSNGTSGVPEASEA-SEAAGT--------------DEPNNKKVKTE---------
------------------------------------------------------------
------------------------------------------------------------
------------------------------------------------------------
------------------------------------------------------------
------------------------------------------------------------
------------------------------------------------------------
------------------------------------------------------------
---------------------------
>XP_022630994_Lachancea_lanzarotensis
------------------------------------------------------------
------------------------------------------MENNEYLEALAPFQEGVP
AW-DLNL-----------------------------------------------------
------------------------------NKEKYLL-KDSK----KNEFDL---EGTIK
RFQHLLNLS-----GLF----------RHFIERKAAKD----------------------
-------------AKFQRVL----------------------------------------
---------------------SILDN----------------------------------
--------------------PTGGKRSK--------NGVHHDVRRRKTER----------
EE---------------DAE----------------LLREEEDE----VDGE-------I
DFRFNES----------------------------------PPFVN-GSLRPYQIQGVNW
LVQLHKNSLAG-ILADEMGLGKTLQTISFLGYLRYVEKTPGPFLVIAPKSTLNNWLREIN
RWTPEVKAFILQGDKEERAKLVTGKLLAC------DFEIAVASYEIIIKEKSSFKKIDWQ
YIVIDEAHRIKNEESLLSQVLRE-FTSRNRLLITGTPLQNNLHELWALLNFLLPDVFSDS
EAFDDWFSA---EST--EE----DKEK--VVKQLHTVLQPFLLRRLKNEVEKSLLPKKEL
NLYIGMSTMQKKWYKQILEKDIDAVN-GSNGVKESKTRLLNIMMQLRKCCNHPYLFDGAE
P---G--PPYTTDEH---LIYNSAKLKVLDKLLKKYREEGSRVLIFSQMSRVLDILEDYC
FFREYQYCRIDGSTAHEDRIEAIDEYNAPESKKFVFLLTTRAGGLGINLTTADVVVLFDS
DWNPQADLQAMDRAHRIGQKKQVKVFRLVTDNSVEEKILERATQKLRLDQLVIQQGRAAA
N----S-KEIKKNDTKDALLTMIQHGAADVFNSN--SEA---SSGKGTPQPNS-------
-------VGDVDGDL-DLDSLLSKSED-KTQSLNQKYDSLGLDDLQKFN--QDSAYEWNG
QDF----KKT-VHKEIISPSLLNP-TKRER--KE-NYNIDGYYKDKLNP-G--RS---TT
PAQ-PRMPRPQPFNSHQLLSPQLKVLYEKERMWNTKKNNYVPTLDDVKTTFGD----I-A
DEEEKQKKLKLLQMSVSNAQPLSEEEVKQKAELE-AEGFANWNKNDFRKFIASCGKYG--
-------------RNSIKAIALDFAPHKSEQEVRDYAKAFWANVQRVEDYERYIKN--IE
AEEER-------IRRTKL--------QQESLRRKIA-QCTNPLFDLKLKHPPSNSNKRV-
----FSEEEDRFLLLMLFKYGIDRENVYELIRDEIRDCPLFELDFFF-------------
-------QSRTPIELNRRAITLLQCLEKEF-----------------NVGVVLDDEMKQR
LK--------------EEDQFA----------------QARP-------AEDDIDPEP--
-KLNGN----------VGVTHSVDSSA-----KRELSGDVEDPAVKKAKIDV--------
------------------------------------------------------------
------------------------------------------------------------
------------------------------------------------------------
------------------------------------------------------------
------------------------------------------------------------
------------------------------------------------------------
------------------------------------------------------------
---------------------------
>XP_002556121_Lachancea_thermotolerans
------------------------------------------------------------
------------------------------------------MDDQEYLEKLKPFQEGLP
PS-DPES-----------------------------------------------------
------------------------------NKKRYLI-KGQQ----KSEFDL---EGTIK
RFQHLLNLS-----GLF----------RHFIERKAAKD----------------------
-------------EKFQKVL----------------------------------------
---------------------NILDN----------------------------------
--------------------PSGRKGSK--------GSSHQDKRRRKTET----------
EE---------------DQE----------------LLKDEEGE----EQDQ-------V
GYQFRES----------------------------------PPFVN-GQLRPYQIQGLNW
LVSLHQSNLAG-ILADEMGLGKTLQTISFIGYMRYVEKKRGPFVVIAPKSTLNNWLREIN
RWTPEVNAFILQGDKEERAKLVSNKLMAC------DFDIVVASYEIIIKEKSSFKKIDWE
YIIIDEAHRIKNEESMLSQVLRE-FTSRNRLLITGTPLQNNLHELWALLNFLLPDVFSDS
QAFDDWFSS---ESS--EE----DKGT--IVKQLHTVLQPFLLRRLKNEVETSLLPKKEL
NLYIGMSAMQKRWYKQILEKDLDAVN-GANGSKESKTRLLNIMMQLRKCCNHPYLFDGAE
P---G--PPYTTDEH---LVYNSAKLKVLDKLLRKFKEEGSRVLIFSQMSRLLDILEDYC
FFRNYEYCRIDGSTAHEDRIEAIDEYNAPDSKKFVFLLTTRAGGLGINLTTADVVVLYDS
DWNPQADLQAMDRAHRIGQKKQVKVFRLVTDNSVEEKILERATQKLRLDQLVIQQSRNGV
A----N-KEAKKGDSKDALLSMIQHGAADVFSSN--SGD---SSTKGTPQPGS-------
-------TDDVDGDI-DLDNLLANSED-KTQSLNQKYEALGLDDLQKFN--QDSAYEWNG
QDF----KKR-ANKDIISTAWINP-SKRER--KE-NYNIDGYYKDVLNP-G--RS---TT
PAQ-PKMPRPQPFHSHQLLSPQLKVLYEKERMWNTKKNNYVPTLEDVKTTYGE----I-E
DEEEKQAKLNMLLLAVANAQPLTEEEEKQKAQLE-SEGYTNWNKNDFRKFIAACGKYG--
-------------RNSIKAIAFEFAPHKTEEEVRDYAKAFWTNIQRVEDYERYLKN--IE
AEEDR-------IRRTKL--------QQEALRRKIA-QCSNPLFDLTLKHPPSNSNKRV-
----FSEEEDRFLLLMLFKYGIDRENVYELVRDEIRDSPLFELDFFF-------------
-------QSRTPIELNRRAITLLQCLEKEF-----------------NAGVVLDDGMKRR
LA--------------EEDENAKNMAEEVKEGAAEAGSEAAPGPGGADVAGKAMEPAPAN
GELNGKRPREEEDTAATAVAAAMTSTEPGPADKPSVNGDAKKPKTEQ-------------
------------------------------------------------------------
------------------------------------------------------------
------------------------------------------------------------
------------------------------------------------------------
------------------------------------------------------------
------------------------------------------------------------
------------------------------------------------------------
---------------------------
>XP_020054283_Aspergillus_aculeatus
------------------------------------------------------------
-----------------------------------------MAP--SHIPTSDPPSQADT
PMTDAAAEPITSVP--------VDRPDAQM---------T--------------------
DTDTNPNTTASSVAGDAPPLDGRRRRSEAFHMRKSIL------GKKHGRLDESMEDDSIR
RFRYLLGLT-----DLF----------RHFIET--NPN----------------------
-------------PRIKEIM----------------------------------------
---------------------AEIDR----------------------------------
--------------------QNEEEEAKAKKKGSARSGGASADRRRRTEQ----------
EE---------------DAE----------------LLK-DERSGGE------------T
GTVFRES----------------------------------PPFIK-GEMRDYQIAGLNW
LVSLHENGISG-ILADEMGLGKTLQTISFLGYLRHVCGITGPHLVAVPKSTLDNWRREFA
KWTPEVNVLVLQGDKEERHRLINERLLDE------NFDVCITSYEMVLREKSHLKKFAWE
YIIIDEAHRIKNEESSLAQIIRV-FHSRNRLLITGTPLQNNLHELWALLNFLLPDVFGDS
EAFDQWFSS---QDA--------DQDT--VVQQLHRVLRPFLLRRVKNDVEKSLLPKKEI
NLYVPMSEMQVKWYQKILEKDIDAVN-GAAGKRESKTRLLNIVMQLRKCCNHPYLFEGAE
P---G--PPYTTDEH---LVDNAGKMVILDKVLARMKKQGSRVLIFSQMSRVLDILEDYC
VFREYKYCRIDGTTAHEDRIAAIDEYNKPDSEKFIFLLTTRAGGLGINLTTADIVVLYDS
DWNPQADLQAMDRAHRIGQTKQVVVFRFITENAIEEKVLERAAQKLRLDQLVIQQGR---
-----AQQQTKNAASKDELLGMIQHGAANVFTQKGATGSLS-------------------
-------TENKLSED-DIDAILRKGEE-RTAELNKKYEKLGIDDLQKFS--SESAYEWNG
QDF-A-DRKK-----DIGINWINP-AKRER--KEQFYSIDKYYRQALAT-GGRTA---DP
KPKVPRAPKQIAVHDWQFFPPGLQELQEKETAYFHKEIGYKVPLSD---GPDE----E-L
SEREAERDLE--QQEIDNAVPLTEEEQAQKAKMS-EEGFSTWNRRDFQQFVNGSAKFG--
-------------RTDYAGIATEVD-SKEPDEIEEYAQVFWERYTEIQDYPKYLRV--ID
QGEEK-------LRKMNH--------QRKMLRKKME-MYRVPLQQLKINYTVSTTNKKV-
----YTEEEDRFLLVMLDKYGVDGEGLYEKIRDEIRESPLFRFDWFF-------------
-------LSRTPVEIGRRCTTLLNTVAKEF-----------------ETAEDGKANGEG-
GK--------------GRGRDRDE-EEVENEEE-APAKKKTKGGAV----NKQVKAVKG-
-GSKANS-ASTSRAA--------------------SVSSNAAS--KSKSRKK--------
------------------------------------------------------------
------------------------------------------------------------
------------------------------------------------------------
------------------------------------------------------------
------------------------------------------------------------
------------------------------------------------------------
------------------------------------------------------------
---------------------------
>XP_001272197_Aspergillus_clavatus
------------------------------------------------------------
-----------------------------------------MAP--SQVPDSDTPSQADT
PMTDGNEDPVTSVP--------VDNADAEMTGYQDTPDYT--------------------
DSETNPNTTASSVAGDAAPIDGRRRRSEAFQMRKNMF------GKKHGRLDESKEDDSIR
RFRYLLGLT-----DLF----------RHFIET--NPN----------------------
-------------PRIKEIM----------------------------------------
---------------------AEIDR----------------------------------
--------------------QNAEEETKAKKKGSSRTGGAGSDRRRRTEQ----------
EE---------------DAE----------------LLK-DEKSGAE------------T
VTVFRES----------------------------------PPFIH-GEMRDYQVAGLNW
LVSLHENGISG-ILADEMGLGKTLQTISFLGYLRHVCDITGPHLVAVPKSTLDNWKREFH
KWTPEVNVLVLQGDKEERHKLINERLLDE------DFDVCITSYEMVLREKAHLKKFAWE
YIIIDEAHRIKNEESSLAQIIRV-FNSRNRLLITGTPLQNNLHELWALLNFLLPDVFGDS
EAFDQWFSG---QDG--------DQDT--VVQQLHRVLRPFLLRRVKSDVEKSLLPKKEV
NLYVPMSEMQIKWYQKILEKDIDAVN-GAAGKRESKTRLLNIVMQLRKCCNHPYLFEGAE
P---G--PPYTTDEH---LVFNSGKMVILDKLLARMQRQGSRVLIFSQMSRVLDILEDYC
VFRDYKYCRIDGTTAHEDRIAAIDDYNKPGSEKFIFLLTTRAGGLGINLTTADIVVLYDS
DWNPQADLQAMDRAHRIGQTKQVVVFRFITEDAIEEKVLERAAQKLRLDQLVIQQGR---
-----AQQQVKNAASKDELLGMIQHGAANVFNTKGATSTLS-------------------
-------NDKQLSDD-DIDAILRKGEE-RTAELNKKYEKLGIDDLQKFS--SESAYEWNG
KDF-T-ERKK-----DIGINWINP-AKRER--KEQFYSIDKYYRQALAT-GGRTA---EP
KPKVPRAPKQITIHDWQFFPPGLQELQEKETAYFHKEIGYKAQLPE---GPDE----E-L
SEREAERDLE--QQEIDNAVPLTEEEQAEKARMS-EEGFSTWNRRDFQQFINGSAKFG--
-------------RTDYKGIATEVD-SKEPDEVEEYAKVFWKRYTEIQDYPKYLRV--IE
QGEEK-------LRKMNH--------QRKMLRKKME-MYRVPLQQLKINYTVSTTNKKV-
----YTEEEDRFLLVMLDKYGVDGDDLYEKIRDEIRESPLFRFDWFF-------------
-------LSRTPVEIGRRCTTLLNTVAKEF-----------------EVG----TNGEA-
GK--------------GRGRDREE-EEEEIEDVGAPAKKKTKNGAV----NKQVKAVKG-
-GSKANS-TSTSRAA--------------------SVSSTTAS--KSKSKKK--------
------------------------------------------------------------
------------------------------------------------------------
------------------------------------------------------------
------------------------------------------------------------
------------------------------------------------------------
------------------------------------------------------------
------------------------------------------------------------
---------------------------
>XP_001266702_Aspergillus_fischeri
------------------------------------------------------------
-----------------------------------------MAP--SQVLNSDTPSQADT
PMTDANEDAVTSVP--------VDNVDSQMTGYQDTPDYTVTAPKPIDIGNSDSLTTGNQ
DSDTNPNTTASSVAGDAAPIDGRRRRSEAFQMRKSIF------GKKHGRLDESKEDDSIR
RFRYLLGLT-----DLF----------RHFIET--NPN----------------------
-------------PRIKEIM----------------------------------------
---------------------AEIDR----------------------------------
--------------------QNAEEDAKAKKKGSSRTGGAGNDRRRRTEQ----------
EE---------------DAE----------------LLK-DEKTGAG------------T
ATVFRES----------------------------------PPFIH-GEMRDYQVAGLNW
LVSLHENGISG-ILADEMGLGKTLQTISFLGYLRHVCGITGPHLVAVPKSTLDNWKREFH
KWTPEVNVLVLQGDKEERHKLINERLLDE------DFDVCITSYEMVLREKAHLKKFAWE
YIIIDEAHRIKNEESSLAQIIRV-FNSRNRLLITGTPLQNNLHELWALLNFLLPDVFGDS
EAFDQWFSS---QDA--------DQDT--VVQQLHRVLRPFLLRRVKSDVEKSLLPKKEV
NLYVPMSEMQVKWYQKILEKDIDAVN-GAAGKRESKTRLLNIVMQLRKCCNHPYLFEGAE
P---G--PPYTTDEH---LVYNSGKMVILDKLLARMQQQGSRVLIFSQMSRVLDILEDYC
VFRDYKYCRIDGTTAHEDRIAAIDEYNKPGSDKFIFLLTTRAGGLGINLTTADIVVLYDS
DWNPQADLQAMDRAHRIGQTKQVVVFRFVTENAIEEKVLERAAQKLRLDQLVIQQGR---
-----AQQQVKNAASKDELLGMIQHGAANVFNTKGATGTLP-------------------
-------NDKQLSDD-DIDAILRKGEE-RTAELNKKYEKLGIDDLQKFS--SESAYEWNG
QDF-T-EKKK-----DIGINWINP-AKRER--KEQFYSIDKYYRQALAT-GGRTA---ET
KPKVPRAPKQISIHDWQFFPPGLQELQEKETAYFHKEIGYKAQLPE---GPEE----E-L
SEREAERDLE--QQEIDNAVPLTEEEQAEKARMS-EEGFATWNRRDFQQFINGSAKFG--
-------------RTDYEGIATEVD-SKDAAEVEEYAKVFWKRYTEIQDYPKYIRI--IE
QGEEK-------LRKMSH--------QRKMLRKKME-MYRVPLQQLKINYTVSTTNKKV-
----YTEEEDRFLLVMLDKYGVDGEGLYEKIRDEIRESPLFRFDWFF-------------
-------LSRTPVEIGRRCTTLLNTVAKEF-----------------EVG----ANGEA-
GK--------------GRGRDREE-EDEENEEVGAPAKKKSKNGAV----NKQVKAVKS-
-GSKANS-VSTSRAA--------------------SVSSTTAS--KSKSKKK--------
------------------------------------------------------------
------------------------------------------------------------
------------------------------------------------------------
------------------------------------------------------------
------------------------------------------------------------
------------------------------------------------------------
------------------------------------------------------------
---------------------------
>XP_041139955_Aspergillus_flavus
------------------------------------------------------------
-----------------------------------------MAP--SLAPNSETPSQADT
PMTDANDEPVTSVP--------VDDAQMGG--YHDTPDYT--------------------
DSDTNPNTTASSVAGDTVPVDGRRKRSEAFHLRKSIL------GKKHGRLDESKEDDSIR
RFRYLLGLT-----DLF----------RHFIET--NPN----------------------
-------------PRIKEIM----------------------------------------
---------------------AEIDR----------------------------------
--------------------QNDEDEAKAKKKGSSRSGGAGGDRRRRTEQ----------
EE---------------DAE----------------LLK-DEKSGGE------------T
GTVFRES----------------------------------PPFVH-GEMRDYQIAGLNW
LVSLHENGISG-ILADEMGLGKTLQTISFLGYLRHVCDITGPHLVAVPKSTLDNWKREFH
KWTPDVNVLVLQGDKEERHKLINERLLDE------DFDVCITSYEMVLREKSHLKKFAWE
YIIIDEAHRIKNEESSLAQIIRV-FHSRNRLLITGTPLQNNLHELWALLNFLLPDVFGDS
EAFDQWFSN---QES--------DQDT--VVQQLHRVLRPFLLRRVKSDVEKSLLPKKEV
NLYVPMSEMQVKWYQKILEKDIDAVN-GAAGKRESKTRLLNIVMQLRKCCNHPYLFEGAE
P---G--PPYTTDEH---LVYNAGKMSILDKLLARMQKQGSRVLIFSQMSRVLDILEDYC
VFREYNYCRIDGTTAHEDRIAAIDEYNKPGSDKFVFLLTTRAGGLGINLTTADIVVLYDS
DWNPQADLQAMDRAHRIGQTKQVVVFRFVTENAIEEKVLERAAQKLRLDQLVIQQGR---
-----AQQQTKNAASKEELLGMIQHGAANVFSNDNSTAPFN-------------------
-------ADKQISDD-DIDAILRKGEE-RTAELSKKYEKLGIDDLQKFS--SESAYEWNG
KDF-T-DRKK-----DIGLNWINP-AKRER--KEQFYSIDKYYRQALAT-GGRTA---DP
KPKVPRAPKQIAVHDWQFFPPGLQELQEKETAYFHKEIGYKVPLPD---GPEE----E-L
SEREAERDLE--QQEIDNAVPLTEEEQAQKAEMS-EEGFSTWNRRDFQQFVNGSAKFG--
-------------RTDYVGIATEVD-SKEPDEVEEYAKVFWKRYTEIQDYPKYLRV--IE
QGEEK-------LRKMNH--------QRKMLRKKME-MYRVPLQQLKINYTVSTTNKKV-
----YTEEEDRFLLVMLDKYGVDGEGLYEKIRDEIRESPLFRFDWFF-------------
-------LSRTPVEIGRRCTTLLNTVAKEF-----------------EVA-DEKANGES-
GK--------------GRGRDRED-EDAENDDDGAPAKKKNKGGAV----NKQVKAVKG-
-NSKANS-TSTSRAA--------------------SVSSNTAS--KAKSRKK--------
------------------------------------------------------------
------------------------------------------------------------
------------------------------------------------------------
------------------------------------------------------------
------------------------------------------------------------
------------------------------------------------------------
------------------------------------------------------------
---------------------------
>XP_751485_Aspergillus_fumigatus
------------------------------------------------------------
-----------------------------------------MAP--SQVLHSDTPSQADT
PMTDANEDAVTSVA--------VDHVDAQMT-----------------------------
DSDTNPNTTASSVAGDTAPIDGRRRRSEAFQMRKSIF------GKKHGRLDESKEDDSIR
RFRYLLGLT-----DLF----------RHFIET--NPN----------------------
-------------PRIKEIM----------------------------------------
---------------------AEIDR----------------------------------
--------------------QNAEEDAKAKKKGSSRTGGAGNDRRRRTEQ----------
EE---------------DAE----------------LLK-DEKTGAG------------T
ATVFRES----------------------------------PPFIQ-GEMRDYQIAGLNW
LVSLHENGISG-ILADEMGLGKTLQTISFLGYLRHVCGITGPHLVAVPKSTLDNWKREFH
KWTPDVNVLVLQGDKEERHKLINERLLDE------DFDVCVTSYEMVLREKAHLKKFAWE
YIIIDEAHRIKNEESSLAQIIRV-FNSRNRLLITGTPLQNNLHELWALLNFLLPDVFGDS
EAFDQWFSS---QDA--------DQDT--VVQQLHRVLRPFLLRRVKSDVEKSLLPKKEV
NLYVPMSEMQVKWYQKILEKDIDAVN-GAAGKRESKTRLLNIVMQLRKCCNHPYLFEGAE
P---G--PPYTTDEH---LVYNSGKMVILDKLLARMQKQGSRVLIFSQMSRVLDILEDYC
VFRDYKYCRIDGTTAHEDRIAAIDEYNKPGSDKFIFLLTTRAGGLGINLTTADIVVLYDS
DWNPQADLQAMDRAHRIGQTKQVVVFRFVTENAIEEKVLERAAQKLRLDQLVIQQGR---
-----AQQQVKNAASKDELLGMIQHGAANVFNTKGATGALS-------------------
-------NDKQLSDD-DIDAILRKGEE-RTAELNKKYEKLGIDDLQKFS--SESAYEWNG
QDF-T-EKKK-----DIGINWINP-AKRER--KEQFYSIDKYYRQALAT-GGRTA---ET
KPKVPRAPKQISIHDWQFFPPGLQELQEKETAYFHKEIGYKAQLPE---GPEE----E-L
SEREAERDLE--QQEIDNAVPLTEEEQAEKARMS-EEGFATWNRRDFQQFINGSAKFG--
-------------RTDYEGIATEVD-SKDAAEVEEYAKVFWKRYTEIQDYPKYIRI--IE
QGEEK-------LRKMSH--------QRKMLRKKME-MYRVPLQQLKINYTVSTTNKKV-
----YTEEEDRFLLVMLDKYGVDGEGLYEKIRDEIRESPLFRFDWFF-------------
-------LSRTPVEIGRRCTTLLNTVAKEF-----------------EVG----ANGEA-
GK--------------GRGRDREE-EDEENEEVGAPAKKKSKNGAV----NKQVKAVKS-
-G-KVNS-ASTSRAA--------------------SVSSTTAP--KSKSKKK--------
------------------------------------------------------------
------------------------------------------------------------
------------------------------------------------------------
------------------------------------------------------------
------------------------------------------------------------
------------------------------------------------------------
------------------------------------------------------------
---------------------------
>XP_663247_Aspergillus_nidulans
------------------------------------------------------------
-----------------------------------------MAP--AAVPTSDPPSQADT
PMTDANEEI-TSVP--------VDPLDAKM---TDTPDYT--------------------
DSDTNPNTTASSVAGDVVPSDGRRRRSEAFQMRKNMF------GKKHGSLNENKDDDSIR
RFRYLLGLT-----DLF----------RHFIES--NPN----------------------
-------------PRIKEIM----------------------------------------
---------------------AEIDR----------------------------------
--------------------QDAEEAAKSKRKVSARSGGASGERRRRTEQ----------
EE---------------DAE----------------LLS-DEKRGGG------------T
NTIFRES----------------------------------PPFIQ-GEMRDYQIAGLNW
LVSLHENGISG-ILADEMGLGKTLQTISFIGYLRHLCDITGPHLVAVPKSTLDNWKREFH
KWTPEVNVLVLQGDKEERHKLINERLLDE------DFDVCITSYEMILREKSHLKKFAWE
YIIIDEAHRIKNEESSLAQIIRV-FNSRNRLLITGTPLQNNLHELWALLNFLLPDVFGDS
EAFDQWFSN---QEA--------DQDT--VVQQLHRVLRPFLLRRVKSDVEKSLLPKKEV
NLYVPMSSMQVKWYQKILEKDIDAVN-GAGGKKESKTRLLNIVMQLRKCCNHPYLFEGAE
E---G--PPYTNDVH---IINNSGKMVILDKLLARMQAQGSRVLIFSQMSRVLDILEDYC
ALRKYQYCRIDGTTAHEDRIAAIDEYNKPDSDKFIFLLTTRAGGLGINLTTADIVVLYDS
DWNPQADLQAMDRAHRIGQTKQVVVYRFITESAIEERVLERAAQKLRLDQLVIQQGR---
-----AQQQAKNTASKDELLGMIQHGAAEIFNKQGGTSTLQ-------------------
-------EGKDITDD-DIDAILRKGEE-RTAELSKKYEQLGIDDLQKFN--SESAYEWNG
KDFTT-DKKK-----DIGIHWINP-AKRER--KEQFYSIDKYYRQALAT-GGRTA---DP
KPKVPRAPKQIAIHDWQFFPPGLQELQDKETAYFHKEIGYKVPLPD---GP-E----E-L
THREAERDLE--QAMIDNAAPLTEAEQAEKTKLS-EQGFSDWNRRDFQQFINGSAKFG--
-------------RTDYAGIATEVD-SKDPKQVEEYANVFWKRYTEIQDYPKYIRV--IE
QGEEK-------LRKMGH--------QRKMLRKKME-MYRVPLQQLKINYTVSTTNKKV-
----YTEEEDRFLLVMLDKYGVEGEGLYEKIREEVRESPLFRFDWFF-------------
-------LSRTPVEIGRRCTTLLNTIAKEF-----------------E---PDGKNGD--
GK--------------GRGRDRED-DELDNEDD-VPAKKKTK-GAV----NKQVKAVKG-
--SKGNS-ASTSRA-----------------------SSANPP--KSRGRKK--------
------------------------------------------------------------
------------------------------------------------------------
------------------------------------------------------------
------------------------------------------------------------
------------------------------------------------------------
------------------------------------------------------------
------------------------------------------------------------
---------------------------
>XP_001389339_Aspergillus_niger
------------------------------------------------------------
-----------------------------------------MAP--SVEPTPDSPSQADT
PMTDANAEPVTSVP--------VDSADAPMTGYQDTPDYT--------------------
DSDTNPNTTASSVAGDAAPLDGRRRRSEAFHMRKSIL------GKKHGRLDESKEDDSIR
RFRYLLGLT-----DLF----------RHFIET--NPN----------------------
-------------PRIKEIM----------------------------------------
---------------------AEIDR----------------------------------
--------------------QNAEEEAKAKKKGSSRSGGAGGDRRRRTEQ----------
EE---------------DAE----------------LLK-DERTGGE------------T
NTVFRES----------------------------------PPFIK-GEMRDYQIAGLNW
LVSLHENGISG-ILADEMGLGKTLQTISFLGYLRHVCEITGPHLIAVPKSTLDNWKREFG
KWTPEVNVLVLQGDKEQRHKLINEELLDE------NFDVCITSYEMILREKAHLKKFAWE
YIIIDEAHRIKNEESSLAQIIRV-FHSRNRLLITGTPLQNNLHELWALLNFLLPDVFGDS
EAFDQWFSG---QDS--------DQDT--VVQQLHRVLRPFLLRRVKSDVEKSLLPKKEV
NLYVPMSEMQVKWYQKILEKDIDAVN-GAAGKRESKTRLLNIVMQLRKCCNHPYLFEGAE
P---G--PPYTTDEH---LVYNAGKMTILDKLLARMQKQGSRVLIFSQMSRVLDILEDYC
VFREYNYCRIDGTTAHEDRIAAIDEYNKPGSEKFIFLLTTRAGGLGINLTTADIVVLFDS
DWNPQADLQAMDRAHRIGQTKQVVVFRFVTENAIEEKVLERAAQKLRLDQLVIQQGR---
-----AQQQTKNAASKEELLGMIQHGAANVFNTQANTT-IS-------------------
-------AEHQISED-DIDDILRKGEE-RTAQLNKKYEKLGIDDLQKFS--SESAYEWNG
KDF-T-DRKK-----DIGINWINP-AKRER--KEQFYSIDKYYRQALAT-GGRTA---DP
KPKVPRAPKQITVHDWQFFPPGLQELQEKETAYFHKEIGYKVPLPD---GPEE----E-L
SEREAERDLE--QQEIDNAVPLTEDEQAEKAKMS-EEGFSNWNRRDFQQFVNGSAKFG--
-------------RTDYVGIATEVD-SKEPEEVEEYAQVFWERYTEIQDYPKYLRV--IE
QGEDK-------LRKMNH--------QRKMLRKKME-MYRVPLQQVKINYTVSTTNKKV-
----YTEEEDRFLLVMLDKYGVDGEGLYEKIRDEIRESPLFRFDWFF-------------
-------LSRTPVEIGRRCTTLLNTVAKEF-----------------ET--DGKANGES-
GK--------------GRGRDRDD-DEAE-EDEAPPAKKKTKGGAV----NKQVKAVKG-
-GSKANS-TSTSRAA--------------------SVSSNAAP--KSRSRKK--------
------------------------------------------------------------
------------------------------------------------------------
------------------------------------------------------------
------------------------------------------------------------
------------------------------------------------------------
------------------------------------------------------------
------------------------------------------------------------
---------------------------
>XP_015406024_Aspergillus_nomiae
------------------------------------------------------------
-----------------------------------------MAP--SFAPNSETPSQADT
PMTDANDEPVTSVP--------VDDAQMGG--YQDTPDYT--------------------
DSDTNPNTTASSVAGDTVPVDGRRKRSEAFHLRKSIL------GKKHGRLDESKEDDSIR
RFRYLLGLT-----DLF----------RHFIET--NPN----------------------
-------------PRIKDIM----------------------------------------
---------------------AEIDR----------------------------------
--------------------QNDEEEAKAKKKGS-------------TEQ----------
EE---------------DAE----------------LLK-DEKSGGE------------T
RTVFRES----------------------------------PPFVK-GEMRDYQIAGLNW
LVSLHENGISG-ILADEMGLGKTLQTISFLGYLRHVCDITGPHLVAVPKSTLDNWKREFH
KWTPDVNVLVLQGDKEERHKLINERLLDE------NFDVCITSYEMVLREKSHLKKFAWE
YIIIDEAHRIKNEESSLAQIIRV-FHSRNRLLITGTPLQNNLHELWALLNFLLPDVFGDS
EAFDQWFSN---QES--------DQDT--VVQQLHRVLRPFLLRRVKSDVEKSLLPKKEV
NLYVPMSEMQVKWYQKILEKDIDAVN-GAAGKRESKTRLLNIVMQLRKCCNHPYLFEGAE
P---G--PPYTTDEH---LVYNAGKMSILDKLLARMQKQGSRVLIFSQMSRVLDILEDYC
VFREYNYCRIDGTTAHEDRIAAIDEYNKPGSDKFVFLLTTRAGGLGINLTTADIVVLYDS
DWNPQADLQAMDRAHRIGQTKQVVVFRFVTENAIEEKVLERAAQKLRLDQLVIQQGR---
-----AQQQTKNAASKEELLGMIQHGAANVFSNDNSTAPFN-------------------
-------ADKQISDD-DIDAILRKGEE-RTAELSKKYEKLGIDDLQKFS--SESAYEWNG
KDF-T-DRKK-----DIGLNWINP-AKRER--KEQFYSIDKYYRQALAT-GGRTA---DP
KPKVPRAPKQIAVHDWQFFPPGLQELQEKETAYFHKEIGYKVPLPD---GPEE----E-L
SEREAERDLE--QQEIDNAVPLTEEEQTQKAEMS-EEGFSTWNRRDFQQFVNGSAKFG--
-------------RTDYVGIATEVD-SKEPDEVEEYAKVFWKRYTEIQDYPKYLRV--VE
QGEEK-------LRKMNH--------HRKMLRKKME-MYRVPLQQLKINYTVSTTNKKV-
----YTEEEDRFLLVMLDKYGVDGEGLYEKIRDEIRESPLFRFDWFF-------------
-------LSRTPVEIGRRCTTLLNTVAKEF-----------------EVA-DEKANGES-
GK--------------GRGRDRDD-EDAENDDDGAPAKKKNKGGAV----NKQVKAVKG-
-NSKANS-TSTSRAA--------------------SVSSNTAP--KAKSRKK--------
------------------------------------------------------------
------------------------------------------------------------
------------------------------------------------------------
------------------------------------------------------------
------------------------------------------------------------
------------------------------------------------------------
------------------------------------------------------------
---------------------------
>XP_023088566_Aspergillus_oryzae
------------------------------------------------------------
-----------------------------------------MAP--SLAPNSETPSQADT
PMTDANDEPVTSVP--------VDDAQMG-------------------------------
DSDTNPNTTASSVAGDTVPVDGRRKRSEAFHLRKSIL------GKKHGRLDESKEDDSIR
RFRYLLGLT-----DLF----------RHFIET--NPN----------------------
-------------PRIKEIM----------------------------------------
---------------------AEIDR----------------------------------
--------------------QNDEDEAKAKKKGSSRSGGAGGDRRRRTEQ----------
EE---------------DAE----------------LLK-DEKSGGE------------T
GTVFRES----------------------------------PPFVH-GEMRDYQIAGLNW
LVSLHENGISG-ILADEMGLGKTLQTISFLGYLRHVCDITGPHLVAVPKSTLDNWKREFH
KWTPDVNVLVLQGDKEERHKLINERLLDE------DFDVCITSYEMVLREKSHLKKFAWE
YIIIDEAHRIKNEESSLAQIIRV-FHSRNRLLITGTPLQNNLHELWALLNFLLPDVFGDS
EAFDQWFSN---QES--------DQDT--VVQQLHRVLRPFLLRRVKSDVEKSLLPKKEV
NLYVPMSEMQVKWYQKILEKDIDAVN-GAAGKRESKTRLLNIVMQLRKCCNHPYLFEGAE
P---G--PPYTTDEH---LVYNAGKMSILDKLLARMQKQGSRVLIFSQMSRVLDILEDYC
VFREYNYCRIDGTTAHEDRIAAIDEYNKPGSDKFVFLLTTRAGGLGINLTTADIVVLYDS
DWNPQADLQAMDRAHRIGQTKQVVVFRFVTENAIEEKVLERAAQKLRLDQLVIQQGR---
-----AQQQTKNAASKEELLGMIQHGAANVFSNDNSTAPFN-------------------
-------ADKQISDD-DIDAILRKGEE-RTAELSKKYEKLGIDDLQKFS--SESAYEWNG
KDF-T-DRKK-----DIGLNWINP-AKRER--KEQFYSIDKYYRQALAT-GGRTA---DP
KPKVPRAPKQIAVHDWQFFPPGLQELQEKETAYFHKEIGYKVPLPD---GPEE----E-L
SEREAERDLE--QQEIDNAVPLTEEEQAQKAEMS-EEGFSTWNRRDFQQFVNGSAKFG--
-------------RTDYVGIATEVD-SKEPDEVEEYAKVFWKRYTEIQDYPKYLRV--IE
QGEEK-------LRKMNH--------QRKMLRKKME-MYRVPLQQLKINYTVSTTNKKV-
----YTEEEDRFLLVMLDKYGVDGEGLYEKIRDEIRESPLFRFDWFF-------------
-------LSRTPVEIGRRCTTLLNTVAKEF-----------------EVA-DEKANGES-
GK--------------GRGRDRDD-EDAENDDDGAPAKKKNKGGAV----NKQVKAVKG-
-NSKANS-TSTSRAA--------------------SVSSNTAS--KAKSRKK--------
------------------------------------------------------------
------------------------------------------------------------
------------------------------------------------------------
------------------------------------------------------------
------------------------------------------------------------
------------------------------------------------------------
------------------------------------------------------------
---------------------------
>XP_040634804_Aspergillus_ruber
------------------------------------------------------------
----------------------------------------MVAPSKSQDPQSDTPSQADT
PMTDANEEAFTSVP--------VDSTDAQM------------------------------
-------TDENSVAGDTT-VDGRKRRSQESSQRKNVL------GKKHGRLDESKESDSIR
RFRYLLGLT-----DLF----------RHFIET--NPN----------------------
-------------PRIKEII----------------------------------------
---------------------AEIDR----------------------------------
--------------------QNADE-AKAKKKGTSRSGGAGSERRRRTEQ----------
EE---------------DAE----------------LLN-DE-SEEQ------------T
GTVFRET----------------------------------PPFIK-GEMRDYQVAGLNW
LVSLHENGISG-ILADEMGLGKTLQTISFLGYLRYVCDIPGPHLVAVPKSTLDNWKREFE
KWTPDVKVLVLQGDKEERQRLINEELLQE------NFDVCITSYEMVLREKTHLKKFAWE
YIIIDEAHRIKNEESSLAQIIRV-FNSRNRLLITGTPLQNNLHELWALLNFLLPDVFGDS
EAFDQWFST---QDS--------DQDT--VVQQLHRVLRPFLLRRVKSDVEKSLLPKKEI
NLYVPMSEMQVKWYQKILEKDIDAVN-GAAGKRESKTRLLNIVMQLRKCCNHPYLFEGAE
P---G--PPYTTDEH---LVYNSGKMVILDKILTRMQKQGSRVLIFSQMSRVLDILEDYC
VFRDYNYCRIDGTTAHEDRIAAIDDYNKPGSDKFVFLLTTRAGGLGINLTSADIVVLYDS
DWNPQADLQAMDRAHRIGQTKQVVAFRFVTEKAIEEKVLERAAQKLRLDQLVIQQGR---
-----AQQQAKNAASKDELLGMIQHGAASLFGQDNNT--IS-------------------
-------SENQISED-DIDAILRKGEE-RTAMLNKKYEKLGIDDLQKFS--SESAYEWNG
KDF-T-ERKK-----DIGINWINP-AKRER--KEQFYSIDKYYRQALAT-GGRTA---DP
KPKVPRAPKQIAVHDWQFFPPGLQELQEKETAYFHKEIGYKAQLPD---GPEE----E-L
SEREAERDLE--QQEIDNAVPLTEDEQAKKAKMS-EEGFSTWNRRDFQQFINGSAKFG--
-------------RNDYSGIATEVD-SKDADEVEEYAGLFWKRYTEIQDYPKYLRV--ID
QGEEK-------LRKMGH--------QRKMLRKKIE-MYRVPLQQLKINYTVSTTNKKV-
----YTEEEDRFLLVMLDRYGVDGEGLYEKIRDEIRESPLFRFDWFF-------------
-------LSRTPVEIGRRCTTLLNTVAKEF-----------------EPG-DGKANGEA-
SK--------------GRGRGRED-EDEEIEEE-APAKKKTKNGAV---QNKQVKAVKG-
-GSKSNS-ASTSRAA--------------------SVSSNTAP--KSKSRKK--------
------------------------------------------------------------
------------------------------------------------------------
------------------------------------------------------------
------------------------------------------------------------
------------------------------------------------------------
------------------------------------------------------------
------------------------------------------------------------
---------------------------
>XP_040703265_Aspergillus_sydowii
------------------------------------------------------------
-----------------------------------------MAP--APVAASDPPSQADT
PMTDPNEEP-TSVP--------VDPLDAKM---MDTPDYT--------------------
DSDTNPNTTASSVAGDAIPSDGRRRRSEAFQMRKNMF------GKKHGSLNENKEDDSIR
RFRYLLGLT-----DLF----------RHFIET--NPN----------------------
-------------PRIKEIM----------------------------------------
---------------------GEIDK----------------------------------
--------------------QNAEEEAKAKRKGSSRSGGAGGDRRRRTEQ----------
EE---------------DAE----------------LLK-DERSGGQ------------T
NTIFRES----------------------------------PPYVQ-GEMRDYQVAGLNW
LVSLHENGISG-ILADEMGLGKTLQTISFIGYLRHFCDITGPHLVAVPKSTLDNWKREFH
KWTPEVNVLVLQGDKEERHKLINERLLDE------DFDVCITSYEMVLREKSHLKKFAWE
YIIIDEAHRIKNEESSLAQIIRV-FNSRNRLLITGTPLQNNLHELWALLNFLLPDVFGDS
EAFDQWFSN---QDA--------DQDT--VVQQLHRVLRPFLLRRVKSDVEKSLLPKKEV
NLYVPMSNMQVKWYQKILEKDIDAVN-GAAGKRESKTRLLNIVMQLRKCCNHPYLFEGAE
P---G--PPYTTDEH---LVDNAGKMVILDKLLTRMQAQGSRVLIFSQMSRVLDILEDYC
VFRDYNYCRIDGTTAHEDRIAAIDDYNKPDSEKFIFLLTTRAGGLGINLTSADIVVLYDS
DWNPQADLQAMDRAHRIGQTKQVVVYRFITESAIEERVLERAAQKLRLDQLVIQQGR---
-----AQQQAKNAASKEELLGMIQHGAAEIFGNESGTKTIA-------------------
-------EGKGLSDD-DIDAILRKGEE-RTAELSKKYEKLGIDDLQKFS--SESAYEWNG
KDF-A-DKKK-----DIGINWINP-AKRER--KEQFYSIDKYYRQALAT-GGRTA---DP
KPKVPRAPKQITIHDWQFFPPGLHELQEKETAYFHKEIGYKAPIPE---GPEE----E-L
SEREAERDLE--QQEIDNAVPLTEEEQTKKTQMS-EEGFSTWNRRDFQQFVNGSAKFG--
-------------RTDYVGIATEVD-SKEPDEIEEYAEVFWKRYTEIQDYPKYLRV--ID
QGEEK-------LRKMGH--------QRKMLRKKME-MYRVPIQQLKINYTVSTTNKKV-
----YTEEEDRFLLVMLDKYGVDGEGLYDKIRDEIRESPLFRFDWFF-------------
-------LSRTPVEIGRRCTTLLNTVAKEF-----------------E---PD--SGK--
TN--------------GRGRDRDD-DEVENEDE-APAKKKTK-GAV----NKQVKAVKG-
--SKANS-ASTSRA-----------------------SSTAPS--KSRGRKK--------
------------------------------------------------------------
------------------------------------------------------------
------------------------------------------------------------
------------------------------------------------------------
------------------------------------------------------------
------------------------------------------------------------
------------------------------------------------------------
---------------------------
>XP_001212406_Aspergillus_terreus
------------------------------------------------------------
-----------------------------------------MAP----VPDSDTPSQADT
PMTDANEEPVTSVP--------VDNADAPM--TDQTNAIQ--------------------
DSDTNPNTTASSVAGDTVPMDGRKRRSEAFHLRKSVL------GKKHGRLDESKEEDSIR
RFRYLLGLT-----DLF----------RHFIET--NPN----------------------
-------------PRIKEIM----------------------------------------
---------------------AEIDR----------------------------------
--------------------QNAAEEAKA-KKGSSRSGGAGGERRRRTEQ----------
EE---------------DAE----------------LLK-DEKSGAE------------T
GTVFRES----------------------------------PPFVN-GEMRDYQIAGLNW
LVSLHENGISG-ILADEMGLGKTLQTISFLGYLRHVCDIPGPHLVAVPKSTLDNWKREFQ
KWTPEVNVLVLQGDKEERHKLINERLLDE------DFDVCITSYEMVLREKSHLKKFAWE
YIIIDEAHRIKNEESSLSQIIRV-FHSRNRLLITGTPLQNNLHELWALLNFLLPDVFGDS
EAFDQWFSS---QDS--------DQDT--VVQQLHRVLRPFLLRRVKSDVEKSLLPKKEV
NLYVPMSEMQVKWYQKILEKDIDAVN-GAAGKRESKTRLLNIVMQLRKCCNHPYLFEGAE
P---G--PPYTTDEH---LVYNAGKMVILDKLLSRMQKQGSRVLIFSQMSRVLDILEDYC
VFREYNYCRIDGTTAHEDRIAAIDDYNRPGSDKFIFLLTTRAGGLGINLTTADIVVLYDS
DWNPQADLQAMDRAHRIGQTKQVVVFRFVTENAIEEKVLERAAQKLRLDQLVIQQGR---
-----AQQQTKNAASKEELLGMIQHGAANVFSTQGSTGPLT-------------------
-------TEKQISED-DIDAILRKGEE-RTAELNKKYEKLGIDDLQKFS--SENAYEWNG
KDF-T-DRKK-----DIGLTWINP-AKRER--KEQFYSIDKYYRQALAT-GGRTA---DP
KPKVPRAPKQVNVHDWQFFPPGLQDLQDKETAYFHKEIGYKVPLPE---GPEE----E-L
SEREAERDLE--QQEIDNAVPLTEEEQALKAKMS-EEGFATWNRRDFQQFINGSAKFG--
-------------RTDYEGIATEVD-SKDPDEVEAYAQVFWKRYTEIQDYPKYLRV--IE
QGEEK-------LRKMNH--------QRKMLRKKMQ-MYRVPLQQLKINYTVSTTNKKV-
----YTEEEDRFLLVMLDKYGVDGEGLYEKIRDEIRESPLFRFDWFF-------------
-------LSRTPVEIGRRCTTLLNTVAKEF-----------------EAP-DGKANGEA-
GK--------------GRGRDRDD-DDVENDDDGAPAKKKSKSGAV----NKQVKAVKG-
-GSKANS-TSTSRAA--------------------SVSSNPAP--KSKSRKK--------
------------------------------------------------------------
------------------------------------------------------------
------------------------------------------------------------
------------------------------------------------------------
------------------------------------------------------------
------------------------------------------------------------
------------------------------------------------------------
---------------------------
>XP_022491153_Penicillium_arizonense
------------------------------------------------------------
-----------------------------------------MAP----ALASDPVSQADT
PMTDGNDDTVPLVP--------VDSADAQT-SYQDTPDYT--------------------
DSDTNPNTTASSIAGD---MDGRRRRSEANHLRKSIL------GKKHGRLDESKENDSIR
RFRYLLGLT-----DLF----------RHFIET--NPN----------------------
-------------PHIKEIM----------------------------------------
---------------------TEIDR----------------------------------
--------------------QNADSEEKA-RKGSSRSGGAGGERRRRTEQ----------
EE---------------DAE----------------LLR-DERRGGD------------T
TTVFRES----------------------------------PAFVH-GELRDYQIAGLNW
LVSLHENGISG-ILADEMGLGKTLQTISFLGYLRFVCEITGPHLVVVPKSTLDNWKREFA
RWIPDIQILVLQGNKEERQRLINEELLEE------NFDVCITSYEMILREKSHLKKFAWE
YIIIDEAHRIKNEESSLSQIIRL-FNSRNRLLITGTPLQNNLHELWALLNFLLPDVFGDS
EAFDQWFSN---QES--------DQDT--VIQQLHRVLRPFLLRRVKSDVEKSLLPKKEL
NLYVPMSEMQVKWYQKILEKDIDAVN-GAAGKRESKTRLLNIVMQLRKCCNHPYLFEGAE
P---G--PPYTTDEH---LVFNSGKMAILDKLLKRMQADGSRVLIFSQMSRVLDILEDYC
VFRDYNYCRIDGTTAHEDRIAAIDDYNKPGSDKFVFLLTTRAGGLGINLTSADIVVLFDS
DWNPQADLQAMDRAHRIGQTKQVKVFRFVTENAIEEKVLERAAQKLRLDQLVIQQGR---
-----AQQQASKATSKDDLLGMIQHGAANVFGAKTTG-----------------------
-------SANEVSED-DIETILRKGEE-RTAELSKKYETLGIDDLQKFS--SESAYEWNG
KDF-T-ERKK-----DIGVSWINP-AKRER--KEQFYSIDKYYRQALAT-GGRTA---DT
RPKVPRAPKQITVHDWQFFPPGLSDLQDKETAWFHKEIGYKAQLPDTTAGGST----E-L
SDREADQALE--QHAIDNAVPLTEEEQEQKARMS-EEGFANWNRRDFQQFVNGSAKFG--
-------------RTDYVGIATEID-SKEPDEIKEYAEVFWRRYTEINDYTKYLRV--ID
QGEEK-------LRKMNH--------QRKMLRKKLE-MYRVPLQQLKINYTVSTTNKKV-
----YTEEEDRFLLVMLDKYGVEGEGLYEKIREEIRESPLFRFDWFF-------------
-------LSRTPVEVGRRCTTLLNTVAKEF-----------------E------TNGD--
GK--------------SRGRDREE-DE-EVEDA-APAKKKVKNGAA---QNKQVKATKG-
-G-KTGS-NTSSRA------------------------STTAP--KSKGRKR--------
------------------------------------------------------------
------------------------------------------------------------
------------------------------------------------------------
------------------------------------------------------------
------------------------------------------------------------
------------------------------------------------------------
------------------------------------------------------------
---------------------------
>XP_014534688_Penicillium_digitatum
------------------------------------------------------------
-----------------------------------------MAP----AIASDPVSQVDT
PMTDTNDDTVPSVP--------VDSTDAQM---------T--------------------
DSDTNPNTTASSVAGDAA-ADGRRRRSEANNLRKSIL------GKKHGRLDNTKEDDSIR
RFRYLLGLT-----DLF----------RHFIET--NPN----------------------
-------------PEIKEIM----------------------------------------
---------------------AEIDR----------------------------------
--------------------QNAETEEKA-RKGSKRTGGAGSERRRRTEQ----------
EE---------------DAE----------------LLQ-DEKQGGD------------S
TTVFRES----------------------------------PAFIH-GELRDYQVAGLNW
LVSLHENGISG-ILADEMGLGKTLQTISFLGYLRYIRDINGPHLVVVPKSTLDNWKREFA
KWTPDIDVLVLQGNKEERQQLINERLVEE------EFDVCITSYEMILREKSHLKKFAWE
YIVIDEAHRIKNEESSLSQIIRL-FNSRNRLLITGTPLQNNLHELWALLNFLLPDVFGDS
EAFDQWFSN---QDS--------DQET--VVQQLHRVLRPFLLRRVKSDVEKSLLPKKEL
NLYVPMSEMQRRWYQKILEKDIDAVN-GAAGKRESKTRLLNIVMQLRKCCNHPYLFEGAE
P---G--PPYTTDEH---LVFNSGKMVILDKLLKRMQADGSRVLIFSQMSRVLDILEDYC
CFRDYNYCRIDGTTAHEDRIAAIDDYNKPGSDKFVFLLTTRAGGLGINLTSADIVVLFDS
DWNPQADLQAMDRAHRIGQTKQVKVFRFITENAIEEKVLERAAQKLRLDQLVIQQGR---
-----SGQQAGKASSKEDLLGMIQHGAADVFNTQ-GR-----------------------
-------EGREISEDEDIETILRKGEE-RTAELSKKYETLGIDDLQKFS--SESAYEWNG
KDF-T-ERKK-----DIGISWINP-AKRER--KEQFYSIDKYYRQALAT-GGRTA---DT
KPKVPRAPKQITVHDWQFFPPGLHELQEKETAYFHKEIGYKAQLPE---GPDE----E-L
SEREAERDLE--QQEIDNSIPLTEEEQAEKARMS-EEGFATWNRRDFQQFINGSAKFG--
-------------RTDYKGIATEVD-SKEPNEIKEYAEVFWRRYTEIQDYPKYLRV--ID
QGEEK-------VRKIDH--------QRKMLRKKLE-MYRVPLQQLKINYTVSTTNKKV-
----YTEDEDRFLLIMLDKYGVEGENLYENIREEIRESPLFRFDFFM-------------
-------LSRTPVEIGRRCTTLLNTVAKEF-----------------E------SS-E--
GK--------------GRGRDRDE-EE-EMEEA-PPSKKKAKNGAA---PTKQVKGTKG-
-GSKTAS-VASSLA-----------------------PSAAAT--KSKSRKR--------
------------------------------------------------------------
------------------------------------------------------------
------------------------------------------------------------
------------------------------------------------------------
------------------------------------------------------------
------------------------------------------------------------
------------------------------------------------------------
---------------------------
>XP_016593271_Penicillium_expansum
------------------------------------------------------------
-----------------------------------------MAP----ALASDPVSQADT
PMTDTNDDTVPFVP--------VDSVDAQM---------T--------------------
DSDTNPNTTASSVAGDAA-ADGRRRRSEANHLRKSIL------GKKHGRLDNTKEDDSIR
RFRYLLGLT-----DLF----------RHFIET--NPN----------------------
-------------PEIKQIM----------------------------------------
---------------------AEIDR----------------------------------
--------------------QNAESEEKA-RKGSKRSGGAGSERRRRTEQ----------
EE---------------DAE----------------LLQ-DEKQGGD------------S
TTVFRES----------------------------------PAFIH-GELRDYQVAGLNW
LVSLHENGISG-ILADEMGLGKTLQTISFLGYLRYIRDINGPHLVVVPKSTLDNWKREFA
RWTPDIDVLVLQGNKEERQQLINERLVEE------EFDVCITSYEMILREKSHLKKFAWE
YIIIDEAHRIKNEESSLSQIIRL-FNSRNRLLITGTPLQNNLHELWALLNFLLPDVFGDS
EAFDQWFSN---QDS--------DQET--VVQQLHRVLRPFLLRRVKSDVEKSLLPKKEL
NLYVPMSEMQRRWYQKILEKDIDAVN-GAAGKRESKTRLLNIVMQLRKCCNHPYLFEGAE
P---G--PPYTTDEH---LVFNSGKMVILDKLLKRMQADGSRVLIFSQMSRVLDILEDYC
CFRDYNYCRIDGTTAHEDRIAAIDDYNKPGSDKFVFLLTTRAGGLGINLTSADIVVLFDS
DWNPQADLQAMDRAHRIGQTKQVKVFRFITENAIEEKVLERAAQKLRLDQLVIQQGR---
-----SGQQAGKASSKDDLLGMIQHGAADVFNTK-GG-----------------------
-------EGREISEDEDIETILRKGEE-RTAELSKKYETLGIDDLQKFS--SESAYEWNG
KDF-T-ERKK-----DIGISWINP-AKRER--KEQFYSIDKYYRQALAT-GGRTA---DT
KPKVPRAPKQITVHDWQFFPPGLHELQEKETAYFHKEIGYKAQLPE---GPEE----E-L
SEREAERDLE--QQEIDNSVPLTEEEQAEKARMS-EEGFATWNRRDFQQFINGSAKFG--
-------------RTDYKGIATEVD-SKEPNEIKEYAEVFWRRYTEIQDYPKYLRV--ID
QGEEK-------VRKIDH--------QRKMLRKKLE-MYRVPLQQLKINYTVSTTNKKV-
----YTEDEDRFLLIMLDKYGVEGENLYENIREEIRESPLFRFDFFM-------------
-------LSRTPVEIGRRCTTLLNTVAKEF-----------------E------PS-E--
GK--------------SRGRDREE-EE-EVEEA-PPAKKKAKNGTV---PAKQVKATKG-
-GSKTAS-AASSRA-----------------------PSAAAT--KSKSRKRDTPRSSHP
SSNFSNQTWPTPTMTSRIKLIANPHYKKSGTKSYLHAMRKYRFTPTKDGPYFLGTTMVQS
GRQFTDKPVGGRARLHQVLQKKDVASDEVGQVGAHDVQNDSMYLAEVAIGTPAQTLSLDF
DTGSADLWVWSTELPSKTLSENKNHTIFDPTKSSTFKEKDGSTWQIKYGDGSSASGTVGN
DNVNIGGLVVKGQAVEVADRLSDQFAQGAGDGLLGLAFGNINTVKPQAVSTPVESMISQS
DIPKSAELFTAKLGSWRDSDEPDKGESFYTFGYIDQDTVKASEAEISYTPIDNSQGFWLF
DSASATVNGKSVSRAGNQAIADTGTTLALVDDETCQAIYDAIPGAEYDNDSQGWIFPSNT
LADKLPVISFAVGDKQFVVQKEDLGFAEAKSGYVYGGIQSRGSMTMDILGDTFLKGIYAV
FDVGNLRFGAVQRKELHQNLSVPSESS
>XP_040651608_Penicillium_griseofulvum
------------------------------------------------------------
-----------------------------------------MAP----ALASDPVSQADT
PMTDANDDTVPSVP--------VDSADAQMTSHRDTPDYT--------------------
DSDTNPNTTESSVAGDAA-ADGRRRRSEANHLRKNIL------NKKHGRLDTTKEDDSIR
RFRYLLGLT-----DLF----------RHFIET--NPN----------------------
-------------PEIKEIM----------------------------------------
---------------------AEIDR----------------------------------
--------------------QNAETEEKA-RKGSKRTGGAGNERRRRTEQ----------
EE---------------DAE----------------LLQ-DEKQGGD------------S
TTVFRES----------------------------------PAFIH-GELRDYQVAGLNW
LVSLHENGISG-ILADEMGLGKTLQTISFLGYLRYIRDINGPHLVVVPKSTLDNWKREFA
KWTPDIDVLVLQGNKEERQQLINERLVEE------EFDVCITSYEMILREKSHLKKFAWE
YIIIDEAHRIKNEESSLSQIIRL-FNSRNRLLITGTPLQNNLHELWALLNFLLPDVFGDS
EAFDQWFSN---QDS--------DQDT--VVQQLHRVLRPFLLRRVKSDVEKSLLPKKEL
NLYVPMSEMQRKWYQKILEKDIDAVN-GAAGKRESKTRLLNIVMQLRKCCNHPYLFEGAE
P---G--PPYTTDEH---LVFNSGKMVILDKLLKRMQADGSRVLIFSQMSRVLDILEDYC
VFRDYNYCRIDGTTAHEDRIAAIDDYNKPGSDKFVFLLTTRAGGLGINLTSADIVVLFDS
DWNPQADLQAMDRAHRIGQTKQVKVFRFITEHAIEEKVLERAAQKLRLDQLVIQQGR---
-----SGQQVSKATSKDDLLGMIQHGAANVFNTK-GA-----------------------
-------DATQLSEDEDIETILRKGEE-RTAELNKKYETLGIDDLQKFS--SESAYEWNG
KDF-T-ERKK-----DIGISWINP-AKRER--KEQFYSIDKYYRQALAT-GGRTA---DT
KPKVPRAPKQITVHDWQFFPPGLHELQEKETAYFHKEIGYKAQLPE---GPEE----E-L
SEREAERDLE--QQEIDNSVPLTEEEQAEKARMS-EEGFASWNRRDFQQFINGSAKFG--
-------------RTDYKGIATEVD-SKEPHEIKEYAEVFWRRYTEIQDYPKYLRV--ID
QGEEK-------VRKMDH--------QRKMLRKKLE-MYRVPLQQLKINYTVSTTNKKV-
----YTEDEDRFLLIMLDKYGVEGENLYELIRDEIRESPLFRFDFFM-------------
-------LSRTPVEIGRRCTTLLNTVAKEF-----------------E------PS-E--
GK--------------GRGRDRDE-EE-EIEEA-PPAKKKAKNGAA---PSKQAKATKG-
-GSKTAS-AASSRA-----------------------PSAAAT--KSKSRKR--------
------------------------------------------------------------
------------------------------------------------------------
------------------------------------------------------------
------------------------------------------------------------
------------------------------------------------------------
------------------------------------------------------------
------------------------------------------------------------
---------------------------
>XP_038926439_Penicillium_roqueforti
------------------------------------------------------------
-----------------------------------------MAP----ALASDPVSQADT
PMTDTNDDTVPLVP--------VDSADAQMTSRQDTPDYT--------------------
DSDTNANTTASSVAGDAA-ADGRRRRSEANHLRKSIL------GKKHGRLDNTKEDDSIR
RFRYLLGLT-----DLF----------RHFIET--NPN----------------------
-------------PEIKQIM----------------------------------------
---------------------AEIDR----------------------------------
--------------------QNAEAEEKA-RKGTKRTGGAGSERRRRTEQ----------
EE---------------DAE----------------LLQ-DEKQGGN------------T
TTVFRES----------------------------------PSFIR-GELRDYQVAGLNW
LVSLHENGISG-ILADEMGLGKTLQTISFLGYLRYIRDINGPHLVVVPKSTLDNWKREFA
RWTPDIDVLVLQGNKEERQQLINERLVEE------KFDVCITSYEMILREKSHLKKFAWE
YIIIDEAHRIKNEESSLSQIIRL-FNSRNRLLITGTPLQNNLHELWALLNFLLPDVFGDS
EAFDQWFSN---QDS--------DQDT--VVQQLHRVLRPFLLRRVKSDVEKSLLPKKEL
NLYVPMSEMQRRWYQKILEKDIDAVN-GAAGKRESKTRLLNIVMQLRKCCNHPYLFEGAE
P---G--PPYTTDEH---LIFNSGKMVILDKLLKRMQADGSRVLIFSQMSRVLDILEDYC
CFRDYNYCRIDGTTAHEDRIAAIDDYNKPGSDKFVFLLTTRAGGLGINLTSADIVVLFDS
DWNPQADLQAMDRAHRIGQTKQVKVFRFITENAIEEKVLERAAQKLRLDQLVIQQGR---
-----SGQQAGKASSKDDLLGMIQHGAANVFNTK-GG-----------------------
-------DATELAEDEDIETILRKGEE-RTAELSKKYETLGIDDLQKFS--SESAYEWNG
KDF-T-ERKK-----DIGISWINP-AKRER--KEQFYSIDKYYRQALAT-GGRTA---DT
KPKVPRAPKQITVHDWQFFPPGLHELQEKETAYFHKEIGYKAQLPE---GPEE----E-L
SDREAERDLE--QQEIDNSVPLTEEEQAEKARMS-EEGFATWNRRDFQQFINGSAKFG--
-------------RTDYKGIATEVD-SKDPNEIKEYAEVFWRRYTEIQDYPKYLRV--ID
QGEEK-------VRKIDH--------QRKMLRKKLE-MYRVPLQQLKINYTVSTTNKKV-
----YTEDEDRFLLIMLDKYGVEGEDLYENIREEIRDSPLFRFDFFM-------------
-------LSRTPVEIGRRCTTLLNTVAKEF-----------------D------PS-E--
GK--------------GRGRDRDE-EE-EIEEA-PPAKKKAKNGAA---PTKQVKAVKG-
-GSKTAS-AASSRA-----------------------PSAPAT--KSKTRRR--------
------------------------------------------------------------
------------------------------------------------------------
------------------------------------------------------------
------------------------------------------------------------
------------------------------------------------------------
------------------------------------------------------------
------------------------------------------------------------
---------------------------
>XP_002564400_Penicillium_rubens
------------------------------------------------------------
-----------------------------------------MAP----ALASDPVSQADT
PMTDTNDDTVPSVP--------VDSADAQM-SRQDTPDYT--------------------
DSDTNPNTTESSVAGDAA-ADGRRRRSEANHLRKSIL------GKKHGRLDNTKEDDSIR
RFRYLLGLT-----DLF----------RHFIDT--NPN----------------------
-------------PRIKEIM----------------------------------------
---------------------AEIDR----------------------------------
--------------------QNAEADEKA-RKGSKRSGGAGGERRRRTEQ----------
EE---------------DAE----------------LLQ-DEKQGGD------------S
TTIFRES----------------------------------PAFIH-GELRDYQVAGVNW
LVSLHENGISG-ILADEMGLGKTLQTISFLGYLRYIRDINGPHLVVVPKSTLDNWKREFA
KWTPDIDVLVLQGNKEERQQLINERLVEE------EFDVCITSYEMILREKSHLKKFAWE
YIIIDEAHRIKNEESSLSQIIRL-FNSRNRLLITGTPLQNNLHELWALLNFLLPDVFGDS
EAFDQWFSN---QDS--------DQDA--VVQQLHRVLRPFLLRRVKSDVEKSLLPKKEL
NLYVPMSEMQRRWYQKILEKDIDAVN-GAAGKRESKTRLLNIVMQLRKCCNHPYLFEGAE
P---G--PPYTTDEH---LVFNSGKMVILDKLLKRMQADGSRVLIFSQMSRVLDILEDYC
CFRDYNYCRIDGTTAHEDRIAAIDDYNKPGSDKFVFLLTTRAGGLGINLTSADIVVLFDS
DWNPQADLQAMDRAHRIGQTKQVKVFRFITEKAIEEKVLERAAQKLRLDQLVIQQGR---
-----SGQQASKASSKEDLLGMIQHGAADVF-TK-GV-----------------------
-------DATEMAEDEDIETILRKGEE-RTAELNKKYEALGIDDLQKFS--SESAYEWNG
KDF-T-ERKK-----DIGISWINP-AKRER--KEQFYSIDKYYRQALAT-GGRTA---DT
KPKVPRAPKQITVHDWQFFPPGLHELQEKETAYFHKEIGYKAQLPE---GPEE----E-L
SEREAERDLE--QQEIDNAVPLTEEEQAEKARMS-EEGFGTWNRRDFQQFINGSAKFG--
-------------RTDYKGIATEVD-SKEPDEIKEYAEVFWRRYTEIQDYPKYLRV--ID
QGEEK-------VRKIDH--------QRKMLRKKLE-MYRVPLQQLKINYTVSTTNKKV-
----YTEDEDRFLLIMLDKYGVEGEDLYENIREEIRDSPLFRFDFFM-------------
-------LSRTPVEIGRRCTTLLNTVAKEF-----------------E------PS-E--
GK--------------GRGRDRDE-EE-EMEEA-PPAKKKAKNGAAVSLPAKQAKTTKG-
-ESQEVMWIEGPRV-----------------------CTFPVC-----------------
------------------------------------------------------------
------------------------------------------------------------
------------------------------------------------------------
------------------------------------------------------------
------------------------------------------------------------
------------------------------------------------------------
------------------------------------------------------------
---------------------------
>XP_040816887_Penicillium_solitum
------------------------------------------------------------
-----------------------------------------MAP----ALASDPVSQADT
PMTDTNDDTVPLVP--------VDSADAQMTSRQNTPDYT--------------------
DSDTNPNTTASSVAGDAA-ADGRRRRSEANHLRKSIL------GKKHGRLDNTKEDDSIR
RFRYLLGLT-----DLF----------RHFIET--NPN----------------------
-------------PEIKGIM----------------------------------------
---------------------AEIDR----------------------------------
--------------------QNAETEEKA-RKGSKRTGGAGSERRRRTEQ----------
EE---------------DAE----------------LLQ-DEKQGGD------------S
TTVFRES----------------------------------PAFIH-GELRDYQVAGLNW
LVSLHENGISG-ILADEMGLGKTLQTISFLGYLRYIRDINGPHLVVVPKSTLDNWKREFA
KWTPDIDVLVLQGNKEERQQLINERLVEE------EFDVCITSYEIILREKSHLKKFAWE
YIIIDEAHRIKNEESSLSQIIRL-FNSRNRLLITGTPLQNNLHELWALLNFLLPDVFGDS
EAFDQWFSN---QDS--------DQDT--VVQQLHRVLRPFLLRRVKSDVEKSLLPKKEL
NLYVPMSEMQRRWYQKILEKDIDAVN-GAAGKRESKTRLLNIVMQLRKCCNHPYLFEGAE
P---G--PPYTTDEH---LVFNSGKMAILDKLLKRMQADGSRVLIFSQMSRVLDILEDYC
CFRDYNYCRIDGTTAHEDRIAAIDDYNKPGSDKFVFLLTTRAGGLGINLTSADIVVLFDS
DWNPQADLQAMDRAHRIGQTKQVKVFRFITENAIEEKVLERAAQKLRLDQLVIQQGR---
-----AGQQAGKASSKDDLLGMIQHGAANVFNTK-GG-----------------------
-------DEQEVAEDEDIETILRKGEE-RTAELSKKYETLGIDDLQKFS--SESAYEWNG
KDF-T-ERKK-----DIGISWINP-AKRER--KEQFYSIDKYYRQALAT-GGRTA---DT
KPKVPRAPKQITVHDWQFFPPGLHELQEKETAYFHKEIGYKAQLPE---GPEE----E-L
SEREAERDLE--QQEIDNSVPLTEEEQAEKARMS-EEGFATWNRRDFQQFINGSAKFG--
-------------RTDYKGIATEVD-SKEPNEIKEYAEVFWRRYTEIQDYPKYLRV--ID
QGEEK-------VRKIDH--------QRKMLRKKLE-MYRVPLQQLKINYTVSTTNKKV-
----YTEDEDRFLLIMLDKYGVEGENLYENIREEIRDSPLFRFDFFM-------------
-------LSRTPVEIGRRCTTLLNTVAKEF-----------------E------PS-E--
SK--------------GRGRDRDE-EE-EMEEA-PPAKKKAKNGAA---PTKQVKATKG-
-GSKTAS-AASSRA-----------------------PSAAAS--KSKSRKR--------
------------------------------------------------------------
------------------------------------------------------------
------------------------------------------------------------
------------------------------------------------------------
------------------------------------------------------------
------------------------------------------------------------
------------------------------------------------------------
---------------------------
>XP_022583749_Penicilliopsis_zonata
------------------------------------------------------------
-----------------------------------------MAPMQSFVPHSDTPSQADT
PMTDANEEPVTSVP--------VD---APMSGYHDTPDYT--------------------
DSDTNPNTTASSVAGDIAPVDGRRRRSEAFQLRKSIL------GKKHGRLDESKEDDSIR
RFRYLLGLT-----DLF----------RHFIET--NPN----------------------
-------------PRIKEIM----------------------------------------
---------------------AEIDR----------------------------------
--------------------QNAEE-AKV-KKGTSRTGGASGDRRRRTEQ----------
EE---------------DAE----------------LLR-DERHGGE------------T
NTVFRES----------------------------------PSYIQ-GEMRDYQVAGLNW
LVSLHENGISG-ILADEMGLGKTLQTISFLGYLRHLCDITGPHLVAVPKSTLDNWKREFQ
KWTPEVNVLVLQGDKEERNRLINERLLSE------DFDVCITSYEMILREKSHLKKFAWE
YIVIDEAHRIKNEESSLAQIIRL-FHSRNRLLITGTPLQNNLHELWALLNFLLPDVFGDS
EAFDQWFSG---QDA--------DQDT--VVQQLHRVLRPFLLRRVKSDVEKSLLPKKEI
NLYVPLSEMQVKWYQRILEKDIDAVN-GAAGKRESKTRLLNIVMQLRKCCNHPYLFEGAE
P---G--PPYTTDEH---LIFNAGKMAILDKLLTRMKRQGSRVLIFSQMSRVLDILEDYC
VFREYKYCRIDGTTAHEDRIASIDEYNKPGSEKFIFLLTTRAGGLGINLTSADIVVLYDS
DWNPQADLQAMDRAHRIGQTKQVVVFRFVTENAIEEKVLERAAQKLRLDQLVIQQGR---
-----AQQQNKNAASKDELLGMIQHGAANVFNTKATPSGLA-------------------
-------AGSEFTED-DFDAIMRKGEE-RTSELNKKYESLGIDDLQKFS--SENAYEWNG
QDF-T-DRKK-----DIGMTWINP-AKRER--KEQFYSIDKYYRQALAT-GGRTA---EA
KPKVPRAPKQIAIHDWQFFPPGLQELQEKETAYFHKEIGYKAQLPD---GPEE----E-L
SEREAERDLE--QQEIDNAVPLTEQEQAEKAKMS-EEGFSTWNRRDFQQFINGSAKFG--
-------------RTDYAGIATEVD-SKDPEEVEEYAEVFWKRYTEIQDYPKYIRV--VE
QGEEK-------VRKMSH--------QRKMLRKKMG-MYRVPLQQLKINYTVSTTNKKV-
----YTEEEDRFLLVMLDKYGVDGEGLYEKIRDEIRESPLFRFDWFF-------------
-------LSRTPVEIGRRCTTLLNTVAKEF-----------------ET--DGKPNGEA-
GK--------------GRGRDRDE-EDAENEEVGAPAKKKSKNGTV--------------
--------ASVS-------------------------CSIIPS--KREGRKKKAH-----
------------------------------------------------------------
------------------------------------------------------------
------------------------------------------------------------
------------------------------------------------------------
------------------------------------------------------------
------------------------------------------------------------
------------------------------------------------------------
---------------------------
>XP_016616267_Cladophialophora_bantiana
------------------------------------------------------------
-----------------------------------------MAPSKSQQPDSETSSVADT
PMTEGPGYVRPHRPSFGHLNRPVD----------DTPDYT--------------------
DSDTNPNTTASSVAGDTPQVDGRKRRSEAFQLRKSIL------GKKHGQLDESKEDDTVR
RFKYLLGLT-----DLF----------RHFIDA--SPN----------------------
-------------PKIREVL----------------------------------------
---------------------QQIDQ----------------------------------
--------------------ENAEEEAKA-RKVVSRKGGAAGANKRKTEQ----------
EE---------------DAE----------------LLR-DEKRGTA------------S
QTVFRES----------------------------------PAFIKGGEMRDYQVAGLNW
LISLHENGISG-ILADEMGLGKTLQTISFLGYLRHICGIKGPHLITVPKSTLDNWHREFK
KWTPDVDVLVLQGAKDDRHALINERLIDE------KFDVCITSYEMILREKSHLKKFAWE
YIIVDEAHRIKNEESSLAQIIRM-FSSRNRLLITGTPLQNNLHELWALLNFLLPDVFGDS
EAFDSWFSS---QNE--------DQDT--VVQQLHRVLRPFLLRRVKSDVEKSLLPKKEV
NLYVGMSEMQVKWYKKILEKDIDAVN-GAGGKRESKTRLLNIVMQLRKCCNHPYLFEGAE
P---G--PPYTTDEH---LIYNSGKMIILDKILTRMKEEGSRVLIFSQMSRVLDILEDYC
VFRGHKYCRIDGGTAHEDRIAAIDEYNKPGSEKFVFLLTTRAGGLGINLTSANIVILYDS
DWNPQADLQAMDRAHRIGQTKQVMVFRFVTENAIEEKVLERAAQKLRLDQLVIQQGR---
-----AQQQVKQAASKDELLTMIQHGAEKVFETKGSTGAL--------------------
--------------D-DIDEILRRGEA-RTAELNAKYEKLGIDDLQKFS--SENAYEWNG
EDF-T-NRRK-----DISLHWINP-SKRER--KEQSYSMDKYYKQALST-GGRPA---DT
KPKIPRAPKQVAVHDWQFFPPGLQELQEKETAYYHKEIGFKVPLTE---GTEE----D-L
SDREADQRLA--QNEIDNAEPLTEEEKQRKAEMQ-EHGFGNWNRRDFQQFINGSAKFG--
-------------RTNYELIATEVD-SKEPDEIEKYAKVFWKRYTEIAEFDKYIKN--IE
AGEEK-------LRKTER--------QRKMLRKKME-MYRVPLQQLKINYTVSTTNKKV-
----YTEEEDRFLLVMLDKYGVDGEGLYEKIRDEIRDSPLFRFDWFF-------------
-------LSRTPVEIGRRCTTLLNTVSREF-----------------GEAEEKLTNGHGP
GK--------------GRGRDRDDDEDEENDSEAAPVKKKAKNGIV----NKQVKAVKSG
RGSKTTS-PAPSRAQ--------------------SVSSTAAPAHRSKGKKK--------
------------------------------------------------------------
------------------------------------------------------------
------------------------------------------------------------
------------------------------------------------------------
------------------------------------------------------------
------------------------------------------------------------
------------------------------------------------------------
---------------------------
>XP_008726844_Cladophialophora_carrionii
------------------------------------------------------------
-----------------------------------------MAPSRSQQPDSETSSVADT
PMADVPEPRHPHRPSFGHLNRLVD----------DTPDYT--------------------
DSDTNPNTTASSVAGDSPHADGRKKRTEANQLRKSIL------GRKHGQLDESKEDDTVR
RFKYLLGLT-----DLF----------RHFIDA--SPN----------------------
-------------PKIREVL----------------------------------------
---------------------QQIDK----------------------------------
--------------------EAAEEEAKA-RKVVSRKGGAAGANKRKTEQ----------
EE---------------DAE----------------LLR-DEKRGTA------------S
QTVFRES----------------------------------PAFIQGGEMRDYQVAGLNW
LISLHENGISG-ILADEMGLGKTLQTISFLGYLRHICDITGPHLIAVPKSTLDNWHREFK
KWTPEVNVLVLQGAKDERHALINERLIDE------KFDVCITSYEMILREKSHLKKFAWE
YIIVDEAHRIKNEESSLAQIIRM-FSSRNRLLITGTPLQNNLHELWALLNFLLPDVFGDS
EAFDAWFSG---QNE--------DQDA--VVSQLHRVLKPFLLRRVKSDVEKSLLPKKEL
NLYVGMSEMQVKWYQKILEKDIDAVN-GAGGKRESKTRLLNIVMQLRKCCNHPYLFEGAE
P---G--PPYTTDEH---LIYNSGKMIILDKILARMKEEGSRVLIFSQMSRVLDILEDYC
VFRGHQYCRIDGGTAHEDRIAAIDEYNKPGSEKFVFLLTTRAGGLGINLTTANIVVLYDS
DWNPQADLQAMDRAHRIGQTKQVKVFRFVTENAIEEKVLERAAQKLRLDQLVIQQGR---
-----AQQQAKQAASKDELLNMIQHGAEKVFETKGATGAL--------------------
--------------D-DIDEILRRGEA-RTSELMAKYEKLGIDDLQKFS--SESAYEWNG
ENF-E-NRKK-----DVGLTWINP-TKRER--KEQSYSMDKYYKQALST-GGRPA---ET
KPKVPRAPKQVPVHDWQFFPPGLQELQEKETAYYHKEIGYKVPLAE---GNDEEADSD-R
EAREADQRLA--QDEIDNAEPLTEEEKQQKAEMQ-EHGFGNWNRRDFQQFINGSAKFG--
-------------RTNYEGIATEVD-SKEPDEIEEYAKVFWKRYTEIAEFDKYIKN--IE
AGEER-------LRKTER--------QRKMLRKKME-MYRVPLQQLKINYTVSTTNKKV-
----YTEEEDRFLLVMLDKHGIDGEGLYERIRDEIRESPLFRFDWFF-------------
-------LSRTPIEIGRRCTTLLNTVSREF-----------------GEAEEKLTNGHGP
GK--------------GRGRDRDDGSDVENDSEAAPVKKKAKNGVA----NKQVNALKSS
RGSKATS-PATSRAQ--------------------SVASSTAPS-RSKGKKK--------
------------------------------------------------------------
------------------------------------------------------------
------------------------------------------------------------
------------------------------------------------------------
------------------------------------------------------------
------------------------------------------------------------
------------------------------------------------------------
---------------------------
>XP_016247985_Cladophialophora_immunda
------------------------------------------------------------
-----------------------------------------MAPSKSQQPDSETSSVADT
PMTDGPEYIRPHRPSFGHLNRPVD----------DTPDYT--------------------
DSDTNPNTTASSVAGDTPQADGRKKRSEAFQLRKSIL------GKKHGQLDESKEDDTLR
RFRYLLGLT-----DLF----------RHFIDA--SPN----------------------
-------------PKIREVL----------------------------------------
---------------------QQIDQ----------------------------------
--------------------ENAEEEAKA-RKVVSRKGGAAGANKRKTEQ----------
EE---------------DAE----------------LLR-DEKRGTA------------S
QTVFRES----------------------------------PAFIKGGEMRDYQVAGLNW
LISLHENGISG-ILADEMGLGKTLQTISFLGYLRHICGIKGPHLITVPKSTLDNWHREFK
KWTPDVDVLVLQGAKDDRHALINERLIDE------KFDVCITSYEMILREKSHLKKFAWE
YIIVDEAHRIKNEESSLAQIIRM-FSSRNRLLITGTPLQNNLHELWALLNFLLPDVFGDS
EAFDSWFSS---QNE--------DQDT--VVQQLHRVLRPFLLRRVKSDVEKSLLPKKEM
NLYVGMSEMQVKWYKKILEKDIDAVN-GAGGKRESKTRLLNIVMQLRKCCNHPYLFEGAE
P---G--PPYTTDEH---LVYNSGKMIILDKILKRMKEEGSRVLIFSQMSRVLDILEDYC
VFRGHQYCRIDGGTAHEDRIAAIDEYNKPGSEKFVFLLTTRAGGLGINLTSANIVILYDS
DWNPQADLQAMDRAHRIGQTKQVVVFRFVTENAIEEKVLERAAQKLRLDQLVIQQGR---
-----AQQQVKQAASKDELLTMIQHGAEKVFETKGSTGEL--------------------
--------------D-DIDEILRRGEA-RTAELSAKYEKLGIDDLQKFS--SENAYEWNG
EDF-T-NRRK-----DISLHWINP-SKRER--KEQSYSMDKYYKQALST-GGRPA---DT
KPKIPRAPKQVAVHDWQFFPPGLQELQEKETAFYHKEIGFKVPLTD---GTDE----D-L
SDREADQRLA--QNEIDNAEPLTEEEKQRKAEMQ-EHGFGNWNRRDFQQFINGSAKFG--
-------------RTNYEGIATEVD-SKEPDEIEKYAKVFWKRYTEIAEFDKYIKN--IE
AGEEK-------LRKTER--------QRKMLRKKME-MYRVPLQQLKINYTVSTTNKKV-
----YTEEEDRFLLVMLDKYGVDGEGLYERIRDEIRESPLFRFDWFF-------------
-------LSRTPVEIGRRCTTLLNTVSREF-----------------GETEEKLTNGHGP
GK--------------GRVR---DDEDEEDDSEAAPVKKKAKNGIV----NKQVKAVKSG
RGSKATS-PATSRAQ--------------------SVSSTTAPANRSKGKKK--------
------------------------------------------------------------
------------------------------------------------------------
------------------------------------------------------------
------------------------------------------------------------
------------------------------------------------------------
------------------------------------------------------------
------------------------------------------------------------
---------------------------
>XP_007742427_Cladophialophora_psammophila
------------------------------------------------------------
-----------------------------------------MAPSKSQQPDSETSSVADT
PMTDGREYVRPHRPSFGHLNRPVD----------DTPDYT--------------------
DSDTNPNTTASSVAGDTPQVDGRKKRSEAFQLRKSIL------GKKHGQLDESKEDDTIR
RFKYLLGLT-----DLF----------RHFIDA--SPN----------------------
-------------PKIREVL----------------------------------------
---------------------QQIDQ----------------------------------
--------------------ENAEEEAKA-RKVVSRKGGAAGANKRKTEQ----------
EE---------------DAE----------------LLR-DEKRGTA------------S
QTVFRES----------------------------------PAFIKGGEMRDYQVAGLNW
LISLHENGISG-ILADEMGLGKTLQTISFLGYLRHICGIKGPHLITVPKSTLDNWHREFK
KWTPDVDVLVLQGAKDDRHALINERLIDE------KFDVCITSYEMILREKSHLKKFAWE
YIIVDEAHRIKNEESSLAQIIRM-FSSRNRLLITGTPLQNNLHELWALLNFLLPDVFGDS
EAFDSWFSS---QNE--------DQDT--VVQQLHRVLRPFLLRRVKSDVEKSLLPKREV
NLYVGMSEMQVKWYKKILEKDIDAVN-GAGGKRESKTRLLNIVMQLRKCCNHPYLFEGAE
P---G--PPYTTDEH---LVYNSGKMIILDKILTRMKEEGSRVLIFSQMSRVLDILEDYC
VFRGHKYCRIDGGTAHEDRIAAIDEYNKPDSEKFVFLLTTRAGGLGINLTSANIVILYDS
DWNPQADLQAMDRAHRIGQTKQVIVFRFVTENAIEEKVLERAAQKLRLDQLVIQQGR---
-----AQQQVKQAASKDELLTMIQHGAEKVFETKGSTGAL--------------------
--------------D-DIDEILRRGEA-RTAELNAKYEKLGIDDLQKFS--SENAYEWNG
QDF-T-NRRK-----DISLHWINP-SKRER--KEQSYSMDKYYKQALST-GGRPA---DT
KPKIPRAPKQVAVHDWQFFPPGLQELQEKETAYYHKEIGFKVPLTE---GTEE----D-L
SDREADQRLA--QNEIDNAEPLTEEEKRHKAEMQ-EHGFGNWNRRDFQQFINGSAKFG--
-------------RTNYELIATEVD-SKEPDEIEKYAKVFWKRYTEIAEFDKYIKN--IE
AGEEK-------LRKTER--------QRKMLRKKME-MYRVPLQQLKINYTVSTTNKKV-
----YTEEEDRFLLVMLDKYGVDGEGLYEKIRDEIRESPLFRFDWFF-------------
-------LSRTPVEIGRRCTTLLNTVSREF-----------------GEAEEKLTNGHGP
GK--------------GRGRDRDDDEDEENDSEAAPVKKKAKNGIV----NKQVKAVKSG
RGSKATS-PAPSRAQ--------------------SVSSTAAPANRSKGKKK--------
------------------------------------------------------------
------------------------------------------------------------
------------------------------------------------------------
------------------------------------------------------------
------------------------------------------------------------
------------------------------------------------------------
------------------------------------------------------------
---------------------------
>XP_018698970_Fonsecaea_erecta
------------------------------------------------------------
-----------------------------------------MAPSKSQQPDSETSSIADT
PMTDGQEYIRPHRPSFGHLNRPVD----------DTPDYT--------------------
DSDTNPNTTASSVAGDIPLADGRKKRSEAFQLRKSIL------GRKHGQLDESKEDDTLR
RFRYLLGLT-----DLF----------RHFIDA--SPN----------------------
-------------PKIREVL----------------------------------------
---------------------QQIDQ----------------------------------
--------------------ENAEEEAKA-RKVVSRKGGAAGASKRKTEQ----------
EE---------------DAE----------------LLR-DEKRGTA------------S
QTVFRDS----------------------------------PAFIKGGEMRDYQVAGLNW
LISLHENGISG-ILADEMGLGKTLQTISFLGYLRHICGIKGPHLITVPKSTLDNWHREFK
KWTPDVDVLVLQGAKDDRHALINERLIDE------KFDVCITSYEMILREKSHLKKFAWE
YIIVDEAHRIKNEESSLAQIIRM-FSSRNRLLITGTPLQNNLHELWALLNFLLPDVFGDS
EAFDSWFSS---QNA--------DQDT--VVQQLHRVLRPFLLRRVKSDVEKSLLPKKEV
NLYVGMSEMQVKWYKKILEKDIDAVN-GAGGKRESKTRLLNIVMQLRKCCNHPYLFEGAE
P---G--PPYTTDEH---LVFNSGKMLILDKILKRMKEEGSRVLIFSQMSRVLDILEDYC
VFRGHKYCRIDGGTAHEDRIAAIDEYNKPGSEKFVFLLTTRAGGLGINLTSANIVILYDS
DWNPQADLQAMDRAHRIGQTKQVVVFRFVTENAIEEKVLERAAQKLRLDQLVIQQGR---
-----AQQQAKQAASKDELLTMIQHGAEKVFETKGSTGEL--------------------
--------------D-DIDEILRRGEA-RTAELNKKYEKLGIDDLQKFS--SENAYEWNG
EDF-T-NRRK-----DISLHWINP-SKRER--KEQSYSMDKYYKQALST-GGRPA---DT
KPKIPRAPKQVAVHDWQFFPPGLQELQEKETAYYHKEIGFKVPLNE---GTEE----D-L
SDREADQRLA--QDEIDNAEPLTEEEKQRKAEMQ-EHGFGNWNRRDFQQFINGSAKFG--
-------------RNNYEGIATEVD-SKEADEIEKYAKVFWKRYTEIAEFDKYIKN--IE
AGEEK-------LRKTER--------QRKMLRKKME-MYRVPLQQLKINYTVSTTNKKV-
----YTEEEDRFLLVMLDKYGVDGEGLYERIRDEIRESPLFRFDWFF-------------
-------LSRTPVEIGRRCTTLLNTVTREF-----------------GETEEKLTNGHAP
GK--------------GRGRDRDDDEDEENDSEAAPVKKKAKNGIV----NKQVKAVKSG
RGSKATS-PATSRAQ--------------------SVSSTTAPANRSKGKKK--------
------------------------------------------------------------
------------------------------------------------------------
------------------------------------------------------------
------------------------------------------------------------
------------------------------------------------------------
------------------------------------------------------------
------------------------------------------------------------
---------------------------
>XP_022516284_Fonsecaea_monophora
------------------------------------------------------------
-----------------------------------------MAPSKPQQPDSETSSVADT
PMTDGPDYIRPHRPSFGHLNRPVD----------DTPDYT--------------------
DSDTNPNTTASSVAGDTPLADGRKKRSEAFQLRKSIL------GKKHGQLDESKEDDTLR
RFKYLLGLT-----DLF----------RHFIDA--SPN----------------------
-------------PKIREVL----------------------------------------
---------------------QQIDQ----------------------------------
--------------------ENAEEEAKA-RKVVSRKGGAAGAAKRKTEQ----------
EE---------------DAE----------------LLR-DEKRGTA------------S
QTVFRDS----------------------------------PAFIKGGEMRDYQVAGLNW
LISLHENGISG-ILADEMGLGKTLQTISFLGYLRHICGIKGPHLITVPKSTLDNWRREFE
KWTPDVDVLVLQGAKEDRHALINERLIDE------KFDVCITSYEMILREKSHLKKFAWE
YIIVDEAHRIKNEESSLAQIIRM-FSSRNRLLITGTPLQNNLHELWALLNFLLPDVFGDS
EAFDSWFSS---QNE--------DQDT--VVQQLHRVLRPFLLRRVKSDVEKSLLPKKEV
NLYVGMSEMQVKWYKKILEKDIDAVN-GAGGKRESKTRLLNIVMQLRKCCNHPYLFEGAE
P---G--PPYTTDEH---LVFNSGKMIILDKILKRMKDEGSRVLIFSQMSRVLDILEDYC
VFRGHQYCRIDGGTAHEDRIAAIDEYNKPGSEKFVFLLTTRAGGLGINLTSANIVILYDS
DWNPQADLQAMDRAHRIGQTKQVVVFRFVTENAIEEKVLERAAQKLRLDQLVIQQGR---
-----AQQQVKQAASKDELLTMIQHGAEKVFETKGTTGEL--------------------
--------------D-DIDEILRRGEA-RTAELSAKYEKLGIDDLQKFS--SENAYEWNG
EDF-T-NRKK-----DISLHWINP-SKRER--KEQSYSMDKYYKQALST-GGRPA---DT
KPKIPRAPKQVVVHDWQFFPPGLQELQEKETAYYHKEIGFKVPLTD---GTEE----D-L
SDREADQRLA--QNEIDNAEPLTEEEKQLKAEMQ-EHGFGNWNRRDFQQFINGSAKFG--
-------------RTNYEGIATEVD-SKEPDEVEKYAKVFWKRYTEIAEFDKYIKN--IE
AGEEK-------LRKTER--------QRKMLRKKME-MYRVPLQQLKINYTVSTTNKKV-
----YTEEEDRFLLVMLDKYGVDGEGLYERIRDEIRESPLFRFDWFF-------------
-------LSRTPVEIGRRCTTLLNTVSREF-----------------GETEEKLTNGHAP
GK--------------GRGRDRDDEEDEENDSEAPPVKKKAKNGIV----NKQVKAVKSG
RGSKATS-PATSRAQ--------------------SVSSTTPTANKSKGKKK--------
------------------------------------------------------------
------------------------------------------------------------
------------------------------------------------------------
------------------------------------------------------------
------------------------------------------------------------
------------------------------------------------------------
------------------------------------------------------------
---------------------------
>XP_016629434_Fonsecaea_multimorphosa
------------------------------------------------------------
-----------------------------------------MAPSKSQLPDSETSSVADT
PMTDGPEYVRPHRPSFGHLNRPVD----------DTPDYT--------------------
DSDTNPNTTASSVAGDSPQLDGRKKRSEAFQLRKSIL------GKKHGQLDESKEDDTLR
RFRYLLGLT-----DLF----------RHFIDA--SPN----------------------
-------------PKIREVL----------------------------------------
---------------------QQIDQ----------------------------------
--------------------ENAEEEAKA-RKVVSRKGGAAGANKRKTEQ----------
EE---------------DAE----------------LLR-DEKRGTA------------S
QTVFRES----------------------------------PAFIKGGEMRDYQVAGLNW
LISLHENGISG-ILADEMGLGKTLQTISFLGYLRHICGIKGPHLITVPKSTLDNWHREFK
KWTPDVDVLVLQGAKDDRHALINERLIDE------KFDVCITSYEMILREKSHLKKFAWE
YIIVDEAHRIKNEESSLAQIIRM-FSSRNRLLITGTPLQNNLHELWALLNFLLPDVFGDS
EAFDSWFSS---QNA--------DQDT--VVQQLHRVLRPFLLRRVKSDVEKSLLPKKEV
NLYVGMSEMQVKWYKKILEKDIDAVN-GAGGKRESKTRLLNIVMQLRKCCNHPYLFEGAE
P---G--PPYTTDEH---LVFNSGKMLILDKILKRMKEEGSRVLIFSQMSRVLDILEDYC
VFRGHQYCRIDGGTAHEDRIAAIDEYNKPGSEKFVFLLTTRAGGLGINLTSANIVILYDS
DWNPQADLQAMDRAHRIGQTKQVVVFRFVTENAIEEKVLERAAQKLRLDQLVIQQGR---
-----AQQQAKQAASKDELLTMIQHGAEKVFETKGSTGEL--------------------
--------------D-DIDEILRRGEA-RTAELSAKYEKLGIDDLQKFS--SENAYEWNG
EDF-T-NRRK-----DISLHWINP-SKRER--KEQSYSMDKYYKQALST-GGRPA---DT
KPKIPRAPKQVAVHDWQFFPPGLQELQEKETAYYHKEIGFKVPLTE---GTEE----D-L
SDREADQRLA--QNEIDNAEPLTEEEKQRKAEMQ-EHGFGNWNRRDFQQFINGSAKFG--
-------------RTNYEGIATEVD-SKEPDEIEKYAKVFWKRYTEIAEFDKYIKN--IE
AGEEK-------LRKTER--------QRKMLRKKME-MYRVPLQQLKINYTVSTTNKKV-
----YTEEEDRFLLVMLDKYGVDGEGLYERIRDEIRESPLFRFDWFF-------------
-------LSRTPVEIGRRCTTLLNTVSREF-----------------GETEEKLTNGHGP
GK--------------GRGRDRDDDEDEENDSEAAPVKKKAKNGIV--------------
---------VCTR-----------------------------------------------
------------------------------------------------------------
------------------------------------------------------------
------------------------------------------------------------
------------------------------------------------------------
------------------------------------------------------------
------------------------------------------------------------
------------------------------------------------------------
---------------------------
>XP_022504623_Fonsecaea_nubica
------------------------------------------------------------
-----------------------------------------MAPSKPQQPDSETSSVADT
PMTDGPDYIRPHRPSFGHLNRPVD----------DTPDYT--------------------
DSDTNPNTTASSVAGDIPLADGRKKRSEAFQLRKSIL------GKKHGQLDESKEDDTLR
RFRYLLGLT-----DLF----------RHFIDA--SPN----------------------
-------------PKIREVL----------------------------------------
---------------------QQIDQ----------------------------------
--------------------ENAEEEAKA-RKVVSRKGGAAGAAKRKTEQ----------
EE---------------DAE----------------LLR-DEKRGTA------------S
QTVFRDS----------------------------------PAFIKGGEMRDYQVAGLNW
LISLHENGISG-ILADEMGLGKTLQTISFLGYLRHICGIKGPHLITVPKSTLDNWRREFE
KWTPDVDVLVLQGAKEDRHALINERLIDE------KFDVCITSYEMILREKSHLKKFAWE
YIIVDEAHRIKNEESSLAQIIRM-FSSRNRLLITGTPLQNNLHELWALLNFLLPDVFGDS
EAFDSWFSS---QNE--------DQDT--VVQQLHRVLRPFLLRRVKSDVEKSLLPKKEV
NLYVGMSEMQVKWYKKILEKDIDAVN-GAGGKRESKTRLLNIVMQLRKCCNHPYLFEGAE
P---G--PPYTTDEH---LVFNSGKMIILDKILKRMKDEGSRVLIFSQMSRVLDILEDYC
VFRGHQYCRIDGGTAHEDRIAAIDEYNKPGSEKFVFLLTTRAGGLGINLTSANIVILYDS
DWNPQADLQAMDRAHRIGQTKQVVVFRFVTENAIEEKVLERAAQKLRLDQLVIQQGR---
-----AQQQVKQAASKDELLTMIQHGAEKVFETKGTTGEL--------------------
--------------D-DIDEILRRGEA-RTAELSAKYEKLGIDDLQKFS--SENAYEWNG
EDF-T-NRKK-----DISLHWINP-SKRER--KEQSYSMDKYYKQALST-GGRPA---DT
KPKIPRAPKQVVVHDWQFFPPGLQELQEKETAYYHKEIGFKVPLTD---GTEE----D-L
SDREADQRLA--QNEIDNAEPLTEEEKQLKAEMQ-EHGFGNWNRRDFQQFINGSAKFG--
-------------RTNYEGIATEVD-SKEPDEVEKYAKVFWKRYTEIAEFDKYIKN--IE
AGEEK-------LRKTER--------QRKMLRKKME-MYRVPLQQLKINYTVSTTNKKV-
----YTEEEDRFLLVMLDKYGVDGEGLYERIRDEIRESPLFRFDWFF-------------
-------LSRTPVEIGRRCTTLLNTVSREF-----------------GETEEKLTNGHAP
GK--------------GRGRDRDDEEDEENDSEAPPVKKKAKNGIV----NKQVKAVKSG
RGSKATS-PSTSRAQ--------------------SVSSTTPTATKSKGKKK--------
------------------------------------------------------------
------------------------------------------------------------
------------------------------------------------------------
------------------------------------------------------------
------------------------------------------------------------
------------------------------------------------------------
------------------------------------------------------------
---------------------------
>XP_013280184_Fonsecaea_pedrosoi
------------------------------------------------------------
-----------------------------------------MAPSKPQQPDSETSSVAET
PMTDGPDYIRPHRPSFGHLNRPVD----------DTPDYT--------------------
DSDTNPNTTASSVAGDTPLADGRKKRSEAFQLRKSIL------GKKHGQLDESKEDDTLR
RFKYLLGLT-----DLF----------RHFIDA--SPN----------------------
-------------PKIREVL----------------------------------------
---------------------QQIDQ----------------------------------
--------------------ENAEEEAKA-RKVVSRKGGAAGAAKRKTEQ----------
EE---------------DAE----------------LLR-DEKRGTA------------S
QTVFRDS----------------------------------PAFIKGGEMRDYQVAGLNW
LISLHENGISG-ILADEMGLGKTLQTISFLGYLRHICGIKGPHLITVPKSTLDNWRREFE
KWTPDVDVLVLQGAKEDRHALINERLIDE------KFDVCITSYEMILREKSHLKKFAWE
YIIVDEAHRIKNEESSLAQIIRM-FSSRNRLLITGTPLQNNLHELWALLNFLLPDVFGDS
EAFDSWFSS---QNE--------DQDT--VVQQLHRVLRPFLLRRVKSDVEKSLLPKKEV
NLYVGMSEMQVKWYKKILEKDIDAVN-GAGGKRESKTRLLNIVMQLRKCCNHPYLFEGAE
P---G--PPYTTDEH---LVFNSGKMIILDKILKRMKDEGSRVLIFSQMSRVLDILEDYC
VFRGHQYCRIDGGTAHEDRIAAIDEYNKPGSEKFVFLLTTRAGGLGINLTSANIVILYDS
DWNPQADLQAMDRAHRIGQTKQVVVFRFVTENAIEEKVLERAAQKLRLDQLVIQQGR---
-----AQQQVKQAASKDELLTMIQHGAEKVFETKGTTGEL--------------------
--------------D-DIDEILRRGEA-RTAELSAKYEKLGIDDLQKFS--SENAYEWNG
EDF-T-NRKK-----DISLHWINP-SKRER--KEQSYSMDKYYKQALST-GGRPA---DT
KPKIPRAPKQVVVHDWQFFPPGLQELQEKETAYYHKEIGFKVPLTD---GTEE----D-L
SDREADQRLA--QNEIDNAEPLTEEEKQLKAEMQ-EHGFGNWNRRDFQQFINGSAKFG--
-------------RTNYEGIATEVD-SKEPDEVEKYAKVFWKRYTEIAEFDKYIKN--IE
AGEEK-------LRKTER--------QRKMLRKKME-MYRVPLQQLKINYTVSTTNKKV-
----YTEEEDRFLLVMLDKYGVDGEGLYERIRDEIRESPLFRFDWFF-------------
-------LSRTPVEIGRRCTTLLNTVSREF-----------------GETEEKLTNGHAP
GK--------------GRGRDRDDEEDEENDSEAPPVKKKAKNGIV----NKQVKAVKSG
RGSKATS-PATSRAQ--------------------SVSSTTPTASKSKGKKK--------
------------------------------------------------------------
------------------------------------------------------------
------------------------------------------------------------
------------------------------------------------------------
------------------------------------------------------------
------------------------------------------------------------
------------------------------------------------------------
---------------------------
>XP_007756615_Cladophialophora_yegresii
------------------------------------------------------------
-----------------------------------------MAPSRSQQPESETSSVADT
PMADVPEPRHPHRPSFGHLNRLVD----------DTPDYT--------------------
DSDTNPNTTASSVAGDSPHADGRKKRTEANQLRKSIL------GRKHGQLDESKEDDTLR
RFKYLLGLT-----DLF----------RHFIDA--SPN----------------------
-------------PKIREVL----------------------------------------
---------------------QQIDK----------------------------------
--------------------EAAEEEAKA-RKVVSRKGGAAGANKRKTEQ----------
EE---------------DAE----------------LLR-DEKRGTA------------S
QTVFRES----------------------------------PTFIQGGEMRDYQVAGLNW
LVSLHENGISG-ILADEMGLGKTLQTISFLGYLRHICDITGPHLIAVPKSTLDNWHREFK
KWTPEVNVLVLQGAKEERHALINERLIDE------KFDVCITSYEMILREKSHLKKFAWE
YIIIDEAHRIKNEESSLAQIIRM-FSSRNRLLITGTPLQNNLHELWALLNFLLPDVFGDS
EAFDAWFSG---QNE--------DQDT--VVQQLHRVLKPFLLRRVKSDVEKSLLPKKEL
NLYVGMSEMQVKWYQKILEKDIDAVN-GAGGKRESKTRLLNIVMQLRKCCNHPYLFEGAE
P---G--PPYTTDEH---LIYNSGKMIILDKILARMKEEGSRVLIFSQMSRVLDILEDYC
VFRGHQYCRIDGGTAHEDRIAAIDEYNKPGSEKFVFLLTTRAGGLGINLTTANIVVLYDS
DWNPQADLQAMDRAHRIGQTKQVKVFRFVTENAIEEKVLERAAQKLRLDQLVIQQGR---
-----AQQQAKQAASKDELLNMIQHGAEKVFETKGAVGAL--------------------
--------------D-DIDEILRRGEA-RTSELMAKYEKLGIDDLQKFS--SESAYEWNG
ENF-E-NRKK-----DVGLNWINP-TKRER--KEQSYSMDKYYKQALST-GGRPA---ET
KPKVPRAPKQVPVHDWQFFPPGLQELQEKETAYYHKEIGYKVPLAE---GNDEEADSD-R
EAREADQRLA--QDEIDNAEPLTEEEKRQKAEMQ-EHGFGNWNRRDFQQFINGSAKFG--
-------------RTNYEGIATEVD-SKEPDEIEEYAKVFWKRYTEIAEFDKYIKN--IE
AGEER-------LRKTER--------QRKMLRRKME-MYRVPLQQLKINYTVSTTNKKV-
----YTEEEDRFLLVMLDKHGIDGEGLYDRIRDEIRESPLFRFDWFF-------------
-------LSRTPIEIGRRCTTLLNTVSREF-----------------GEAEEKLTNGHGP
GK--------------ARGRDRDDDSDVENDSEAAPVKKKAKNGVA----NKQVNALKSS
RGSKATS-PATSRAQ--------------------SVASSTAPS-RSKGKKK--------
------------------------------------------------------------
------------------------------------------------------------
------------------------------------------------------------
------------------------------------------------------------
------------------------------------------------------------
------------------------------------------------------------
------------------------------------------------------------
---------------------------
>XP_016231322_Exophiala_spinifera
------------------------------------------------------------
-----------------------------------------MAPTKPQQTDSENSSIADT
SMIDAHSVLQPRRPSFGHLNRYMD----------DTPDYT--------------------
DSDTNPNTTASSVAGDSVAPDGRKRRSEAFQLRKSIL------GRKHGQLDESKEDDTVR
RFKYLLGLT-----DLF----------RHFIET--NPN----------------------
-------------PKIREVM----------------------------------------
---------------------EEIDR----------------------------------
--------------------QNAEDAAKA-KKGVSRKGGAAAGAKRKTEQ----------
EE---------------DAE----------------LLR-DEKRGTA------------S
QTIFRES----------------------------------PAFIQGGEMRDYQVAGLNW
LISLHENGISG-ILADEMGLGKTLQTISFLGYLRHICDIKGPHLVAVPKSTLDNWAREFK
KWTPEVDVLVLQGAKDDRHALINDRLIEE------KFDVCITSYEMILREKSHLKKFAWE
YIIVDEAHRIKNEESSLAQIIRM-FTSRNRLLITGTPLQNNLHELWALLNFLLPDVFGDS
EAFDSWFSS---QNN--------DQDT--VVQQLHRVLRPFLLRRVKSDVEKSLLPKKEV
NLYVGMSEMQVKWYQRILEKDIDAVN-GAGGKRESKTRLLNIVMQLRKCCNHPYLFEGAE
P---G--PPYTTDEH---LVYNSGKMIILDKILNRMKEEGSRVLIFSQMSRVLDILEDYC
VFRGHKYCRIDGGTAHEDRIAAIDEYNKPGSEKFVFLLTTRAGGLGINLTTANIVVLYDS
DWNPQADLQAMDRAHRIGQTKQVKVFRFVTENAIEEKVLERAAQKLRLDQLVIQQGR---
-----AQQQVKQAASKDDLLNMIQHGAEKVFETKGATGAL--------------------
--------------D-DIDEILQRGEA-RTAELNKKYEKLGIDDLQKFS--SENAYEWNG
EDF-T-NRRK-----DIGINWINP-AKRER--KEQSYSMDKYYKQALST-GGKPA---ET
KPKVPRAPKQVNVHDWQFFPPGLQELQEKETAYYHKEIGYKVPLAE---GTEE----D-L
SDREADQRLN--QDEIDNAEPLTEEEKQRKAEMQ-EHGFGNWNRRDFQQFINGSAKFG--
-------------RTNYEGIANEVD-SKEPDEIEEYAKVFWKRYTEIADYDKHIKT--IE
AGEEK-------LRKTNL--------QRKLLRKKME-MYRVPLQQLKINYTVSTTNKKV-
----YTEEEDRFLLVMLDKHGVDGEGLYDKIRDEIRDSPLFRFDWFF-------------
-------LSRTPVEIGRRCTTLLNTVLREF-----------------GDPEEKLTNGHGS
GK--------------GRGRDRDDDDDDDNESEAPPVKKKAKNGIV----NKAVKAVKSG
RGSKNTS-PATSRAQ--------------------SVSSST-PASKSKGRKK--------
------------------------------------------------------------
------------------------------------------------------------
------------------------------------------------------------
------------------------------------------------------------
------------------------------------------------------------
------------------------------------------------------------
------------------------------------------------------------
---------------------------
>XP_016263762_Exophiala_oligosperma
------------------------------------------------------------
-----------------------------------------MAPIKPQQTDSENSSVADI
SMTDAHSIIQPRRPSFGHLNRYMD----------DTPDYT--------------------
DSDTNPNTTTSSVAGDIVAPDGRKRRSEAFQLRKSIL------GRKHGQLDESKEDDTIR
RFKYLLGLT-----DLF----------RHFIET--NPN----------------------
-------------PKIRDVV----------------------------------------
---------------------EEIDR----------------------------------
--------------------QNADDAAKA-KKGVSRKGGAAAGAKRKTEQ----------
EE---------------DAE----------------LLR-DEKRGTA------------S
QTIFRDS----------------------------------PAFIQGGEMRDYQVAGLNW
LISLHENGISG-ILADEMGLGKTLQTISFLGYLRHICDIKGPHLIAVPKSTLDNWAREFK
KWTPEVDVLVLQGAKDDRHALIQDRLIEE------KFDVCITSYEMILREKSHLKKFAWE
YIIVDEAHRIKNEESSLAQIIRM-FTSRNRLLITGTPLQNNLHELWALLNFLLPDVFGDS
EAFDSWFSS---QND--------DQDT--VVQQLHRVLRPFLLRRVKSDVEKSLLPKKEV
NLYVGMSEMQVKWYQRILEKDIDAVN-GAGGKRESKTRLLNIVMQLRKCCNHPYLFEGAE
P---G--PPYTTDEH---LVYNSGKMIILDKILNRMKEEGSRVLIFSQMSRVLDILEDYC
VFRGHKYCRIDGGTAHEDRIAAIDDYNKPDSEKFVFLLTTRAGGLGINLTTANIVVLYDS
DWNPQADLQAMDRAHRIGQTKQVRVFRFVTENAIEEKVLERAAQKLRLDQLVIQQGR---
-----AQQQVKQAASKDDLLNMIQHGAEKVFETKGATGAL--------------------
--------------D-DIDEILQRGEA-RTAELNKKYEKLGIDDLQKFS--SENAYEWNG
EDF-T-QRRK-----DIAVSWINP-AKRER--KEQFYSVDKYYKQALSTGGGKPA---EP
KPKVPRAPKQVNVHDWQFFPPGLQELQEKETAYYHKEIGYKVPLAD---GTEE----D-L
SDREADQRLN--QDEIDNAEPLTEEEKQKKAEMQ-EHGFGNWNRRDFQQFINGSAKFG--
-------------RNNYEGIANEVD-SKEPDEIEEYAKVFWKRYTEIADYDKHIKT--IE
AGEEK-------LRKTNL--------QRKLLRKKME-MYRVPLQQLKINYTVSTTNKKV-
----YTEEEDRFLLVMLDKHGVDGEGLYDKIRDEIRESPLFRFDWFF-------------
-------LSRTPVEIGRRCTTLLNTVLREF-----------------GDPEEKLTNGHGS
GK--------------GRGRDRDDEEDEDNDSEAAPVKKKAKNGIV----NKAVKAVKSG
RGSKNTS-PATSRAQ--------------------SVSSTA-PASKSKGKKK--------
------------------------------------------------------------
------------------------------------------------------------
------------------------------------------------------------
------------------------------------------------------------
------------------------------------------------------------
------------------------------------------------------------
------------------------------------------------------------
---------------------------
>XP_013314633_Exophiala_xenobiotica
------------------------------------------------------------
-----------------------------------------MALSKTQQTDSEASSIADT
SMADASNIIRPRRPSFGHLNRYMD----------DTPDYT--------------------
DSDTNPNTTASSVAGDMPAIDGRKKRIEAFQLRKSIL------GKKHGQLDESKEDDTIR
RFKYLLGLT-----DLF----------RHFIET--NPN----------------------
-------------PKIREVM----------------------------------------
---------------------DEIDR----------------------------------
--------------------QNAEEAANT-KKGVSRKGGAAAGNKRKTEQ----------
EE---------------DAE----------------LLR-DEKRGAA------------S
QTIFRES----------------------------------PAYIQGGEMRDYQVAGLNW
LISLHENGISG-ILADEMGLGKTLQTISFLGYLRHICDIKGPHLIAVPKSTLDNWAREFK
KWTPEVDVLVLQGAKEDRHALINERLIDE------KFDVCITSYEMILREKTHLKKFAWE
YIIVDEAHRIKNEESSLAQIIRM-FTSRNRLLITGTPLQNNLHELWALLNFLLPDVFGDS
EAFDSWFSS---QSE--------DQDT--VVSQLHRVLRPFLLRRVKSDVEKSLLPKKEV
NLYVGMSEMQVKWYQKILEKDIDAVN-GAGGKRESKTRLLNIVMQLRKCCNHPYLFEGAE
P---G--PPYTTDEH---LVYNSGKMIILDKILNRMKEEGSRVLIFSQMSRVLDILEDYC
VFRGHKYCRIDGGTAHEDRIAAIDDYNKPDSEKFVFLLTTRAGGLGINLTSANIVVLYDS
DWNPQADLQAMDRAHRIGQTKQVKVFRFVTENAIEEKVLERAAQKLRLDQLVIQQGR---
-----AQQQVKQAASKDDLLNMIQHGAEKVFETKGATGAL--------------------
--------------D-DIDEILQRGEA-RTAELSARYEKLGIDDLQKFS--SENAYEWNG
EDF-T-QRRK-----DIGISWINP-AKRER--KEQSYSMDKYYRQALST-GAKPA---ET
KPKVPRAPKQVNVHDWQFFPPGLQELQEKETAYYHKEIGYKVPLAE---GTEE----D-L
SDREADQRLN--QDEIDNAEPLTEEEKQRKAEMQ-EHGFGNWNRRDFQQFVNGSARFG--
-------------RTNYEGIATEVD-SKEPDEIEEYAKVFWKRYTEIADYDKYIKT--IE
AGEEK-------LRKTNL--------QRKLLRKKME-MYRVPLQQLKINYTVSTTNKKV-
----YTEEEDRFLLVMLDKHGVDGEGLYEKIRDEIRESPLFRFDWFF-------------
-------LSRTPVEIGRRCTTLLNTVLREF-----------------GDPEEKLTNGHGP
GK--------------GRGRDRDEDDDEDNDSEAPPVKKKAKNGIV----NKQVKAVKSG
RGSKNTS-PATSRAQ--------------------SVSSTA-PANRSKGRKK--------
------------------------------------------------------------
------------------------------------------------------------
------------------------------------------------------------
------------------------------------------------------------
------------------------------------------------------------
------------------------------------------------------------
------------------------------------------------------------
---------------------------
>XP_007722342_Capronia_coronata
------------------------------------------------------------
-----------------------------------------MATSKLAQPDTESSSMVDT
PMTDAHDNVQPRRPSFGHLNRYID----------DTPDYT--------------------
DSDTNPNTTASSVAGDFPNADGRKKRSEALLLRKSIL------GKKHGQLDESKEDDTIR
RFKYLLGLT-----DLF----------RHFIET--NPN----------------------
-------------PKIREVM----------------------------------------
---------------------DEIDR----------------------------------
--------------------QNMEEEDKA-KKAVSRKGGAAAIGKRKTEQ----------
EE---------------DAE----------------LLR-DEKRGAA------------S
QTVFRES----------------------------------PAFIQGGEMRDYQVAGLNW
LISLHENGISG-ILADEMGLGKTLQTISFLGYLRHICDIKGPHLVAVPKSTLDNWAREFK
KWTPEVDVLVLQGAKDDRHALINDRLIDE------KFDVCITSYEMILREKAHLKKFAWE
YIIVDEAHRIKNEESSLAQIIRM-FSSRNRLLITGTPLQNNLHELWALLNFLLPDVFGDA
EAFDSWFSS---QNA--------DQDT--VVQQLHRVLQPFLLRRVKSDVEKSLLPKKEL
NLYVGMSEMQVRWYKKILEKDIDAVN-GAGGKRESKTRLLNIVMQLRKCCNHPYLFEGAE
P---G--PPYTTDEH---LIYNSGKMIILDKILARMKEEGSRVLIFSQMSRVLDILEDYC
VFRGHQYCRIDGGTAHEDRIAAIDDYNKPGSEKFVFLLTTRAGGLGINLTSANIVVLYDS
DWNPQADLQAMDRAHRIGQTKQVKVFRFVTENAIEEKVLERAAQKLRLDQLVIQQGR---
-----AQQQVKQAASKDDLLNMIQHGAEKVFETKGAVGDL--------------------
--------------D-DIDAILRRGEA-RTAELSAKYEKLGIDDLQKFT--SENAYEWNG
QDF-A-QRKK-----DVGINWINP-SKRER--KEQSYSMDKYYKQALST-GGRPA---ET
KPKIPRAPKQVNIHDWQFYPPGLQELQEKETAYYHKEIGYKVPLAE---GTEE----D-L
SDREADQRLS--QDEIDNAEPLTEDEKQRKVEMQ-QHGFGNWNRRDFQQFINGSAKFG--
-------------RTNYGGIATEVD-SKEPHEIEEYAKVFWKRYTEIADYDKHIKT--IE
AGEEK-------LRKTNL--------QRKMLRKKME-MYRVPLQQLKINYTVSTTNKKV-
----YTEEEDRFLLVMLDKHGVDGEGLYEKIRDEIRESPLFRFDWFF-------------
-------LSRTPVEIGRRCATLLNTVLREF-----------------GDPEEKLSNGHGP
GK--------------GRGRDRDEDEDDENDSEAAPAKKKSKNGIV----NKQVKAVKSG
RGSKATS-PATSRAQ--------------------SVSSAT--APRSKGRKK--------
------------------------------------------------------------
------------------------------------------------------------
------------------------------------------------------------
------------------------------------------------------------
------------------------------------------------------------
------------------------------------------------------------
------------------------------------------------------------
---------------------------
>XP_007730185_Capronia_epimyces
------------------------------------------------------------
-----------------------------------------MAPSNVLQPDSETSSIVDT
TMTDGNDYVQPRRPSFGHLNRYVD----------DTPDYT--------------------
DSDTNPNTTASSVAGDAPYADGRKKRSEALLLRKSIL------GKKHGQLDESKEDDTIR
RFKYLLGLT-----DLF----------RHFITT--NPN----------------------
-------------PKIREVM----------------------------------------
---------------------EEIDR----------------------------------
--------------------QNIEEEDKA-KKAVSRKGGAAAIGKRKTEQ----------
EE---------------DAE----------------LLR-DEKRGTA------------S
QTVFRES----------------------------------PAFVKGGEMRDYQVAGLNW
LISLHENGISG-ILADEMGLGKTLQTISFLGYLRHICDIKGPHLVAVPKSTLDNWAREFK
KWTPDVDVLVLQGAKDDRHALINDRLVDE------KFDVCITSYEMILREKSHLKKFAWE
YIIIDEAHRIKNEESSLAQIIRM-FSSRNRLLITGTPLQNNLHELWALLNFLLPDVFGDS
EAFDSWFSS---QSE--------DQDT--VVQQLHRVLQPFLLRRVKSDVEKSLLPKQEL
NLYVGMSEMQVRWYRKILEKDIDAVN-GAGGKRESKTRLLNIVMQLRKCCNHPYLFEGAE
P---G--PPYTTDEH---LIYNSGKMIILDKILNRMKEEGSRVLIFSQMSRVLDILEDYC
VFRGHQYCRIDGGTAHEDRIAAIDDYNKPGSEKFVFLLTTRAGGLGINLTSANIVILYDS
DWNPQADLQAMDRAHRIGQTKQVKVFRFVTENAIEEKVLERAAQKLRLDQLVIQQGR---
-----AQQQAKQAASKDELLNMIQHGAEKVFETKGTVGDL--------------------
--------------D-DIDAILRRGEA-RTAELNAKYEKLGIDDLQKFS--SENAYEWNG
QDF-A-QRKK-----DVGLSWINP-SKRER--KEQSYSMDKYYKQALST-GGRPA---DT
KPKIPRAPKQVNIHDWQFFPPDLQELQEKETAYYHKEIGYKVPLAE---GTEE----D-L
SDREADQRLG--QDEIDNAEPLTEEEKLRKAEMQ-QHGFGNWNRRDFQQFINGSAKFG--
-------------RTNYEGIATEVD-SKEPHEIEEYAKVFWKRYTEIAEYDKHIKT--IE
AGEEK-------LRKTNL--------QRKMLRKKME-TYRVPLQQLKINYTVSTTNKKV-
----YTEEEDRFLLVMLDKHGVDGEGLYEKIRDEIRESPLFRFDWFF-------------
-------LSRTPVEIGRRCTTLLNTVLREF-----------------GDPEEKLTNGHGS
GK--------------GRGRDRDEEEDDENDSETAPAKKKAKNGIV----NKQVKAVKSG
RGSKTTS-PATSRAQ--------------------SVSSAT--APRSKGRKK--------
------------------------------------------------------------
------------------------------------------------------------
------------------------------------------------------------
------------------------------------------------------------
------------------------------------------------------------
------------------------------------------------------------
------------------------------------------------------------
---------------------------
>XP_009159257_Exophiala_dermatitidis
------------------------------------------------------------
-----------------------------------------MTPSKLAQPDSETSSMVDT
PMTDANELVQPRRPSFGHLNRYVD----------DTPDYT--------------------
DSDTNPNTTASSVAGDVAQTDGRKKRSEALQLRKSIL------GKKHGQLDESKEDDTIR
RFKYLLGLT-----DLF----------RHFIET--NPN----------------------
-------------PKIREVM----------------------------------------
---------------------AEIDR----------------------------------
--------------------QNAEEEEKA-KKGVSRKGGAAAIGKRKTEQ----------
EE---------------DAE----------------LLR-DEKRGTA------------S
QTVFRES----------------------------------PAFIKGGEMRDYQIAGLNW
LISLHENGISG-ILADEMGLGKTLQTISFLGYLRHICGIKGPHLIIVPKSTLDNWAREFK
KWTPDVDVLVLQGAKDERHALINDRLVDE------KFDVCITSYEMILREKAHLKKFAWE
YIIVDEAHRIKNEESSLAQIIRV-FSSRNRLLITGTPLQNNLHELWALLNFLLPDVFGDS
EAFDSWFSN---QNE--------DQDT--VVQQLHRVLRPFLLRRVKSDVEKSLLPKKEL
NLYVGMSEMQVRWYKKILEKDIDAVN-GAGGKRESKTRLLNIVMQLRKCCNHPYLFEGAE
P---G--PPYTTDEH---LVYNSGKMIILDKILKRMKEEGSRVLIFSQMSRVLDILEDYC
VFRGHQYCRIDGGTAHEDRIAAIDEYNKPGSEKFVFLLTTRAGGLGINLTTADIVILYDS
DWNPQADLQAMDRAHRIGQTKQVKVFRFVTENAIEEKVLERAAQKLRLDQLVIQQGR---
-----AQQQAKQAASKDELLNMIQHGAEKVFETKGAVGEL--------------------
--------------D-DIDEILRRGEA-RTAELNAKYENLGIDDLQKFS--SENAYEWNG
EDF-T-QKKK-----DVGLAWINP-SKRER--KEQSYSMDKYYKQALST-GGRPA---ET
KPKVPRAPKQVNIHDWQFFPPGLQELQEKETAYYHKEIGYKVPLAE---GTEE----D-L
SDREADQRLN--QDEIDNAEPLTEEEKQRKAEMQ-QHGFGNWNRRDFQQFINGSAKFG--
-------------RTNYEGIATEVD-SKEPHEIEEYAKVFWKRYTEIADYDKYIKT--IE
AGEEK-------LRKTNL--------QRKMLRKKME-MYRVPLQQLKINYTVSTTNKKV-
----YTEEEDRFLLVMLDKHGVDGEGLYEKIRDEIRESPLFRFDWFF-------------
-------LSRTPVEIGRRCTTLLNTVLREF-----------------GDPEEKLTNGHGP
GK--------------GRGRDRDEDEDEENDSEAAPAKKKAKNGVV----NKQVKAIKSG
RGSKASS-P-VSRAQ--------------------SVSSTT--ASRSKGRKK--------
------------------------------------------------------------
------------------------------------------------------------
------------------------------------------------------------
------------------------------------------------------------
------------------------------------------------------------
------------------------------------------------------------
------------------------------------------------------------
---------------------------
>XP_013265504_Exophiala_aquamarina
------------------------------------------------------------
-----------------------------------------MVLPKSQQPDSETSSVADT
PMHDSSIQIHPRRPSFGHLNRYVD----------DTPDYT--------------------
DSDTNPNTTASSIAGDTPQLDGRKKRSEAFKLRKSIL------GKKHGQLDESKEDDTIR
RFKYLLGLT-----DLF----------RHFIVT--NPN----------------------
-------------PKIREVM----------------------------------------
---------------------VEIDR----------------------------------
--------------------QNAEDDANA-KKGISRKGGAASANKRKTEQ----------
EE---------------DAE----------------LLR-DEKRGTA------------S
QTIFRES----------------------------------PSYIQGGQMRDYQVAGLNW
LISLHENGISG-ILADEMGLGKTLQTISFLGYLRHICDIKGPHLIAVPKSTLDNWRREFL
TWTPEVDVLVLQGAKEDRHALINERLIDE------KFDVCITSYEMILREKSHLKKFAWE
YIIVDEAHRIKNEESSLAQIIRM-FNSRNRLLITGTPLQNNLHELWALLNFLLPDVFGDS
EAFDAWFSG---QND--------DQDT--VVQQLHRVLRPFLLRRVKADVEKSLLPKQEL
NLYVGMADMQIKWYKKILERDIDAVN-GAGGKRESKTRLLNIVMQLRKCCNHPYLFEGAE
P---G--PPYTTDEH---LIYNSGKMIILDKILARMKEEGSRVLIFSQMSRVLDILEDYC
VFRGHPYCRIDGSTAHEDRIAAIDDYNKPNSEKFVFLLTTRAGGLGINLTSANIVVLYDS
DWNPQADLQAMDRAHRIGQTKQVKVFRFVTEEAIEEKVLERAAQKLRLDQLVIQQGR---
-----AQQQVKQAASKDELLSMIQHGAEKVFEKKGAVDVL--------------------
--------------D-DIDEILRRGEA-RTAELNAKYEKLGIDDLQKFS--SENAYEWNG
EDF-T-KHKK-----DIGVAWINP-AKRER--KEQFYSIDKYYKQALST-GGRPA---DT
KPKVPRAPKQVNVHDWQFFPPGLQELQEKETAYYHKEIGYKVPLAE---GTDE----D-L
SDREADQRLG--QDEIDNAEPLTEEEKQRKAEMQ-EHGFGNWNRRDFQQFVNGSAKFG--
-------------RTNYEGISTEVD-SKEPEEIEEYAKVFWKRNTEIADFDKHIKT--IE
AGEEK-------LRKTNL--------QRKMLRKKME-LYRVPLQQLKVNYTVSTTNKKV-
----YTEEEDRFLLVMLDKHGVDGEGLYEKIRDEVRDSPLFRFDWFF-------------
-------LSRTPVELGRRCTTLLNTVSREF-----------------EDPDEKLPNGHAP
GK--------------GRGRDRDEDEDEENDSEAAPAKKKAKNGIV----NKAVKAVKSG
RGSKNTS-PATSRAQ--------------------SVSSTTAPS-RGKGKKK--------
------------------------------------------------------------
------------------------------------------------------------
------------------------------------------------------------
------------------------------------------------------------
------------------------------------------------------------
------------------------------------------------------------
------------------------------------------------------------
---------------------------
>XP_016227879_Exophiala_mesophila
------------------------------------------------------------
-----------------------------------------MAPSKLRDPDSETSSIADV
SMQDVHPAVNPRRPSFGHLNRYVD----------ETPDYT--------------------
DSDTNPNTTASSVAGDTSHLDGRKKRSEALQLRKSLL------GKKHGQLDESKEDDTIR
RFKYLLGLT-----DLF----------RHFIET--NPN----------------------
-------------PKIREVV----------------------------------------
---------------------VEIDR----------------------------------
--------------------QNAEEAARF-KKGVSRKGGATG-NKRKTEQ----------
EE---------------DAE----------------LLR-DEKRGGA------------S
QTIFRES----------------------------------PSYIQGGEMRDYQVAGLNW
LISLHENGISG-ILADEMGLGKTLQTISFLGYLRHVCDITGPHLIAVPKSTLDNWAREFK
KWTPEVDVLVLQGAKDDRHALINERLIDE------KFDVCITSYEMILREKSHLKKFAWE
YIIVDEAHRIKNEESSLAQIIRM-FNSRNRLLITGTPLQNNLHELWALLNFLLPDVFGDS
EAFDAWFSG---QNE--------DQDT--VVQQLHRVLRPFLLRRVKADVEKSLLPKKEL
NLYVGMSEMQVKWYQKILEKDIDAVN-GAGGKRESKTRLLNIVMQLRKCCNHPYLFEGAE
P---G--PPYTTDEH---LITTSGKMIILDKILTRMKEEGSRVLIFSQMSRVLDILEDYC
VFRGHKYCRIDGGTAHEDRIAAIDDYNKPGSEKFVFLLTTRAGGLGINLTSADIVVLYDS
DWNPQADLQAMDRAHRIGQTKQVKVFRFVTEDAIEEKVLERAAQKLRLDQLVIQQGR---
-----AQMQTKQAANKDELLNMIQHGAEKVFETKGSTGAL--------------------
--------------D-DIDEILRRGEE-RTAEMSAKYEKLGIDDLQKFS--SENAYEWNG
TDF-TSKHKK-----DIGVSWINP-AKRER--KEQFYSIDKYYKQALSS-GGRPA---ET
KPKVPRAPKQVNVHDWQFFPPGLQELQDKETAWYHKEIGYKAPLSE---GTEE----D-Q
SDREADQRLA--QDEIDNAEPLTEEEKQQKAEMQ-EHGFGNWNRRDFQQFVNGSAKFG--
-------------RTNYEGIATEVD-SKEPDEIEEYAKVFWTRYTEIADFDKHIKA--IE
AGEEK-------LRKVNL--------QRKMLRKKIE-MYRVPLQQLKVNYTVSTTNKKV-
----YTEEEDRFLLVMLDKYGIDEEGLYENIRDEVRDSPLFRFDWFF-------------
-------LSRTPVELGRRCTTLLNTVSREF-----------------GEPDEKLTNGHGT
GK--------------GRGRDRDEDEDEEVESEVAPAKKKAKNGIV----NKQVKAVKSG
RGSKNTS-PATSRAQ--------------------SVSSTTATG-RAKGKKK--------
------------------------------------------------------------
------------------------------------------------------------
------------------------------------------------------------
------------------------------------------------------------
------------------------------------------------------------
------------------------------------------------------------
------------------------------------------------------------
---------------------------
>XP_013267755_Rhinocladiella_mackenziei
------------------------------------------------------------
-----------------------------------------MAPSKLQRSDSETSSIADT
PMTGAHEYLNPRRPSFGHLNRPID----------DTPDFT--------------------
DSDTNPNTTASSVAGDPPATDGRKRRSEAFQLRKSIL------GKKHGQLDESKEDDTLR
RFKYLLGLT-----DLF----------RHFIET--NPN----------------------
-------------PKIRQVM----------------------------------------
---------------------AEIDR----------------------------------
--------------------ENTEEATKA-KKGVSRKGGATAGKGRKTEQ----------
EE---------------DAE----------------LLR-DEKRGTA------------S
QTVFRES----------------------------------PAFIKGGEMRDYQVAGLNW
LISLHENGISG-ILADEMGLGKTLQTISFLGYLRHICGIKGPHLITVPKSTLDNWAREFK
KWTPDVDVLVLQGAKDDRHALINERLIDE------KFDVCITSYEMILREKSHLKKFAWE
YIIVDEAHRIKNEESSLAQIIRM-FSSRNRLLITGTPLQNNLHELWALLNFLLPDVFGDA
EAFDSWFSS---QNE--------DQDT--VVQQLHRVLRPFLLRRVKSDVEKSLLPKKEL
NLYVGMSEMQVRWYKKILEKDIDAVN-GAGGKRESKTRLLNIVMQLRKCCNHPYLFEGAE
P---G--PPYTTDEH---LVFNSGKMIVLDKILARMKEEGSRVLIFSQMSRVLDILEDYC
VFRGHQYCRIDGGTAHEDRIAAIDEYNKPGSETFVFLLTTRAGGLGINLTTANIVVLYDS
DWNPQADLQAMDRAHRIGQTKQVRVFRFVTENAIEEKVLERAAQKLRLDQLVIQQGR---
-----AQQQVKQAASKDELLNMIQHGAEKVFETKGSTGPL--------------------
--------------D-DIDEILRRGEA-RTAELNAKYEKLGIDDLQKFS--SENAYEWNG
EDF-T-NRRK-----DIGLNWINP-SKRER--KEQSYSMDKYYKQALST-GGRPA---ET
KPKIPRAPKQVNVHDWQFFPPGLQELQEKETAYYHKEIGYKVPLAE---GTEE----D-L
SDREADQRLG--QDEIDNAEPLTEEEKQRKAEMQ-EHGFGHWNRRDFQQFVNGSAKFG--
-------------RTNYEGISTEVD-SKDPDEIEEYAQVFWKRYTEIADYDKYIKT--IE
AGEEK-------LRKTNL--------QRKMLRKKME-MYRVPLQQLKINYTVSTTNKKV-
----YTEEEDRFLLVMLDKHGVDGEGLYEKIRDEIRESPLFRFDWFF-------------
-------LSRTPVEIGRRCTTLLNTVSREF-----------------GDPDEKITNGHGP
GK--------------GRGRDRDDDEDEENDSEAAPVKKKAKNGIV----------VRIG
R-----------------------------------------------------------
------------------------------------------------------------
------------------------------------------------------------
------------------------------------------------------------
------------------------------------------------------------
------------------------------------------------------------
------------------------------------------------------------
------------------------------------------------------------
---------------------------
>XP_018001852_Phialophora_attinorum
MAGLAHADVPPSIASAVLEQPPPPSIVEPKPETPEPEPVSAVPVPAVTNGVAKAESESEL
SEPEDPPAEPASSRPTLSDSEEDAAGDDDYEMAEPVLSDHDIDGPGSSSDDSIRPAKRKA
QAVDEDEDHIRSNPDLYGLRRSGRASARHPATMADSSTEDEDSDLPRRPRKRLRQVSHRS
SKQATPQLPSLSDEDSDADAYGGKRAKLSKKAKQRFLSAGSTPAHGEIRFST-------R
RAGKVMSYNDDEDDDMFDEDDPNQLTPAYYIEEEDNS-----------------------
-------------PAIDIVLNHRLRADVTSPSTKKEDFEFLIKWQRRAYYHATWESHDSL
ANVKSLRRLDNYVRKTLLPEIDIIND----------------------------------
--------------------PNFSPEEKEKFLLDKEQRLDALEEYKKVERVIGKRNGEDG
LEYYVKWKSLYYDQATWESEELVSKEAQDQIDKYLERLRADYRSNLTESKVDHRA----P
YRRFEEQ----------------------------------PSYIQNGKLREFQVFGLNF
LAFNWIKGANV-VLADEMGLGKTVQTVSFLSWLMHDRGQQGPFLVAVPLSTMPAWADTFD
HWAPDINYVVYNGNQTARNIIKEYDLLPTGQTSQPRFHVLLTTYE---------------
YVLTDAAFLSQIKESQLYEKLCE-FKAPAKLLITGTPVQNNLGELSSLFEFLQPGLVNID
ENMDLTTEE---ASA--------------KIAKLTEDIKPYMLRRTKNKVEKDLPPKTEK
IIRVELSDIQLEYYKNILTKNYAALNQGAKGQKQS---LLNIMMELKKASNHPFMFPSAE
ERLVA--HDARRDEYLRALITSSGKMMLLDQLLTKLKKDGHRVLIFSQMVKMLDILGDYM
EMRGHAYQRLDGTIAAAPRRMAIDHFNAPDSSDFCFLLSTRAGGLGINLMTADTVIIFDS
DWNPQADLQAMARAHRIGQTKPVSVYRLVSKETVEEEILERARNKLMLEFLTIQRGVTDK
ATQERRNALVGEPGSTSEISRILKKRGQRMFEQTD-------------------------
-------NQKKLEEL-DLDSVLEKAEDYKTEQPDETEADGGEEFLRSFDFVDIKVDEMSW
DDIIPKEQLEEIK------------KEEER--KAN----EKYLADVIEQ-----------
-----NKPRDRNARN------------------------------------------AVQ
EERSARQQRR--VEQRNNAIDSDSEEESPGADPS-----RPLSPREYRYLMKGHLRYGSI
DDRTEEFLAEARLRNR----DMEVVKAAMKEIIDKAAELYKQEQDRMAELVRTSNKPITK
KDKKAVLFELHGVKRINAETILDRPGEMRLLRDVVP-----ADREKQLSFRVSEATKAAG
YTCDWGAREDGMLCVGILRHGY---GAWERIRD---DEELVLKDKFFLEEHRVDKKAERE
HSEHKNAKSPGAVHLVRRADYLLSVLKSQH-----------------TDDPEIKKAVENH
HR--------------NNKKHGQLSVDIKADSPSVPIRKDKHRPRTISSGHRDSVERYNS
PKSDPRYHRDSDVRERDHKKPRHHGPEHSHHRDRHSSDHRPSRPESSNANGSGHPPPSQD
PMMTLVFKPVRNDLKKIKAATKSAIPDAPQRAAELRVLLKTIGLFISEQIDDVEGEQDLR
AMERRFWDYAATYWPNKGIRGVELQSLHNKIVASDKTLTGEGSPDDNGETSNERRANGGS
YNTSPPHRD---------------------------------------------------
------------------------------------------------------------
------------------------------------------------------------
------------------------------------------------------------
------------------------------------------------------------
---------------------------
>NP_594861_Schizosaccharomyces_pombe
------------------------------------------------------------
----------MRAEKQYTRNEVEETIVRWKKLKESGATEHDNTEYAQLCDVLRSAQSEIE
ARRDLKGHIKRCFSSVDKNTEKLILKQQVLAYKKLSQNLPAPDDCILSVLLRLSKDEQLL
QSIVKQPLQNSKVDGKVRRDFGSCQITPSAKQQRKYL-------QYQISEDDAIKNRMFR
RMSDLESYP-----AVM----------RDVAELKDDNERLNLDTIKRNALVELKKLRLIK
QQESLRHQVMHCQPHLRTIV----------------------------------------
---------------------NAVERMSCRRPKLVPQATRLTEVLERQQRSDRERRLKQK
QCDYLQTVCAHGREINVRTKNAQARAQKANRAVLAYHSHIEKEEQRRAERNAKQRLQALK
EN---------------DEEAYLKLIDQAKDTRITHLLRQTDHYLDSLAAAVKV-----Q
QSQFGESAYDEDMDRRMNPEDDRKIDYYNVAHNIREVVTEQPSILVGGKLKEYQLRGLQW
MISLYNNHLNG-ILADEMGLGKTIQTISLITHLIEKKRQNGPFLVIVPLSTLTNWTMEFE
RWAPSIVKIVYKGPPQVRKAL-HPQVRHS------NFQVLLTTYEYIIKDRPLLSRIKWI
YMIIDEGHRMKNTQSKLTNTLTTYYSSRYRLILTGTPLQNNLPELWALLNFVLPRIFNSI
KSFDEWFNTPFANTGGQDKMELTEEESLLVIRRLHKVLRPFLLRRLKKDVEAELPDKVEK
VIRCQMSGLQQKLYYQMKKHGMLYVE-DAKRGKTGIKGLQNTVMQLKKICNHPFVFEDVE
R---SIDPTGFNYDM---LWRVSGKFELLDRILPKLFRSGHRILMFFQMTQIMNIMEDYL
HYRQWRYLRLDGSTKADDRSKLLGVFNDPTAEVNLFLLSTRAGGLGLNLQTADTVIIFDS
DWNPHQDLQAQDRAHRIGQTKEVRIYRLITEKSVEENILARAQYKLDIDGKVIQAGK---
-----FDNKSTPEEREAFLRSLLENENGEEEND---------------------------
-------EKGELDDD-ELNEILARGDD-ELRLFKQMTEDLE----------RESPY---G
KNK---EKERLIQVSEL------P-EFYQR--EEPEKTTDLLQEEPLGR-GARR------
-----RTP---VVYDEAVRDAQWMAEMDME-----------------------------S
EARPTRGRPKRNIASVDETPALTLNGKPKKKRGPAPDTLTSEHRSLLRR-----------
-------------------VCLEI--YKAVNELE-------------DDNGRPLNKLFLE
LPSKKLYPDYYMIIKSPI--------ALDAIRKHINGTFYKTLEAMKSDLMTMFNNART-
----YNEE---------------GSFVYED------------------------------
---------------ANKMQTAMETKIEEL------------------------------
----------------EEDGTLATLRGMEAEATSQLEDRIENEA----------------
------------------------------------------------------------
------------------------------------------------------------
------------------------------------------------------------
------------------------------------------------------------
------------------------------------------------------------
------------------------------------------------------------
------------------------------------------------------------
------------------------------------------------------------
---------------------------
```
