## Supplementary material for "Coding Sequence Insertions in Fungal Genomes are Intrinsically Disordered and can Impart Functionally-Important Properties on the Host Protein": MAFFT_MSAs: XP_019330679.1_blasthits_MAFFT.txt

```
>XP_019330679_Candida_albicans
------------------------------------------------------------
------------------------------------------------------------
------------------------------------------------------------
------------------------------------------------------------
-------------MTNQHLRDSQIGFLQRCSECFSIVQDFLHDR------VRRDIVNGVL
TSDTHKNYQFDPELRESVKSKVLLSME-KLESSIDLHG-LQ-EIAISYNGGKDCLVMLIL
LMATIHKKFSSSEMNNPSVN-----ILPPD------------------------------
---YKLDSIYINSETPFPQLVDFITSSTEYYHLNPIIIQK--------------------
------------------------------------------------------------
--SLKDGFEYYLNEVNPR-VKSVIVGIRHSDPYGETLQYEQMTDHNWPKFLRIHPILHWN
YVDIWDFLIGC------------------------------------------------D
VKYCEMYDQGYTSLGGINSTVPNPLL----------------------------------
-----------------KL--P-NG-K--------------YQPAYMLKEDADNNERLGR
VKK-------------------------
>XP_002417462_Candida_dubliniensis
------------------------------------------------------------
------------------------------------------------------------
------------------------------------------------------------
------------------------------------------------------------
-------------MTNQHLRDNQIGFLQRCSECFSIVQDFLHDR------SHCDISNGVW
TSDTHRNYQFDPELRDSVKSKVVLSME-KLESSIDLHG-LQ-EIAISYNGGKDCLVMLIL
LMATIHKKFSSSEMNNPSVN-----ILPPD------------------------------
---YKLDSIYINSETPFPQLVDFITSSTEYYHLNPIIIQK--------------------
------------------------------------------------------------
--SLKDGFEYYLNEVNPR-VKSVVVGIRHSDPYGETLQYEQMTDHNWPKFLRIHPILHWN
YVDIWDFLIGC------------------------------------------------D
VKYCEMYDQGYTSLGGINSTVPNPLL----------------------------------
-----------------KL--P-NG-K--------------YQPAYMLREDADNNERLGR
VKK-------------------------
>XP_002548920_Candida_tropicalis
------------------------------------------------------------
------------------------------------------------------------
------------------------------------------------------------
------------------------------------------------------------
------------------------------------------------------------
--------------------------------------------------------MLIL
LMATIHKKFSSSKFENPAIN-----LLPPD------------------------------
---YKLDSIYVNSETPFPQLIEFIKCSAEYYHLNQIIIQS--------------------
------------------------------------------------------------
--SMKDGFQQYFNEINKN-VKSMIVGIRHSDPYGNTLKYEQMTDHNWPKFLRIHPILHWN
YVDIWDFLIGC------------------------------------------------N
VEYCEMYDEGYTSLGGINTTVPKPLV----------------------------------
-----------------EV--T-NR-----------------------------------
----------------------------
>XP_003866224_Candida_orthopsilosis
------------------------------------------------------------
------------------------------------------------------------
------------------------------------------------------------
------------------------------------------------------------
-------------MTTQELTEQQIGFFERCEECYHLIQSFLNDT------LPNGLV----
-SPRHKKYEYDPILRHAVKEKIKSSMT-KLEKSIDLHG-LK-EIAISYNGGKDCLVMLIL
LLASIYKKFLSTHEANRGGNFYSSGIIPHD------------------------------
---YKLDSIYVNAETPFPQLTEFIKQSTQYYHLNPIFIID--------------------
------------------------------------------------------------
--SMKCGFEHYLNEINTN-IKSVIVGIRHTDPYGAQLQDEQYTDSDWPRFLRIHPILDWK
YVEIWDFLVGS------------------------------------------------D
VDYCTLYDEGYTSLGGVNTTVPNPEL----------------------------------
-----------------LI--PGGENK--------------YLPAYMLKDNADALERLGR
VKVQQ-----------------------
>XP_001527941_Lodderomyces_elongisporus
------------------------------------------------------------
------------------------------------------------------------
------------------------------------------------------------
------------------------------------------------------------
------------------------------------------------------MI----
-LTNHSR--------------------------------LQ-EIAISYNGGKDCLVMLIL
LMATIFKMYLTAHN---NGNFYDNEIIPAD------------------------------
---YRLDSVYVNAEKPFPQLTDFIKQSTEYYYLNPVILKD--------------------
------------------------------------------------------------
--SMKQGFEHYLSEVNTN-IKSVIVGIRYSDPFGGTLKEEQFTDHDWPKFLRIHPILDWK
YTEVWDFLIGT------------------------------------------------D
VEYCKLYDLGYTSLGGIDTTVPNPKL----------------------------------
-----------------KL--PNNDG---------------YLPAYMLRDNADALERLGR
IKKPQE----------------------
>XP_007375724_Spathaspora_passalidarum
------------------------------------------------------------
------------------------------------------------------------
------------------------------------------------------------
------------------------------------------------------------
-------------MTTQDKRDIQHGFLQRCEQAYDLVQGFLHDT------LPWSPV----
-PTTKHGFKYNHVLRQQVKDKVLLSMD-KLEMSIDLHG-LE-EIAISYNGGKDCLVMLIL
LLATIHKKFASSNFENPSYN-----MLPRD------------------------------
---YKLDSIFINAEPQFPDLLQFIEQSTDYYHLNPIIIKS--------------------
------------------------------------------------------------
--SLKDGFEYYLNNMNTK-VKSVIVGIRYSDPYGSTLHYEQPTDHDWPKFLRIHPILHWN
YVDIWDFLIGC------------------------------------------------D
LDYCKMYDWGYTSLGGINATVPNPYL----------------------------------
-----------------KI--EGTD-K--------------YLPAYMLTEHADERERLGR
NKK-------------------------
>XP_043047950_Scheffersomyces_spartinae
------------------------------------------------------------
------------------------------------------------------------
------------------------------------------------------------
------------------------------------------------------------
------------------------------------------------------------
-------------------MTVRASLS-LLELAIDNHG-LE-EIAISYNGGKDCLVMLIL
LMATIHRKFCTNQSPTAATA-----DLPVD------------------------------
---YKLDSIFVNSEEPFPQLLEFIKSSTHYYHLNPIIIQL--------------------
------------------------------------------------------------
--SLKEGFEEYLHSTNNK-IKAIVVGIRYADPYGSSLSPEQMTDHDWPSFLRIHPILPWN
YIDIWDFLVGC------------------------------------------------N
LDYCEMYDQGYTSLGGIHTTIPNPYL----------------------------------
-----------------KLKEEGDDVH--------------YAPAYMLIENADERERVGR
IKR-------------------------
>XP_001386891_Scheffersomyces_stipitis
------------------------------------------------------------
------------------------------------------------------------
------------------------------------------------------------
------------------------------------------------------------
-------------MTTHTDSEAQHEFLQRCKEAYLLVQGFLNDT------LEHGHV----
-PARRPGYTFNSKVRQKVKEKVLLSME-KLNCAIENHG-IE-EIALSYNGGKDCLVVLII
LLATIHQKFCLHS-DTVVRK-----TLPAD------------------------------
---YKLDSIYINSETPFPELTTFIQSSTSYYHLNLISIKS--------------------
------------------------------------------------------------
--SLKSGFEKYLNEINTT-VRSIVVGIRFNDPYGSNLKYEDPTDHDWPKFLRIHPILHWN
YVDVWDFLIGC------------------------------------------------N
LDYCEMYDKGYTSLGGINNTIPNPYL----------------------------------
-----------------EQ----KDGT--------------YLPAYTLTENADERERLGR
NVVKSNKQ--------------------
>XP_020063068_Suhomyces_tanzawaensis
------------------------------------------------------------
------------------------------------------------------------
------------------------------------------------------------
------------------------------------------------------------
-----------------MTHSSQHKFLQRCEQAYLLVQGFLEDT------LPWGKV----
-PESRPDYRYDPQLRSHVKTKISDSME-KLAASIDRHG-LQ-EIAISYNGGKDCLVMLIL
LLATIHQKFTKQP------S-----AIPED------------------------------
---YKLDSIYVNSETLFPQLTQFIQESTQTYHLNPIIIQS--------------------
------------------------------------------------------------
--SLKEGFEKYLNEINTN-IKTIVVGVRHLDPYAGNLSFEQTTDHDWPKFLRIHPILNWN
YVDIWDFLIGC------------------------------------------------N
LQYCSMYDEGYTSLGGVKNTVPNPFL----------------------------------
-----------------KD----GD-R--------------YLPAYRLTEDADARERLGR
IKK-------------------------
>XP_020078144_Hyphopichia_burtonii
------------------------------------------------------------
------------------------------------------------------------
------------------------------------------------------------
------------------------------------------------------------
--------------MGQDQRDEQSFFLQKCEEAYHLVTQYLNDE------LPWGVV----
-PQRRNGYKYNADLRNQVKSKILQTMD-VLGTAIDRHG-LE-EIAISYNGGKDCLVMLVI
LLATIHSKFSSNAFTNPSIN-----LLPHD------------------------------
---YRLDSIYINSELPFKELSNFIEKSTHDYHLNPIIIKM--------------------
------------------------------------------------------------
--DLKDGFEYYLNKINPK-VKSIIVGVRYYDPYGSKLSYEQMTDHNWPSFLRIHPILHWN
YVDIWDFLVGC------------------------------------------------N
LDYCSVYDLGYTSLGGVENTQPNPYL----------------------------------
-----------------KQ----PDNT--------------YLPAYMLDENADERERLGR
A---------------------------
>XP_015470297_Debaryomyces_fabryi
------------------------------------------------------------
------------------------------------------------------------
------------------------------------------------------------
------------------------------------------------------------
------------------------------------------------------------
------------------------------------------------------------
-MASIHKKFTISPTKDSSLK-----VLPAD------------------------------
---YKLDSIYINSELPFPNLSDFIKSSTAYYHLNPIIIQS--------------------
------------------------------------------------------------
--SLKEGFEKYLNEINPK-VKSIFVGIRYSDPYGSSLGYEQVTDHDWPRFLRIHPILHWK
YEDIWDFLVGC------------------------------------------------D
LDYCEMYDQGYTSLGGIYNTTPNPYL----------------------------------
-----------------KL--EGD-VA--------------YAPAYMLRKNADERERSGR
TSNRT-----------------------
>XP_459899_Debaryomyces_hansenii
------------------------------------------------------------
------------------------------------------------------------
------------------------------------------------------------
------------------------------------------------------------
--------------MENGNGGHQHNFLVKCEEASNLVNNFLNDT------LPSGLV----
-PERRKDYIYDEVRRQKVKEKIHKSLQ-VFDKAIEIHG-LE-EIAISYNGGKDCLVMLIL
LMASIHKKFTIAPTKDSSLK-----VLPTN------------------------------
---YKLDSIYINSELPFPNLSDFIKSSTAYYHLNPIIIQS--------------------
------------------------------------------------------------
--SLKEGFEKYLNEINPK-VKSIFVGIRYSDPYGSSLDYEQVTDHDWPGFLRIHPILHWK
YEDIWDFLIGC------------------------------------------------D
LDYCEMYDLGYTSLGGINTTTPNPYL----------------------------------
-----------------KI--EGDEVK--------------YSPAYMLRKNADERERSGR
ISNRT-----------------------
>XP_006688849_Yamadazyma_tenuis
------------------------------------------------------------
------------------------------------------------------------
------------------------------------------------------------
------------------------------------------------------------
---------------------MSNTFYDRCKEAHELVSGYLTDS------LPWGNV----
-PPSRANYVFNPQIRAENKAKITRSAQ-VLRACLTKYN-LN-QLAISYNGGKDCLVMLLI
FLYAIYERSLQVEQLDPT-------TLPANDQFFTKKY----------------------
LQTHRMDSIYINSEDPFEEVSQFISTSTKHYNLNPISIKS--------------------
------------------------------------------------------------
--SLKDGFEQYLNG-HPD-IKAIIVGIRHSDPYGSSLSYEQETDHQWPKFIRVHPILHWN
YVDIWDFIIGC------------------------------------------------N
LDYCVLYDRGYTSLGGVKTTVPNPVL----------------------------------
-----------------VH----GG-E--------------SAPAYAMTEDADDRERLGR
NKAPQ-----------------------
>XP_001483941_Meyerozyma_guilliermondii
------------------------------------------------------------
------------------------------------------------------------
------------------------------------------------------------
------------------------------------------------------------
------------------------------------------------------------
--------------------------------------------------------MLIL
VLACI---YTTDP------D-----HIPHH------------------------------
---YKLNSIYINSEMPFPDLARFITDSAAHYHLEHKTLQA--------------------
------------------------------------------------------------
--PLKEGFEQYLHEINVD-CKTIIVGIRYTDPYGSNLEYEQMTDHNWPSFLRIHPILHWN
YVDIWDFLVGC------------------------------------------------N
VEYCHMYDLGYTSLGGIDNTVPNPYL----------------------------------
-----------------KR----DD-K--------------YLPAYMLYDQADERERLGR
QKARK-----------------------
>XP_018713267_Metschnikowia_bicuspidata
------------------------------------------------------------
------------------------------------------------------------
------------------------------------------------------------
------------------------------------------------------------
----------------MTLDPGPPPILEKCAQAHRLVQGFLAGS------LPLAHL----
-ASLEPPYIVRPPRRQVVREKVKKSLE-VLESALESHS-LE-EIAVSYNGGKDCLVMLTL
LLAAIHRKVSLGA------------RIPAN------------------------------
---YKLDSIYVNSEKPFPELSRFIELLAKEYLLNPITISS--------------------
------------------------------------------------------------
--SMKQGFEQYLTQVNCN-TKAIVVGIRYADPYGALLQYEQETDHNWPKFLRIHPILHWH
YCDVWDFILAC------------------------------------------------G
VPYCELYDQGYTSLGGVDTTLPNIFL----------------------------------
-----------------RL----GD-S--------------YLPAYMLEDFADERERVGR
MKSR------------------------
>XP_002617821_Clavispora_lusitaniae
------------------------------------------------------------
------------------------------------------------------------
------------------------------------------------------------
------------------------------------------------------------
------------------------------------------------------------
--------------------------------------------------------MLLL
LLATIHKKYSSDVYSNPSLN-----LLPKD------------------------------
---FKLDSIYINSEVPFPELTDFIHESTHEYHLNQITIKS--------------------
------------------------------------------------------------
--SLKDGFQYYLDEVNSN-IKVIIVGIRYSDPYGSQLKYEQATDHSWPEFIRIHPVLHWN
YTDIWYFILGC------------------------------------------------N
LSYCSLYDEGYTSLGGIDTTQKNDFL----------------------------------
-----------------KV----GD-S--------------YLPAYMLEEKADERERTGR
AKH-------------------------
>XP_025341416_Candida_haemuloni
------------------------------------------------------------
------------------------------------------------------------
------------------------------------------------------------
------------------------------------------------------------
--------------MTQKDYREQCSFLVRCEEAYNLVHDFLNDT------LPHGVI----
-SPRAKGYTYRPQRRQVVKEKVKKSLE-VLEASIEQHN-IE-EIAISYNGGKDCLVMLIL
LLAAIHKRFSSESNTNPTLN-----LLPKN------------------------------
---YRLDSVYINSEEPFPQVSKFIDDSTEYYS----------------------------
------------------------------------------------------------
-------FKLYLSE-KPK-IKTIVVGIRYADPYGSQLEYEQVTDHDWPSFLRIHPILHWH
YVDVWDFIIGC------------------------------------------------D
LEYCSLYDKGYTSIGGVDTTSPNEFL----------------------------------
-----------------KI----GP-D--------------FLPAYMLEEYADERERLGR
HKKT------------------------
>XP_024715669_Candida_pseudohaemulonis
------------------------------------------------------------
------------------------------------------------------------
------------------------------------------------------------
------------------------------------------------------------
--------------MTQKEHREQCSFLLRCEEAYDLVQDFLNDS------SPHGAI----
-SPRAKGYTYRPQRRQVVKEKVKKSLE-VLESFIERH-----------------------
------------------------------------------------------------
----RLDSIYINSEEPFPEVLEFITESTDFYSLNPFTIKS--------------------
------------------------------------------------------------
--SLKEGFQLYLNE-KPT-IKSIVVGIRYADPYGSMLQYEQETDHDWPKFLRVHPILHWH
YVDIWDFIIGC------------------------------------------------D
LEYCLLYDKGYTSIGGVDTTSPNEFL----------------------------------
-----------------KI----GP-D--------------FLPAYMLEEYADERERLGR
DKKT------------------------
>XP_025338755_Candida_duobushaemulonis
------------------------------------------------------------
------------------------------------------------------------
------------------------------------------------------------
------------------------------------------------------------
------------------------------------------------------------
--------------------------------------------------------MLIL
LLATIHKRFSSETNTNPSLN-----LLPKN------------------------------
---YRLDSIYINSEEPFPEVSEFINESTEFYSLNPFTIKS--------------------
------------------------------------------------------------
--SLKEGFQLYLNE-KPT-IKSIVVGIRYADPYGSMLQYEQETDHDWPKFLRVHPILHWH
YVDIWDFIIGC------------------------------------------------D
LEYCSLYDKGYTSIGGVDTTSPNEFL----------------------------------
-----------------KI----GP-D--------------FLPAYMLEEYADERERLGR
DKKT------------------------
>XP_028890239_Candida_auris
------------------------------------------------------------
------------------------------------------------------------
------------------------------------------------------------
------------------------------------------------------------
--------------MNQKQHRELCSFLVRCEQAYNLVHDFLNDT------LPHGMI----
-SARARGYTYRPQRRSIVKEKVKKSLE-VLEACIERHN-IE-EIAISYNGGKDCLVMLIL
LLATIHKRFSSETFTNPSLN-----LLPKD------------------------------
---YRLDSIYINSEEPFPEVSKFIIDSTEYYSLNPITIKS--------------------
------------------------------------------------------------
--TLKEGFQTYLDE-NPK-IKTIVVGIRYADPYGSMLQYEQTTDDGWPKFLRIHPILHWH
YVDIWDFIIGC------------------------------------------------D
LDYCSLYDKGYTSIGGVDTTTPNEFL----------------------------------
-----------------KI----GN-K--------------FLPAYMLEEYADERERLGR
NSKQRK----------------------
>NP_010239_Saccharomyces_cerevisiae
------------------------------------------------------------
------------------------------------------------------------
------------------------------------------------------------
------------------------------------------------------------
-----------------------MQLSKAAEMCYEITNSYLHID------QKSQ-I----
--------------IASTQEAIRLTRKYLLSEIFVRWSPLNGEISFSYNGGKDCQVLLLL
YLSCLWEYFFIKAQNSQFDFEFQS------------------------------------
FPMQRLPTVFIDQEETFPTLENFVLETSERYCLSLYESQRQSGA---SV-----------
------------------------------------------------------------
--NMADAFRDFIKI-YPE-TEAIVIGIRHTDPFGEALKPIQRTDSNWPDFMRLQPLLHWD
LTNIWSFLLYS------------------------------------------------N
EPICGLYGKGFTSIGGINNSLPNPHL------RKDSN-------NPA-LH--FEWEIIHA
F--GKDAEGERSS----AINTSPISVVDKE--RFSKYHD-NYYPGWYLVD--DTLERAGR
IKN-------------------------
>XP_018223033_Saccharomyces_eubayanus
------------------------------------------------------------
------------------------------------------------------------
------------------------------------------------------------
------------------------------------------------------------
-----------------------MQLSKAAELCYEITNSYLQIH------QESQ-I----
--------------ISSTQEAIRLTRKYLLSEIFVRWSPLNGEISFSYNGGKDCQVLLLL
YLSCLWEYFFIKAQNSQFDFEFQS------------------------------------
FPMQRLPTVFIDQEETFPTLENFVLETSERYCLSLYESQRQSET---AI-----------
------------------------------------------------------------
--NMADAFREFIKI-YPE-TAAIVIGIRHTDPYGETLQPIQRTDSNWPDFMRLQPLLHWD
LTNIWSFLLYS------------------------------------------------N
EPICGLYGEGFTSVGGVNNSLPNPYL------KKDLS-------DIP-LL--FEWEIAHA
F--GKNAAGEHDP----IVNTSPISVVDKE--RFSEYQD-DYYPGWYLID--DTIERAGR
IKN-------------------------
>XP_033765221_Saccharomyces_paradoxus
------------------------------------------------------------
------------------------------------------------------------
------------------------------------------------------------
------------------------------------------------------------
-----------------------MQLSKAAELCYEITNSYLHID------QKSQ-I----
--------------IASTQEAIRLTRKYLLSEIFVRWSPLNGEISFSYNGGKDCQVLLLL
YLSCLWEYFFIKAQNSQFDFEFQS------------------------------------
FPMQRLPTVFIDQEETFPTLENFVLETSERYCLSLYESQRQSGA---SV-----------
------------------------------------------------------------
--NMADAFRDFIKI-YPE-TEAIVIGIRHTDPFGETLKPIQRTDSNWPDFMRLQPLLHWD
LTNIWSFLLYS------------------------------------------------N
EPICGLYGKGFTSVGGINNSLPNPHL------RKDSN-------NPT-LD--FEWEITHA
F--GKDAEGEHSS----VINTSPISVVDKE--RFSKYRD-DYYPGWYLVD--DTLERAGR
IKN-------------------------
>XP_003678229_Naumovozyma_castellii
------------------------------------------------------------
------------------------------------------------------------
------------------------------------------------------------
------------------------------------------------------------
-----------------------MGLGEISELCYRITESYLQLP------NRTD-I----
--------------ITETKDAIRLTREYLLDDIFTRWSPINGQISFSYNGGKDCQVLLLL
YLSCLWEFFYINGKTSQFDYEYQK------------------------------------
FPMKLLPTVFIDQDATFITLEKFISETSQRYSLSLYESRREVSK---NQ-----------
------------------------------------------------------------
--NMADSFRDFLKI-YPE-TEAIVIGIRHTDPYGESLKPIQKTDSNWPEFIRLQPLLHWK
LASIWSFLLFS------------------------------------------------N
EPICGLYGVGFTSIGSMESTVPNPYLS-----KKGND-------VLP-LQ--FEWEINNA
F--GKEKEGETKT-----VHVSNLEESDQE--WLATVTDSDYYPGWYLID--DSIERAGR
IKKGKGK---------------------
>XP_003668069_Naumovozyma_dairenensis
------------------------------------------------------------
------------------------------------------------------------
------------------------------------------------------------
------------------------------------------------------------
-----------------------MGLSEVSELCYKITESYLKLN------HETS-I----
--------------IIETQNAIRLTRHYLLDDIFTRWSPINGEISFSYNGGKDCQVLLLL
YLSCLWEFFIVNAKRSQFEAKYQK------------------------------------
FPMEQLPTVFIDQDETFTTLENFILETSKRYNLSLYESKKEVGR---NQ-----------
------------------------------------------------------------
--SMADAFRDFLKI-YPE-TKAIAIGVRSTDPYGELLKPIQKTDSNWPNFTRLQPLLHWK
LANIWSFLLFS------------------------------------------------N
EPICALYVHGFTSIGGIKNTIPNPYLAVQNKENKENK-------APK-LY--FEWEIKNS
F-----NNGESPTNKRIGTSVSYLDKADEK--ISIGLGQTKFFPGWYLID--DALERAGR
LKK-------------------------
>XP_003957941_Kazachstania_africana
------------------------------------------------------------
------------------------------------------------------------
------------------------------------------------------------
------------------------------------------------------------
-----------------------MTLARISETCYKITKSYLNLT------NRTS-I----
--------------ITETQNAINLTRHILINDVFTRWSPLNGEISFSYNGGKDCQVLLLL
YLSCLWEFFVVKANESQFDFKYHR------------------------------------
FPMTQLPTVFINSEETWPTLENFMNYTQKRYHLSLYESMKDDDRYNKSM-----------
------------------------------------------------------------
--SMSDAFQDFLYK-NPV-TKAIVIGIRHTDPFGEHLKSIQKTDSNWPDFIRLQPLLHWK
LGNIWSFLLFS------------------------------------------------N
EPICGLYNYGFTSIGNVHETKPNPFL------KIENS-------SND-IELPFSREISNS
FNPEMRNDNN-------IVNFSEIDGTDKE--WLLQYSG-NYLPGWYLTD--DSLERAGR
FKKPKA----------------------
>XP_022466794_Kazachstania_naganishii
------------------------------------------------------------
------------------------------------------------------------
------------------------------------------------------------
------------------------------------------------------------
-----------------------MTLAEISRHCYELAQSYLDLDG-----STLDGV----
--------------INETQNAIRLTRDYFLEDIFTRWSPLDGEISFSYNGGKDCQVLLLL
YLGCLWEFFVVQAGKSQYALQFQL------------------------------------
FPMHSLPSVFINLDETFPILYRFINESAARYHLELYESCPQCNDG--PC-----------
------------------------------------------------------------
--DMPSQFRRFLDG-PGEGTRAIVIGVRYTDPFGDQLEPIQRTDSNWPDFVRLQPLLHWR
LSNVWSFLLYS------------------------------------------------G
EPISELYKVGFTSIGSIEGTTPNPHL------LRTKH---SGAREKEEGRSPFQWEIDHR
Y----------------IASATAREEHSEE--WLQSLAE-QYLPGWYLTD--DSLERAGR
LKKGK-----------------------
>XP_448285_Candida_glabrata
------------------------------------------------------------
------------------------------------------------------------
------------------------------------------------------------
------------------------------------------------------------
-----------------------MRLGDAAELCYNLTSSYLQIA------AESDSI----
--------------IAQTQRAINTTKSILINETFPKWSPLNGEISFSYNGGKDCQVLLLL
YLSCLWEYYIVKLSQSQFDGKFHR------------------------------------
FPLTKLPTVFIDHDDTFKTLENFIEETSLRYSLSLYESDRD--K---CE-----------
------------------------------------------------------------
--TMAEAFETFLQV-FPE-TKAIVIGIRHTDPFGEHLKPIQKTDANWPDFYRLQPLLHWN
LANIWSFLLYS------------------------------------------------N
EPICELYRYGFTSLGNVEETLPNPHL------RKDKN-------STP-LKLNFEWEIENR
Y--KHNE----------VTKAEPIPIADEDLVKIENLHE-DYYPGWYLVD--DKLERAGR
IKKK------------------------
>XP_004180841_Tetrapisispora_blattae
------------------------------------------------------------
------------------------------------------------------------
------------------------------------------------------------
------------------------------------------------------------
-----------------------MKLGKIAEICYNITTSYLNLP------GNTD-I----
--------------IISTQKAILTTKHQLLDDAFARWSPLNGDISFSYNGGKDCQVLLLI
YLSCLWEFFLNTIKGSQYGGNSHQ------------------------------------
FPLFELPTVFIDQEETFSTIKAFVEDTSDRYGLSLYESSRNDTV---KM-----------
------------------------------------------------------------
--SMAMAFEHYLSL-HQE-TKAIVIGIRHSDPFGENLKYIQETDSGWPEFMRIQPILHWN
LSNIWSFLLYS------------------------------------------------G
EPICGLYGVGYTSLGGLNNTLPNPYL------KLSDN-------TEE-KKSEFEWELNHR
FENQKLE--------------LEIHPNDRA--ILDTFSN-KYKPGWYLTD--EKLERAGR
LKKTSVKKD-------------------
>XP_003688053_Tetrapisispora_phaffii
------------------------------------------------------------
------------------------------------------------------------
------------------------------------------------------------
------------------------------------------------------------
----------------------MASLEETSQHCNDIVESYLRLS------PNESEF----
--------------IKCTQDAINETKRCILDEIFCKWCPFSGEISLSYNGGKDCQVLLIV
YLSCLWEYYKKGSQAS--------------------------------------------
FPLAELPAAFISLEECFPKLQDFIEFTAMKYHLNLYKSPLHPDK---KI-----------
------------------------------------------------------------
--KMADAFDIYLNE-FPR-IKGILIGIRRTDPFGEKLVPIEKTDSGWPEFMRLQPILHWS
LASVWSFLIYS------------------------------------------------N
EPICELYSMGFTSLGKVTETDPNPYL------MIEND-------KDHNRSNRFNWEEEHA
FQNQKELNKENIESDYELVNVTETSIHTAG---NQIHRDTKYYPGWYLTD--DKLERCGR
IKPAECYPQAPT----------------
>XP_001646288_Vanderwaltozyma_polyspora
------------------------------------------------------------
------------------------------------------------------------
------------------------------------------------------------
------------------------------------------------------------
-----------------------MNLEEIARLCHDITQSYLDIS------EGVSPI----
--------------IVETQEAIKLSRKHIMEEIFNRWCPISGEISFSYNGGKDCQVLLLI
YLGCLWKYYLDNKDKFNWD----K------------------------------------
FPLERLPTVFIASEETFTSLELFINSSVERYNLNLYKSQLDKTR---KI-----------
------------------------------------------------------------
--SMAEAFDIFLKE-YPI-TKSILIGVRRTDPFGEHLSPIQKTDLNWPSFVRLQPLLHWK
LAHIWSFLLYS------------------------------------------------N
EPICGLYSVGFTSIGSISQTTPNPSLK-----KLTNS-------EDSKLSLSFDWEINNS
YPNSMVKKSE--------VNISKLTDEDIT--LLSTFGE--FHPGWYLID--DKLERSGR
IKK-------------------------
>XP_003681272_Torulaspora_delbrueckii
------------------------------------------------------------
------------------------------------------------------------
------------------------------------------------------------
------------------------------------------------------------
-----------------------MDLGQIAQYCYNLTTSYLRIE------NATS-V----
--------------ISETQDAIKLTRRCFLDDIFPTWSPLNSEISFSYNGGKDCQALLLL
YLSCIWEFFLLTLEHSLYDPKYHA------------------------------------
FPLKELPTVFIDHEQTFSTLEEFVATSSKRYCLSLYESGRDNER---DT-----------
------------------------------------------------------------
--SMADAFKKYLEV-HPE-MKAFVIGIRHTDPYAANLKAIQRTDANWPDFVRLQPFLHWK
LANVWSFLIYS------------------------------------------------N
EPICGLYGLGLTSIGSINNTLPNPHL------KVDQD-------DKPNLM--FQWEIEHA
FSDSKDASGE-------AVNVSTVNAADLK--LLNQPQD-RYLPGWYLTD--DSLERAGR
IKKE------------------------
>XP_037143668_Zygotorulaspora_mrakii
------------------------------------------------------------
------------------------------------------------------------
------------------------------------------------------------
------------------------------------------------------------
-----------------------MGLGSVSEFCYNLTESYLSIK------NNTE-I----
--------------ISETQNAIRLTRRYLLEDIFTLWNPLNSEISFSYNGGKDCQVLLLI
YLGCLWEFFQMHTRASQFDAKYHQ------------------------------------
FPSERLPAVFIDQDEIFPTLEQFVTDTVDRYFLSLYESLRDGGK---SA-----------
------------------------------------------------------------
--DMSEAFRQFLKM-NPE-TKGIVIGIRHTDPFAQNLLPIQRTDPDWPDFMRLQPLLHWK
LANIWSFLLYS------------------------------------------------G
EPTCGLYKLGFTSIGNINETNPNPYL------KATEH-------TVDDCK--FQWEIENA
YNKSCS-----------SISCSALHGDDIE--RAQKLDD-DYFPGWFLTD--DSLERAGR
IKRKPPNN--------------------
>XP_002495181_Zygosaccharomyces_rouxii
------------------------------------------------------------
------------------------------------------------------------
------------------------------------------------------------
------------------------------------------------------------
--------------------MAAPSLASTSERCHEIAQSYLQIE------EPLSQI----
--------------IRETQNAIKLTQKLLLNEIFPRWSPFNGEISFSYNGGKDCQVLLII
YLGCLWEYYKTNMNG-------QE------------------------------------
FPLKTLKAVFIDQDKTFQTLEQFVESTKKRYSLSLYESDRNHTK---AL-----------
------------------------------------------------------------
--SMPEAFHKYLGD-QPE-TKAIVVGIRYADPFAQDLKPIQRTDDGWPDFLRLQPLLHWK
LAYIWSFLLYS------------------------------------------------G
EPICGIYSVGFSSLGDINHTLPNPYL------AKTND-----------LPLRYQWEITHG
CEG--------------VVNCSPLSSQDSH------FQNNEYLPGWYLLD--DSLERCGR
IKKNKT----------------------
>XP_003646858_Eremothecium_cymbalariae
------------------------------------------------------------
------------------------------------------------------------
------------------------------------------------------------
------------------------------------------------------------
---------------------MTHSFLSVAEHCHNITESYLAIT------SNNP-T----
--------------ILETQSVIRLTKCYILDEVLTKWDVQTGEITFSYNGGKDCQVLLII
YLGCLYTFYHRKIVDSPYDDKYHD------------------------------------
LPIQRLPAAYIRDSETFESLEDFVDSTVDCYCLSLYESPKDK-----GL-----------
------------------------------------------------------------
--SMAHAFEEYLNL-YPS-TKAIIIGIRHTDPYADNLMHIQKTDAGWPDFIRIQPILHWK
LVNVWSFLLYS------------------------------------------------G
EEICGLYGLGYTSIGSINCTTRNPHL-----RSERKV---AAGNERNQVDNQFKWEIDHA
YGKTVATD---------YVKLSKISPSDLD--IILNNDKYSYYPGWYLIN--DNLERAGR
LANLK-----------------------
>NP_985055_Eremothecium_gossypii
------------------------------------------------------------
------------------------------------------------------------
------------------------------------------------------------
------------------------------------------------------------
---------------------MTHSLFEVAKRCSKITESYLLIS------SGSA-I----
--------------IQSTQNAIRVTQRCLLEDVFPKWNPLEGAISFSYNGGKDCQALLVI
YLACLWEYFMRGVAESQYDAQYQR------------------------------------
FWIHRLPAVYIDQAETYGSLENFVEATVERYALALYESPKER-----KV-----------
------------------------------------------------------------
--SMAEAFKDYLEL-YPK-TKAIVIGIRHTDPYAEKLSPVQKTDAGWPEFIRVQPLLHWK
LANIWSFLLYS------------------------------------------------G
EEICGLYQVGFTSIGGINSTTRNPYLLATKAATEEGT---VSNEER--INNHFTWEISNA
YGLEQADD---------KPHCSALTDDDLR--LIASHSQQDYLPGWFLIN--DRWERAGR
DSRA------------------------
>XP_454552_Kluyveromyces_lactis
------------------------------------------------------------
------------------------------------------------------------
------------------------------------------------------------
------------------------------------------------------------
------------------------MLQDVALNCYNIVQSYLSIDAESAV-ATTGDV----
--------------IKQTQESIQLSRRYLLQDIFTRWDPFNGEISFSYNGGKDCQVLLII
YLGCLWEFFLMSIQGSQYDLQFHM------------------------------------
FPLQQLPTVYIDQEDTFLTAQDFLQRSVERYHLSLYESAKDK-----QV-----------
------------------------------------------------------------
--DMPSAFKSFLSV-HPE-TQAIVIGIRHTDPFGETLQPIQKTDPSWPQFYRLQPLLHWN
LSQIWSFLLYS------------------------------------------------G
EEVCGLYEMGFTSLGSVNNTLRNPYL------RIPEPI--GSMTKAETEHSDFQWEIENN
YRGDS------------NMHCNEINENDLN--TIKQHDSSEFHPGWYLTK--DEWERAGR
LARKV-----------------------
>XP_022678003_Kluyveromyces_marxianus
------------------------------------------------------------
------------------------------------------------------------
------------------------------------------------------------
------------------------------------------------------------
------------------------MLHEVALHCYNITQSYLAINTEPLLNSTTRET----
--------------IKHTQHAIQLSRRYLLQDIFTRWDPFNGEISFSYNGGKDCQVLLII
YLGCLWELFMKSIQDSQYGVEYHR------------------------------------
FPMDRVPTVYIDQDAMFESAQEFLQESVDRYCLSLYESPKDK-----QV-----------
------------------------------------------------------------
--GMAQAFRNFLAV-HPE-TQAIVIGVRHSDPFGETLRPVQETDENWPRFFRLQPLLHWN
LSEIWSFLLYS------------------------------------------------G
EEVCGLYELGFTSLGSVNNTLRNPYL------RVPEPVVGATLAPSEQHHSDFEWEIAHN
YRGDG------------QAHCSKVSHGDLQ--AIREHDASQFHPGWYLTK--DEWERAGR
LARRK-----------------------
>XP_022627465_Lachancea_lanzarotensis
------------------------------------------------------------
------------------------------------------------------------
------------------------------------------------------------
------------------------------------------------------------
-----------------------MTLADISEHCHNITNSYLAVT------NGSE-L----
--------------VESTQEAIRLTRYHLLEEVFSRWDPFGNQLSFSYNGGKDCQVLLIL
YLSCLWEFFITKTRNSQYDSQYHQ------------------------------------
FPLQFLPTVYINQAETFNTLEQSIESARERYFLSIYESPRN------QT-----------
------------------------------------------------------------
--SMPEAFENYLKV-HST-AKAIVIGIRYTDPFGADLCCIQETDSGWPQFMRVQPLLHWT
LANVWSILLYS------------------------------------------------N
EEICGLYEKGFTSIGGINSTVPNPAL------KIRND-----DATSCGKRNPFEWEISNA
YGKETPCN---------KVKVSKLTDADEV--LLQSTGQLDFHPGWFLIN--DSLERAGR
IRR-------------------------
>XP_002552595_Lachancea_thermotolerans
------------------------------------------------------------
------------------------------------------------------------
------------------------------------------------------------
------------------------------------------------------------
-----------------------MNLGEVSAHCYNITTSYLSAN------NDSA-I----
--------------IESTKVAIRITRNHFLQEIFPRWNPFSDQISFSYNGGKDCQALLIL
YLSCLWEFFLSSIQVSQYPPEYHL------------------------------------
FPLKSLPTVYINQAETFRTLEESIETTRSRYFLSVYESPRN------QT-----------
------------------------------------------------------------
--SMPEAFKNYLEH-NTH-TQAIVIGIRYTDPFGADLKCVQKTDSDWPEFMRIQPLLHWS
LSNVWSLLLYS------------------------------------------------N
EEICGLYEKGFTSVGSVNSTIPNPYL------K-RSP---GADRDNNGLKNHFEWEIRNA
YGKEEPTD---------EVRVSAFSSSDAK--ILQEAGTLNYYPGWFLID--DSLERAGR
ARR-------------------------
>XP_020060983_Aspergillus_aculeatus
------------------------------------------------------------
------------------------------------------------------------
------------------------------------------------------------
------------------------------------------------------------
--------------------------------LHDQIQRFLSES------HPADSL----
--------------LAAVQKQTRVTLD-VFAAALDTFP-LE-NLSLSYNGGKDCLVMLVL
FLAKSQPQTQ-------ADTQTQTQPQPQTSPTTTDTTNNNNKL----------------
NSLTSIPAIYALPPDPFPEVEEFVAWSARHYHLDMVKYTTDP------------------
-----------------------------------------------------------P
RTTIRSVFADYLAQ-HPA-VRAIFVGTRRTDPHGARLTHQDYTDSGWPQFLRYHPVIDWH
YTEIWAFIR--HL----------------------------------------------G
LQYCALYDQGYTSLGGTADTRPNPKL----------------------------------
-----------------LLRRPGTEESEAGGAEQSR-----YRPAYELTE--DLEERLGR
N---------------------------
>XP_001268203_Aspergillus_clavatus
------------------------------------------------------------
------------------------------------------------------------
---------------------------------MNVPNQHYHAPPPP-------------
--PPSHY----PDSP-T-TTKETDNI----PS-SA----------------------STK
TPTAAPVPAVE----------SYPSLSAVVATLHQKVHSFLSES------HPPDSL----
--------------LAAVQRQTRISLD-VVATARARYK-LS-ELCLSYNGGKDCLVLLIL
FLASLHPLPP-----------------PE---------D---------------------
GGLTYIPAIYALPPDPFPDVEDFVQWSSRAYHLAIVRYTTDP------------------
-----------------------------------------------------------P
ATTLRSSFEHYLSL-NPS-IKAIFVGTRRTDPHGANLTHFDPTDSGWPDFMRIHPVIDWH
YAEIWAFIR--HL----------------------------------------------G
LRYCSLYDRGYTSLGGTTDTHPNPKL----------------------------------
-----------------RVNSLAGS---ELAAAPGTREDHRYRPAYELTD--DQEERLGR
R---------------------------
>XP_001258225_Aspergillus_fischeri
------------------------------------------------------------
------------------------------------------------------------
-----------------------------------MQDMRESASEPSRALSTSNGAAVNS
QQPPPHY----PNPPAT-TTKETDNI----PSFPS----------------------STT
TATTV-----E----------SSPSLSAVVADVHQRVQSFLQES------HPPDSL----
--------------LAAVQRQTRISLD-VIATALSRYK-LS-ELSLSYNGGKDCLVLLIL
FLASLHPHPT-----------------PE---------E---------------------
GGLAYIPAIYALPPDSFPAVEEFVQWSSRAYHLAIVRFTTEP------------------
-----------------------------------------------------------P
RTTLKSSFEHYLSL-NPS-IKAIFVGTRRTDPHGANLTHFDPTDSGWPDFMRIHPVIDWH
YAEIWAFIR--HL----------------------------------------------G
LKYCSLYDRGYTSLGGTSDTHPNPKL----------------------------------
-----------------RVEHSADS---GQGAADGTQSQH-YRPAYELTE--DQEERLGR
SK--------------------------
>XP_041144316_Aspergillus_flavus
------------------------------------------------------------
------------------------------------------------------------
----------MTDTAIQPDPVLAQLNGGTSNLKNMAPHL---------------------
---P--S----PQAQYT-STSSTQ-----QP---T-------------------------
---------------------TSSSLSEIIAQCHHKVHAFLAES------HPPDSL----
--------------LAAVQRQTRISLD-VAATALSRYS-LP-ELALSYNGGKDCLVLLVL
FLASLHPHPP-----------------PE---------K---------------------
GGLKSIPAIYALPPDPFPTVEEFVQWSSSAYHLDIIKYTTEP------------------
-----------------------------------------------------------P
KTTLKSSFAHYLSL-HPS-VKAIFVGTRRTDPHGAKLTHFDRTDSGWPDFVRVHPVIDWH
YAEIWAFIR--QL----------------------------------------------G
LEYCPLYDQGYTSLGGQTDTHPNPKL----------------------------------
-----------------R--VDTTA---GNEA-TKH-----YRPAYELTE--DLEERLGR
N---------------------------
>XP_750990_Aspergillus_fumigatus
------------------------------------------------------------
------------------------------------------------------------
-----------------------------------MQDMRESASEPSRALSTSDGAAVND
QQPPPHY----PNSPAT-TTKETDNI----PSFPS----------------------STT
TATIA-----E----------SSPSLSGVVADVHQRVQSFLQES------HPPDSL----
--------------LAAVQQQTRISLN-VIATALSRYK-LS-ELSLSYNGGKDCLVLLIL
FLASLHPHPP-----------------PE---------E---------------------
GGLAYIPAIYALPPDSFPAVEEFVQWSSRAYHLAIVRFTTEP------------------
-----------------------------------------------------------P
RTTLKSCFEHYLSL-NPS-IKAIFVGTRRTDPHGANLTHFDPTDSGWPDFMRIHPVIDWH
YAEIWAFIR--HL----------------------------------------------G
LKYCSLYDRGYTSLGGTSDTHPNPKL----------------------------------
-----------------RVEHSADP---GQGVADGTQSQH-YRPAYELTE--DQEERLGR
SK--------------------------
>XP_658195_Aspergillus_nidulans
------------------------------------------------------------
------------------------------------------------MSTVDPQ-----
--------------PQPQ---------------------------------------PQP
HRP-----------------LPTSHIPRSIPSQ---------------------------
---------------------HASSLTSVITACHTLISLFLSES------HEPNSL----
--------------LARVQHQTRISLQ-IISDALTQYA-LD-EIALSYNGGKDCLVLLIL
FLAALHTKLP-------------------------------IDE----------------
AKRPLIPAMYVAEADPFTEMEEFVNWSKQIYHLDLARYTKN-------------------
-----------------------------------------------------------A
NTTLKSGFEDYLNR-NPS-VKAIFVGMRRTDPHGANLTWFDRTDSGWPDFMRIHPVIDWR
YAEIWAFLR--HL----------------------------------------------R
LEYCSLYDQGYTSLGGLSNTHQNPSL----------------------------------
-----------------WDPVKEE-----------------YRPAYELTD--DSLERSGR
S---------------------------
>XP_001392898_Aspergillus_niger
------------------------------------------------------------
------------------------------------------------------------
----------------------------------MTESI---------------------
--PP--T----PNGPIA-ASPTTN-----HPTTSTPPQ-------------------TTS
TTTTTPQFPPP----------TTPSLSSIIALCHSKIHTFLSES------HPPDSL----
--------------LHAVQNQTRTSLD-VIATALHRYP-LS-ELSLSYNGGKDCLVLLVL
FLASLHPHPA-----------------PE---------D---------------------
GGLSSIPAIYALPPDPFPDVEEFVQWSARAYHLNVLKYTTDP------------------
-----------------------------------------------------------P
RSTIKSTFEDYLFL-NPG-VKAIFVGTRRTDPHGAKLTHFDRTDSGWPDFVRVHPVIDWH
YAEIWAFIR--HL----------------------------------------------G
LRYCGLYDRGYTSLGGTADTHPNPKL----------------------------------
-----------------RVEVDGAA---GDEVPAGQ-----YKPAYELTE--DLEERLGR
N---------------------------
>XP_015410529_Aspergillus_nomiae
------------------------------------------------------------
------------------------------------------------------------
----------------------------------MAPHL---------------------
---P--S----PQAQCT-STPSTQ-----QPTTTT-------------------------
---------------------TSSSLSEIIAQCHHKVHSFLAES------HPPDSL----
--------------LAAVQRQTRISLD-VAATALSRYS-LP-ELALSYNGGKDCLVLLVI
FLASLHPHPP-----------------PE---------N---------------------
GGLKSIPAIYALPPDPFPTVEEFVQWSSNAYHLDIIKYTTEP------------------
-----------------------------------------------------------P
KTTIKSSFAHYLSL-HPS-VKAIFVGTRRTDPHGAKLTHFDRTDSGWPDFVRVHPVIDWH
YAEIWAFIR--QL----------------------------------------------G
LEYCPLYDQGYTSLGGQTDTHPNPKL----------------------------------
-----------------R--VDIAA---DNEV-TKN-----YRPAYELTE--DLEERLGR
N---------------------------
>XP_001821056_Aspergillus_oryzae
------------------------------------------------------------
------------------------------------------------------------
----------MTDTAIQPDPVLAQLNGGTSNLKNMAPHL---------------------
---P--S----PQAQYT-STSSTQ-----QP---T-------------------------
---------------------TSSSLSEIIAQCHHKVHAFLAES------HPPDSL----
--------------LAAVQRQTRISLD-VAATALSRYS-LP-ELALSYNGGKDCLVLLVL
FLASLHPHPP-----------------PE---------K---------------------
GGLKSIPAIYALPPDPFPTVEEFVQWSSSAYHLDIIKYTTEP------------------
-----------------------------------------------------------P
KTTLKSSFAHYLSL-HPS-VKAIFVGTRRTDPHGAKLTHFDRTDSGWPDFVRVHPVIDWH
YAEIWAFIR--QL----------------------------------------------G
LEYCPLYDQGYTSLGGQTDTHPNPKL----------------------------------
-----------------R--VDTTA---GNEA-TKH-----YRPAYELTE--DLEERLGR
N---------------------------
>XP_040640043_Aspergillus_ruber
------------------------------------------------------------
------------------------------------------------------------
-----------------------------------MTTITNTSPDSSSDSITF-------
-----------PNSNGT-APLNQPPQPQPQP--------------------------HSQ
SENSIPEPPQQ----------TLPPLSTVIASLHTRIHLFLSES------HPPDSL----
--------------LAAVQRQTRTSLD-VFATALSQYP-LA-QLSLSYNGGKDCLVLLVL
FLASLHPHPP-----------------PE---------E---------------------
GGLVSIPAIYALPPDPFPDVEEFVKSSAREYYLSIIKYTTDP------------------
-----------------------------------------------------------P
RTTLRSSFEDYLAL-NPA-VKAIFVGTRRTDPHGAKLTHFDRTDRGWPDFVRIHPVIDWH
YAEIWSFIR--HL----------------------------------------------G
FEYCSLYDQGYTSLGGTTDTYPNPIL----------------------------------
-----------------RVD--------GSEEGDTR-----FRPAYELTE--DLEERLGR
N---------------------------
>XP_040706349_Aspergillus_sydowii
------------------------------------------------------------
-----------------------------------------------MLEAVRKQNSLGL
RGERGGDSYQNILPPTPRTDSNSRLPLSLPLSLNQDCSHALNAGSIDMTASPSASVGPVP
PKPPALTTADTMSSAAE-TQPPHSHLPQSIPSK---------------------------
---------------------HATSLTSVITSCHTRVQAFLAES------HEPDSL----
--------------LSSVQNRTRTSLN-IIDDALQKYS-LD-EIALSYNGGKDCLVLLIL
FLAALNSKLP-------------------------------IDE----------------
TKRQSIPAMYVAEADPFTEMEDFVNWSKQIYHLDLARYTKN-------------------
-----------------------------------------------------------A
QTTLRSGFEDYLDR-NPS-VKAIFVGMRRTDPHGTNLTNFDPTDSGWPDFMRIHPVVDWR
YAEIWAFLR--HL----------------------------------------------Q
LEYCSLYDKGYTSLGGLSNTHQNPSL----------------------------------
-----------------WDPVKEE-----------------YGPAYELID--DNLERSGR
Y---------------------------
>XP_001214238_Aspergillus_terreus
MQYRKKSLLIHPDKTKNPAAPDAFDRLKKAHASLLDEKARTYLDECIADARRLLIREHKY
TLDSPELKTEEFKKEWRQKTVQVLLEEEARRRRQAKARLQEEGRERRKEEEEIEARKRKR
DQEKAWEDTREERIGSWRDWQKGQKKGGDKKKKKMKKILSLFSASCHHLILPIHQSSLFT
YSPP--Y----PISRIG-PTAMTDSVSPPEPTTALPDQPNGSAKIMASCPSIFTTQPSPP
TTIDNSDTSPA----------SSTTLSSVIAQCHSQIHSFLRES------HPPDSL----
--------------LAAVQRQTRISLD-VVASALSRYR-LD-ELSLSYNGGKDCLVLLVL
FLASLHPHPP-----------------PA---------EHGDAG----------------
GGLASIPAIYALPPDPFPAVEDFVRWSARAYHLDIIKYTTDP------------------
-----------------------------------------------------------P
RSTLRSSFENYLAL-NPR-VKAIFVGTRRTDPHGAKLTHFDRTDRGWPDFVRIHPVIDWH
YAEIWAFIR--HL----------------------------------------------G
LRYCPLYDQGYTSLGGQTDTHPNPKL----------------------------------
-----------------RVEPGSASRPDEDDA-PNQ-----YRPAYELTE--DLEERLGR
N---------------------------
>XP_022490750_Penicillium_arizonense
------------------------------------------------------------
------------------------------------------------------------
----------------------------------------------MAEPVPVRAATTRP
QRPEDHLAPFPPVPSTSTSTAGTDQLK---PSSKI----------------------STQ
TENGTTHCGEPNSSHSSNDDNNLPPLPTVVARIHARVQAFLAES------HPKDSL----
--------------LASVQRQTRISLD-VVATALKRYK-LS-ELSVSYNGGKDCLVLLII
FLAGLHP--S-ANNTNINSTSSSEETEPSSLSAQALA-EAEAQI----------------
AAATSIPCIYALPPDPFDAVEDFVVTSAKAYHLSIMKYTTAP------------------
-----------------------------------------------------------P
TTTLRSSFEDYLSR-NPG-IKAIFVGTRRTDPHGAQLTHFDRTDGGWPDFVRVHPVIDWH
YAEIWAFIR--HL----------------------------------------------D
LRYCSLYDEGYTSLGGTSDTHPNPRL----------------------------------
-----------------RKGA--DGQEKD------------YLPAYQLTE--DMEERLGR
N---------------------------
>XP_014535766_Penicillium_digitatum
------------------------------------------------------------
------------------------------------------------------------
----------------------------------------------MTEPTAKNA----A
YRPQDHLKPFPLLSPTT-----SEPLRASSPSNQE----------------------AES
NQNGTAHTKKQPPNDSTSDE-TIPPLPTVIARIHARVQAFLSES------HAPDTL----
--------------LASVQRQTRISLE-VVSTALQQYK-LS-ELSVSYNGGKDCLVLLIL
FLAGLHPSRV-RNDSHPT-TASVNDTNPSP----ADL-EAEAQI----------------
AAATVIPAIYALPPDPFDAVEDFVVSSAEAYHLAITKYTTAP------------------
-----------------------------------------------------------P
DSTLRSSFEDYLAR-QPG-IRAIFVGTRRTDPHGAQLTHFDRTDGGWPDFVRVHPVIDWH
YAEIWAFIR--HL----------------------------------------------D
LKYCLLYDEGYTSLGGTSDTHPNPRL----------------------------------
-----------------RTGAQADGQ---------------YLPAYQLTE--DLEERLGR
N---------------------------
>XP_016597311_Penicillium_expansum
------------------------------------------------------------
------------------------------------------------------------
----------------------------------------------MTEPTAKNA----P
FRPQDHLKPFPPLSPTT-----SEPLNPSTSPNQE----------------------AEP
NQNGPAHANKQPPSDSTSDS-TIPPLPTVIARIHARVQAFLDEP------HAPDTL----
--------------LASVQRQTRISLE-VVSTALQRYK-LS-ELSVSYNGGKDCLVLLIL
FLAGLHPNRA-RNDSHPA-TANANDTNPSP----VDL-EAEAQI----------------
AAATVIPAIYALPPDPFDAVEDFVISSAEAYHLAITKYTTAP------------------
-----------------------------------------------------------P
DSTLRSSFEDYLAR-HPG-IRAIFVGTRRTDPHGAQLTHFDRTDGGWPDFVRVHPVIDWH
YAEIWAFIR--HL----------------------------------------------D
LKYCSLYDEGYTSLGGTSDTHPNPRL----------------------------------
-----------------RTGAQADGQ---------------YLPAYQLTE--DLEERLGR
N---------------------------
>XP_040651399_Penicillium_griseofulvum
------------------------------------------------------------
------------------------------------------------------------
----------------------------------------------MTEPIAKTA----P
FRPQDHLKPFPPLSPTT------EPLE-SIPQEQ-------------------------P
NENGTAHTK--------HDE-TIPPLPTVIARIHARVQAFLNES------HAPDTL----
--------------LASVQRQTRISLE-VVRTALQRYK-LS-ELSVSYNGGKDCLVLLIL
FLAGLHP-RA-RNDS-PS-NAEAN-TNPSP----ADV-DAEAQI----------------
AAATVIPAIYALPPDPFDSVEEFVVSSAEAYHLAITKYTTAP------------------
-----------------------------------------------------------P
ASTLRSSFEDYLAR-HPG-IRAIFVGTRRTDPHGAQLTHFDRTDGGWPDFVRVHPVIDWH
YAEIWAFIR--HL----------------------------------------------D
LRYCSLYDEGYTSLGGTSDTHPNPRL----------------------------------
-----------------RIGAEADGQ---------------YLPAYQLTE--DLEERLGR
N---------------------------
>XP_038933746_Penicillium_roqueforti
------------------------------------------------------------
------------------------------------------------------------
----------------------------------------------MTETTPKHA----P
FRPQDHLQPFPPLPPAT-----SEPLKPSAPPNQE----------------------PEP
NQNGTPHSNKQPLNDSTSDE-TIPPLPTVISRIHARVQAFLNEP------HAPDTL----
--------------LASVQRQTRISLE-VVSTALQRYK-LS-ELSVSYNGGKDCLVLLIL
FLAGLHPIHA-GNDPHPTANANTTDTTPSP----ADL-DTEAQI----------------
AAAKVIPAIYALPPDPFDEVEDFVISSAKAYHLDIAKYTTAP------------------
-----------------------------------------------------------P
ASTLRSSFEDYLAH-HPG-IRAIFVGTRRTDPHGTQLTHFDRTDGGWPDFVRVHPMIDWH
YAEIWAFIR--HL----------------------------------------------D
LKYCSLYDEGYTSLGGTSDTHPNPRL----------------------------------
-----------------RLGAQLDGQ---------------YLPAYQLTE--DLEERLGR
N---------------------------
>XP_002569079_Penicillium_rubens
------------------------------------------------------------
------------------------------------------------------------
----------------------------------------------MTEPTAKNA----P
YRPQYHLKPFPPLSPTT-----SQPLKQPIPPNEV----------------------PDP
NQNGTAYTN-QPTNDSTDDE-PIPPLPTVIARIHARVQAFLNEP------HAPDTL----
--------------LASVQRQTRISLD-VVNTALQRYK-LS-ELSVSYNGGKDCLVLLIL
FLAGLHPSRV-RNDSHPT-TATANDTNSSP----ADL-DAEAQI----------------
AAATVIPAIYALPPDPFDAVEDFVISSAEAYHLAITKYTTAP------------------
-----------------------------------------------------------P
DSTLRSSFEDYLAR-HPG-IRAIFVGTRRTDPHGAQLTHFDRTDGGWPDFVRVHPVIDWH
YAEIWAFIR--HL----------------------------------------------D
LKYCSLYDEGYTSLGGTSDTHPNPRL----------------------------------
-----------------RLGAQADGQ---------------YLPAYELTE--DLEERLGR
N---------------------------
>XP_040814879_Penicillium_solitum
------------------------------------------------------------
------------------------------------------------------------
----------------------------------------------MTETTAKNA----P
YRPQDHLKPFPPLSPAT-----SQPLKPSTPSNQE----------------------AEP
NQNGTAHTNKQPPNDSTSDE-TIPPLPVVIARIHARVQAFLNEP------HAPDTL----
--------------LASVQRQTRISLE-VVSTALQRYK-LS-ELSVSYNGGKDCLVLLIL
FLAGLHPTRA-R-----------NDTNPSP----ADL-EAEAQI----------------
AAATVIPAIYALPPDPFDAVEDFVVSSAEAYHLAITKYTTAP------------------
-----------------------------------------------------------P
DSTLRSSFEDYLAR-HPG-IRAIFVGTRRTDPHGAQLTHFDRTDGGWPDFVRVHPVIDWH
YAEIWAFIR--HL----------------------------------------------G
LKYCSLYDEGYTSLGGTSDTHPNPRL----------------------------------
-----------------RTGAQADGQ---------------YLPAYQLTE--DLEERLGR
N---------------------------
>XP_022579498_Penicilliopsis_zonata
IQYRKKSLLIHPDKTKNPAAPDAFDRLKKAQTTLMDEKAREQLDESIADARRLLIREHKY
TLDSPELKTEEFKKEWRQKTVQVLMEEEARRRRQIKAKMQEEGREQRKEEEELEARKRKR
DQDKAWEDTREERIESWRDWKKGVKKSDDKKKKKKTKAVTHDSSGIHSLFPLI----FLI
RNPPVMTANTAPDRQAD-DRPTIEQQPQPEPFSEEATQKVESRTLR-----------NSA
DWTGTTEATVA----------PPATLAEVVASLHHRVHAFLAED------HPADSL----
--------------LAHVQKQTRISLD-VVASALLRYR-LS-ELSLSYNGGKDCLVLLIL
FLAGLHPLSSHSSSSSSSSSSSNNNNNND---------NNTNDD----------------
KSITSIPAIYALPPDPFPAVEEFVLASSQSYHLDVTRYTTDP------------------
-----------------------------------------------------------P
RTTLRSSFENYLAR-NPS-IRAIFVGTRRTDPHGASLTHFDRTDHGWPDFVRIHPVIDWH
YAEIWAFIR--HL----------------------------------------------R
VDYCPLYDQGYTSLGGTTDTDPNPRL----------------------------------
-----------------RLNHDR------------------YRPAYDLTE--DLEERLGR
N---------------------------
>XP_016624483_Cladophialophora_bantiana
------------------------------------------------------------
------------------------------------------------------------
------------------------------------------------------------
----MSTTSLPPNAPMANGTLAV--VNGEADVSS---SSP-FPA--N-------------
------------------I-PASHSLQDVCALLHAQVSSFLSAV-------PEDNV----
--------------TRRTQEQAKISMR-VIEQALDEYE-FE-TLSLSYNGGKDCLVLLIL
YLAVIYTHFTQ----P---RNRRK------------------------------------
EFPKSIPSIYAKPPDPFPAVSEFVDYSARLYHLDLTHISTNPGPGKKQKSHSNPPVSP--
--------------------PLEALRPDG-----LSLNRNTNHVS---------KSLDKP
IISFRDAFALYLSS-NPH-IKAIFVGTRRTDPHGSHLTHFDPTDHNWPPFMRIHPVIDWH
LSEIWCFLRSPYLKDVGLCLDGGGT-SAR-HESRTAGC------EA-------------P
LRYCEMYDAGYTSLGGVNDTVRNPKL----------------------------------
-----------------RYIDE----QGREC----------YKPAYEMTA--DAGERLGR
E---------------------------
>XP_008729682_Cladophialophora_carrionii
------------------------------------------------------------
------------------------------------------------------------
------------------------------------------------------------
----MTSASLPPQAPMTKGIHKM--VNGEADVLS--------SS--N-------------
------------------P--ATHSLQDVCAVLHGQVDAFLSAA-------PENDV----
--------------TRRTQEQTRISMQ-VIEKALNDYD-FP-ALSLSYNGGKDCLVLLIL
YLAVLHTHFSK----PPKNGAPRN------------------------------------
DFPTSIPSIYAKPPDPFPAVSEFVEYSSKLYHLDLTHISTNPGPRKKERSHSNPPLSS--
-------------------------------------SPISTSSTTLPASSPAAPPSDRP
IVSFRDAFALYLSS-HPQ-VKAIFVGTRRTDPHGSHLTHFDLTDHNWPEFMRIHPVIDWH
LSEIWCFLRSPYLTDVGA--------------------------GAGVCAPGDLQARSVP
LKYCQMYDEGYTSLGGVNDTVRNPKL----------------------------------
-----------------RYIDS----DGRER----------YKPAYEMTW--DEGERLGR
E---------------------------
>XP_016254559_Cladophialophora_immunda
------------------------------------------------------------
------------------------------------------------------------
------------------------------------------------------------
----MSTTSLPPNAPMANGTFAA--VNGEADVSS---SS--IPA--H-------------
------------------I-PASLSLQDVCALLHAQVSSFLSAV-------PEDDV----
--------------TRRTQVQARISMR-VIEKALDEYE-FE-TLSLSYNGGKDCLVLLIL
YLAVIHTHFTQ----P---KNRRK------------------------------------
EFPTSIPSIYAKPPDPFPAVSDFVDYSARLYHLDLTHISTNPGPGKRQKSHSNPPVSP--
--------------------PLEALGLDG-----LAPSPKANHTS-----NSFQKSFDKP
IISFRDAFALYLSS-NPH-IKAIFVGTRRTDPHGSHLTHFDPTDHNWPPFMRIHPVIDWH
LSEIWCFLRSPHLKDIGVCVNGSAS-DGRGSETE---C------TT-------------P
LRYCEMYDAGYTSLGGVNDTVRNPKL----------------------------------
-----------------RYVDA----HGREC----------YKPAYEMTA--DDGERLGR
E---------------------------
>XP_007740886_Cladophialophora_psammophila
------------------------------------------------------------
------------------------------------------------------------
------------------------------------------------------------
----MSTTSLPPNAPMANGTLAA--VNGEADVSS---SSPSFPA--N-------------
------------------I-PASHSLQDVCALLHAQVSSFLSAV-------PEDDV----
--------------TRRTQEQARISMR-VIEKALDEYE-FE-TLSLSYNGGKDCLVLLIL
YLAVIHTHFTQ----P---RNRRK------------------------------------
EFPKSIPSIYAKPPDPFPAVSEFVDYSARLYHLDLTHISTNPGPGKKQKSHSNPPVSP--
--------------------PLEALGPDG-----LSLTRNTNHIS---------KSLDQP
IISFRDAFALYLSS-NPH-IKAIFVGTRRTDPHGSHLTHFDPTDHNWPPFMRIHPVIDWH
LSEIWCFLRSPYLKDVGPCLDGDGT-SAR-HESR---C------EA-------------P
LRYCEMYDAGYTSLGGVNDTVRNPKL----------------------------------
-----------------RYIDE----QGREC----------YKPAYEMTA--DAGERLGR
E---------------------------
>XP_018698247_Fonsecaea_erecta
------------------------------------------------------------
------------------------------------------------------------
------------------------------------------------------------
----MSATSLPPNAPMANGTLAA--VNGEADVSS---SS--ASA----------------
-----------------------HSLQDVCALVHAQVSAFLSAA-------PEDDV----
--------------TRRTQEQARISMG-VIEKALNDYE-FE-TLSLSYNGGKDCLVLLIL
YLAVIHTHFTH----P---RNRRK------------------------------------
EFPKSIPSIYAKPPDPFPAVSDFVDYSARLYHLDLTHISTNPGPGKKRRSHSNPPLSS--
--------------------TLEGLGPDS-----LTPIQKTKTAS-----NSLQNSSDKP
IISFRDAFALYLSS-NPH-IKAIFVGTRRTDPHGSHLTHFDPTDHNWPPFMRIHPVIDWH
LSEIWCFLRSPHLKDIGRMLDSRAS-NGRAPGAE-EGA------AP-------------P
LRYCEMYDAGYTSLGGVNDTVKNPKL----------------------------------
-----------------RYTDE----HGEEC----------YKPAYEMTA--DDGERLGR
E---------------------------
>XP_022509369_Fonsecaea_monophora
------------------------------------------------------------
------------------------------------------------------------
------------------------------------------------------------
----MNTTSLPPKAPMTNGTLASVLVNGEADVPS---S----PA----------------
--------------------PISHSLQEVCALLHAQVASFLSAA-------PEDDV----
--------------TRKTQEQARISMR-VIEKALDEYE-FE-SLSLSYNGGKDCLVLLVL
YLAVIHIHFTQ----P---KNRRK------------------------------------
EFPKSIPSIYAKPPDPFPAVSDFVDYSARLYHLDLTHISTNPGPDKRQKSHSNPPGPP--
-------------------LPVDSLGPDGGGGGDLSNNGKKTNANNTNHTNSYQKTLDKP
IITFRDAFALYLSS-NPH-IKAIFVGTRRTDPHGSHLTHFDPTDHNWPPFMRIHPVIDWH
LSEIWCFLRSPHLRDIGSCSNGCSG-ASEGGGAAEPGTTICTATTA-------------P
LRYCEVYDAGYTSLGGVNDTVRNPKL----------------------------------
-----------------RYTDE----HGEER----------YKPAYEMTA--DDKERLGR
E---------------------------
>XP_016635878_Fonsecaea_multimorphosa
------------------------------------------------------------
------------------------------------------------------------
------------------------------------------------------------
----MSTTSLPPNAPMANGTFAA--VNGEADVSS---SS--ASA--H-------------
------------------IPPASHSLQDVCALVHAQVSSFLSAV-------PEDEV----
--------------TRSTQEQARISMG-VIEKALNEYE-FS-TLSLSYNGGKDCLVLLIL
YLAVIHTHFTQ----P---SNRRK------------------------------------
EFPKSIPSIYAKPPDPFPAVSDFVDYSARLYHLDLTHISTNPGPGKKRRSHSNPPITA--
--------------------PLAGLGPES-----VTPNQ--KTTN-----NSFQKPLDKP
IISFRDAFALYLSS-NPH-IKAIFVGTRRTDPHGSHLTHFDPTDHNWPPFMRIHPVIDWR
LSEIWCFLRSPHLQDIGRYLNGSATGDGRDSGT--AGT------AA-------------P
LRYCEMYDAGYTSLGGVNDTVKNPKL----------------------------------
-----------------RYTDE----QGKEC----------YKPAYQMTA--DDGERLGR
E---------------------------
>XP_022505442_Fonsecaea_nubica
------------------------------------------------------------
------------------------------------------------------------
------------------------------------------------------------
----MNTTSLPPKAPMTNGTLASVSVNGEADVPS---S----PA----------------
--------------------PISHSLQEVCALLHAQVASFLSAA-------PEDDV----
--------------TRKTQEQARISMR-VIEKALDEYE-FE-NLSLSYNGGKDCLVLLVL
YLAVIHIHFTQ----P---KNRRK------------------------------------
EFPKSIPSIYAKPPDPFPAVSDFVDYSARLYHLDLTHISTNPGPGKRQKSHSNPPGPP--
-------------------LPVDSLGPDGGGGGDLSNNEKKTNANNTNHTNSYQKILDKP
IITFRDAFALYLSS-NPH-IKAIFVGTRRTDPHGSHLTHFDPTDHNWPPFMRIHPVIDWH
LSEIWCFLRSPHLRDIGSCSNGSRS-ASEGGGAAEPGTTICTPTTA-------------P
LRYCEVYDAGYTSLGGVNDTVRNPKL----------------------------------
-----------------RYTDE----HGKER----------YKPAYEMTA--DDKERLGR
E---------------------------
>XP_013285728_Fonsecaea_pedrosoi
------------------------------------------------------------
------------------------------------------------------------
------------------------------------------------------------
---------------MTNGTLASVSVNGEADVPS---S----PA----------------
--------------------PVSHSLQEVCALLHAQVASFLSAA-------PEDDV----
--------------TRKTQEQARISMR-VIEKALDEYE-FE-SLSLSYNGGKDCLVLLVL
YLAVIHIHFTQ----P---KNRRK------------------------------------
EFPKSIPSIYAKPPDPFPAVSDFVDYSARLYHLDLTHISTNPGPDKRQKSHSNPPGPP--
-------------------LPVDSLGLEGGGGGDLSNNGKKTNANNTNHTNSYQKTLDKP
IITFRDAFALYLSS-NPH-IKAIFVGTRRTDPHGSHLTHFDPTDHNWPPFMRIHPVIDWH
LSEIWCFLRSPHLRDIGSCSNGCSS-ASEGGGAAEPGATICTATTA-------------P
LRYCEVYDAGYTSLGGVNDTVRNPKL----------------------------------
-----------------RYTDE----HGKER----------YKPAYEMTA--DDKERLGR
E---------------------------
>XP_007760365_Cladophialophora_yegresii
------------------------------------------------------------
------------------------------------------------------------
------------------------------------------------------------
----MTSASLPPQAPMTNGIHKM--VNGEADVLS--------SS--N-------------
------------------PASATHSLRDICAVLHGQVDAFLSAA-------PEDDV----
--------------TRRTQKQTRISMQ-VIEKALNDYD-FP-ALSLSYNGGKDCLVLLIL
YLAVLHTHYSK----PPKNGTPR-------------------------------------
DFPTSIPSIYAKPPDPFPAVSEFVEYSSKLYHLDLTHISTNPGPRKKERSHSNPPLSS--
-------------------------------------SPTPTALPTGP--SPVPPPSAKP
IVSFRDAFALYLSS-HPQ-VKAIFVGTRRTDPHGSHLTHFDPTDHNWPDFMRIHPVIDWH
LSEIWCFLRSPYLTDVGG--------------------------GG-----------EVP
LKYCHMYDAGYTSLGGVNDTVRNPKL----------------------------------
-----------------RYVDS----DGRER----------YKPAYEMTW--DEGERLGR
E---------------------------
>XP_016232106_Exophiala_spinifera
------------------------------------------------------------
------------------------------------------------------------
------------------------------------------------------------
----MSNASLPPNAPMMNGSLTS--NHGEADA-S--------------------------
-----------------------SSLENVCARLCSQVDSFLAAP-------TSDDV----
--------------TKRTQEQTRIALG-VIEKALQDYDRFE-ALSLSYNGGKDCLVLLIL
YLAVLHRHFTR----L-------KNK---------SPQSF--------------------
NFPTSIPSIYAKPPDPFPAVSEFVEYSSRLYHLDLAHISTNPGPSKKERSHSNPTITK--
--------------------PFPRVEPES------------GTE-----------KTPEP
IVSFRDAFALYLSS-HPS-VKAIFVGTRRTDPHGAHLTHFDPTDHNWPAFMRIHPVIDWH
LSEIWCFLRSPHLKDLES--------------------------GG-------------P
LRYCSMYDEGYTSLGGINDTVKNPKL----------------------------------
-----------------KRRDG----DGNEY----------YRPAFEMTQ--DDGERLGR
E---------------------------
>XP_016264204_Exophiala_oligosperma
------------------------------------------------------------
------------------------------------------------------------
------------------------------------------------------------
----MSNASLPPNAPMMNGSLTS--SHGEADA-S--------------------------
-----------------------SSLEHICARLHSQVDSFLAAP-------PSDDV----
--------------TKRTQEQTKITLG-VIEKALEDYDRFE-SLSLSYNGGKDCLVLLIL
YLAVLHRHFTR----L-------KSK---------SSPSI--------------------
SFPTSIPSIYAKPPDPFPAVSDFVEYSSRLYHLDLTHISTNPGPSKKERSHSNPTITK--
--------------------SFPRVQRDS------------STD-----------IPPEP
IVSFRDAFALYLSS-HPS-VKAIFVGTRRTDPHGAHLTHFDPTDHNWPAFMRIHPVIDWH
LSEIWCFLRSPHLKDLES--------------------------GG-------------P
LRYCSMYDEGYTSLGGINDTVKNPKL----------------------------------
-----------------KSRDG----DGKEY----------YRPAFEMTQ--DDGERLGR
E---------------------------
>XP_013321080_Exophiala_xenobiotica
------------------------------------------------------------
------------------------------------------------------------
------------------------------------------------------------
----MSNASLPPNAPMMNGTVPN--RHGEADVPS--------------------------
-----------------------SSLEHVCAQLHSQVHSFLAAS-------PSDDV----
--------------TRRTQEQTKIALG-VIEQALADYDRFE-SLSLSYNGGKDCLVLLIL
YLAVLHSHFTR----IVKTEPDRQDG---------SSPTV--------------------
TFPTSIPSIYAKPPDPFPAVSDFVEYSARLYHLDLAHISTNPGPSKKERSHSNPTITK--
--------------------PYPRVEPNT------------NPNDGVDGVGHHSISISKP
IVSFRDAFELYLSS-HPS-VRAIFVGTRRTDPHGAHLTHFDPTDHNWPPFMRVHPVIDWH
LSEIWCFLRSPLLKDLET--------------------------GG-------------P
LRYCPMYDEGYTSLGGVNDTLKNPKL----------------------------------
-----------------KARDE----NGHEY----------YRPAFEMTE--DEGERLGR
E---------------------------
>XP_007721822_Capronia_coronata
------------------------------------------------------------
------------------------------------------------------------
------------------------------------------------------------
----MNATSLPPNAPMTNGTRTT--GHGEADV-SSTGISKSNND--S-------------
------------------SSLSPSSLQDICALLHAQVNAFLTSP-------PPDEV----
--------------TKRTQAQTKIALE-VIVKALQDYK-YG-TLSISYNGGKDCLVLLIM
YLAVLHTHFTQ----P---TNRRKGN-LDREPEPEPEPETKTEQDTQTETQTQTTSRHSS
SIPTSIPAIYAKPPDPFPAVTEFVEYSSKLYHLDLTHISTNPGPRPREHSHSNPPLTH-P
FPFPFPPPLKEIDNGIDSSINITNIDSNV------------TTTTTTTTTNETTTTTSKP
IISFRDAFALYLAA-HPS-VKAIFVGTRRTDPHGSHLTHFDPTDHNWPAFMRVHPIIDWH
LSEIWCFLRSPHLRDPIS--------------------------GG-------------P
LRYCPMYDEGYTSLGGINDTLKNPKL----------------------------------
-----------------KYMDE----NGVER----------YRPAYEMTE--DEGERLGR
E---------------------------
>XP_007733620_Capronia_epimyces
------------------------------------------------------------
------------------------------------------------------------
------------------------------------------------------------
--MNATATSLPPNAPVTN---------GEADV-S--------------------------
------------------------SLQNVCALLHAQVADFLAAP-------PPDEV----
--------------TERTQEQTKIALE-VIAKALQDYE-FG-SLSISYNGGKDCLVLLIL
YLAVLHTHFTQ----P---KNRRKDE---------PEPP-R-------------------
SFPTYIPAIYAKPPDPFPAVTEFVEYSSRLYHLDLTHIATNPGPRPRERSHSNPPLTH-G
LP------------------SLTDLDS--------------------INGDDGQDAASKP
TISFRDAFALYLTS-HPS-IQAIFVGTRRTDPHGSHLTHFDPTDHNWPKFMRIHPIIDWR
LSEIWCFLRSPHLKDPLT--------------------------GG-------------P
LKYCSMYDEGYTSLGGVNDTLKNPKL----------------------------------
-----------------KCVEE----NGDER----------YKPAYEMTQ--DDGERLGR
E---------------------------
>XP_009153526_Exophiala_dermatitidis
------------------------------------------------------------
------------------------------------------------------------
------------------------------------------------------------
----MTDTSLPPNAPMTNGNVVP--GHGEADA-S----SHTNNT--D-------------
------------------TTTPLPSLQDICALVNGQVNDFLAAS-------PPDEV----
--------------TKRTQEQAKIALE-VISKALEDYE-FG-TLSLSYNGGKDCLVLLIL
YLAVLHTHYTR----P---SSRRKQDQQEAEQNPTSQPPLK-------------------
EFPQSIPAIYAKPPDPFPAVTEFVEYSSKLYHLDLTHISTNPGPRPRERSHSNPPLRHTS
LP------------------ALSDLDR--------------------L---EHEIAAPKP
IISFRDAFALYLTA-NPQ-IRAIFVGTRRTDPHGSKLTHFDPTDHNWPKFMRIHPIIDWH
LSEIWCFLRSPHLKDPLT--------------------------GG-------------P
LRYCPMYDEGYTSLGGINDTLKNPKL----------------------------------
-----------------RYVDE----NGVER----------YRPAYEMTQ--DEGERLGR
E---------------------------
>XP_013255589_Exophiala_aquamarina
------------------------------------------------------------
------------------------------------------------------------
------------------------------------------------------------
--MSTPSTSLPPNAPMTNGV---ASGHGEADVTATENSQ-------I-------------
------------------DSGGASSLQNVCAGLHAQVQAFLSSS-------PPDEV----
--------------TKRTQDQTRTAMG-VVEKALRDYQ-FE-HVSLSYNGGKDCLVLLIL
YLSVLHAHFTQQQQLPAAKNNSRKTNSEAEIPLQ--------------------------
PFPQSIPSIYAKPPDPFPAVTSFVEYSARVYHLDLAHISTNPGPNKKQRSHSNPPLTH--
--------------------PPPKFN-DL-----------------QQNHDLP---EAKP
TISFRDAFALYLDA-NPQ-VHAIFVGTRRTDPHGGHLTHFDATDHNWPTFMRVHPVIDWH
LEEIWCFLRSPYLKDLED--------------------------GG-------------P
LRYCAMYDEGYTSLGGVNDTVRNPRL----------------------------------
-----------------KYHDE----KGEER----------YRPAYEMKH--DEGERLGR
E---------------------------
>XP_016225282_Exophiala_mesophila
------------------------------------------------------------
------------------------------------------------------------
------------------------------------------------------------
---MTKSTSLPPNAPTTNGTVPSVTGRGEVDVMPVSQSSPLSPSTGV-------------
------------------LSSSSHTLQDVCASLHAQVTAFLSSP-------PPDDI----
--------------TRTTQEQTRVAWQ-VIEEALDRYS-FQ-HVSLSYNGGKDCLVLLII
YLAVLHSHYTR----PSSSPQTKKSDS---------------------------------
-FPQTIPSIYAKPPDPFPSVSSFVDYSSRLYHLDLTHISTNPGPHKKHRSHSNPPLTT--
--------------------PPPKLDPST-----------------TTSHEIPAPTQPKP
TISFRDAFALYLDS-HPS-VRAIFVGTRRTDPHGGHLTHFDPTDHNWPSFMRIHPVIDWH
LSEIWCFLRSPCLKDLED--------------------------GS-------------P
LKYCAMYDQGYTSLGGVNDTLRNPEL----------------------------------
-----------------KYIDA----NGSEK----------YRPAHEMTW--DEGERLGR
E---------------------------
>XP_013271536_Rhinocladiella_mackenziei
------------------------------------------------------------
------------------------------------------------------------
------------------------------------------------------------
----MSPTSLPPNAPMTNGTLSA--GHGEADV-S---------S--Y-------------
------------------PSLATFSLQDVCAVLHSQVSSFLSAA-------APDKV----
--------------TKRTQEQTRIALD-VIEKALQDYE-FD-SVSLSYNGGKDCLVLLIL
YLTVLHTHFAQ----P---KNRRKDE---------PEPP---------------------
PFPKSIPSIYAKPPDPFPAVSSFVEYSSRLYHLDLTHISTNPGPRKKEKSHSNPPLTA--
--------------------PIQQLSK--------------------AIDGTGATTTTKP
IVSFRDAFAIYLSS-HPS-IKAICVGTRRTDPHGEHLTHFDPTDHNWPAFMRIHPIIDWH
LSEIWCFLRSPHLKDPIT--------------------------GG-------------P
LKYCTIYDEGYTSLGGVNDTLKNPKL----------------------------------
-----------------KYFDE----NGKEC----------FRPAFEMTQ--DEGERLGR
E---------------------------
>XP_017998584_Phialophora_attinorum
------------------------------------------------------------
------------------------------------------------------------
------------------------------------------------------------
---------MPGNGPPSESNAPSMLTSTEASAANGSVPSPPEPSEASKAVRPVDLVADAI
PESAQGQLSGEEGEDVLPVAPNPVPLSEVCADVYGRVEKLLDAR-------EVDEV----
--------------TRRTQQQVRESMD-IMSKALDEYG-FE-HLSLSYNGGKDCLVLLLI
YLAVLHTHFTR----P---SSRRKTEAQ--------------------------------
DFPTSIPSIYATPPDPFPAVTTFVSASSSAYHLSLIHIRTNPPPPDPQHTHANPNSAP--
--------------------PHPHL-------------------------------PGVP
VRTFRDAFALYLSH-NPT-INAIFVGTRRTDPHGEHLTPFQRTDGNWPDFMRVHPVLDWK
LSEIWAFLRFPGM-------------------------------VG-------------S
TGYCGMYDEGYTSLGGRGDTVRNPLL----------------------------------
-----------------KVQEGEDALDGGGG----------YRPAWTMVE--DREERAGR
E---------------------------
>NP_587730_Schizosaccharomyces_pombe
------------------------------------------------------------
------------------------------------------------------------
------------------------------------------------------------
------------------------------------------------------------
--------------------------MDELERVYQSIKNIFTHS------APSEKL----
---------------VGLQNRLSISLR-FIEYAFETYQ-PE-RLAMSFNGGKDCLVLFLL
CIYYLKEKYKEQAQ----------------------------------------------
AKLSNIPFVFVRPRDEFPEMDDFVNECQSKYRLNIIKISL--------------------
------------------------------------------------------------
--PMKEAFCKFLKE-HKH-IQAILIGIRRLDPHGLHRIAFEVTDKGWPKFMRIQPILDWS
YTEIWDLLLET------------------------------------------------N
TKYCSLYDRGYTSLGGVSDTSPNPAL----------------------------------
-----------------KNPDGT------------------YSPAYLLSD--GSLERAGR
NNTVPFSRTNSRFLYDSGASSYASSEVS
```
