## Supplementary material for "Coding Sequence Insertions in Fungal Genomes are Intrinsically Disordered and can Impart Functionally-Important Properties on the Host Protein": MAFFT_MSAs: XP_019330683.1_blasthits_MAFFT.txt

```
>XP_019330683_Candida_albicans
--------------MLRTVIAQKNSI----------------------------------
-----------RSLATFASPE-----AVLPKKYGGRYTVTLIPG----------------
-------------------------------DGAGQEITDSVKQIFKSQNVPIDWEVVEV
SGVESETGKS-HGVDEAVESLKRNKVGLKGILYT-STGKSAK-SLNVALRKELDIYASLV
LIKNIPGVKGIYDGIDFALVRENTEGEYSGLEHQSYPGVVESLKIMTRFKSERIAKFAFD
FALKNNRKLVTAIHKANIMKLGDGLFRQTVKDVG-QDYPGIGVSDLIVDNASMQAVAKPQ
QFDVLVTPNLYGSILSNIGAALIGGPGLVPGANFGREYAVFEPGCRHVGLDIKGKNSANP
TAMILSSAMMLRHLGLNDHADKISKATYDVIAEGNVRTADIGGTATTTEFTEAIINKLD-
---
>XP_002417551_Candida_dubliniensis
--------------MLRTVIAQKNSI----------------------------------
-----------RSLATFASPE-----AVLPKKYGGRYTVTLIPG----------------
-------------------------------DGAGQEITDSVKQIFKSQNVPIDWEVVEV
SGVESETGKS-HGVDEAVESLKRNKVGLKGILYT-STGKSAK-SLNVALRKELDIYASLV
LIKNIPGVKGIYDGIDFALVRENTEGEYSGLEHQSYPGVVESLKIMTRFKSERIAKFAFD
FALKNNRKLVTAIHKANIMKLGDGLFRQTVKDVG-QDYPGIGVSDLIVDNASMQAVAKPQ
QFDVLVTPNLYGSILSNIGAALIGGPGLVPGANFGREYAVFEPGCRHVGLDIKGKNSANP
TAMILSSAMMLRHLGLNDHADKISKATYDVIAEGNVRTADIGGNATTTEFTEAIINKLA-
---
>XP_002549098_Candida_tropicalis
------------------------------------------------------------
------------------------------------------------------------
------------------------------------------------------------
------------------------------------------------------------
---------------------------------------------MTRFKSERIAKFAFD
FANKNNRKLVTAIHKANIMKLGDGLFRQTVKDVG-QDYPGIEVSDLIVDNASMQAVAKPQ
QFDVLVTPNLYGTILSNIGAALIGGPGLVPGANFGREYAVFEPGCRHVGLDIKGKNTANP
TAMILSSTMMLRHLGLNDYADKISKATYDVIAEGKVRTNDIGGTSSTTEFTEAIINKLD-
---
>XP_003866193_Candida_orthopsilosis
-------------MLRTIASAQRSAI----------------------------------
-----------RSFATFSSPE-----SVLPKKYGGRYTVTLIPG----------------
-------------------------------DGAGKEITDSVKTIFKSQNIPIDWEVVEV
SGVAGDSGKH-HGVDEAVESLKRNKVGLKGILYT-PSDKSGK-SLNVALRKELDIYASLV
LIKNIPGVKGIYEGIDFALVRENTEGEYSGLEHQSYPGVVESMKVITRFKSERIAKFAFD
FAEKNNRKLVTAIHKANIMKLGDGLFRQTVKDVA-QDYSGIAVNDLIVDNASMQAVAKPQ
QFDVLVTPNLYGSILSNIGAALIGGPGLVPGANFGREYAVFEPGCRHVGLDIEGRNTANP
TAMILSAAMMLRHLGLNEEADKIAQATYDVIAEGKVRTKDIGGNSSTTEFTDAIINKLD-
---
>XP_001527960_Lodderomyces_elongisporus
------------------------------------------------------------
------------------------------------------------------------
------------------------------------------------------------
------------------------------------------------------------
---------------------------------------------MTRFKSERIAKFAFD
FAEKNNRKLVTAIHKANIMKLGDGLFRQTVKDVG-QDYSGIEVNDLIVDNASMQAVAKPQ
QFDVLVTPNLYGSILSNIGAALIGGPGLVPGANFGREYAVFEPGCRHVGLDIKGKNTANP
TAMILSAAMMLRHLGLNEQADKISKATYDVIEEGKVRTRDIGGSASTTEFTDAIIEKLA-
---
>XP_007375600_Spathaspora_passalidarum
--------------MLRSVIAQKTSV----------------------------------
-----------RCLASFASPE-----SVLPKKYGGRYTVTLIPG----------------
-------------------------------DGAGKEITDSVQTIFKAENVPIDWEIVEV
SGVESESGH--HRVDEAVESLKRNKVGLKGILYT-PPGGSGK-SLNVALRKELDIFASLV
LIKNIPGVKSRLDGIDFALVRENTEGEYSGLEHQSYPGVVESLKIMTRFKSERIAKFAFD
FAKKNNRKLVTAIHKANIMKLGDGLFRQTVKDVG-QDYSGIEVNDLIVDNASMQAVAKPQ
QFDVLVTPNLYGSILSNIGAALIGGPGLVPGANFGREYAVFEPGCRHVGLSIKGKNSANP
TAMILSAAMMLRHLGLNEQANRISKATYDVIAEGEIRTADIGGTATTTEFTDAIVAKLAS
A--
>XP_043047121_Scheffersomyces_spartinae
--------------------MFRTSI----------------------------------
-----------RSLATFVSPE-----AVLPKKYGGKYTVTLIPG----------------
-------------------------------DGIGKEITDSVKTIFADQRVPIDWEVVDV
SGV--E---G-GSVDEAVLSLKRNKVGLKGILYT-PSDKSGK-SLNVALRKELDIYASLV
LIKNIPGVKSRLDGIDFALVRENTEGEYSGLEHQSYPGVVESLKIMTRFKSERIAKFAFD
FAKKNNRKLVTAIHKANIMKLGDGLFRQTVKDVG-QDYPGVEVNDLIVDNASMQAVAKPQ
QFDVLVTPNLYGTILSNIGAALIGGPGLVPGANFGREYAVFEPGCRHVGLDIKGQNTANP
TAMILSACMMLRHLGLNEQADKISKATYDVIAEGSVRTKDIGGASSTTDFTSAILSKLNA
---
>XP_001386057_Scheffersomyces_stipitis
--------------MLRTTLVQKSAV----------------------------------
-----------RSLATFASPE-----SVLPKKYGGRFTVTLIPG----------------
-------------------------------DGVGQEITDSVKTIFKAQNVPIDWEVIDV
SGL--ESSGK-NGVTEAVESLKRNKVGLKGILYT-PTGSSAK-SLNVALRKELDIYASLV
LIKNIPGVKSRLDGIDFALVRENTEGEYSGLEHQSYPGVVESLKIMTRFKSERIAKFAFD
FAKKNNRQLVTAIHKANIMKLGDGLFRQTVKDVG-QDYSGIEVNDLIVDNASMQAVAKPQ
QFDVLVTPNLYGSILSNIGAALIGGPGLVPGANFGREYAVFEPGCRHVGLDLKGQNTANP
TAMILSSAMMLRHLGLNDEADKISAATYEVIADGKIRTKDIGGTSSTTEFTKAIVDKLA-
---
>XP_020062031_Suhomyces_tanzawaensis
--------------MLRSIIAQKSVV----------------------------------
-----------RSLATFASPE-----AALPKKYGGKYTVTLIPG----------------
-------------------------------DGIGQEITDSVRTIFRDQNVPIEWEVVDV
SGL--ENSGK-NGVAEAVDSLKRNKVGLKGILYT-PTGGSGK-SLNVALRKELDIYASLV
LIKNIPGVKSRLDGIDFALVRENTEGEYSGLEHQSYPGVVESLKIMTRFKSERIAKFAFD
FAKKNNRKLVTAIHKANIMKLGDGLFRTTVKDIG-QDYPGIEVNDLIVDNASMQAVAKPQ
QFDVLVTPNLYGSILSNIGAALIGGPGLVPGANFGREYAVFEPGCRHVGLDIKGQNTANP
TAMILSATMLLRHLGLNDNADKISKATYDVIAEGKVRTKDIGGTSSTTEFTDAILSKLN-
---
>XP_020074082_Hyphopichia_burtonii
-------------MLRSFVSTQRASI----------------------------------
-----------RSLATFASPE-----SVLPKKYGGKYTVTLIPG----------------
-------------------------------DGIGKEITDSVKTIFQQTNVPIEWEVVDV
SGLGES-----TGVTEAVESLKRNKVGLKGILYT-PTTSSGK-SLNVALRKELDIYASLV
LIKNIPGVKSRLDNIDFALVRENTEGEYSGLEHQSYPGVVESLKIMTRFKSERIAKFAFD
FAKKNNRKLVTAIHKANIMKLGDGLFRTTVKDVG-ALYPGINVSDLIVDNASMQAVAKPE
QFDVLVTPNLYGSILSNIGAALIGGPGLVPGANFGREYAVFEPGCRHVGLDIKGQNTANP
TAMILSATMLLRHLGLNQHADSISKATYDVIAEGKVRTRDIGGTSSTTEFTEAILAKLD-
---
>XP_015467511_Debaryomyces_fabryi
---------------MFRSGIQKSSI----------------------------------
-----------RKLATFISPE-----SALPKKYGGKYTVTLIPG----------------
-------------------------------DGVGKEITDSVRTIFSNQNVPIEWEVVDV
SGLEA----G-NGVTEAVESLKRNKVGLKGILYT-PTGSSGK-SLNVALRKELDIYASLV
LIKNIPGVKGRLEGIDFALVRENTEGEYSGLEHQSYPGVVESLKIMTRFKSERIAKFAFD
FAKKNNRKLVTAIHKANIMKLGDGLFRTTVKDVG-QDYSGIEVNDLIVDNASMQAVAKPQ
QFDVLVTPNLYGTILSNIGAALIGGPGLVPGANFGREYAVFEPGCRHVGLDIKGQNTANP
TAMILSAAMLLRHLGLNDHADKISKATYDVIAEGNVRTKDIGGTSSTTEFTDAILAKLN-
---
>XP_458151_Debaryomyces_hansenii
---------------MFRSGIQKSSI----------------------------------
-----------RKLATFISPE-----SALPKKYGGKYTVTLIPG----------------
-------------------------------DGVGKEITDSVRTIFSHQNVPIEWEVVDV
SGLEA----G-NGVTEAVESLKRNKVGLKGILYT-PTGTSGK-SLNVALRKELDIYASLV
LIKNIPGVKGRLEGIDFALVRENTEGEYSGLEHQSYPGVVESLKIMTRFKSERIAKFAFD
FAKKNNRKLVTAIHKANIMKLGDGLFRTTVKDVG-QDYAGIEVNDLIVDNASMQAVAKPQ
QFDVLVTPNLYGTILSNIGAALIGGPGLVPGANFGREYAVFEPGCRHVGLDIKGQNTANP
TAMILSAAMLLRHLGLNDHADKISKATYDVIAEGNVRTKDIGGASSTTEFTDAIVAKLN-
---
>XP_006686070_Yamadazyma_tenuis
-----------------MFKTSKTSL----------------------------------
-----------RSLATFASPE-----AVLPKKYGGKYTITLIPG----------------
-------------------------------DGVGKEITDSVKTIFKDQSVPIEWETIEV
SGIDKNADGVLDGVSQAVESLKRNKIGLKGILYT-PTGTSAK-SLNVALRKELDIYASLV
LIKNIPGVKGKLDGIDFALVRENTEGEYSGLEHQSYPGVVESLKIMTRFKSERIGKFAFD
FAKKNNRKLVTAIHKANIMKLGDGLFRQTIKDIA-QDYSGIEVNDLIVDNASMQAVAHPQ
QFDVLVTPNLYGSILSNIGAALIGGPGLVPGANFGREYAVFEPGCRHVGLDIKGQNTANP
TAMILSASMMLRHLGLNDHADKISKATYDVIAEGKTTTRDIGGSASTTEFTDAILAKLN-
---
>XP_001485418_Meyerozyma_guilliermondii
------------------------------------------------------------
------------------------------------------------------------
------------------------------------------------------------
------------------------------------------------------------
------------------------------------------MKIMTRFKSERIAKFAFD
FAKKNNRKLVTAIHKANIMKLGDGLFRQTVKDVG-QLYSGIEVNDLIVDNASMQAVAKPH
QFDVLVTPNLYGSILSNIGAALIGGPGLVPGANFGREYAVFEPGCRHVGLDIKGQNTANP
TAMILSAAMMLRHLGLNDHADRISRATYDVIADGKIRTKDIGGSSSTTEFTDAILAKLN-
---
>XP_018713667_Metschnikowia_bicuspidata
-----------------MFRSAAKNV----------------------------------
-----------RTLATAASPE-----AVLPKKYGGRYTVTLIPG----------------
-------------------------------DGIGKEITDSVQTIFKDQNVPIDWEVVDV
SGLGEDS----QGVTEAVNSLKRNKVGLKGILYT-PTNTHGK-SLNVALRKELDIYASLV
LIKNIPGVKSRLDGIDFALVRENTEGEYSGLEHLSFPGVVESLKIMTRFKSERIAKFAFD
FAKKNNRKLVTAIHKANIMKLGDGLFRTTVKDVA-QDYPGIEVSDLIVDNASMQAVAKPE
QFDVLVTPNLYGSILSNIGAALVGGPGLVPGANFGREHAVFEPGCRHVGLDIKGQNTANP
TAMILSASMMLRHLGLNSHADNISKATYDVIAEGNVRTKDIGGTSSTTEFTNAILTKLNA
---
>XP_002614656_Clavispora_lusitaniae
------------------------------------------------------------
------------------------------------------------------------
------------------------------------------------------------
------------------------------------------------------------
---------------------------------------------MTRFKSERIAKFAFD
FAKKNNRKLVTAIHKANIMKLGDGLFRQTVKDVG-QDYPGIEVNDLIVDNASMQAVAKPQ
QFDVLVTPNLYGSILSNIGAALIGGPGLVPGANFGREYAVFEPGCRHVGLDIKGQNTANP
TAMILSATMMLRHLGLNEYADKISQATYDVIAEGSTRTKDIGGTATTTEFTDAILAKLNA
---
>XP_025341845_Candida_haemuloni
-----------------MFRPI--------------------------------------
-----------RTLATFASPE-----SVLPKKYGGTYTVTLVPG----------------
-------------------------------DGIGKEITDSVQTIFKDQRVPINWEVIDV
SGLSED---N-QGVTEAVNSLKRNKVGLKGILYT-PTNKTNK-SLNVALRKELDIYASLV
LIKNIPGVKSRLDGIDFALVRENTEGEYSGLEHQSVPGVVESLKIMTRFKSERIAKFAFD
FAKKNNRQLVTAIHKANIMKLGDGLFRTTVKDVG-QDYPGIEVNDLIVDNASMQAVAKPQ
QFDVLVTPNLYGSILSNIGAALIGGPGLVPGANFGREYAVFEPGCRHVGLDIKGQNTANP
TAMILSATMLLRHLGLNSHADKISQATYDVISEGKVRTRDIGGNSTTTEFTDAILAKLNA
---
>XP_024713522_Candida_pseudohaemulonis
MADTRHQAEKPGYTLVFFLRIYSDNI----------------------------------
-----------RSLATFASPE-----SVLPKKYGGTYTVTLIPG----------------
-------------------------------DGIGKEITDSVQTIFKDQRVPINWEVVDV
SGLSED---H-QGVTEAVNSLKRNKVGLKGILYT-PTNKTHK-SLNVALRKELDIYASLV
LIKNIPGVKSRLDGIDFALVRENTEGEYSGLEHQSVPGVVESLKIMTRFKSERIAKFAFD
FAKKNNRQLVTAIHKANIMKLGDGLFRTTVKDVG-QDYPGIEVNDLIVDNASMQAVAKPQ
QFDVLVTPNLYGSILSNIGAALIGGPGLVPGANFGREYAVFEPGCRHVGLDIKGQNTANP
TAMILSATMLLRHLGLNSHADKISQATHDVILEGNVRTRDIGGTSTTTEFTEAILAKLNA
---
>XP_025339287_Candida_duobushaemulonis
MVDTRHQAEKPGFILVFFLRIYSDNI----------------------------------
-----------RSLATFASPE-----SVLPKKYGGTYTVTLIPG----------------
-------------------------------DGIGKEITDSVQTIFKDQRVPINWEVVDV
SGLSED---Q-QGVTEAVNSLKRNKVGLKGILYT-PTNKTHK-SLNVALRKELDIYASLV
LIKNIPGVKSRLDGIDFALVRENTEGEYSGLEHQSVPGVVESLKIMTRFKSERIAKFAFD
FAKKNNRQLVTAIHKANIMKLGDGLFRTTVKDVG-QDYPGIGVNDLIVDNASMQAVAKPQ
QFDVLVTPNLYGSILSNIGAALIGGPGLVPGANFGREYAVFEPGCRHVGLDIKGQNTANP
TAMILSATMLLRHLGLNSHADKISQATHDVILEGNVRTRDIGGTSTTTEFTEAILAKLNA
---
>XP_028889144_Candida_auris
-----------------MLRPFSRSA----------------------------------
-----------RTLATFASPE-----SVLPKKYGGTYTVTLVPG----------------
-------------------------------DGIGKEITDSVQTIFKDQRVPIEWEVVDV
SGLSED---N-QGVTEAVNSLKRNKVGLKGILYT-PTNKTNK-SLNVALRKELDIYASLV
LIKNIPGVKSRLDGIDFALVRENTEGEYSGLEHQSVPGVVESLKIMTRFKSERIAKFAFD
FAKKNNRQLVTAIHKANIMKLGDGLFRTTVKDVG-QDYPGIEVNDLIVDNASMQAVAKPQ
QFDVLVTPNLYGSILSNIGAALIGGPGLVPGANFGREYAVFEPGCRHVGLDIKGQNTANP
TAMILSASMLLRHLGLNTHADKISQATYDVIAEGKVRTRDIGGTSTTTEFTDAILAKLNA
---
>NP_014361_Saccharomyces_cerevisiae
---------------MLNRT---IAK----------------------------------
-----------RTLATAAQAE-----RTLPKKYGGRFTVTLIPG----------------
-------------------------------DGVGKEITDSVRTIFEAENIPIDWETINI
KQT-DHK----EGVYEAVESLKRNKIGLKGLWHT-PADQTGHGSLNVALRKQLDIYANVA
LFKSLKGVKTRIPDIDLIVIRENTEGEFSGLEHESVPGVVESLKVMTRPKTERIARFAFD
FAKKYNRKSVTAVHKANIMKLGDGLFRNIITEIGQKEYPDIDVSSIIVDNASMQAVAKPH
QFDVLVTPSMYGTILGNIGAALIGGPGLVAGANFGRDYAVFEPGSRHVGLDIKGQNVANP
TAMILSSTLMLNHLGLNEYATRISKAVHETIAEGKHTTRDIGGSSSTTDFTNEIINKLST
M--
>XP_018219833_Saccharomyces_eubayanus
---------------MLNRT---IAK----------------------------------
-----------RSLATAAQAE-----HMLPKKYGGRFTVTLIPG----------------
-------------------------------DGVGKEVTDSVKTIFEAENIPIDWETINI
KQT-DHK----EGVHEAVESLRRNKIGLKGLWHT-PADQTGHGSLNVALRKQLDIYANVA
LFKSLKGVKTRIPDIDLIVIRENTEGEFSGLEHESVPGVVESLKIMTKPKTERIARFAFD
FAKKYNRKAVTAVHKANIMKLGDGLFRNIITEIGKTEYPDIDVSSIIVDNASMQAVAKPH
QFDVLVTPSMYGTILGNIGAALIGGPGLVAGANFGRDYAVFEPGSRHVGLDIKGQNVANP
TAMILSSALMLNHLGLNEYATRISKAVHETIAEGKHTTRDIGGSSSTTDFTNEIINKLST
M--
>XP_033768899_Saccharomyces_paradoxus
---------------MLNRT---IAK----------------------------------
-----------RTLATAAQAE-----RTLPKKYGGRFTVTLIPG----------------
-------------------------------DGVGKEITDSVRTIFEAENIPIDWETINI
KQT-DHK----EGVYEAVESLKRNKIGLKGLWHT-PADQTGHGSLNVALRKQLDIYANVA
LFKSLKGVKTRIPDIDLIVIRENTEGEFSGLEHESVPGVVESLKVMTRPKTERIARFAFD
FAKKYNRKAVTAVHKANIMKLGDGLFRNIITEIGQKEYPDINVSSIIVDNASMQAVAKPH
QFDVLVTPSMYGTILGNIGAALIGGPGLVAGANFGRDYAVFEPGSRHVGLDIKGQNVANP
TAMILSSALMLNHLGLNEYATRISKAVHETIAEGKHTTRDIGGSSSTTDFTNEIINKLST
M--
>XP_003675084_Naumovozyma_castellii
---------------MFRQT---IAK----------------------------------
-----------RTLATFIPKE-----TILPKKYGGRMTVTLLPG----------------
-------------------------------DGVGKEITDSVVSIFQAENVPIDWETVDI
SQL-DHE----DGVNAAVESLKRNKIGLKGIWHT-SADQVGHGSLNVAFRKQLDIYANVA
FCKSIPGVKTKIPNVDLVIIRENTEGEYSGLEHESVPGVVESLKIVTKVNSERIAKFAFD
FAMRHDRKMVTAVHKANIMKLSDGLFRNTVARVG-EAYPQIKNDSIIVDNASMQAVAKPH
QFDVMVTPSMYGTILGNIGAALIGGPGLVPGVNYGREYAVFEPGSRHVGLDIKGQNVANP
TAMILSSTLLLQHLGLNDTASRISKAVYDVIKEGNATTKDIGGNASTTEFTKAVIDKLST
M--
>XP_003668636_Naumovozyma_dairenensis
---------------MFKHS---VTK----------------------------------
-----------RSLVT-LAKE-----TIIPKKYGGRFTVTLLPG----------------
-------------------------------DGVGKEITDSVVSIFKSENVPIDWETVDI
SGL-DHT----EGVKAAVDSLKRNKIGLKGIWHT-PADQVGHGSLNVAFRKQLDIYANVA
IFKSIEGVKTKIPNVDLVVIRENTEGEYSGLEHESVPGVVESLKIITKSKSERIARFAFD
FAKRNNRKSVTAVHKANIMKLSDGLFRNTVSKIGEEEYPEIQTSSIIVDNASMQAVAKPH
QFDVMVTPSMYGTIVGNIGAALIGGPGLVPGVNYGRDYAVFEPGSRHVGLDIKGQNVANP
TAMLLSATLLLDHLGLEKSANRIKSAVYDVIAEGKATTQDIGGSASTTEFTQAVINKLAR
L--
>XP_003959343_Kazachstania_africana
---------------MLRNT---LLR----------------------------------
-----------RSIS-----------TISPKKYGGRFQITLIPG----------------
-------------------------------NGIGKEVTDSVRSIFQAENLPIDWEIVNI
E---SHR----DGIKTAVDSIKRNKIALKGIWSSDPID----GSLNVALRKQLDIFANVA
IFKSFDNVNTRIPNVDLVVIRENTEGEFSGLEHESVDGVVESLKIVTKPKTERIARFAFD
FAKKHNRNHVTAVHKANIMKLGDGLFKNIVAHIGNNEYPEIKNSSIIVDNASMQAVAKPH
QFDVLVSPSMYGTILGNIGAALIGGPGLVPGANFGRDYAVFEPGSRHVGLDIKGQNVANP
TAMILSATWMLRHLGLTSPAERITNAVKHVIAQGTTVTKDIGGTASTTEFTDAVINELQS
TV-
>XP_022462440_Kazachstania_naganishii
---------------MLRRL---VSK----------------------------------
-----------RSLATLPE-------TLFPNKYGGRYTVTLLPG----------------
-------------------------------DGVGKECTDSVVSVFNAENIPIDWEIVNI
SGL-DHK----EGVAAAVQSLRRNKIGLKGLWHTSNADQSGHGSLNVAFRKQLDIYANVA
VFKSLKGVKTMIPDVDLVVIRENTEGEFSGLEHESVEGVVESLKVTTLPKTERIARFAFN
YAQKNGRKAVCAVHKANIMKLGDGLFRNTVTSIGEKEYPDIETSSIIVDNASMQAVAKPH
QFDVLVTPSMYGTIIGNIGAALIGGPGLVAGANFGREYAVFEPGSRHVGLDIKGQNIANP
TAMLLSSALMLNHLGLTKSGKRISDAVREVIAEGDVRTKDIGGDATTTEFTQAVIEKLSQ
TPW
>XP_446479_Candida_glabrata
---------------MFRT----VQR----------------------------------
-----------RGMAS-MAKE-----LVLPKKYGGRYTVTLIPG----------------
-------------------------------DGVGKEITDSVVSIFEAENIPVDWERVDI
STS-DNI----QDVSQAVESLKRNKIGLKGIWHT-SADIADHGSFNVALRKQLDMFAHVA
FFKSVPGVKTKIPNVDLVVIRENTEGEYSGLEHESVPGVVESLKIITKAKSERIARFAFD
FAKKYNRKSVCAVHKANIMKMGDGLFRNTVTEIGANEYPDIQTSSIIVDNASMQAVAKPH
QFDVMVTPSMYGTIIGNIGAALIGGPGLVAGAHYGREHAVFEPGSQHVGLDIKGKNVANP
TAMILSSTLMLQHLGLTESAKRIAKATHDVISLGQVTTKDIGGSASTTEFTEAIIKRLGE
L--
>XP_004179031_Tetrapisispora_blattae
---------------MFKTV---LAK----------------------------------
-----------RGLATVPATGFRGFLNPLPKEYGGRYTVTLIPG----------------
-------------------------------DGVGKEVTDSVVSIFNAENLPIDWERVDI
SGL-DHE----EGVEAAVNSLKRNKIGLKGIWHT-SAGQSDHGSLNVALRKQLDIYANVA
HFKTLPGVKTRIPDVDLVIIRENTEGEYSGLEHESVPGVVESLKIITKEKSERIARFAFD
FAKRFDRKLVTAVHKANIMKLGDGLFRNSVTSIGETEYPDIKVSSIIVDNASMQSVAKPH
QFDVLVTPSMYGTILGNIGAALIGGPGLVPGANYGTECAVFEPGSRHVGLDIKGQNVANP
TAMILSSTLLLKHLGLNNEAKKIEDAVYKTIAEGKVTTRDIGGSASTTEFTNEIIKKLAS
A--
>XP_003685230_Tetrapisispora_phaffii
---------------MLRQV---VSK----------------------------------
-----------RSIASFTKNH-----NIVPKKYGGRYTVTLIPG----------------
-------------------------------DGIGKEVTDSVVKIFASQGLPIDWERIDV
PGM-SNE----NEVKKAVESLKRNKIGLKGIWHT-SADQTGYGSLNVALRKQLDIFANVA
IFKSLKGVKTKIPDVDLVVIRENTEGEYSGLEHESVPGVVESLKIITKPKTERIARFAFD
FALENNRSTVTAVHKANIMKLSDGLFKNTVAEVGEKEYPDIKVNTIIVDNASMQAVAKPH
QFDVMVTPSMYGTILGNIGAALIGGPGLIPGANYGREHAVFEPGSRHVGLDIENQNIANP
TAMILSATLMLNQLGLREESKRISNAVYAVIEEGKTTTKDIGGNASTTEFTDAVIDKLNA
Q--
>XP_001646144_Vanderwaltozyma_polyspora
---------------MFRNL---ISK----------------------------------
-----------RAFTSIASRE-----NIIPKKYGGRYTVTLLPG----------------
-------------------------------DGVGREITDSVVSIFEAENLPIDWERVEL
SGL--EQ----EDVHTAVESLKRNKIGLKGIWHT-SADHDGHTSWNVALRKELDIYANVA
IFKSFKGVDTRIPDVDLVIIRENTEGEYSGLEHESVPGVVESLKIMTAQKTERIARFAFD
YAMKYNRKSVTAVHKANIMKLGDGLFRNLVTEIGAKEYPEVGVSSIIVDNASMQAVAKPH
QFDVMVAPSMYGTILGNIGAALIGGPGLVPGANYGRDYAVFEPGSRHVGLDIENQNIANP
TAMILSATLMLNHLGFRNDAARISKAVHEVIAEGKTTTRDIGGSATTTEFTNAVIAKLKT
L--
>XP_003680484_Torulaspora_delbrueckii
---------------MLRSA---VGK----------------------------------
-----------RMFASVAAAE-----KVLPKKYGGRFVVTLIPG----------------
-------------------------------DGVGKEVTDSVVSIFEAENLPIDWDRVDI
SGL-DHE----EGVQAAVDSLKRNKIGLKGIWHTSAADQAGKGSLNVALRKELDIYANVA
LFKSVPGVKTKIPNVDLVVIRENTEGEYSGLEHESVPGVVESLKIMTEDKTERIARFAFD
FAKKYNRHAVTAVHKANIMKLGDGLFRNVVTRVGEQEYPDVKVGSIIVDNASMQTVAKPH
QFDVLVTPSMYGTILGNIGAALIGGPGLVAGANYGREYAVFEPGSRHVGLDIKDKNIANP
TAMILSASLMLDHLGLSTSATKISNAVHQVIAEGKSTTPDIGGSASTTEFTQAVIEKLAS
L--
>XP_037144232_Zygotorulaspora_mrakii
--------MMSYRNSMVAKS---AAK----------------------------------
-----------RTFASIATTE-----KVLPKKYGGRFVVTLIPG----------------
-------------------------------DGVGKEITDSVVSIFEAENLPIDWDRVDI
SGV-DRK----EDVKAAVDSLKRNKIGLKGIWHTNAADQAGGGSLNVALRKELDIYANVA
LFKSIEGVKTRIPNVDLVVIRENTEGEYSGLEHESVPGVVESLKIMTKAKTERIARFAFD
FAKKYNRKAVTAVHKANIMKLGDGLFRNTVTRIGEGEYPDVKVDSIIVDNASMQTVAKPH
QFDVLVTPSMYGTILGNIGAALIGGPGLVAGANFGREYAVFEPGSRHVGLDIKGQNIANP
TAMILSAALMLNHLGLETSSARISKAVHEVIAEGKSTTKDIGGSSSTTDFTKAVIEKLSS
YK-
>XP_002496555_Zygosaccharomyces_rouxii
---------------MFRHS---LTK----------------------------------
-----------RTLATVATTE-----KMLPKKYGGRYTVTLIPG----------------
-------------------------------DGVGKEVTDSVVSIFKAENVPVDWDRVDI
SGV-DRA----EDVKSAVESLKRNRIGLKGIWHTSPADQAGHGSLNVALRKELDIYANVA
RFKSIPGVQVKIPDVDLVVIRENTEGEFSGLEHESVPGVVESLKIMTQDNIERIARFAFD
YAKKNDRKQVVAVHKANIMKMGDGLFKNLVQEVGEKEYPELQVGNIIVDNASMQTVANPH
QFDVLVTPSMYGTILGNIGAALIGGPGLVAGANYGRDVALFEPGSRHVGLDIKGQNVANP
TAMILSSVLLLNHLGLNTSADRISKAVHAVIAEGKSVTRDIGGTASTTEFTEAVINKLAT
L--
>XP_003645624_Eremothecium_cymbalariae
---------------MLRNTFVQISK----------------------------------
-----------RRFA--LASG-----QLLPKKYGGRYTVTLIPG----------------
-------------------------------DGVGKEVTDSVVNIFEAENVPIDWESVEL
SGLEENM----EGVQKAVESLKRNKVGLKGIWST-PADQTGHGSLNVAFRKQLDIFANVA
LFKSFPGVKTKLKDVDLVIIRENTEGEYSGLEHESVPGVVESLKIMTKAKSERIARFAFD
FALKNNRRSVCAVHKANIMKLGDGLFRNTVNEIGAKEYPELEVKSIIVDNASMQAVAKPH
QFDVLVTPNLYGSILGNVGAALIGSPGLVPGANFGREYAVFEPGSRHVGLDIKGQDVANP
TAMILSSTLMLRHLGLNDYADRISKATYEVIAEGKHTTKDIGGHASTTQFTKAIVDKLST
L--
>NP_983873_Eremothecium_gossypii
---------------MFRNTLSHITK----------------------------------
-----------RGYA--AGRE-----QLLPKKYGGRYTVTLIPG----------------
-------------------------------DGIGKEVTDSVVQIFEAENVPVDWESVEL
SALEENH----EGVQKAVESLKRNKVGLKGIWHT-PADQTGHGSLNVAFRKQLDIFANVA
LFKSFPGVKTKLQDVDLVIIRENTEGEYSGLEHESVPGVVESLKIMTKAKSERIARFAFD
FALKNNRKAVCAVHKANIMKLGDGLFRNTVSEIGAKEYPEVNVSSIIVDNASMQAVAKPH
QFDVLVTPNLYGSILGNIGAALIGGPGLVPGANFGREYAVFEPGCRHVGLDIKGQDVANP
TAMILSSTLMLRHLGLNEYADRISRATYETIAEGKRTTKDIGGTATTTEFTNAVIDKLAT
L--
>XP_455266_Kluyveromyces_lactis
---------------MLRQGIA-AQK----------------------------------
-----------KSFAT-LAAE-----QLLPKKYGGRYTVTLIPG----------------
-------------------------------DGVGKEVTDSVVKIFENENIPIDWETIDI
SGL-ENT----ENVQRAVESLKRNKVGLKGIWHT-PADQTGHGSLNVALRKQLDIFANVA
LFKSIPGVKTRLNNIDMVIIRENTEGEYSGLEHESVPGVVESLKIMTRAKSERIARFAFD
FALKNNRKSVCAVHKANIMKLGDGLFRNTVNEIGANEYPELDVKNIIVDNASMQAVAKPH
QFDVLVTPNLYGSILGNIGSALIGGPGLVPGANFGREYAVFEPGSRHVGLDIKGQNVANP
TAMILSSTLMLRHLGLNAYADRISKATYDVISEGKSTTRDIGGSASTSEFTNAVIEKLAK
L--
>XP_022678193_Kluyveromyces_marxianus
---------------MFKQSIA-SQK----------------------------------
-----------KSFAT-LAAE-----QLLPKKYGGRYTVTLIPG----------------
-------------------------------DGVGKEVTDSVVKIFENENIPIDWETVDI
SGL-DNT----ENVQKAVESLKRNKVGLKGIWHT-PADQTGHGSLNVALRKQLDIFANVA
LFKSIPGVKTRLSDIDMVIIRENTEGEYSGLEHESVPGVVESLKIMTKAKSERIARFAFD
FALKNNRKSVCAVHKANIMKLGDGLFRNTVNEIGASEYPEVDVKNIIVDNASMQAVAKPH
QFDVLVTPNLYGSILGNIGSALIGGPGLVPGANFGREYAVFEPGSRHVGMDIKGQNVANP
TAMILSSTLMLRHLGLNAYADRISKATYDVIAEGKATTKDIGGSASTSEFTNAVIEKLSK
L--
>XP_022627576_Lachancea_lanzarotensis
---------------MFKNCFS-VSR----------------------------------
-----------RNLAS-VATE-----QLLPKKYGGRYTVTLIPG----------------
-------------------------------DGVGKEVTDSVVSIFKAENVPVDWETVEV
SGL-ENQ----EGVQKAVESLKRNKVGLKGIWHT-PVDQTGHGSLNVAFRKQLDIFANVA
LFKSVPGVKTRHSGVDLVVIRENTEGEYSGLEHESVPGVVESLKIMTKVKSERIGRFAFD
FALKNNRKSVTAVHKANIMKLGDGLFRNCINEVGSKEYPEIEVKNIIVDNASMQAAAKPQ
QFDVLVTPNLYGSILGNIGAAVIGGPGLVPGANFGREYAVFEPGSRHVGLDIEGQNVANP
TAMILSSALLLRHLGLNAYADRISKATYDVIAEGKSTTKDIGGSASTTAFTEAVIGKLKA
L--
>XP_002555476_Lachancea_thermotolerans
---------------MLRNGFG-ISK----------------------------------
-----------RSLAT-VA-E-----QLLPKKYGGRYTVTLIPG----------------
-------------------------------DGVGKEVTDSVVSIFESENVPIDWETVEI
SGL-DNE----EGVQKAVDSLKRNKVGLKGIWHT-PSDQTGHGSLNVALRKQLDIFANVA
LFKTVPGVPSRHSNVDLVVIRENTEGEYSGLEHESVPGVVESLKIMTKAKSDRIGRFAFD
FALKNNRKSVCAVHKANIMKLGDGLFRNCINEIGAKEYPEIEVKNIIVDNASMQAVAKPH
QFDVLVTPNLYGSILGNIGAALIGGPGLVPGANFGREFAVFEPGSRHVGLDIKGQNVANP
TAMILSSALMLRHLGLNSYADRISKATYDVIAEAKNTTKDIGGSASTTDFTQAIIEKLRA
L--
>XP_020056924_Aspergillus_aculeatus
---------------MFTLRTAQPAQ------------------------SLLRRAA--V
P-TLARSSISVRSFA-SVQSD-----IFKPTKYGGKYTVTLIPG----------------
-------------------------------DGIGAEVAESVKTIFKADNVPIEWEQVDV
SGVDTGNKHSEELFKESIASLRRNKLGLKGILFT-PVERSGHQSFNVALRQELDIFASVV
LIKNIPGYKTRHENVDLCIIRENTEGEYSGLEHQSVQGVVESLKIITRAKSERIAKFAFG
FALANNRKKVTCIHKANIMKLADGLFRSTFHKVA-ENYPTLEVNDMIVDNASMQAVSRPQ
QFDVMVMPNLYGGILSNIGAALVGGPGVVPGCNMGRDVAVFEPGCRHVGLDIKGKDQANP
SAMILSGSMLLRHLGLDDHANRISKAVYDVIGEGKTRTRDMGGQATTHEFTRAVLDKMEA
AL-
>XP_001272552_Aspergillus_clavatus
---------------MFSLRTAQPAQ------------------------SLLRRAT--V
AGSLPRSSIAARSFA-TIQSD-----IFKPTKYGGKYTVTLIPG----------------
-------------------------------DGIGAEVAESVKTIFKADNVPIEWEQVDV
SGVDTGNKHSEELFKESIASLRRNKLGLKGILFT-PVERSGHQSFNVALRQELDIFASIV
LIKNIPGYKTRHENVDLCIIRENTEGEYSGLEHQSVQGVVESLKIITRAKSERIAKFAFG
FALANNRKKVTCIHKANIMKLADGLFRSTFHKVA-EMYPTLEVNDMIVDNASMQAVSRPQ
QFDVMVMPNLYGGILSNVGAALVGGPGVVPGCNMGRDVAVFEPGCRHVGLDIKGKDQANP
SAMILSGSMLLRHLGLDDHANRISKAVYDVIGEGKTRTRDMGGQATTHEFTRAVLDKMEA
AL-
>XP_001257752_Aspergillus_fischeri
---------------MFSLRTAQPAQ------------------------AFLRRAA--G
AGSLVHSSIPARSFA-SVQSD-----IFKPTKYGGKYTVTLIPG----------------
-------------------------------DGIGAEVAESVKTIFKADNVPIEWEQVDV
SGVDTGNKHSEELFKESIASLRRNKLGLKGILFT-PVERSGHQSFNVALRQELDIFASIV
LIKNIPGYKTRHENVDLCIIRENTEGEYSGLEHQSVQGVVESLKIITRAKSERIAKFAFG
FALANNRKKVTCIHKANIMKLADGLFRSTFHKVA-EMYPTLEVNDMIVDNASMQAVSRPQ
QFDVMVMPNLYGGILSNVGAALVGGPGVVPGCNMGRDVAVFEPGCRHVGLDIKGKDQANP
SAMILSGSMLLRHLGLDDHANRISKAVYDVIGEGKTRTRDMGGQATTHEFTRAVLDKMEA
AL-
>XP_041142527_Aspergillus_flavus
---------------MFSLRTAQPAQ------------------------SFLRRAA--V
TAPTVRSSLAARSFA-SVQSD-----IFKPTKYGGKYTVTLIPG----------------
-------------------------------DGIGAEVAESVKTIFKADNVPIEWEQVDV
SGVDAGNKHSEELFKESIASLRRNKLGLKGILFT-PVERSGHQSFNVALRQELDIFASIV
LIKNIPGYKTRHENVDLCIIRENTEGEYSGLEHQSVQGVVESLKIITRAKSERISKFAFG
FALANNRKKVTCIHKANIMKLADGLFRSTFHKVA-ENYPTLEVNDMIVDNASMQAVSRPQ
QFDVMVMPNLYGGILSNVGAALVGGPGVVPGCNMGRDVAVFEPGCRHVGLDIKGKDQANP
SAMILSGSMLLRHLGLDDHANRISKAVYDVIGEGKTRTRDMGGQATTHEFTRAVLDKMEA
AL-
>XP_750529_Aspergillus_fumigatus
---------------MFSLRTAQPAQVSKTLHQIDCVTRGRAFSHFLSHFSLLRPAA--A
SQQLSHSQCLDVMFL-CIKAN-----VLLLCRL--SYAAQLVQALSSTPRSQQDLLLACS
LTSSSPRSMAESTPLLSFQVPMAHPKPCPECDGIGAEVAESVKTIFKADNVPIEWEQVDV
SGVDTGNKHSEELFKESIASLRRNKLGLKGILFT-PVERSGHQSFNVALRQELDIFASIV
LIKNIPGYKTRHENVDLCIIRENTEGEYSGLEHQSVQGVVESLKIITRAKSERIAKFAFG
FALANNRKKVTCIHKANIMKLADGLFRSTFHKVA-EMYPTLEVNDMIVDNASMQAVSRPQ
QFDVMVMPNLYGGILSNVGAALVGGPGVVPGCNMGRDVAVFEPGCRHVGLDIKGKDQANP
SAMILSGSMLLRHLGLDDHANRISKAVYDVIGEGKTRTRDMGGQATTHEFTRAVLDKMEA
AL-
>XP_663394_Aspergillus_nidulans
---------------MFGTRTVQPAK------------------------SLFRRAA--A
QPSIVRSPIAARSFA-TVQQD-----IFKPTKYGGKYTVTLIPG----------------
-------------------------------DGIGAEVAESVKTIFKADNVPIEWEQVDV
SGVDTGNKHSEELFKESIASLRRNKLGLKGILFT-PVERSGHQSFNVALRQELDIFASVV
LIKNIPGYKTRHDNVDLCIIRENTEGEYSGLEHQSVQGVVESLKIITRAKSERIAKFAFS
FALANNRKKVTCIHKANIMKLADGLFRSTFHKTA-ENYPTLEVNDMIVDNASMQAVSRPQ
QFDVMVMPNLYGGILSNIGAALVGGPGVVPGCNMGRDVAVFEPGCRHVGLDIKGKDQANP
SAMILSGSMLLRHLGLDDHANRISKAVYDVIGEGKTRTRDMGGQATTHEFTRAVLDKMEA
AL-
>XP_001399129_Aspergillus_niger
---------------MFSLRTAQPAQ------------------------SLLRRVA--A
P-TSFRSSISARSFA-SVQSD-----IFKPTKYGGKYTVTLIPG----------------
-------------------------------DGIGAEVAESVKTIFKADNVPIEWEQVDV
SGVDTGNKHSEELFKESIASLRRNKLGLKGILFT-PVERSGHQSFNVALRQELDIFASIV
LIKNIPGYKTRHENVDLCIIRENTEGEYSGLEHQSVQGVVESLKIITRAKSERIAKFAFG
FALANNRKKVTCIHKANIMKLADGLFRSTFHKVA-ENYPTLEVNDMIVDNASMQAVSRPQ
QFDVMVMPNLYGGILSNIGSALVGGPGVVPGCNMGRDVAVFEPGCRHVGLDIKGKDQANP
SAMILSGSMLLRHLGLDDHANRISKAVYDVIGEGKTRTRDMGGQATTHEFTRAVLDKMEA
AL-
>XP_015406982_Aspergillus_nomiae
---------------MFSLRTAQSTQ------------------------SFLRRAA--V
TAPSVRSSLAARSFA-SVQSD-----IFKPTKYGGKYTVTLIPG----------------
-------------------------------DGIGAEVAESVKTIFKADNVPIEWEQVDV
SGVDAGNKHSEELFKESIASLRRNKLGLKGILFT-PVERSGHQSFNVALRQELDIFASIV
LIKNIPGYKTRHENVDLCIIRENTEGEYSGLEHQSVQGVVESLKIITRAKSERISKFAFG
FALANNRKKVTCIHKANIMKLADGLFRSTFHKVA-ENYPTLEVNDMIVDNASMQAVSRPQ
QFDVMVMPNLYGGILSNVGAALVGGPGVVPGCNMGRDVAVFEPGCRHVGLDIKGKDQANP
SAMILSGSMLLRHLGLDDHANRISKAVYDVIGEGKTRTRDMGGQATTHEFTRAVLDKMEA
AL-
>XP_001819250_Aspergillus_oryzae
---------------MFSLRTAQPAQ------------------------SFLRRAA--V
TAPTVRSSLAARSFA-SVQSD-----IFKPTKYGGKYTVTLIPG----------------
-------------------------------DGIGAEVAESVKTIFKADNVPIEWEQVDV
SGVDAGNKHSEELFKESIASLRRNKLGLKGILFT-PVERSGHQSFNVALRQELDIFASIV
LIKNIPGYKTRHENVDLCIIRENTEGEYSGLEHQSVQGVVESLKIITRAKSERISKFAFG
FALANNRKKVTCIHKANIMKLADGLFRSTFHKVA-ENYPTLEVNDMIVDNASMQAVSRPQ
QFDVMVMPNLYGGILSNVGAALVGGPGVVPGCNMGRDVAVFEPGCRHVGLDIKGKDQANP
SAMILSGSMLLRHLGLDDHANRISKAVYDVIGEGKTRTRDMGGQATTHEFTRAVLDKMEA
AL-
>XP_040637191_Aspergillus_ruber
---------------MFSLRTAQPVQ------------------------SFFRRAT--A
STSFVRPSAPARSFA-SVQSD-----IFKPTKYGGKYTVTLIPG----------------
-------------------------------DGIGAEVAESVKTIFKADNVPIEWEQVDV
SGVDTGNKHSEELFKESIASLRRNKLGLKGILFT-PVERSGHQSFNVALRQELDIYASIV
LIKNIPGYETRHKDVDLCIIRENTEGEYSGLEHQSVQGVVESLKIITRAKSERIAKFAFG
FALANNRKKVTCIHKANIMKLADGLFRSTFHKTA-ENYPTLEVNDMIVDNASMQAVSRPQ
QFDVMVMPNLYGGILSNVGAALVGGPGLVPGANMGRDVAVFEPGCRHVGLDIKGKDQANP
SAMILSGSMLLRHLGLDDHANRISKAVYDVIGEGKTRTHDMGGQATTHEFTRAVLDKMET
L--
>XP_040703103_Aspergillus_sydowii
---------------MFAPRTVRPAQ------------------------SLFQRAA--A
QSSFVRSPVAARSFA-TVQQD-----IFKPTKYGGKYTVTLIPG----------------
-------------------------------DGIGAEVAESVKTIFKADNVPIEWEQVDV
SGVDTGNKHSEELFKESIASLRRNKLGLKGILFT-PVERSGHQSFNVALRQELDIFASVV
LIKNIPGYQTRHDNVDLCIIRENTEGEYSGLEHQSVQGVVESLKIITRAKSERIAKFAFS
FALANNRKKVTCIHKANIMKLADGLFRSTFHKTA-ENYPTLDVNDMIVDNASMQAVSRPQ
QFDVMVMPNLYGGILSNIGAALVGGPGVVPGCNMGRDVAVFEPGCRHVGLDIKGKDQANP
SAMILSGSMLLRHLGLDDHANRISKAVYDVIGEGQTRTRDMGGQATTHEFTRAVLDKMEA
AL-
>XP_001216029_Aspergillus_terreus
---------------MFSLRTAQPAQ------------------------SFLRRAA--A
T-PLARASVPARSFA-SVQSD-----IFKPTKYGGKYTVTLIPG----------------
-------------------------------DGIGAEVAESVKTIFKADNVPIEWEQVDV
SGVDTGNKHSEELFKESIASLRRNKLGLKGILFT-PVERSGHQSFNVALRQELDIFASIV
LIKNIPGYETRHKDVDLCIIRENTEGEYSGLEHQSVQGVVESLKIITRAKSERIAKFAFG
FALANNRKKVTCIHKANIMKLADGLFRSTFHKVA-ENYPTLEVNDMIVDNASMQAVSRPQ
QFDVMVMPNLYGGILSNIGSALVGGPGVVPGCNMGRDVAVFEPGCRHVGLDIKGKDQANP
SAMILSGSMLLRHLGLDDHANRISKAVYDVIGEGKTRTRDMGGVATTHEFTRAVLDKMEA
AL-
>XP_022484157_Penicillium_arizonense
---------------MFS-RTAQPAR------------------------TLLR-AS--A
APSLAR-SIPARSFA-SVQSD-----IFKPTKYGGKYTVTLIPG----------------
-------------------------------DGIGAEVAESVKTIFKADNVPIEWEQVDV
SGVDTGNKHSEELFKESLASLKRNKLGLKGILHT-PVERSGHQSFNVALRQELDIYASIS
LIKNIPGYQTRHKDVDLCIIRENTEGEYSGLEHQSVQGVVESLKIITRAKSERIAKFAFS
FALANNRKKVTCIHKANIMKLADGLFRSTFHKVA-ENYPTLEVNDMIVDNASMQAVSRPQ
QFDVMVMPNLYGGILSNVGAALVGGPGVVPGCNMGRDVAVFEPGCRHVGLDIKGKDQANP
SAMILSGSMLLRHLGLDEHANRISKAVYDVIGEGQTRTRDMGGQATTHEFTRAVLDKMEA
SL-
>XP_014530971_Penicillium_digitatum
---------------MFS-RTAQPAR------------------------TLIRSAS--A
ASSLGR-SIPARTFA-SVQSD-----IFKPTKYGGKYTVTLIPG----------------
-------------------------------DGIGAEVAESVKTIFKADNVPIEWEQVDV
SGVDAGNKHSEELFRESLASLKRNKLGLKGILHT-PIERSGHQSFNVALRQELDIYASIS
LIKNIPGYETRHKNVDLCIIRENTEGEYSGLEHQSVNGVVESLKIITRAKSERIAKFAFS
FALANNRKKVTCIHKANIMKLADGLFRSTFHKVA-EDYPTLEVNDMIVDNASMQAVSRPQ
QFDVMVMPNLYGGILSNVGAALVGGPGLVPGCNMGRDVAVFEPGCRHVGLDIKGKDQANP
SAMILSGSMLLRHLGLDDHANRISKAVYDVIGEGRTMTRDMGGQATTHEFTRAVLDKMEA
SL-
>XP_016592848_Penicillium_expansum
---------------MFS-RTAQPAR------------------------TLIRSAS--A
ASSLGR-SVPARTFA-SLQSD-----IFKPTKYGGKYTVTLIPG----------------
-------------------------------DGIGAEVAESVKTIFKADNVPIEWEQVDV
SGVDAGNKHSEELFRESLASLKRNKLGLKGILHT-PIERSGHQSFNVALRQELDIYASIS
LIKNIPGYETRHKNVDLCIIRENTEGEYSGLEHQSVNGVVESLKIITRAKSERIAKFAFS
FALANNRKKVTCIHKANIMKLADGLFRSTFHKVA-EDYPTLEVNDMIVDNASMQAVSRPQ
QFDVMVMPNLYGGILSNIAAALVGGPGLVPGANMGRDVALFEPGCRHVGLDIKGKDQANP
SAMILSGSMLLRHLGLDDHANRISKAVYDVIGEGRTMTRDMGGQATTHEFTRAVLDKMEA
SL-
>XP_040643920_Penicillium_griseofulvum
---------------MFS-RTAQPAR------------------------TLLRSAS--G
ASSLGR-SVPARTFA-SIQSD-----LFKPTKYGGKYTVTLIPG----------------
-------------------------------DGIGAEVAESVKTIFKADNVPIEWEQVDV
SGVDAGNKHSEELFRESLASLKRNKLGLKGILHT-PVERSGHQSFNVALRQELDIYASIS
LIKNIPGYETRHKNVDLCIIRENTEGEYSGLEHQSVNGVVESLKIITRAKSERIARFAFS
FALANNRKKVTCIHKANIMKLADGLFRSTFHKVA-EEYPTLEVEDMIVDNASMQAVSRPQ
QFDVMVMPNLYGGILSNVGAALVGGPGVVPGCNMGRDVAVFEPGCRHVGLDIKGKDQANP
SAMILSGSMLLRHLGLDDHANRISKAVYDVIGEGRILTRDMGGQATTHEFTRAVLDKMEA
SL-
>XP_038928127_Penicillium_roqueforti
---------------MFS-RTAQPAR------------------------TLLSSAS--A
ASSVGR-SVPARSFA-SVQSD-----IFKPTKYGGKYTVTLIPG----------------
-------------------------------DGIGAEVAESVKTIFKADNVPIEWEQVDV
SGVDAGNKHSEELFRESLASLKRNKLGLKGILHT-PIERSGHQSFNVALRQELDIYASIS
LIKNIPGYETRHKNVDLCIIRENTEGEYSGLEHQSVNGVVESLKIITRAKSERIAKFAFS
FALANNRKKVTCIHKANIMKLADGLFRSTFHKVA-EDYPTLEVNDMIVDNASMQAVSRPQ
QFDVLVMPNLYGGILSNVGAALVGGPGVVPGCSMGRDVAVFEPGCRHVGLDIKGKDQANP
SAMILSGSMLLRHLGLDDHANRISKAVYDVIGEGNVMTRDMGGRATTHEFTRAVLDKMEA
AL-
>XP_002560111_Penicillium_rubens
---------------MFS-RTAQPAR------------------------TLLRSAS--A
ASSLGR-SIPARTFA-SVQSD-----IFKPTKYGGKYTVTLIPG----------------
-------------------------------DGIGAEVAESVKTIFKADNVPIEWEQVDV
SGVDAGNKHSEELFRESLASLKRNKLGLKGILHT-PIERSGHQSFNVALRQELDIYASIS
LIKNIPGYETRHKNVDLCIIRENTEGEYSGLEHQSVNGVVESLKIITRAKSERIAKFAFS
FALANNRKKVTCIHKANIMKLADGLFRSTFHKVA-EDYPTLEVNDMIVDNASMQAVSRPQ
QFDVMVMPNLYGGILSNVGAALVGGPGLVPGCNMGRDVAVFEPGCRHVGLDIKGKDQANP
SAMILSGSMLLRHLGLDDHANRISKAVYDVIGEGRTMTRDMGGQATTHEFTRAVLDKMEA
SL-
>XP_040814343_Penicillium_solitum
---------------MFS-RTAQPAR------------------------TLLRSAS--G
ASSLGR-SIPARTFA-SVQSD-----IFKPTKYGGKYTVTLIPG----------------
-------------------------------DGIGAEVAESVKTIFKADNVPIEWEQVDV
SGVDAGNKHSEELFRESLASLKRNKLGLKGILHT-PIERSGHQSFNVALRQELDIYASIS
LIKNIPGYETRHKNVDLCIIRENTEGEYSGLEHQSVNGVVESLKIITRAKSERIAKFAFS
FALANNRKKVTCIHKANIMKLADGLFRSTFHKVA-EDYPTLEVNDMIVDNASMQAVSRPQ
QFDVMVMPNLYGGILSNVGAALVGGPGLVPGCNMGRDVAVFEPGCRHVGLDIKGKDQANP
SAMILSGSMLLRHLGLDDHANRISKAVYDVIGEGRTMTRDMGGQATTHEFTRAVLDKMEA
SL-
>XP_022581936_Penicilliopsis_zonata
---------------MFSLKTAQSAQ------------------------SILRNTA--A
SASFARSSIPARSFA-TVQSD-----IFKPTKYGGKYTVTLIPG----------------
-------------------------------DGIGAEVAESVKTIFKADNVPIEWEQVDV
SGVDTGNKHSEELFKESIASLRRNKLGLKGILFT-PVERSGHQSFNVALRQELDIYASVV
LIKNIPGYQTRHENVDLCIIRENTEGEYSGLEHQSVQGVVESLKIITRAKSERIAKFAFS
FALANNRKKVTCIHKANIMKLADGLFRSTFHKVA-ENYPTLEVNDMIVDNASMQAVSRPQ
QFDVMVMPNLYGGILSNIGAALVGGPGVVPGCNMGRDVAVFEPGCRHVGLDIKGKDQANP
SAMILSGSMLLRHLGLDDHANRISKAVYDVIAEGQTRTRDMGGEATTHEFTRAVLDKMEA
GL-
>XP_016621080_Cladophialophora_bantiana
---------------MSLARSTRSAQ------------------------ALFRAAQR-A
SRPQAASPFLPRSYA-TVESD-----IFKPTKYGGKYTVTLIPG----------------
-------------------------------DGIGAEVAEAVKTIFKADNVPIEWEQVDV
SGVDTGDKHSEELFKESIASLRRNKLGLKGILHT-PIERSGHQSFNVALRQELDIYASVV
LVKNIPGLVTRHKNVDLCIVRENTEGEYSGLEHQSVQGVVESLKIITRAKSERIAKFAFS
FALANNRKKVTCIHKANIMKLADGLFRNTVKKVG-EDYPSLEVNDMIVDNASMQAVSRPQ
QFDVMVMPNLYGGILTNIAAALVGGPGVVPGCNMGREVAVFEPGCRHVGLDIQGKDQANP
TALLLSGTMLLRHLGLDEHANRISRAVYDVIADGKVRTRDMGGSATTHEFVRTILDKMEA
EL-
>XP_008724185_Cladophialophora_carrionii
---------------MSLARSSRSAQ------------------------ALFRATQR-A
SRHTTVSPFLARSYA-TVESD-----IFKPTKYGGKYTVTLIPG----------------
-------------------------------DGIGAEVAEAVKTIFKADNVPIEWEQVDV
TGVDSGDKHSEDLFKESISSLRRNKLGLKGILHT-PIERSGHQSFNVALRQELDIYASVV
LIKNIPGLVTRHKNVDLCIVRENTEGEYSGLEHQSVQGVVESLKIITRAKSERIAKFAFS
FALANNRKKVTCIHKANIMKLADGLFRNTVKKVG-EDYPTLEVNDMIVDNASMQAVSRPQ
QFDVMVMPNLYGGILTNITAALVGGPGVVPGCNMGRDVAVFEPGCRHVGLDIQGKDQANP
TALLLSGTMLLRHLGLDDHANRISKAVYDVIADGKVRTRDMGGDATTHEFTRTILDKMEA
EL-
>XP_016246535_Cladophialophora_immunda
---------------MSLARSTRSAQ------------------------ALFRASQR-A
TRPQATSPFLARSYA-TVESD-----IFKPTKYGGKYTVTLIPG----------------
-------------------------------DGIGAEVAEAVKTIFKADNVPIEWEQVDV
SGVDSGDKHSEELFKESIASLRRNKLGLKGILHT-PIERSGHQSFNVALRQELDIYASVV
LVKNIPGLVTRHKNVDLCIVRENTEGEYSGLEHQSVQGVVESLKIITRAKSERIAKFAFS
FALANNRKKVTCIHKANIMKLADGLFRNTVKKIG-EDYPSLEVNDMIVDNASMQAVSRPQ
QFDVMVMPNLYGGILTNIAAALVGGPGVVPGCNMGREVAVFEPGCRHVGLDIQGKDQANP
TALLLSGTMLLRHLGLDEHANRISRAVYDVIADGKVRTRDMGGDATTHEFVRTILDKMEA
EL-
>XP_007751728_Cladophialophora_psammophila
------------------------------------------------------------
-----MCSFLPAAYA-TVESD-----IFKPTKYGGKYTVTLIPG----------------
-------------------------------DGIGAEVAEAVKTIFKADNVPIEWEQVDV
SGVDTGDKYSEELFKESIASLRRNKLGLKGILHT-PIERSGHQSFNVALRQELDIYASVV
LVKNIPGLVTRHKNVDLCIVRENTEGEYSGLEHQSVQGVVESLKIITRAKSERIAKFAFS
FALANNRKKVTCIHKANIMKLADGLFRNTVKKVG-EDYPSLEVNDMIVDNASMQAVSRPQ
QFDVMVMPNLYGGILTNIAAALVGGPGVVPGCNMGREVAVFEPGCRHVGLDIQGKDQANP
TALLLSGTMLLRHLGLDEHANRISRAVYDVIADGKVRTRDMGGSATTHEFVRTILDKMEA
EF-
>XP_018688239_Fonsecaea_erecta
---------------MSLARSTRGAQ------------------------VLFRAAQR-A
ARPQAGSPFLARSYA-TVESD-----IFKPTKYGGKYTVTLIPG----------------
-------------------------------DGIGAEVAEAVKTIFKADNVPIEWEQVDV
SGVDSGDKHSEDLFKESIASLRRNKLGLKGILHT-PIERSGHQSFNVALRQELDIYASVV
LVKNIPGLVTRHKNVDLCIVRENTEGEYSGLEHQSVQGVVESLKIITRAKSERIAKFAFS
FALANNRKKVTCIHKANIMKLADGLFRNTVKKVG-EDYPSLEVNDMIVDNASMQAVSRPQ
QFDVMVMPNLYGGILTNIAAALVGGPGVVPGCNMGRDVAVFEPGCRHVGLDIQGKDQANP
TALLLSGTMLLRHLGLDEHANRISRAVYDVIADGKVRTRDMGGDATTHEFVRTILDKMEA
EL-
>XP_022507016_Fonsecaea_monophora
---------------MALELYSVSRA------------------------HSWNPAT---
-------------------------------------------G----------------
-------------------------------DGIGAEVAEAVKTIFKADNVPIEWEQVDV
SGVDSGDKHSEDLFKESIASLRRNKLGLKGILHT-PIERSGHQSFNVALRQELDIYASVV
LVKNIPGLETRHKNVDLCIVRENTEGEYSGLEHQSVQGVVESLKIITRAKSERIAKFAFS
FALANNRKKVTCIHKANIMKLADGLFRNTVKKVG-EDYPSLEVNDMIVDNASMQAVSRPQ
QFDVMVMPNLYGGILTNIAAALVGGPGVVPGCNMGREVAVFEPGCRHVGLDIQGKDQANP
TALLLSGTMLLRHLGLDDHANRISRAVYDVIADGKVRTRDMGGSATTHEFVRTILDKMEA
EL-
>XP_016631937_Fonsecaea_multimorphosa
---------------MSLARSTRGAQ------------------------ALFRAAQR-A
TRPQAASPFLARSYA-TVESD-----IFKPTKYGGKYTVTLIPG----------------
-------------------------------DGIGAEVAEAVKTIFKADNVPIEWEQVDV
SGVDTGDKHSEDLFKESIASLRRNKLGLKGILHT-PIERSGHQSFNVALRQELDIYASVV
LVKNIPGLVTRHKNVDLCIVRENTEGEYSGLEHQSVQGVVESLKIITRAKSERIAKFAFS
FALANNRKKVTCIHKANIMKLADGLFRNTVKKVG-EDYPSLEVNDMIVDNASMQAVSRPQ
QFDVMVMPNLYGGILTNIAAALVGGPGVVPGCNMGRDVAVFEPGCRHVGLDIQGKDQANP
TALLLSGTMLLRHLGLDEHANRISRAVYDVIADGKVRTRDMGGDATTHEFVRTILDKMEA
EL-
>XP_022496910_Fonsecaea_nubica
---------------MALEPYSVSCA------------------------HSWNPAT---
-------------------------------------------G----------------
-------------------------------DGIGAEVAEAVKTIFKADNVPIEWEQVDV
SGVDSGDKHSEDLFKESIASLRRNKLGLKGILHT-PIERSGHQSFNVALRQELDIYASVV
LVKNIPGLETRHKNVDLCIVRENTEGEYSGLEHQSVQGVVESLKIITRAKSERIAKFAFS
FALANNRKKVTCIHKANIMKLADGLFRNTVKKVG-EDYPSLEVNDMIVDNASMQAVSRPQ
QFDVMVMPNLYGGILTNIAAALVGGPGVVPGCNMGREVAVFEPGCRHVGLDIQGKDQANP
TALLLSGTMLLRHLGLDDHANRISRAVYDVIADGKVRTRDMGGSATTHEFVRTILDKMEA
EL-
>XP_013286790_Fonsecaea_pedrosoi
---------------MALELYSVSRA------------------------HSWNPAT---
-------------------------------------------G----------------
-------------------------------DGIGAEVAEAVKTIFKADNVPIEWEQVDV
SGVDSGDKHSEDLFKESIASLRRNKLGLKGILHT-PIERSGHQSFNVALRQELDIYASVV
LVKNIPGLETRHKNVDLCIVRENTEGEYSGLEHQSVQGVVESLKIITRAKSERIAKFAFS
FALANNRKKVTCIHKANIMKLADGLFRNTVKKVG-EDYPSLEVNDMIVDNASMQAVSRPQ
QFDVMVMPNLYGGILTNIAAALVGGPGVVPGCNMGREVAVFEPGCRHVGLDIQGKDQANP
TALLLSGTMLLRHLGLDDHANRISRAVYDVIADGKVRTRDMGGSATTHEFVRTILDKMEA
EL-
>XP_007754090_Cladophialophora_yegresii
---------------MSLARSSRSAQ------------------------ALFRAAQR-A
SRPTTASPFLARSYA-SVESD-----IFKPTKYGGKYTVTLIPG----------------
-------------------------------DGVGAEVAEAVKTIFKADNVPIEWEQVDV
TGVDSGDKHSEDLFKESISSLRRNKLGLKGILHT-PIERSGHQSFNVALRQELDIYASVV
LIKNIPGLVTRHKNVDLCIVRENTEGEYSGLEHQSVQGVVESLKIITRAKSERIAKFAFS
FALANNRKKVTCIHKANIMKLADGLFRNTVKRVG-EDYPTLEVNDMIVDNASMQAVSRPQ
QFDVMVMPNLYGGILTNITAALVGGPGVVPGCNMGRDVAVFEPGCRHVGLDIQGKDQANP
TALLLSGTMLLRHLGLDDHANRISKAVYDVIADGKVRTRDMGGDATTHEFTRTILDKMEA
EL-
>XP_016237744_Exophiala_spinifera
---------------MSLARSSRSAQ------------------------SLFRATQR-A
SRYQATSPFLARSYA-TVESD-----IFKPTKYGGKYTVTLIPG----------------
-------------------------------DGIGGEVAEAVKTVFKADNVPIEWEQVDV
TGVESGGKHSEELFKESIASLKRNKLGLKGILHT-PIERSGHQSFNVALRQELDIYASVV
LIKNIPGLQTRHNNVDLCIVRENTEGEYSGLEHQSVNGVVESLKIITRAKSERIAKFAFS
FALANNRKKVTCIHKANIMKLADGLFRNTVKKVG-EDYPTLEVNDMIVDNASMQAVSRPQ
QFDVMVMPNLYGGILTNIAAALVGGPGVVPGCNMGRDVAVFEPGCRHVGLDIQGKDQANP
TALLLSGTMLLRHLGLDDHANRISRAVYDVIADGKVRTRDMGGNSTTHEFVRTILDKMEA
EL-
>XP_016262927_Exophiala_oligosperma
---------------MSLARSSRSAQ------------------------SLFRATQR-A
SRYQTTSPFLARSYA-TVESD-----IFKPTKYGGKYTVTLIPG----------------
-------------------------------DGIGGEVAEAVKTVFKADNVPIEWEQVDV
TGVESGGKHSEELFKESIASLKRNKLGLKGILHT-PIERSGHQSFNVALRQELDIYASVV
LIKNIPGLQTRHNNVDLCIVRENTEGEYSGLEHQSVNGVVESLKIITRAKSERIAKFAFS
FALANNRKKVTCIHKANIMKLADGLFRNTVKKVG-EDYPTLEVNDMIVDNASMQAVSRPQ
QFDVMVMPNLYGGILTNIAAALVGGPGVVPGCNMGRDVAVFEPGCRHVGLDIQGKDQANP
TALLLSGTMLLRHLGLDDHANRISRAVYDVIADGKVRTRDMGGNSTTHEFVRTILDKMEA
EL-
>XP_013311436_Exophiala_xenobiotica
---------------MSLARPTRSAQ------------------------SLLRAAQR-A
SRRQVTSPFLARSYA-TVESD-----IFKPTKYGGKYTVTLIPG----------------
-------------------------------DGIGAEVAEAVKTVFKADNVPIEWEQVDV
SGVDTGDKHSEELFQESIASLKRNKLGLKGILHT-PIERSGHQSFNVALRQELDIYASVV
LVKNIPGLKTRHDNVDLCIVRENTEGEYSGLEHQSVSGVVESLKIITRAKSERIAKFAFS
FALANNRKKVTCIHKANIMKLADGLFRNTVKRVG-EDYPTLEVNDMIVDNASMQAVSRPQ
QFDVMVMPNLYGGILTNIAAALVGGPGVVPGCNMGRDVAVFEPGCRHVGLDIQGKDQANP
TALLLSGTMLLRHLGLDDHANRISRAVYDVIADGKVRTRDMGGDSTTHEFVRTILDKMEA
EL-
>XP_007720652_Capronia_coronata
---------------MSLARSTRGAQ------------------------TLFRAAQR-A
SKQQTTSTLLARSYATTVESD-----IFKPTKYGGKYTVTLIPG----------------
-------------------------------DGIGAEVAEAVKTIFKADNVPIEWEQVDV
SGVDTGDKHSEELFRESIASLRRNKLGLKGILHT-PIERSGHQSFNVALRQELDIYASVV
LIKNIPGLVTRHKNVDLCIVRENTEGEYSGLEHQSVSGVVESLKIITRAKSERIAKFAFS
FALANNRKKVTCIHKANIMKLADGLFRNTVKKVG-EDYPTLEVNDMIVDNASMQAVSRPQ
QFDVMVMPNLYGGILTNIAAALVGGPGVVPGCNMGREVAVFEPGCRHVGLDIKGKDQANP
TALLLSGTMLLRHLGLDDHANRISKAVYDVIADGKVRTRDMGGNNTTHEYTRTILDKMEQ
GL-
>XP_007736809_Capronia_epimyces
---------------MSLARSTRSAQ------------------------SLFRAAQR-A
SRTQTTSALLARTYATTVESD-----IFKPTKYGGKYTVTLIPG----------------
-------------------------------DGIGAEVAEAVKTIFKADNVPIEWEQVDV
SGVDTGDKHSEELFRESIASLRRNKLGLKGILHT-PIERSGHQSFNVALRQELDIYASVV
LIKNIPGLVTRHQNVDLCIVRENTEGEYSGLEHQSVSGVVESLKIITRAKSERIAKFAFS
FALANNRKKVTCIHKANIMKLADGLFRNTVKSVG-EDYPTLEVNDMIVDNASMQAVSRPQ
QFDVMVMPNLYGGILTNIAAALVGGPGVVPGCNMGREVAVFEPGCRHVGLDIKGKDQANP
TALLLSGTMLLRHLGLDDHANRISKAVYDVIADGSVRTRDMGGNNTTHEYTRTILDKMEQ
GL-
>XP_009152329_Exophiala_dermatitidis
---------------MSLSRTTRSAQ------------------------SLFRAAQRGA
SRHPSASSSLARTYATTVESD-----IFKPTKYGGKYTVTLIPG----------------
-------------------------------DGIGAEVAEAVKTIFKADNVPIEWEQVDV
SGVDTGNKHSEELFKESIASLRRNKIGLKGILHT-PIERSGHQSFNVALRQELDIYASVV
LIKNIPGLVTRHKNVDLCIVRENTEGEYSGLEHQSVSGVVESLKIITRAKSERIAKFAFS
FALANNRKKVTCIHKANIMKLADGLFRNTVKRVG-EDYPTLEVNDMIVDNASMQAVSRPQ
QFDVMVMPNLYGGILTNIAAALVGGPGVVPGCNMGREVAVFEPGCRHVGLDIKGKDQANP
TALLLSGTMLLRHLGLDDHANRISKAVYDVIADGKVRTRDMGGNNTTHEYTRTILDKMEQ
GL-
>XP_013255207_Exophiala_aquamarina
---------------MSLARSSRGAQ------------------------V---------
-----------------------------------NYT-----G----------------
-------------------------------DGIGAEVAEAVKTIFKADNVPIEWEQVDV
TGVDTGDKHSEDLFKESIASLRRNKLGLKGILHT-PIERSGHQSFNVALRQELDIYASVV
LIKNIPGLETRHKNVDLCIVRENTEGEYSGLEHQSVSGVVESLKIITRAKSERIAKFAFS
FALANNRKKVTCIHKANIMKLADGLFRNTVKKIG-EDYPTLEVNDMIVDNASMQAVSRPQ
QFDVMVMPNLYGGILTNIAAALVGGPGVVPGCNMGRDVAVFEPGCRHVGLDIQGKDQANP
TALLLSGTMLLRHLGLDEHANRISKAVYDVIADGKVRTRDMGGNNTTHEFVRTILDKLET
AT-
>XP_016226148_Exophiala_mesophila
---------------MSLARPTRSAQ------------------------SLFRAAQK-S
SRCRVTPAFAARSYA-TVESD-----IFKPTKYGGKYTVTLIPG----------------
-------------------------------DGIGAEVAEAVKTIFKADNVPIEWEQVDV
TGVDTGSKHSEDLFKESIASLKRNKLGLKGILHT-PIERSGHQSFNVALRQELDIYASVV
LIKNIPGLETRHKNVDLCIVRENTEGEYSGLEHQSVSGVVESLKIITRAKSERIAKFAFS
FALANNRKKVTCIHKANIMKLADGLFRNTVKKVG-EDYPTLEVNDMIVDNASMQAVSRPQ
QFDVMVMPNLYGGILTNIAAALVGGPGVVPGCNMGRDVAVFEPGCRHVGLDIKGKDQANP
TALLLSGTMLLRHLGLDDHANRISKAVYDVIADGKVRTRDMGGDSTTHEFVRTLLDKMES
SA-
>XP_013267473_Rhinocladiella_mackenziei
---------------MSLARSTRSTQ------------------------TLLRAAQR-A
SRRQPPPPFPARSYA-TVESD-----IFKPTKYGGKYTITLIPG----------------
-------------------------------DGVGAEVAEAVKTIFKADNVPIEWEQVDV
SGVDTGDKHSEELFKESIASLRRNKLGLKGILHT-PIERSGHQSFNVALRQELDIYASVV
LVKNIPGLETRHKNVDLCIVRENTEGEYSGLEHQSVSGVVESLKIITRAKSERIAKFAFS
FALANNRRKVTCIHKANIMKLADGLFRNTVKKIG-EDYPTLEVSDMIVDNASMQAVSRPQ
QFDVMVMPNLYGGILTNIAAALVGGPGVVPGCNMGRDVAVFEPGCRHVGLDIQGKDQANP
TALLLSGTMLLRHLGLDDHANRISKAVYDVIADGKVRTRDMGGNSTTHEFVRTILDKMEA
GL-
>XP_017999566_Phialophora_attinorum
---------------MSVARSARSAQ------------------------SLLRSIQR--
-----ASSFAPRTYA-TIQSD-----IFKPTKFGGKYTVTLIPG----------------
-------------------------------DGIGTEVAESVKTIFKADNVPIEWEQVDV
TGVDSGDKHSEELFRESIASLKRNKLGLKGILHT-PVERSGHQSFNVALRQELDIYASVV
LFKNIPGLATRHKDVDMCIIRENTEGEYSGLEHQSVNGVVESLKIITRAKSERIAKFAFS
FALANNRKKVTCIHKANIMKLADGLFRETVKATG-RDYPTLQVDDMIVDNASMQCVSRPQ
QFDVMVLPNLYGGILTNIAAALVGGPGVVPGANLGRDVAVFEPGCRHVGLDIKGKDQANP
TALLLSGTMLLRHLGLDDHANRIAKAVYEVIGKGKALTRDMGGSSTTHEFTRAVLDQMEA
DL-
>NP_594397_Schizosaccharomyces_pombe
---------------MFKSLVRKSS-----------------------------------
--------------------------AFQPLKYGGKYTVTLIPG----------------
-------------------------------DGIGRETSNAVTEIFKTANVPIEFEEIDV
TGMEKNNKSSGDALHEAIQSLKRNKVGLKGILFT-PFEKGGHTSFNVALRKELDIYASLV
LIKNIPGFKTRHDNVDFAIIRENTEGEYSGLEHQSVPGVVESLKIITEYKSKRIAQFAFD
FALQNGRKSVTCIHKANIMKLADGLFRRTFYDVA-NGYDAITPKDLIVDNASMQAVSRPQ
QFDVLVMPNLYGSILSNIGSALVGGPGVIPGANFGRDYALFEPGCRHVGLSITGRGEANP
TAAILSACLMLRHLGLKDYADLINAATYSVIEEGKTLTKDLGGSASTGDFTHAILERMES
L--
```
