## Supplementary material for "Coding Sequence Insertions in Fungal Genomes are Intrinsically Disordered and can Impart Functionally-Important Properties on the Host Protein": MAFFT_MSAs: XP_019330690.1_blasthits_MAFFT.txt

```
>XP_019330690_Candida_albicans
------------------------------------------------------------
------------------------------------------------------------
------------------------------------------------------------
------------------------------------------------------------
------------------------------------------------------------
------------------------------------------------------------
------------------------------------------------------------
-----------------------------------------------MSAGAPDATAAVN
PSETLEPPKQVEIKNQPPLKKDHAA------TDSSNTGQFNESN----------------
------------------------------------------------------------
--------------------------------------------------HKASKSTTSL
SSLSRSSSQASLLTPSED----------------FDMS--NVK-TKPPPRQPVDPTY---
------------------------------RG-----------------------WKEVG
GFEEEDVLTAEDETVDLLSR----------GSLFDQYLPAAIYGDWYHNAGYLIVAGLLS
WIIGWFRFSVAPLFFVMVVFSLLYRASVKKYRGVLREQAQREFSVKSIEDDYETMDWCNY
FLEQFWYYLEPSISQIACEQVNPILASSP-APAF-VKSLWLDSFTLGTKPPRIDSVKTLA
GTAPDVVVMDWGFSFTPNALVDANHKQLKSHVNERIVVKATL----FGITIPIAIDDVSF
SGLARIRLRLMTSFPHVETVNVSMLEPPKFDFNTKVLGESSWWWEVLS-IPGLYPLINEM
VKKYVGPLLFTPLSFQLNVQQLMAGNALDSAIGVLSITADSARGLKGFKTIGN--TLDPY
LTFGFQN-KVLA-----KTKVIDDTSEPVWKQTLRIPISSLSEPFNITCIDFNDF--RKD
RQVGAIQFDLEPLIDNP-KQPNLTAAFLRNNKPVGELSFGLHFMPT--------------
------------IEPVRQADGAITPPPDLNTGIARIQVIEARNL--KGGE---KGASTSA
EVIFDGETVL-TTAVQKNTNNPGWGATTEQIVYNRAKAKVRVLIK-EK---SGKIMEQVT
HSLNELIDATQVEQTWFPLS--RGG-ELKINTTWKPVELEGAS-GAGGYTPPIGAIRVGI
ENAEDLRNLETIGKVDPYARLLVNGFERTRTAAIESTLNPTWNEIHYVTVSSPNQKLTIE
VMDVESHSPDRTLGSFDVKLTDLIQ---KDERGNYIEHVDKKQRSGRLI-HKK-GPKGNV
TYTLSFYPALPVMSLQDYKDEEEEKKQIE-----EE------------------------
----KKKLAE----EEKTTDKE-------------ASGKEDAGNAKETKKSNQDEEKTEE
--DM--EDDLEDENSFGH------KLRLSL--DELL---DYKSGILIYEIQEANLSKDDV
YLQFYSGNQGYPDYITREIK-KKNE-KIQTT-GDSVISDLEWSQTHLRLVKKKDDNRVD-
---KCVAEATIPTLQLLKNGYN-----KPMNVEL--SGAG-SASFKIQFSWIPLIYESGI
PPQDSIDNSGILTVEVLNAEGLPSADSNGKSDPFMQVFLNSDK-DPFTKTKTIKKTLDPT
WNHTATVEVANKYDSVLKFVCYDWDMA-DKNDLLGIGYVELSDYDLKDGS-ADVTIELEG
EE--GE--PAGVAYAKLSFKPEFI--------LNV-KPKSSGT-G--ITKVGN----VGV
G----VGKG---VGKGVGKGVGALGKG-----------LGGG--------------I---
-KG---IRK--------GLH----------------------------------------
------------------------------------------------------------
------------------------------------------------------------
------------------------------------------------------------
--------------------------------------------------------LGHS
E------------------
>XP_002417644_Candida_dubliniensis
------------------------------------------------------------
------------------------------------------------------------
------------------------------------------------------------
------------------------------------------------------------
------------------------------------------------------------
------------------------------------------------------------
------------------------------------------------------------
-----------------------------------------------MSAGTPDATAAVN
PSETLEPPKQVEIKNQPPLKKEPVT------AESSSTSQFHESN----------------
------------------------------------------------------------
--------------------------------------------------HKASKSTTSL
SSLSRSSSRASLLTPSED----------------FDMS--NVK-TKPPPRQPVDPTY---
------------------------------RG-----------------------WKEVG
GFEEEDVLTAEDETVDLLSK----------GSLFDQYLPAAIYGDWYHNTGYLIVGGLLS
WIIGWFRFSVAPLFFVMVVFSLLYRASVKKYRGVLREQAQREFSVKSIEDDYETMDWCNY
FLEQFWYYLEPSISQIACEQVNPILASSP-APAF-VKSLWLDSFTLGTKPPRIDSVKTLA
GTAPDVVVMDWGFSFTPNALVDANHKQLKSHVNERIVVKATL----FGITIPIAIDDVSF
SGLARIRLRLMTSFPHVETVNVSMLEPPKFDFNTKVLGESSWWWEVLS-IPGLYPLINEM
VKKYVGPLLFTPLSFQLNVQQLMAGNALDSAIGVLSITADSARGLKGFKTIGN--TLDPY
LTFGFQN-KVLA-----KTKVIDDTSEPVWKQTLRIPISSLSEPFNITCIDFNDF--RKD
RQVGAIQFDLEPLIDNP-KQPNLTAAFLRNNKPVGELSFGLHFMPT--------------
------------IEPVRQADGAITPPPDLNTGIARIQVIEARNL--KGGE---KGASTSA
EVIFDGETVL-TTSVQKNTNNPGWGATTEQIVYNRAKAKVRVLIK-DK---SGKTMEQVT
HSLNELIDATQVEQTWFPLS--RGG-ELKINTTWKPVELEGAS-GAGGYTPPIGAIRVGI
ENAEDLRNLETIGKVDPYARLLVNGFERTRTAAIESTLNPTWNEIHYVTVSSPNQKLTIE
VMDVESHSPDRTLGSFDVKLTDLIQ---KDERGNYIEHVDKKQRSGRLI-HKK-GPKGNV
TYTLSFYPALPVMSLQDYKDEEEEKKQIE-----KE------------------------
----KQKLAE----EEKEANKE-------------ASGKEDTGKAKEPEKSKEEEEKTEE
--DM--EDELEDENSFGH------KLRLSL--DELL---EYKSGILIYEIQEGNLSKDDV
YLQFYSGNQGYPDYITKEIK-KKNG-KIQST-GDSVITDLEWSQTHLRLVKKKYENRVD-
---KCVAEATIPTLQLLKNGYN-----KPMNVEL--SGAG-SASFKIQFSWIPLIYESGI
PPQDSIDNSGILTVDVLNAEGLPSADSNGKSDPFMQVFLNSDK-DPFTKTKTIKKTLDPT
WNHTATVEVANKYDSVLKFVCYDWDMA-DKNDLLGIGYVELSDYDLKDGP-ADVTIELEG
EE--GE--AAGVAYARLSFKPEFI--------LNV-KPKGSGT-G--ITKVGN----VGV
G----VGKG---VGKGVGKGVGVLGKG-----------LGGG--------------I---
-KG---IRK--------GLH----------------------------------------
------------------------------------------------------------
------------------------------------------------------------
------------------------------------------------------------
--------------------------------------------------------IGNS
E------------------
>XP_002548987_Candida_tropicalis
------------------------------------------------------------
------------------------------------------------------------
------------------------------------------------------------
------------------------------------------------------------
------------------------------------------------------------
------------------------------------------------------------
------------------------------------------------------------
------------------------------------------------------------
------------------------------------------------------------
------------------------------------------------------------
------------------------------------------------------------
------------------------------------------------------------
------------------------------MG-----------------------WKEIG
GFCEEDILTAADETVDLLSK----------GSLFDQYLPAAIYGDWYHNAGYLVVAGLLS
WIIGWFRFSVAPLFFIMVIFSLLYRASVKKYRGVLRETAQREFSVKSIETDYETMDWCNY
FLEQFWYFLEPSISQIACEQVNPILASSP-APAF-VKALWLDSFTLGTKPPRIDAVKTLT
GTAADVVVMDWGFSFTPNALVDANAKQLKNRVNERIVVKANV----FGVTIPVAVDDVSF
KGTARVRLRLMTSFPHVETVNVSLLEPPVFDFNTKILSESSWWSEVLA-FPGLYPFINEM
VKKYVGPLLFSPISFQLNVQQLLAGNALDSAIGVLTITADSARGLKGFKTIGN--TLDPY
LTFGFQN-KVLG-----KTKVISDTSSPSWKQTISIPISSLSEPFTIACIDFNDF--RKD
RQVGAIQFDLESLIDEP-KQSNLTAAFLRNNKPVGELSFGLQFMPT--------------
------------IEPITQADGAVTPPPDLNTGIARVQVVEARNL--KGGE---KGASTYA
EIFFDGEPVL-KTSVQKNTNNPGWGATTEQIVYNRAKTKVKIQIK-DK---SGKRQEQLV
HSLNELIDATQVEQTWFPLS--RGG-EVRITTTWKPVELEGAS-GAGGYTPPIGAVRVGV
LHGEDLRNLETIGKVDPYVRLLVNGFERARTNYYDSTLNPTWNETHYVSVSSPNQKLTIE
VMDVERNSPDRTLGSFDVKLSDLIQ---KDESGNYIEHVDSKLRTGKLI-HKK-GPKGTV
TYTLSFYPALPVMSLQDYKDEEEEKKKIA-----EE------------------------
----KQKLAE----EEKE------------------SGKTD----------DKKEEKIED
QVDE--DEDVEDD-AFGH------KLRLSL--DQLL---EYQSGVLVYSVEKASMKKDGY
YLQVFTGNNGFADFSTN---------KVGVT-GDSVITELEYAKTQFRLVKKASDNRLA-
---KAIAETTIPTLQLVKNGYN-----KPMNLEL--SGAG-SATVSIQFSWIPLVYNSGV
PKSDSINNSGNLTVGIIRAEGLPSADSNGKSDPFIEVFLNTDK-EPFTKTKTIKRTLDPV
WNHEDTTEVTNLVDSTLKLVCYDWDMA-NKNDLLGIGYIKIGDYDFEEQP--EIPVSLET
EE--GD--PAGIAYINMSFKPEFV--------LNL-TVGSSAT-G--VGKVGA----KGV
GAVGAVGKGVGTVGKGLGKG---LEKG-----------IGGG--------------L---
-KG---IKK--------GLH----------------------------------------
------------------------------------------------------------
------------------------------------------------------------
------------------------------------------------------------
--------------------------------------------------------FGKS
D------------------
>XP_003866187_Candida_orthopsilosis
------------------------------------------------------------
------------------------------------------------------------
------------------------------------------------------------
------------------------------------------------------------
------------------------------------------------------------
------------------------------------------------------------
------------------------------------------------------------
----------------------------------------------MDVTAAPETGAASN
PNDILSPPNQVSVDQAPSPKEALQP------EDSRGSFNSNNQNRNNRGQNGSQTPYNAQ
KKSVGPPPSLPPPDIPLQDSHQAPSGANNNGNYSNNASQYVQQKQSNQAGVPAPNVNRQQ
SQYNNGPSAKSNNVPSSALTKSSSPVKPVNSSSNESSGGKSTVQSSRVEKQTTSDTSGDS
SQLVAGKKNGSGLTPSED----------------FDMT--NVK-GKPPPRKPVDPTF---
------------------------------RG-----------------------WKEVG
GFEADDTLTAADETVDLLSR----------GSVFDQYLPAVAYGDWYHNTAFLIVGGLLS
WIIGWFRFSVAPLFFVMVVFAILYRASVKKYRGVLREQAQREFSVKTIEDDYETMDWCNY
FLEKFWYYLEPSISQIVCDQANPILAGLP-IPAF-VTSVWLDSFSLGTKPPRIDCVKTLI
GTAPDVVVMDWGFSFTPNANVDANNKQLKNNVNETIVVKATV----FGVTIPVTIADVSF
KGLARIRLRLMSSFPHVETVNVSMIEPPQFDFNTKLLGEASWWWEVLA-FPGLYPLINEM
VKKYVGPIVFNPMSFQLNVQQLLAGNALDSAIGVLTIRVDSARGLKGFKYLGN--TLDPY
LTFGFLN-KVLA-----KTKVIDDTSQPVWNETLYIPVSSLSEPLTISVIDYNDI--RKD
RQVGAVQFDLETLVDNP-QQDHLTAAFLRNNKPVGELLFGMTYQPV--------------
------------LQEVKQADGATTPPPDLNTGVARIEIPEARNL--KGGD---KGASTSV
QLIFDGKSVL-ESAVQKNNNNPGWGAVTEQIVFNRAKARAKIIIK-DK---NGKPVGQVV
KSLNELIDATQVEQTWFPLS--KGG-EVRISTNWKPVQLEGAG-GAGGYTPPIGVIRVGI
EHAEDLRNLEHIGKVDPYARILVNGFEKARTAAVESSLDPTWNEIHYVTVSSANQRLTIE
AMDVESHSADRTLGSFDVKLNEFIQ---KDERGLYIEHVDKKQRTSKLV-SKK-GPKGSV
TYTLSFYPALPVMTLQDYRDEEEEKKEAE-----EK------------------------
----KKKEEE----EKKT-NKN-------------PSGLQD--------ANEEKQASPEE
--DI--DDDEVDDDNFGK------KLRLSV--DQLI---EYKSGILVFELLEGTVSKNDT
FLQVYSGNQGYPDYISRELT-KNKS-KLEMT-GDTVITELEWAETCFRLVKDEDDNRLD-
---KCVAETNIPTLQLIKNGLG-----QPMTVEL--SGNG-HASFKMQFSWIPLIYASGV
PPQDSKDNSGILYVEVKKAVGLPASDRNGKSDPYMKVYLNTEK-ESFTKTKTVKKTLDPT
WNHKGEVEVANKYDSTLRFECYDWDAV-DADDFLGVGYVELGSYDMKDGS-VEVEIPLEG
ED--GE--PAGKAYAVLSFEPRFV--------LNV-KPKSQ-S-A--VGTVGN----VGK
G-----------VGKGVGKGVGVVGKG-------VGKGIGGG--------------F---
-KG---LRK--------GLH----------------------------------------
------------------------------------------------------------
------------------------------------------------------------
------------------------------------------------------------
--------------------------------------------------------LGGH
PEKE---------------
>XP_001527965_Lodderomyces_elongisporus
------------------------------------------------------------
------------------------------------------------------------
------------------------------------------------------------
------------------------------------------------------------
------------------------------------------------------------
------------------------------------------------------------
------------------------------------------------------------
------------------------------------------------------------
------------------------------------------------------------
------------------------------------------------------------
------------------------------------------------------------
------------------------------------MS--NVK-SKPPPRKPEDPTF---
------------------------------RG-----------------------WKEVG
GYEADDALTAADESVDLLSK----------GSIFDQYLPAALYGDWYHNAGFLIVGGLLS
WIIGWFRFSVAPLFFVMVAFALVYRASVKKYRGVLREAAQREFSVKHIEDDYETMDWCNY
FLEKFWYFLEPSISQIVCEQANPILAESP-IPAF-VKSIWIDSFTLGTKPPRIDKVKTLI
GTADDVVVMDWGFSFTPNANVDANNKQLKNNVNENIVVKATI----FGVTIPVTVADVSF
SGVARIRMRMMSSFPHIETVNVSMLEPPKYDFNTKLLGESSWWWEVLS-FPGLYPLINEM
VKKYVGPILFDPMSFQLNVQQLLAGNALDSAIGVLAINAESARGLKGFKTLGN--TLDPY
LTFGFRD-KVLD-----KTKVISDTSSPEWKQIVYIPISSLSEPLTITVVDFNDF--RKD
RQVGAVQFDLESFVDNP-HQPHLTAAFLRNNKPVGELKFGMKYMPT--------------
------------LMPVKQADGATTPPPDLNTGVARIEIVEARHL--KGGD---KGASTSA
ELYLDNESVL-QTPVQKNTNTPGWGASVERIVFNRAKAKAKVILR-DK---HGKPVGQIT
HSLNELIDATQVELTWFPLS--RGG-EIRIQTTWKSVEMEGAS-GAGGYTPPIGVVRVGV
EHAEDLRNLETIGKIDPYARLLVNGFERARTAAVDSSLNPTWNEIHYVSISSPNQKLTIE
VMDVEAHSADRTLGSFDVKLNDFIQ---KDELGQYIEHVDKKQRTSKLI-HKK-GPKGSV
TYTLSFYPALPVMTQQDYRDEAEEKKKIE-----EE------------------------
----KAKEAK----ENK--GKP-------------PKDAKD----KETEAEKEEESKTEE
--TI--DDDEQDEDNYSQ------KLRLGL--DELI---AYKSGIMVFEIMEGSISKSDT
FLQVYSSNQGYPDFITKELK-KKQS-KIEIT-GDTVITQLEWAKTCFRLVKNRDDNRVD-
---KCIAETTIPTLQLLKNGSK-----QPMTIELGENGSG-SASFKILFSWIPLIYKSGI
PPQDSIDNSGILTVEVLNAKGLPSADRNGKSDPYMKVHLNSEE-DAFLKTKTIKRTLEPS
WNQKDQVEVANKYDSVLKFVCWDWDMA-NPDDLLGIGYVELSAYDMKEGS-VEVEIPLQG
EE--GE--PAGTAWAKLSFKPEFV--------LNV-KPKSQ-S-A--IGTVGH----VGK
G----VGKGVGHVGKGVGKGVGTVGKG-------V---IGGG--------------I---
-KG---IKK--------GLH----------------------------------------
------------------------------------------------------------
------------------------------------------------------------
------------------------------------------------------------
--------------------------------------------------------LGSL
K------------------
>XP_007375607_Spathaspora_passalidarum
------------------------------------------------------------
------------------------------------------------------------
------------------------------------------------------------
------------------------------------------------------------
------------------------------------------------------------
------------------------------------------------------------
------------------------------------------------------------
------------------------------------------------------------
----MATPQTNESGKSPDIGTGSVT------GSVTGSVTGSVTGSVTRSATGTGTAAASV
------------------------------------------------------------
--------------------------------------------------DQLSLNPTLD
LKRKQSTKAAAELTPSED----------------LDIS--NVK-TKPAPRKPIEPTF---
------------------------------RG-----------------------WKEVG
KYEENDALTEEDENTDLLSK----------GSSIDSVLPPVIYGDWYHNAGYLIVGGLLS
WIVGWFRFSIAPVFFIMVVFSILYRASVKKYRGVLREQAQREFSIKKIETDYESMDWANY
FLEQFWAYLEPSISQIVCDQANPIMASNPYVPAF-IKALWIDSFTLGTKPPRVECVKTMH
GTADDVVVMDWGFSFTPNSLVDANFKQLKSKVNQKTVVRIKL----FGVSIPITVSDVSC
KGLARVRMRMMTSFPHVETINVSMIEPLDFDFNTKIGGESNFWWEVLS-LPGLYPFINEM
VKKYVGPMLFSPLSFQLNVQQLLSGNALNSAIGVLAITVDSARGLKGFSSIGN--TLDPY
LTFGFKS-DVLA-----KSTTKSDTKAPVWNETFYLPVTSLSEPLHISVVDFNDF--RKD
REVGVILFDIESCVDNP-KQSGLSAPFLRNNKPVGELSFAIQYMPT--------------
------------LEPIKQADGAVIPPPDLNTGIASITIEEAKQL--RGGD---KGVSAYA
ELKLNNDSVL-KTNLIKNSNSPGWGSSTEEIIFNKAKTRVKVLIK-DK---NDRVIGQVN
TNLNSLIDATQVDQTWFPLS--KGG-EVRITTNWKPVSIEGGS-AGVGYAPPIGAVRISI
KDAEDLINLETIGKVDPYAKILVNGVERARTVACESTLHPTWNEIHYATVTSPNQKLTIE
VMDVEAHSPDRTLGSFDVKLTDIIQ---KDETGHYIEYIDTKPRTSKLI-HKK-GMKGYV
HYSISFYPAIPVMSLSEIKEEEEEKKKAE-----QE------------------------
----AAAAAEAAKAEGKEPGAK-------------PAAKED-------------------
-----------DDEGFGD--VMEAKEKLTL--EQLI---EHTSGVFVYEIIDGTLSKDDV
FLQAFFDNNMFNNFVTTEIK-RKKA-KLGLT-GDAVIPELEWSQATFRLVKNNDDNRAA-
---KAIAETSIPTLQLLKNAYS-----KPTKIKL--SGAG-EATFTVQCSWIPLVYHAGI
PPQDSINNAGILTVEVLRAEGLPAADSNGKSDPYVELFLNTEK-KSFHKTKKVKKTLSPE
WNESGEVEVANRYDSDIKLVCMDWDMA-EKDDLLGTGYIHLKEYDTTRGP-VEAEVPLFG
EN--GE--SAGKAFVRLSFKTQFV--------MNV-KARGTAAIG--LTTVGS----VGA
G-----------VGKGVTKGVGTVGKG-----------IGSG--------------I---
-KG---IRR--------GLR----------------------------------------
------------------------------------------------------------
------------------------------------------------------------
------------------------------------------------------------
--------------------------------------------------------LGGG
SSGSD--------------
>XP_043047125_Scheffersomyces_spartinae
------------------------------------------------------------
------------------------------------------------------------
------------------------------------------------------------
------------------------------------------------------------
------------------------------------------------------------
------------------------------------------------------------
------------------------------------------------------------
--------------------------------------------------------MSTN
PNEVLFPPEQVPAGQPPIKEQKE-------------------------------------
------------------------------------------------------------
------------------------------------------------------------
----------PELVPSPN----------------YDLS--QAT-TKPVPRLSVEPTY---
------------------------------RG-----------------------WKEVG
GWEHDDVLTAEDESIDLLAK----------TTVFDNLLPPVIYGDWYHNVGYLIVGALLS
WIIGWFRFSTAPLFFVAITFSILYRASVRKYRTNLRHLAQREFTVRQIENDYETMDWLNI
FLEKFWYFLEPSVSQIVCDQVNPILASSP-APGF-IKKLWIDSFTAGTKPPRIDFVKTLP
GTDEDVVVMDWICSFTPNNLTDSNGKQMKNNVNQKIVVKADL----FGIPIPVSVSDISF
RSSLRVRMRMMSAFPHIETINVTLLEAPDFDFNCQLFGDTIFNSEVLN-FPGLYPLIHQM
VKKYAGPILFTPISFQLNVQQLMAGHSLNSAIGVLGVTVKSAKGLKSFANVGG--TLDPY
LTMGFNN-VVLA-----QTPNKSSTRSPVWNETFYFPISSLSEPLEINVFDKNKT--IAD
TMFGGIQLDLYLMRDNK-TQ-DFTSSFIRNNKVVGELLYSLQFMPS--------------
------------LEAQRQPDGAVIPPPDLNTGIALINVSTAKRL--KGVKPD-TPPNTYV
ELWVNNELVS-TSKTFKKNANPAYNVSKEMIIEHRAKSRVKLVLKSSD---NDKVMGTIR
STLNNLIDGTQVGQTWQPFA--NGG-EVQILTSWKPVELDYVT-STGGYTPPIGVVRVCV
KKAEDLRNLETIGKVDPYVRLLVNGIQRGRTAAADSTLNPTWNEVHYITVSSPNQRLNIE
VMDVEAHSPDRTLGSFNVGLSEIIH---RDDKGNYIEYVDSEDREGKLI-HKK-GPKGVV
TYELSFFPVKPVMSLEDLKYEEIAKAKEE-----EL------------------------
----RKKKQEELAKQGGDAKTA--------------------------------------
-TVD--DTAEVEDFVDTS------KAHLSL--EQLL---EYTSGVLVFEFSNILLVKDGC
YLQAYFDTHGHADYTSQKFK-SKRI-DVGTT-GDVIINELEWSSAMFRLVKKEGANRAE-
---KSLAEITVPTMQLLKNGYH-----KPFTLDL--NGSR----VDVQVQWIPIVYATQF
PIQDSFKNCGVLTAEVLRATDLVASDRNGKSDPYIKLYLNSES-DNFLKTKTIKKDLNPT
WNTFETVKVFNLHDATIKVVCMDWDMA-DDDDLIGTGIVEMKNVKLG----EEVGVPLTF
EE--EG--DGGVAYLRFSFKPEIL--------FNA-RAATTTPFG-----VAS---GVGL
G-----------AVKGVGKGVEGVGK------------VGKG--------------IGGV
------LLK----------P----------------------------------------
------------------------------------------------------------
------------------------------------------------------------
------------------------------------------------------------
--------------------------------------------------------FGKK
DKDKDND------------
>XP_001386053_Scheffersomyces_stipitis
--------------------MATTTTSA--------------------------------
------------------------------------------------------------
------------------------------------------------------------
------------------------------------------------------------
------------------------------------------------------------
------------------------------------------------------------
------------------------------------------------------------
------------------------------------------------------------
PTDSVQAPVQVSVDQRELI-----D------SEKNNSVSTKQSELTNKTAQKQLPNVQTS
------------------------------------------------------------
------------------------------------------------------------
----------LSLQPSED----------------LDIT--NVK-TKPLARQPQEPTY---
------------------------------RG-----------------------WKEVG
HWEHDDALTEDDQAVDLLSK----------PSLFDQYLPPVVFGDWYHNVGYLVVAALVS
WIIGWFKFSVAPLFFVMLVFSVLYRASVKKYRMLLREEAQREFSVKTIETDYESMDWSNT
FLEKFWVYLEPSISQIVCEQVNPILASSP-APAF-VKKLWIDSFSAGTKPPRIDCVKTLP
GTSDDVVVMDWGFSFTPNTLADANTKQLKNKVNQKLVVKAEV----FGFTIPVLVADCAF
KGLARIRLRMMSSFPHVETINVTMLEAPQFDFNSKILTENNVLWEFLA-LPGLYPFINEM
VKKYVGSLLFAPLSFQLNLQQLLAGNAFDSSIGVLSITADSARGLKGFSTIGN--TLDPY
LTFGFKK-DVLA-----KTSTKDDTNHPVWKETYQICVKSLTEPLNITVIDFNEF--RKD
RQVGTIQFDLESFLDNP-KQSNITAPFIRNGKPVGELVFGLNYMPT--------------
------------LEAERSADGAVIPPPDLNTGIARIEIAEARHL--KSGE---KAASAFA
EIHFNNEKVL-TTSVQKKTNAPSWGDKIEKIVDNRARSKVKIVVK-EK---GGKTLGQIH
TSLNELIDATQVDQTWFALA--QGG-EVRINASWKPVALSNSS-GSSGYAAPIGVVRVSI
EKAENLRNLEAIGKVDPYARILVNGFQRARTVACDSTLDPTWNEVHYISVTSPNQKLTID
VMDVEKTSADRTLGSFDVRLNDIIR---KDETGKYTEHIDHGKRHSRLI-HKK-GPKGVV
TYSLSFYPALPVMTLEECKEEEEFKKQKE-----EE------------------------
----KAKKLAESQKEGKEAPVE--------------------------------------
-------EEEEEVNEFSS------KLKLTL--PELL---QHNSGIFVYEVLDAKLSKDDV
YLQAFFDSHGYHDFVSQKLE-KKQV-KVAAT-GDVAITELEWSQACFRITKDKKDNRAE-
---KCVAEVTIPTMQLLKNAYN-----KPTQLQL--TGGGEHSTITVQCSWIPLIYEHGI
PVQDSRNNSGKLTVQVLRAENLIAADSNGKSDPFVRLYLNTDK-EEFLKTKKVKKTLNPT
WNESGVVTVANKQDAVIKVVAMDWDIGVEADDLLGIGYAQLSDVDFEHG--TELKVPLEA
ED--GG--DGGNVYLKFSFVPEVV--------INV-RRASTTNIGGAIGSVGN----VGI
G-----------AGKGVVKG---VGKG-----------LGGG--------------V---
-KV---FRK--------GLK----------------------------------------
------------------------------------------------------------
------------------------------------------------------------
------------------------------------------------------------
--------------------------------------------------------LGKS
SADKD--------------
>XP_020062026_Suhomyces_tanzawaensis
--------------------MATAVKTTKGTN----------------------------
------------------------------------------------------------
------------------------------------------------------------
------------------------------------------------------------
------------------------------------------------------------
------------------------------------------------------------
------------------------------------------------------------
------------------------------------------------------------
PNEVLQPPEQVQVEPHQEIDKRLET------EEQKIDVNGVSVSPSLST-----------
------------------------------------------------------------
------------------------------------------------------------
----------IDLTPSED----------------LDVS--EFT-VKPPAREAGEPTY---
------------------------------RG-----------------------WKEVG
RWTPEDALTFDDELVDLLTK----------STIFDKYLPSVAYGDWYHNAGYLIVGGLLS
WLIGWFRFSMAPLFFVIVSFSLLYRSSVRKYRSVLREQAQREFSIKSIENDYETMDWLNT
FLEKFWVFLEPSIAQIVCDQVNPILAASP-APAF-VKSLWIDSFTAGTKPPRIDTVKTLH
GTNDDIVVMDWGFSFTPSALTDTTTKQMKNKVNQKVVVKASL----FGLTIPVAVSDVSV
RGLARVRLRMMSSFPHVETVNVSLLEPPHIDFTSRVLGESIFNWEVLG-FPGLYPFINEM
IKKYVGAILFTPLSFQLNVQQLLAGNALDSSIGVLAVTVNNARRLKGFNGVGN--TLDPY
ITIGFTN-KVLA-----KSTIKKDTDEATWNETYYIPVVSLSEPLNLAVIDYNEY--RKD
RQVGSIQFDLECLLEND-KQPNLSAPFIRNNKPVGELNFGLQFMPT--------------
------------IEPENQADGAVIPPPDLNTGIVRIEVIEARHL--KSSD-D-KGASTYA
EAYIGNEKVI-STGVQKNTNNPGWGASHEHIIYNRAKSKVKVAVK-DK---SNKIIGRIN
LRLNELIDATQVEQTWFPLS--KGG-EVRITGSWKPVGLVDAS-GAGGYSPPIGTVRLSI
DKADDLRNLEHIGKVDPYARVLVNGFQRSRTAAVESTLNPTWNEIHYFTVSSPNQKLTID
VMDVEAHSPDRTLGSFDVKLTEIIS---KNEKGEYVEYIDTEKRESKLI-HKK-GPKGTV
TYSLSFYPTLPVKTLQDIKEEEEEKEEREKARKAKE------------------------
----KEKANSAPAGFKEDTKQE-----------------------------ENVKGDDKT
KKDQ--PEDDEDEEQDKS------KLELSL--DELM---EYKSGVLIFEMIHGSVSRENS
YLQVFFDNHGHCDYASEKLT-RRDQ-KLGKT-GDVIIKELEWSKAHFRLVKDKEANRLE-
---KAIAETTIPTLQLLKNGYH-----EPTTIDL--SGG---GSFKLQCSWVPIIYESEI
PPQDSINNSGNAKIEVVRAENLIAGDRNGKSDPYVELYLNTDK-DYFFKSKKVKKTLDPV
WNESTTVEVINKYDSFIKVVVYDWDMGPEQDDLLGYGSIKLSDV-PTDGSEVELSTLIEG
EN--GE--DGGAAFFKVSFKPEFI--------LNV-RPGSGTHIGDAFGHVGH---VGV-
G-----------AGKGVVKGVGTVGKG-----------LGGG--------------V---
-KA---LRK--------GLH----------------------------------------
------------------------------------------------------------
------------------------------------------------------------
------------------------------------------------------------
--------------------------------------------------------LGGK
DKDK---------------
>XP_020074800_Hyphopichia_burtonii
MSIKDNQLSPAEQHVGERADVSNDSNDSNASNASNDYEAQQTNEELVEDEIHTDSEDEDE
FIRKYGDINFQYIKRPRDAVWFIRPHALNYFKDGVLYRTKGERGAAKTELFLDLMYVGII
ANLAGNASETASGASLLKYILFFIPMWVVWADIKDFTNYYYNEDLSQKLYILWILALLTL
YVNSNEKILDGALGAALLVVPYILCRISLMIALLIYSIYVPQHRVQQRLYSVSLFITCCL
WIIVIFVGKWAKVGVSIAIMVLEQIFFVVAFHPRTKKFMKLTMSTALNIEHEVERFSTFV
TIAIGEFLYKIVALNPLGPGLSYKFGRGVFLLIIAYILFWLYNSGSTSKTATHPLRNNGW
TAMGWIYSHIPLIASLVLSADAGGELLARESIYGEAEEGEADLYALSLFFTGGVCVSMIM
IGILGLLDKSRDPPDLHIIPKFWRVIGRIPIGIIILCLSFAKMNITLMMGMTSMLLFIVL
PDEIILPPEQVEIDQKAPI----EE------DELKKRAAKISSTPTGSTSHLARESTHTS
SIN---------------------------------------------------------
--------------------------------------------------PIEGKGKNLT
TTTEGTKVTSVDWTISED----------------LDLS--NIT-TKPPPRPSVEPTY---
------------------------------RG-----------------------WKEVG
GWEEKDALTLEDETVDLLTH----------PSIFDTYLPPAAYGDWFHNVGYIIVSGALS
WFFGWLRFSLAPVFFIMVVFAILYRASIRRYRTLLREQAQREFSIKSIEDDYETMDWCNV
FLEKFWHYLEPSVSQIVCEIANPILASSP-APAF-VKQLWLDSFTAGTKPPRIDTVKTIG
GTADDIVVMDWGFSFTPNALADSNNKQMKNNVNQKVIVKANV----FGFPVSVAVSDVAF
KGLARIRLRMMSAFPHIQTVNVTLLEPPQFDFNSKILGDTIFNWEVLA-FPGLYPFINEM
IKKYVGSLLFNPLSFQLNLQQIMAGHPFGSAVGVLEINIKNGSKIANFATRGN--TMDPY
LTIGFRK-DVLA-----KTKHKKNTTSPNWNETLYIPVTSLSEPLNISLWDYNSK--RKD
RLSGSIQFDLEVMIKEP-KQTNLSQSFIRNNKPVGDLNFDLNFMPT--------------
------------IEAERQPDGAIIPPPELNTGIARLELIGARNL--KPDKAG-KPVSAFA
EVYFDNEELLTTSAV--KGDTPAWGVSKEKIVNNRAKAKVRIYIKNKD---DDRIIGKIT
STFNELVDATQVDETWFPLP--RGG-EIQIHASWKPVAMVGAE-GAGGYTPPIGVVRVSV
ERAEDLRNLETIGKVDPYARVLINGFQRARTAAIESNLNPTWNEVHYAVISSPNQKLTLE
VMDVEAHSPDRTLGSFDVKLNDIIS---KNERGQYIEYTDPEKREGKLI-HKK-GPKGTL
TYSLSFYPCLPVMTLEDIKEEEEERQRYE-----KE------------------------
----KAAKAAKEKAEKEKTDAETTGEASKPNAEAPPPSEQLIKNEKKGTEIDKDAAKAKE
DDVE--GEDDDEDEHGSS------KLKLSL--DELL---EYKSGVVIYELIEADLSKDGV
YLQAFFDNHGHSDYVTQKLK-GKKT-KIGVT-GDAVVKELEWSKACFRITKNKDDNRAE-
---KVIAETTIPTLQLLKNGYH-----NPTTIEL--NGAL-DATFKVRCSYVPVIYEHEV
PPQDSVNNSGILTAEVVRAEGLLSADRNGKSDPYVELYLNTDK-EPFFKTKKVKRTLEPT
YNETCTTEVSNRYDSVVKVVVMDWDIGPEKDDLLGIGYIKLADI-PYTGETIETSCALEA
ED--GG--DGGVTYVNFSFKPEFV--------LNV-RPESSTNIGDAFGTVGK---GVG-
G-----------IGKGVGKGVGGVGKG-----------VGKG--------------VGGV
GKV---FKK--------GLH----------------------------------------
------------------------------------------------------------
------------------------------------------------------------
------------------------------------------------------------
--------------------------------------------------------LGKS
DD-----------------
>XP_015467506_Debaryomyces_fabryi
------------------------------------------------------------
------------------------------------------------------------
------------------------------------------------------------
------------------------------------------------------------
------------------------------------------------------------
------------------------------------------------------------
------------------------------------------------------------
------------------------------------------------------------
---MLQPPEQVEVEQPAPI----KD------EAIKQDVVERSQAKMSKAS----------
------------------------------------------------------------
---------------------------------------------------------GAT
TTT-------IDWTPSED----------------LDLS--NIK-TKPPPRQSVDPTY---
------------------------------RG-----------------------WKEVG
NYEEKDALTEEDEATDLLSH----------SSFFDTYLPAAAYGDWYHNVGFLILGGALS
WIVGWFRFTLAPVFFIMVVFAILYRSSIKKYRTLLREEAQREFSIKSIEDDYETMDWCNV
FLEKFWYFLEPSVSQIVCEQVNPILAASP-APAF-IKALWIDSFTAGTKPPRIDCAKTLP
GTDSDVVVMDWGCSFTPNALADSNNKQLKNRVNQKVIVKANL----FGIEIPVAVSDVSF
KVFLRIRMRMMSSFPHIETVNVSLLEPPQFDFNCKPFGDTIFNWEVLA-MPGLLPFIHQM
IKKYAGPMVFSPLSFQLNVQQLLAGNGLDSAIGVLAISAHSARGLKGFNYLGS--TLDPY
LTFGFQK-KVLA-----QTSVKENTSRPVWDETVYIPIKSLSEPLSIAVIDYNDI--RKD
KQVGTIQFDLEALRENP-EQHNLSGAFVRNNKPVGELQFGMHFMPT--------------
------------LEPEQQADGAIVPPPDLNTGIARIEVSGARHL--KTKE---KAASTYV
ELYY-NKDLLVKTPVQKKTNDPAWNASHEKIVDNRAKSKVKVVVKNDK---SKKTLGTVF
VTLNELIDATQVQESWFPLS--NGG-EVHILATWKSVALTDAS-GAGGYTPPKGVVRISI
DRAEDLRNLERIGKVDPYARVMVNGFQRCRTAAADSTLNPTWNEIHYVTVSSANQKLTLE
VMDVESRSPDRTLGSFDVKLNDIVS---KNEKGEYIEYVDTEKRESKLI-HKS-GPKGTL
TYSLSFYPTLPVMSLEDIKEEEADAEEAR-----KE------------------------
----AEEKAAKAAGEGDKTKVE----------EA---------------DVEEKNTDDSA
TDEE--NEAEDEESVRAA------KLRLSL--EELV---EYKSGVLIYEVIEGSVGKDGV
YMQAFFDNHGYNDYITPKLS-RKDK-KIGTT-GDVVIKELDESQAYFRLTKDKEDNRAE-
---KVLAELNIPTVELLRNAYN-----APYTINI--DGAA-NGSFKIQCSWIPVIYQTAI
PPQDSHNNSGVVTIEVSNAENLISADRNGKSDPYVALYLNTDK-ESFLKTKKIKRTLDPV
WNESGSTKVANFYDSVVKVVCNDWDIGPEKDDLLGIGYINLSEIYENNGETTEFTCPLTT
EE--GG--DGGTVYLKGSFKPELV--------LNV-LPSDASNIGDAFGTVGK---GVG-
G-----------VGKGIGKGVGGVGKG-----------VGKG--------------VGGV
GKV---FKK--------GLH----------------------------------------
------------------------------------------------------------
------------------------------------------------------------
------------------------------------------------------------
--------------------------------------------------------LGKS
DDA----------------
>XP_458146_Debaryomyces_hansenii
----------------------MDAQNGGSAN----------------------------
------------------------------------------------------------
------------------------------------------------------------
------------------------------------------------------------
------------------------------------------------------------
------------------------------------------------------------
------------------------------------------------------------
------------------------------------------------------------
PDEMLQPPEQVEVEQPAPK----KD------EDIQRDVEKRTEAKMGKTS----------
------------------------------------------------------------
---------------------------------------------------------EVT
TTT-------IDLTPSED----------------LDLS--NIT-DKPPPRQSVEPTY---
------------------------------RG-----------------------WKEVG
TYEEQDALTEEDEATDLLAH----------SSFFDTYLPAAAYGDWYHNVAFLILGGTLS
WIVGWFRFTLAPVFFIMVVFAILYRSSIKKYRTLLREEAQREFSIKSIEDDYETLDWLNV
FMEKFWYFLEPSVSQIVCEQVNPILASSP-APAF-IKSLWLDSFTAGTKPPRIDCVKTLP
GTDSDVVVMDWGCSFTPNALADANNKQLKNRVNQKVIVKANL----FGIDIPVAVSDVSF
KVFLRVRLRMMSSFPHVETANVSLLEVPQFDFNCKPFGDSIFNWEVLA-MPGLLPFIHQM
IKKYAGPMVFSPLSFQLNVQQLLAGNGLDSAIGILAISAHSARGLKGFNYLGN--TLDPY
LTFGFQK-KVLA-----QTSVKDNTSRPVWDETVYIPVKSLSEPLSIAVIDFNDI--RKD
KQVGTIQFDLEALRENP-EQPNLSGAFVRNNKPVGELQFGMHFMPT--------------
------------LEPEQQADGAIVPPPDLNTGIARIEVSGARHL--KTKE---KAASTYV
ELYY-NKDLLVTTPVAKKTNDPAWNASYEKIVDNRAKSKIKVVVKNDK---SKKTLGNVF
ITLNELIDATQVQESWFPLS--NGG-EVHISASWKSVALTGAS-GAGGYTPPKGVVRISI
DRAEDIRNLERIGKVDPYARVMVNGFQRCRTAAADSTLNPTWNEIHYVTVSSANQKLTLE
VMDVESRSPDRTLGSFDVKLNEIVS---KNEKGEYIEYVDNEKRESKLI-HKK-GPKGTL
TYSLSFYPTLPVMSLEDIKEEEADAEEAR-----KE------------------------
----AEEKAAKSAGEDEKTKVE----------EA---------------DVEEKNADDSE
SDNR---EDEEEESIRAS------KLRLSL--DELV---EYKSGVFIYEVIEGNVNKDGI
YLQIFFDNHGYHDYRTQKLL-RKDK-QIGTT-GDVVIKELDESQAYFRLTKNKEDNRAE-
---KVLAELNIPTLELLKNAYN-----APYTVNV--DGAS-SGSFKIQCSWIPVIYQTAI
PPQDSHNNSGVVSIEVSNAENLISADRNGKSDPYVALYLNTDK-DSFFKTKKIKRTLEPV
WKETGSTKVANMYDSVVKVVCNDWDIGPEKDDLLGVGYINLSEIYENNGETTEFTCPLTT
EE--GG--DGGTVYLKGSFRPEFV--------LNV-FSSDSSNIGDAFGTVGK---GVG-
G-----------VGKGLGKGVGGVGKG-----------VGKG--------------VGGV
GKV---FKK--------GLH----------------------------------------
------------------------------------------------------------
------------------------------------------------------------
------------------------------------------------------------
--------------------------------------------------------LGKS
EDA----------------
>XP_006686074_Yamadazyma_tenuis
------------------------------------------------------------
------------------------------------------------------------
------------------------------------------------------------
------------------------------------------------------------
------------------------------------------------------------
------------------------------------------------------------
------------------------------------------------------------
--------------------------------------------------MSEDTQGAIQ
PTEVLEPPKQVDVSSQPPPVAVKSA------KKSDAR-----------------------
------------------------------------------------------------
-----------------------------------------------------SRTSSRA
TSGPGIKVEAPELVASED----------------YDTS--NST-KKPKPREPVDSTY---
------------------------------IG-----------------------WQEVG
GWQKEDVLTLEEEITDLLSK----------NSIFDQYLPAVAYGDWFHNAGYIVVAGLLS
WIIGWFRFSLAPMFVVMGVFAILYRTSIRKYRSNLREVAQREFSIKSIENDYETIDWLNV
FLEKFWYYLEPSISQIVCEQVNPILAASP-APAF-IKGLWIDSFTAGTKPPRVDTVKTLQ
GTDDDVVVMDWGASFTPNALADSSTKQMKNNVNQRIIVKASL----FGFPVSVAVSDVSF
KALVRIRMRMMTTFPHIETVNVSLLEPLQFDFNSKVLGDSIFNWEILG-IPGLYPFINEM
IKKYVGPIVYTPMSFQLNLQQLVAGYALDSAVGVLAITAKRAKNIRGFQTIGN--TMDPY
LTYGFFN-QVVG-----ETRHIEDTVKPVWNETTYITVRTLSEPLSITLVDDNGK--RKD
TQLGTIQFDLDTLQRNP-KQPNLSAPFLRNNKPVGELDFSLHFMPT--------------
------------IPPKRHVDGAIDPPPDLNTGIGRIELLEARGF--NKDDK--KPSSAYA
EIHFNDELVE-TSSIKKKTNNPNWGLRYEAIIKNKSNSRIRFVIR-DK---DDSFLGSIT
STLNELIDATQVNQTWFGLS--KGG-EVRINASWKPVDLPFSG-DSVGFTPPIGVVRVSI
EGAQDLRNLERIGKIDPYARILINKFQRARTIAVESSLNPTWNEVFYCSVTSPNQLLTIE
VMDVEKRSADRTLGSFDVRLHEIIN---KNELNKYIEHVDTDKRSSKLI-TKK-GPKGVV
TYSLAFYPNLPIIPIGEIRQEEARALKEK-----KL------------------------
----REKAEADKTAEDKEAEEK---------------------------LKKEEKTKQDR
IKDG--EVEEEEEPEKRM------RLKLSL--EELL---EYNSGVFVYEILEGSVSKENV
YLQAFFDNHSHCDFASQKLK-GKSSIKVGAT-GDVTIKELDKSTANFRIVKESDENRME-
---KPVAQFDISTLELLKKSYE-----EPTTISL--KGEG-SAQFKIQCQWMPIIYENGL
PVQDSINNCGVLTVEVLKGTNFIAGDSNGKSDPYVELHLNTDK-EEFLKTKKQKKTLDPI
FNEKGTVDVVNKYDSLIRVVAYDWDIGPEQDDLLASGTLKLSDVNWDNPD-EEVEVPLYS
ET--EE--DGGSVFVKLSFEPKFI--------IAA-KPNAQSDIGDAFGAVGNVGLGVGK
G-----------VGKGVGKGLG-TGVG-------VVGGVGKG--------------IGGV
GKS---IAK--------GLP----------------------------------------
------------------------------------------------------------
------------------------------------------------------------
------------------------------------------------------------
--------------------------------------------------------FGKH
-------------------
>XP_001484329_Meyerozyma_guilliermondii
------------------------------------------------------------
------------------------------------------------------------
------------------------------------------------------------
------------------------------------------------------------
------------------------------------------------------------
------------------------------------------------------------
------------------------------------------------------------
------------------------------------------------------------
---MIDPPDQVEVDQREPP---------------------INGGPLSKLTTLQS------
------------------------------------------------------------
---------------------------------------------------------AAL
SMARKKKSEPAELTPSED----------------LDLS--EFP-EKPPPRLPVEPTY---
------------------------------RG-----------------------WREVG
GYEDEDALTLDDDVVDLLSK----------ASFLDTYLPASAYGDWYHNVGFLFVGGLLS
FIIGWFRLSAGPLFVVIVVTALLYRSSVRKYRTVLREQAQREFSIKTIEDDYETMDWFNV
FLEKFWYYLEPSISQIVCEQVNPILASSP-APAF-IKQLWLDSFTAGTKPFRVDKVKTVL
GTNDDIVVMDWRFSFTPNALADSNNKQLKNRVNQKVIVKALV----FGFPVMVAVSDVCF
SAIARIRLRMMSSFPHVETVNVSLLEPPHFDFNSRILGDSILNWEVLG-LPGLYPFINEM
VKKYVGSLLFSPLSYQLNVQQLVAGHALNSAIGVLAITAKSARGLKGFTTLGN--TLDPY
LTFGFQK-DVSA-----KTSVKDNTDRPVWNETVYITINSYTEPLNITVVDYNDV--RKD
KPVGSVQYDLETLLDNP-KQPNLTTAVMRNNKPVGELQFGLHFMPS--------------
------------IEAERQADGAIIPPPDLNTGIARIEVAEGRHL--KSGE---KPPSTYV
EIYLNNERLL-QSSVQANTNNPGWASSYEKIIGNKAKAKAKIVVK-LK---GGKTLGIVK
TSLNNLVDATQVGETWFPLA--KGG-EVRINTSWKPVELEGAS-GAGGYAPPIGVVRVSI
DRAEDLRNLERIGTIDPYARLLVNGFERARTVAADSTLNPTWNEIHYLTVSSSNQKLTIE
VMDVEAHSADRTLGSFDIKLKEIIN---KDEKGNYIEHEDEEKRENKLI-TKK-GPKGTV
TFSLGFFPTLPVMTHEEIREQEEEKEQAEKQAKQKE------------------------
----QEK------AEGKNSKKEKLDQSPKHHAKA-------------------EKEEGKE
EEEE--DAGNEDESEHST------KLQLSL--DQLS---EYKSGVIIYEIIDGQISKDDT
YLQVFFDNHGYCDFATQKLE-SKKP-KVGIT-GDAIIKELEWSKACFRLAKKADNTRLD-
---KCVAELNIPTLQLLKNGFD-----EPTEITL--LGDG-HASFRIRCSWVPVIYEHGI
PPQDSINNSGILTCTVVRAENLISADRNGKSDPYIKLHLNTEK-EHFMKTKKIKRTLDPT
WNESGEVEVVNMYDSVIKVVCNDWDIGPEQDDPLGIGYIKMSDVDLESDEEVPVKLRLDE
E-------DGGTAYLKFKFKPEFV--------LNL-RSVSSSNIQGAIGGVGHVGMGVGK
G-----------VGKGVGKGVGTVGKG-----------FGGG--------------V---
-KV---LKK--------GLH----------------------------------------
------------------------------------------------------------
------------------------------------------------------------
------------------------------------------------------------
--------------------------------------------------------LGKS
E------------------
>XP_018712050_Metschnikowia_bicuspidata
------------------------------------------------------------
------------------------------------------------------------
------------------------------------------------------------
------------------------------------------------------------
------------------------------------------------------------
------------------------------------------------------------
------------------------------------------------------------
---------------------------------------------------MDLADVAAT
PAEILEPPKQAKVEDIDAADLDSSA------SKTSKTSNPSNPSKNTKD-----------
------------------------------------------------------------
-----------------------------------------------------SNTKDSN
SSTNTQDGGAVDWTVSED----------------FDMS--DAK-EKPKARQPVEPTY---
------------------------------RG-----------------------WKEVG
HFEQADALTGYDEAVDLLSR----------GSLFDLYLPAAAYGDWYHNVAYIAAAGTCS
WLAGWLRLSLAPVFFVMAASAILYRSSVRKFRQQIRDQAQREFSIRSIENDYETIDWLNV
FLEKFWHFLEPSVAQIVTEQANPILAASP-APAF-IKALWLDSFTAGTKPPRIDMVKTLA
GTADDVVVMDWGCSFTPNEMADSINKQTKSKVNQKVTVKASV----FGLEVPVTVSDVSF
RCLLRVRLRMMAAFPHVETVNVSLLEPPHFDFATRFFGDTPFNWELLA-VPGLYPFINEM
VKKYVGSIVFAPLSFQLNIQQLMAGAPLNSAIGVLVVTVKSAKDLKNYGRDDN--TVDPY
CTLGFFK-SVLA-----QTAHKPATSRPVWNQTLHIPISSFSEPLNITVMDYNGNQVRKD
NVIGTVQYDLDTLSQQH-KLPDVSAPVVRNNKHVGEMLFGLHFMPA--------------
------------LVAQRQADGAVIPPPDLNTGVARLEVSAARNL--KGADD--KPVSTYV
ELFVDNQSLI-KTHVAKNNNNPSFSQGKEHIVFNRAKTRVKVIVR-TK---DKKIYSVIK
TTLNNLIDASQVDDPWFQLS--KGG-EIQLCTVWKPVMLEGAS-GAGGYTPPIGVIRVAI
DRAEDLRNLESIGKVDPYTRLLVNGIQRARTTAVESTLDPTWNEVHYVTLSSPNQKLTLE
VMDVEKIRPDRTLGSFDVILSDLIN---KDEKGNYIETVDPKKRVSKLI-HKR-GPKGTL
TYSLSFYPTLPVMTLEEIEEEKEMRKKFA-----EE------------------------
----KAGKEKKAAEDKAKG-------------------------------------KKEK
KDQE--EEEDESEFDLSN------KLKLSL--EELQ---EYKSGVLIFDVKEVYSAKSDL
YLQMFFDNHGLHDYVTPKLR-EKRN-TINIT-GDVIIKELDWSKTVFRLVKKSGYNRAE-
---KAIAEAKIPTMQLLKNGFD-----EPMTIDL--PGAT-SAKVTVQVSWIPLIYKSEI
PPQDTSNNCGHVLITALSAESLPAGDRNGKSDPYVKLYLNTEK-DCFFKSKKIKKTLDPT
WNESTEVTTANKYDSVIRVKCYDWDVGPEPDDLLGIGEMKLTEVNKDED--IEIDVPLLD
ED--GK--DAGVVHFKVGFKPDFV--------LNV-RPASATRIGDAFGAVGS---GVGA
---------VGHVGKGVGKG---VGKG-----------LGKG--------------VGTV
GKG---LKM--------GLS----------------------------------------
------------------------------------------------------------
------------------------------------------------------------
------------------------------------------------------------
--------------------------------------------------------LGKS
KE-----------------
>XP_002617013_Clavispora_lusitaniae
------------------------------------------------------------
------------------------------------------------------------
------------------------------------------------------------
------------------------------------------------------------
------------------------------------------------------------
------------------------------------------------------------
------------------------------------------------------------
------------------------------------------------------------
---MLQPPHQQKVKQKPLED------------------------KTLKE-----------
------------------------------------------------------------
-----------------------------------------------------ESSDDVN
TST-------VDWTISED----------------YDMS--NVK-TKPPPRQPVDATF---
------------------------------QG-----------------------WKEVG
HWEKADTLTAEDEVIDLLSR----------GSFLDTLLPSVAYGDWYHNAAYLILGGLLS
WVVGWFRFSLAPVFFIMVACVILYRSSIRKYRQTLREEAHREFTIKSIETDYETIDWLNI
FLEKFWHFLEPSIAQIVSEQVNPILASSP-APAF-IKSLWLDSFTAGTKPPRIDIVKSLA
GTADDVVVMDWGCSFTPNELADSSNKQMKSNVNQKVVVKVKL----FGLTIPVAVSDVSF
KCMVRVRLRMMTAFPHIETVNVSLLEAPEFDFNCRLLSSAA--WEVLA-FPGLYPFINKM
VKKYAGPMLFFPLSFQLNVSQIMAGFPMNSAIGVLLVDLKSARGLKNYGKPNN--TVDPY
CTLGFGK-EILA-----KSKIIENNSKPVWNQKLYIPISSTAEPLNIAVLDYNGK--KKD
HQIGTVQFDLDVLNECT-KQDGITVPVIRNNKAVGEFKFGYHFMPT--------------
------------LIPHMEPDGAIVPPPDLNTGIVRVEVSEARNL--KSKDG--KPVSTYA
EIFLNGNSYI-KTSVVKKNNAPSWGTAKEKIIDNRAKTKVKVVLK-TS---DDKTYGTII
TSLNDLIDASQVEDPWFQFA--KGG-EIKLSTTWKSIRLEGAS-GAGGYTTPIGVLRVSV
KRAEDLINLESIGKVDPYTRILLNGIQKARTTPQDSTLNPTWNEIYYVPVSSPNQKLTLE
VMDVENLHADRTLGSVDVNLRDLIN---KDEKGKYIESVDDSERASKLI-YKK-EPKGSI
TYSLSFYPALPVMSHEEIQEEEEEKRK-------QE------------------------
----KEKKEKSTKDDPSKNDKA-------------------------------SEKKKES
KKSD--EEDDEEEKEHSN------KLRLDL--DELL---TYTSGVLAIEVLEIESSKTDC
FLQIFADNHGLPDYVTPKLK-QKST-KIRAT-GDMTIKELEWSKVNFRLAKKEEHNRAE-
---KPLSEVTLPVMQLLKNGYN-----SPTTIEL--SGAT-EASVKFQASWIPILYKNGI
PASDSKDNCGHLKVIVVGADDIPAGDSNGKSDPYVKLFLNTDK-ESFFRTKKVKKTLNPV
WNEETSVPVINKYDSTIKVECYDWDVGLEQDDFLCSGTAKLSDVTTEGE--TEIDVELFD
DK--IE--KAGVAHLKLSFKPDFI--------LNV-RPESSTRIGDAFGAVGT---GVGA
G--------VGAVGS-VGKG---VTKG-----------LGKG--------------VESV
GKG---LRK--------GLH----------------------------------------
------------------------------------------------------------
------------------------------------------------------------
------------------------------------------------------------
--------------------------------------------------------LGRS
KDD----------------
>XP_025342432_Candida_haemuloni
------------------------------------------------------------
------------------------------------------------------------
------------------------------------------------------------
------------------------------------------------------------
------------------------------------------------------------
------------------------------------------------------------
------------------------------------------------------------
---------------------------------------------------MSAPVHATD
PNEVLNPPDQVSLKDQELDDIR----------------------DEIDK-----------
------------------------------------------------------------
-----------------------------------------------------GKDDTVN
TQT-------TDWTVSED----------------YNFD--ECEHGKPEPRQPVPPAY---
------------------------------RG-----------------------WKEVG
GYDHTEKLTVEDEMTDLLSK----------SSFFDNYLPSMTFGDWYHNVAYMILSGLLS
WIFGWFRFSLAPVFFIMLSFGIFYRSSVRKYRQALREVAQREFSVKSIENDYETMDWLNV
FLEKFWHFLEPSVAQIVTDQVNPILASSP-APGF-IKALWLDSFTAGTKPPRIVKVKTLA
GTADDVVVMDWAVAFTPNALADSSNKQQKNNVNEKVVTVAKL----FGIEIPVAVSDVSF
TCILRVRLRMMTAFPHIETIAATLMEPPHIDFNSRVLGTTSFNWEVLA-VPGLYPLINEM
IKKYAGPIVFAPLSFQLNVQQLMAGAPLNSAVGLLVIDVQQAKGLRNFGGINN--TVDPY
VTFGYSK-EVLE-----KTSFKKDTKNPVWNERLYVVVNTFAEPLNINVMDKRKH--RSD
NQIGSIQ-----------EA-GNYCPIIRNSKPVGELSLKMHYMPT--------------
------------LVSQRQPDGATIPPPELNSGIARVEIAGARHL--KSETE--EPLTTYA
EIWMNGKCVV-KTGVQKKTNSPSWSGAKESIIFNRAKTRVKILIK-DD---KGNTINAVI
KRLNDLIDAAQVDDPWFQLP--NGG-EIQINSFWKPVMLEDAE-GTAGYTPPIGVVRVSV
RNAEDLRNLETIGKVDPYVRLMINGNERARTTHFDSTLEPSWNEVHYVTVSSPNQKLTME
VMDTEKMGPDRTLGSFDVKLQPLIQ---KDSKGNYVETVDPTLRTSKLI-HKK-GPKGTV
TYSLSFYPVLPVMTMEDIREEEEEREKDR-----KI------------------------
----KEKKDRLIKE-KGENAAD-------------------------------KFMEDET
KAQK--EEKEEKELLSSG------KLRMEL--DELV---EYKSGVFIYEISQIESSKEGL
FLQAFFDNHGLHDFVTPKLK-QKKT-QSTTT-GDYVVKELDKSEVTFRLQKKEHTNRVE-
---KAAAEVTVPVLDLMKDSFN-----KTTTITL--EGSV-TARVTLQSSWVPVIYASDI
PPQDQSDNCGVLSVTALKATDLPAGDSNGKSDPYVKLFLNTER-DNFFKSKKIKKTLNPT
WNETTEVELTNRYDTVIKVVVFDWDVGPEQDDLLGTGYLKLSEMNSEGE--TELSVPLFD
ED--EK--DAGMAYFKLSFEPKFI--------LRF-TPEG----KNFGGALGT---GVGA
---------VGHLGKGVGKG---VGKG-----------VGKG--------------FGTV
GKG---LRK--------GLH----------------------------------------
------------------------------------------------------------
------------------------------------------------------------
------------------------------------------------------------
--------------------------------------------------------LGRS
SDD----------------
>XP_024711482_Candida_pseudohaemulonis
------------------------------------------------------------
------------------------------------------------------------
------------------------------------------------------------
------------------------------------------------------------
------------------------------------------------------------
------------------------------------------------------------
------------------------------------------------------------
---------------------------------------------------MLAPVQATD
PNEVLNPPEQVPLKDQPLEDIK----------------------DQVDK-----------
------------------------------------------------------------
-----------------------------------------------------GKDNTVN
TKT-------TDWTVSED----------------YNFD--ECKHDRPEPRQSLPPAY---
------------------------------RG-----------------------WKEVG
GYDHHEKLTAEDEATDLLLK----------GSFFDNYLPAVAFGDWYHNVAYMILSGLLS
WIVGWFRFSLAPVFFIMLVFGILYRSSVRKYRQSLREVAQREFSVKLIENDYETMDWLNV
FMEKFWHFLEPSVAQIVTEQVNPILAASP-APAF-VKALWLDTFTAGTKPPRIVKVKTLA
GTADDVVVMDWGVAFTPNSLADSNNKQQKNNVNEKVVTVANI----FGVEIPVAVSDVSF
HCLLRVRLRMMTAFPHIETISASLMEAPQIDFNSRVLGNTSFNWEVLA-IPGLFPLINEM
IKKYAGPILFSPLSFQLNVQQLMAGAPLNSAVGLLVIDVKHAKGLRNFGGINN--TVDPY
VTFGYSK-EVLE-----QTSVKNDTTEPVWNERLYVVVNTFSEPLNINILDKHKR--RKD
NQIGSIQYDLETFRDKE-KQ-DITAPIIRNNKPVGELLLSMHYMPT--------------
------------LVSQRQADGAVIPPPELNSGIARIEVAGARHL--KSEGEGQEPLTTSA
EVWVQGKCVV-QTGVQKKNNSPTWSGAKEMIIFNRAKTRVKILIK-DD---KGKVINAIV
KRLNDLIDAAMVDDPWFQLP--NGG-EIQINSFWKPVMLEGAE-GTAGYTPPIGVVRVSV
QSAEDLRNLETIGKVDPYVRILVNGSERRRTAYFDSTLEPTWNEVHYVTISSPNQKLTLE
VMDTEKMGPDRTLGSFDVKLQPLIQ---KDNKGNYIETVDPKQRTSKLI-HKK-GPKGTV
TYSLSFYPVLPVMTMQDIREEEEERKAQE-----QV------------------------
----KKKSDKLVKE-KGEKEAS-------------------------------QYLEEQE
KLQK--EEQEEKEQLSSG------KLDLGL--DELL---EYKSGVFVYEISEIESSKEGL
YLQAFFDNHGLHDFVTPKLK-QRKI-TLTTT-GEFTVKELESSEVTFRLQKKEDANKLE-
---KAGAEGTFKVLDLLKDSFN-----KTTTITL--SGSV-TATIKLQSSWMPVIYTSGI
PPQDSMDNCGVLTITAKNAEDLPAGDRNGKSDPYVKLHLNTEK-DAFFKSRKIKKTLNPQ
WNEATEVELVNKYDTVIKVVVFDWDVGPESDDLLGIGYIHLSEMQPEGE--TEFTVPLYD
ED--DQ--DAGVAFFKASFEPKFI--------LHC-KADS----SNF-GIVGS---GVGA
---------VGHLGKGVGKG---VGKG-----------VGKG--------------LGTV
------------------------------------------------------------
------------------------------------------------------------
------------------------------------------------------------
------------------------------------------------------------
------------------------------------------------------------
-------------------
>XP_025336943_Candida_duobushaemulonis
------------------------------------------------------------
------------------------------------------------------------
------------------------------------------------------------
------------------------------------------------------------
------------------------------------------------------------
------------------------------------------------------------
------------------------------------------------------------
---------------------------------------------------MSAP-----
------SPEQVPLEDQQLEDIK----------------------TEVEK-----------
------------------------------------------------------------
-----------------------------------------------------GKDTTVN
TKT-------TDWTVSED----------------YNFD--DCEHEKPEPRQPVPPAY---
------------------------------RG-----------------------WKEVG
GYDHHEKLTAEDEATDLLSK----------GSFFDNYLPAVAFGDWYHNVAYMILSGLLS
WIVGWFRFSLAPVFFIMLVFGILYRSSVRKYRQSLREVAQREFSVKSIENDYETMDWLNV
FMEKFWHFLEPSVAQIVTEQVNPILAASP-APAF-VKALWLDTFTAGTKPPRIVNVKTLA
GTADDVVVMDWGVAFTPNSLADSNNKQQKNNVNEKVITVANI----FGVEIPVAVSDVSF
HCLLRVRLRMMTAFPHIETISASLMEAPHIDFNSRLLGNTSFNWEVLA-IPGLFPLINEM
IKKYAGPILFSPLSFQLNVQQLMAGAPLNSAVGLLVIDVKHAKGLRNFGGINN--TVDPY
VTFGYSK-EVLE-----HTSVKDDTTEPVWNERLYVLVNTFSEPLNINILDKHKR--RKD
NQIGSIQYDLETFRDKE-QQ-DITAPIIRNNKPVGELSLSMHYMPT--------------
------------LVSQRQADGAVIPPPELNSGIARIEVAGARHL--KSEGESQEPLTTSA
EIWVQGKCVV-QTGVQKKTNSPTWSDAKEMIIFNRAKTRVKILIK-DD---KGKVINAIV
KRLNDLIDAAMVDDPWFQLP--NGG-EIQINSFWKPVMLEGAE-GTAGYTPPIGVVRVSV
QSAEDLRNLETIGKVDPYVRILVNGSERRRTAYFDSTLTPTWNEVHYVTISSPNQKLTLE
VMDTEKMGPDRTLGSFDVKLQPLIQ---KDNKGNYIETVDPKQRTSKLI-HKK-GPKGTV
TYSLSFYPVLPVMTMQDIREEEEERKQQE-----EV------------------------
----KKESDKLVKE-KGEKEAS-------------------------------EYLEEQE
KRQK--EEQEEKEQLSSG------KLNLGL--DELL---EYKSGVFVYELSEIESSKEGL
YLQAFFDNHGLHDFVTPRLK-QNKT-TSTTT-GEFTVKELESSEVTFRLQKKKDANKLE-
---KPAAEGTFKVLDLLKDSFN-----KTTTITL--SGSV-TATIKLQSSWMPVIYTSGI
PPQDSMDNCGVLTITAKNAEDLPAGDRNGKSDPYVKLHLNTEK-DAFFKSKKIKKTLNPQ
WNEPTEVELVNKYDTVIKVVVFDWDVGPESDDLLGIGYIHLSEMKPEGE--TEFTVPLYD
ED--DQ--DAGVAFFSASFEPKFI--------LHC-KADS----GNF-GLVGS---GVGA
---------VGHLGKGVGKG---VGKG-----------VGKG--------------LGTV
GKG---LRK--------GLH----------------------------------------
------------------------------------------------------------
------------------------------------------------------------
------------------------------------------------------------
--------------------------------------------------------FGKS
SDE----------------
>XP_028888190_Candida_auris
------------------------------------------------------------
------------------------------------------------------------
------------------------------------------------------------
------------------------------------------------------------
------------------------------------------------------------
------------------------------------------------------------
------------------------------------------------------------
---------------------------------------------------MSAPVHVTD
PNEVLNPPDQASLEDQQLDDIQ----------------------DEIKQ-----------
------------------------------------------------------------
-----------------------------------------------------GKDDTVH
TST-------VDWTISED----------------YEID--ENSNKKPPPRESVPPAY---
------------------------------RG-----------------------WKEVG
GFDHTEKLTAEDEATDLLSK----------GSIFDQFLPAVAVGDWYHNVAYMILAGLLS
WIVGWFRFSLAPVFFIMLVFGILYRSSVRKYREMLRELAQREFSVKSIENDYETMDWLNV
FLEKFWRFLEPSVAQIVTDQVNPILAASP-APAF-IKALWLDTFTAGTKPPRIVKVKTLD
GTADDVVVMDWAVSFTPNALTDSNNKQQKSNVNEKVVTVAKL----FGIEIPVAVSDVSF
SCLLRVRLKMMTSFPHIETISASLMEPPQIDFNSRLLGNTSFNWEVLA-IPGLYPFINEM
IKKYAGPILFAPLSFQLNVQQLMAGAPLNSAVGLLVIDVKKARGLRNYGGIGN--TIDPY
VTFGYSK-EVLE-----KTSHKDNTKSPVWNERVYVLVNTFAEPLNITVMDKNKH--RHD
NQIGSIQYDLESFREKE-KQ-ELNAPIIRNNKEVGELQLTMHYMPT--------------
------------LVAQRQADGAVIPPPELNTGIARIEIAGARHM--KSDSD--TPLTTYA
EVWIGGERII-KTSVQKKTNSPTWNGAKEMIIFNRAKTRAKVLIK-NE---KDKVVNAFI
TRLNDLIDAGQVGDPWFQLP--NGG-EIQINSFWKPVMLEDAK-GTAGYTPPIGVLRVSV
QSAEDLRNLETVGKVDPYTRILVNGNERARTSYFDSTLNPTWNEIHYVTISSPNQKLTLE
VMDVERSGPDRTLGSFDVKLQPLIQ---KDNTGKYIETVDPTKRTSKLI-HKK-GPKGTV
TYSLSFYPVLPVMTMEDIRDEEEEERKEK-----EI------------------------
----KEKKERIQKD-KSEKEAE-------------------------------EFMEKER
KARE--EELEERKQLTSG------KLRLGF--DELA---EYKSGVFIFEISEITTSKEGL
YLQAFFDNHGLHDFVTPKLK-QTKV-QSITT-GDFVVKELDKSEVTFRLQKKKDMNRLE-
---KAASEVQIPVLDLLRDSFN-----KVTTVTL--SGSV-SATIKLQSSWVPVIYSSQI
PPQDSSDNCGVLTLTTLSAENIPAGDRNGKSDPYVKLYLDTDR-EHFFKSKKVKKTLSPT
WNEVTEVELINKYDSVIKVVVYDWDVGPEQDDLLCVGYINLCEMNPEGE--TEFTVPLYD
ED--DH--DAGTAYFKASFEPKFI--------LRC-KADS----GGHIDALGS---GVGA
---------VGHLGKGVGKG---VGKG-----------VGKG--------------LGTV
GKG---IRK--------GLH----------------------------------------
------------------------------------------------------------
------------------------------------------------------------
------------------------------------------------------------
--------------------------------------------------------FGKN
SEE----------------
>NP_014729_Saccharomyces_cerevisiae
------------------------------------------------------------
------------------------------------------------------------
------------------------------------------------------------
------------------------------------------------------------
------------------------------------------------------------
------------------------------------------------------------
------------------------------------------------------------
------------------------------------------------------MAKEDT
GVTAPKKPET-------AQVANING------IDK--------LEPPKT----KEET----
------------------------------------------------------------
-----------------------------------------------------ESSKSVS
SEK-AAHASDESF-----------------------------------KRSIHEASY---
------------------------------VG-----------------------WKQIG
GWEDKDELTLDDELMD-MTR----------ETFLDNIIPDSLYGDWYHSVAIFFIGGVAS
FALGHYKFSMGSAFFVIVITSLLYRTSAKKYRGSIRELVQKEFTVQKVENDYESLEWLNA
FLDKYWPILEPSVSQLIVQQANEQMATNEAIPKF-ITQLWIDELTLGVKPPRVDLVKTFQ
NTASDVVVMDWGISFTPHDLCDMSAKQVRNYVNELAVVKAKI----FGITIPVSVSDIAF
KAHARVKFKLMTPFPHVETVNIQLLKVPDFDFVATLFGRSIFNWEILA-IPGLMTLIQKM
AKKYMGPILLPPFSLQLNIPQLLSGSNL--SIGILEITVKNAKGLKRTSSILN-ESIDPY
LSFEFND-ISIA-----KTRTVRDTLNPVWDETLYVLLNSFTDPLTISVYDKRAK--LKD
KVLGRIQYNLNTLHDKT-TQRNLKAQFLRNSKPVGELTFDLRFFPT--------------
------------LEEKKLPDGSVEELPDLNTGIAKVVVEEGSRF--A-EEE--QKVTAYV
EVYLNAKLVLTTGK-ATDTGTLKWNSDYEAVIADRRKTRYKFVVKDGK---GEEI-GSTI
QTLNDLIDRSQVNKNLIPLK-NQKG-DIKITTYWRPVRLEIGS-NSVAYTPPIGAIRVFI
EKANDLRNLEKFGTIDPYCKVLVNGLSKGRTDFKSQTLNPVWNQVIYVAVTSPNQRITLQ
CMDVETVNKDRSLGEFNVNVQDLFK---KDENDKYEETIDEKAKVGRLVMPKK-KPKGTI
TYYTSFYPALPVLTLEEIQDLDKVNKKKK-----AL------------------------
----ELRKSAIDEKKISK---E---------------------------------DKAKF
DQEW--NEVKELEDMYSN------RQKLDL--PELL---QYNQGVLAVTVLNGELPDSGL
YVQAFFDDNGHPRFVSPRIP-SRIV-KNGWS-GDVIIKELDKSITTFRVAKNKNYNRVE-
---KCVCEVELPTQELVKNCYY-----KPSILHL--SGEG-SAKLMLQISWFP-IDTKQL
PANDLITNSGDLTIMSRSAENLIASDLNGYSDPYLKYYINNEE-DCAYKTKVVKKTLNPK
WNDEGTIQINNRLNDVLRIKVMDWDST-SADDTIGTAEIPLNKVKVEGT--TELDVPVEG
LENAGQ--DGGMLHLAFSFKPRYT--------IS--VSKREKKVGDI-------------
------------ASKGLGTGLK-AGTT-------V---IGGG--------------VGAI
GKI----KK--------GVF----------------------------------------
------------------------------------------------------------
------------------------------------------------------------
------------------------------------------------------------
------------------------------------------------------GGLGSL
TNHKKNHEMGEEETKF---
>XP_018219309_Saccharomyces_eubayanus
------------------------------------------------------------
------------------------------------------------------------
------------------------------------------------------------
------------------------------------------------------------
------------------------------------------------------------
------------------------------------------------------------
------------------------------------------------------------
-----------------------------------------------------MSQKEDT
GAVVPKKPET-------AQVANING------VDK--------LQPPKT----KEET----
------------------------------------------------------------
-----------------------------------------------------EASKSVS
SEK-ASHAGDDSF-----------------------------------KRSIHDASY---
------------------------------VG-----------------------WKQIG
GWEEKDELTLDDELMD-MSK----------ETFLNNIIPDNLYGDWYHSVAIFFIGGVLS
FALGHYKFSMGSAFFVIVITSLLYRTSTKKYRGSIRELVQKEFTVQKVENDYESLEWLNT
FLDKYWPILEPSMSQLIVQQANEQMATNEAIPKF-ITELWIDQLTLGIKPPRIDLVKTFQ
NTASDVVVMDWGLSFTPHDLCDMSAKQVRNYVNELVVVKAKI----FGVTIPISVSDIAF
KAHARVKFKLMTPFPHVETVNVQLLKVPDFDFVASVMGRSIFNWEILA-IPGLMTLIQKM
AKKYVGPILLPPFSLQLNIPQILSGSNL--SIGILEITVKNAKGLRRTTSILN-QSIDPY
LSFEFND-VSIA-----KTRTVRDTLNPVWDETLYVLLNSFTDPLTISVFDKRDK--LKD
KVLGRIQFNLNSLHDKP-TQRNLKAQFLRNSKPVGDLTFDLRFFPT--------------
------------LEEKKLPDGSVEELPDLNTGIAKIVVEEGSHF--A-EED--KKVTAYV
EVYLNAKLVLTTGK-ASDTRTLKWNSNYEAVIADRRKTRYKFVVKDNN---GEEI-GSSI
QTLNDLIDRSQVDKNLIPLK-NQKG-DIKISTYWKPVRLEIGS-NSVAYTPPIGAIRVFI
EKANDLRNLEKIGTIDPYCRVLVNGLSKGRTDFKNKTLNPVWNQVIYVAVTSPNQRITLQ
CMDVETINKDRSVGEFNVNVQDLFK---KDENDKYEETVDEKTKVGRLVMHKK-RPKGTI
TYSTSFYPALPVLTLEEIQDLDKVNKKKK-----VL------------------------
----ESRKSVMDEKKMSK---E---------------------------------EKAKF
EQEC--NEVKELEDMYSN------RQKLDL--QELL---QYNQGVLAITVLDGELPDSGL
YVQSFFDDNGHARFVSPQIP-SRII-KNGWT-GDVIIKELDKSVTTFRVSKNKNFNKME-
---KCVCEVELPTLDLVKNCYY-----KPSILHL--SGEG-SAKLMLQISWFP-IDTKQL
PENDLITNSGDLTIISKSAENLIASDLNGYSDPYLKFYINNEE-DHVYKTKVVKRSLNPK
WNDEGTIQINNRLNDTLRIKVMDWDAT-SADDTIGTAEIPLKKIKAEGT--TELDVPVEG
LENAG---DGGMLHLEFSFKPRYT--------IS--VSKREKKVGDI-------------
------------ASKGLGTGLR-AGTS-------V---IGGG--------------VGAI
GKI----KK--------GVF----------------------------------------
------------------------------------------------------------
------------------------------------------------------------
------------------------------------------------------------
------------------------------------------------------GGLGSI
TNHKKNHEKGEDETKF---
>XP_033769226_Saccharomyces_paradoxus
------------------------------------------------------------
------------------------------------------------------------
------------------------------------------------------------
------------------------------------------------------------
------------------------------------------------------------
------------------------------------------------------------
------------------------------------------------------------
------------------------------------------------------MAKEDT
GATAPKKPET-------AQVANING------IDK--------LEPPKT----KEEA----
------------------------------------------------------------
-----------------------------------------------------AASKSVS
SEK-AAHASDESF-----------------------------------KRSIHEASY---
------------------------------VG-----------------------WKQIG
GWEDKDELTLDDELMD-MSR----------ETLLNNIIPDSLYGDWYHSVAIFFVGGVIS
FALGHYKFSMGSAFFVIVITSLLYRTSAKKYRGSIRELVQKEFTVQKVENDYESLEWLNT
FLDKYWPILEPSVSQLIVQQANEQMATNEAIPQF-ITQLWIDELTLGVKPPRVDLVKTFQ
NTASDVVVMDWGISFTPHDLCDMSAKQVRNYVNELAVVKAKI----FGITIPVSVSDIAF
KAHARVKFKLMTPFPHVETVNIQLLKVPDFDFVASLFGRSIFNWEILA-IPGLMTLIQKM
AKKYMGPILLPPFSLQLNIPQLLSGSNL--SIGILEITVKNAKGLKRTSSILN-ESIDPY
LSFEFND-VSIA-----KTRTVRDTLNPVWDETLYVLLNSFTDPLTISVYDKRAK--LKD
KVLGRIQYNLDLLHDKP-TQRNLKAQFLRNSKPVGDLTFDLRFFPT--------------
------------LEEKKLPDGSVEELPDLNTGIAKVVVEEGSRF--A-EEE--KKITAYV
EVYLNAKLVLTTGK-ATDTGTLKWNSDYEAVIADRRKTRYKFVVKDSK---GEEI-GSTI
QTLNDLIDRSQVDKKLIPLK-NQKG-DIKVSTYWRPVRLEIGS-NSVAYTPPIGAIRVFI
EKATDLRNLEKFGTIDPYCKVLVNGLSKGRTDFKSQTLNPVWNQVIYVAVTSPNQRITLQ
CMDVETVNKDRSVGAFNVNVQDLFK---KDENDKYEETVDEKAKVGRLVMPKK-RPKGTI
TYYTSFYPALPVLTLEEIQDLDKVNKKKE-----AL------------------------
----ELRKSAIDEKKISK---E---------------------------------DKAKF
DQEW--NEVKELEDMYSN------RQKLDL--PELL---QYNQGVLAVTVLNGELPDSGL
YVQAFFDDNGHPRFVSPRIP-SRIV-KNGWS-GDVIIKELDKSITTFRVAKNKNFNRVE-
---KCICQVELSTLELVKNCYY-----KPSILHL--SGEG-SAKLMLQISWFP-IETKKL
PENDLITNSGDLTIMSRSAENLVASDLNGYSDPYLKFYINNEE-GCAYKTKVVKKTLNPK
WNDEGTIQINNRLNDVLRIKVMDWDST-SADDTIGTAEIPLKKVKVEGT--TELDVPVEG
LENAGQ--DGGMLHLAFSFKPRYT--------IS--VSKREKKVGDI-------------
------------ASKGLGTGLK-AGTT-------V---IGGG--------------VGAI
GKI----KK--------GVF----------------------------------------
------------------------------------------------------------
------------------------------------------------------------
------------------------------------------------------------
------------------------------------------------------GGLGSL
TNHKKNHETGEEETKF---
>XP_003675125_Naumovozyma_castellii
------------------------------------------------------------
------------------------------------------------------------
------------------------------------------------------------
------------------------------------------------------------
------------------------------------------------------------
------------------------------------------------------------
------------------------------------------------------------
------------------------------------------------------MGAE--
------------------------A------GDI--------TNQPHK----LERT----
------------------------------------------------------------
-------------------------------------------------------STTIS
EDKVASNVGTNKI-----------------------------------NRPVMDAAY---
------------------------------VG-----------------------WKQIG
NWEEKDELTPEDYLLD-LNK----------ETILNNIIPDNMYGDWYHSVAVFFVGGLLS
FGFGYFHFSFGPVFFVVLITALLYRTSVKKYRASIRDLAQKEITVQKVEDDFESLEWLNN
LLTKYWPIIEPHVSGMIVQQVNDILRTNPSIPPF-IKALWIDQFTLGVKPPRIDHVRTFQ
NTASDVVVVDWGVSFTPHDLSDMDAKQVRNYVNQKVVIKANV----FGVTIPVSVSDISF
KADTRVRFKLMTPFPHVETVNVQLLEVPDIDFVASLFGNTLFNMEILS-IPGLLPLINQM
AKKYMGPVLLPPFSLQLNIPQLISQANL--AIGILEITVKNAKNIVRSSSMLN-VSIDPY
LAFELSG-KIVG-----KTRTVRDTLNPVWNETIYVLLETFTDPLTISLYDKRDR--LKD
KVLGRIVYNLNSLHDQR-EQKKITASFLRNSKPMGDLTYDLRFFPT--------------
------------LSPKRLPNGVVEELPDLNTGVTKVVIEEARGL--A-ELG--TKVNAYV
ELYLNAKLVLSTKKIATDEEVFGWNEEYEAVIVDRRKARCKFVVKDGN---DDSIITSTI
QSLNDLIDRTQTDKKLIPLK-NSKG-ELKVTTYWKPAVLDLGS-TSIAYTPPIGAVRVFI
QKAEHLKNLEKIGKIDPYAKVLVNGLSKGRTETREQTLNPVWNQAIYVAVTSPNQRITIE
CMDVETVNKDRSLGKFDVNLQELFE---KDESDKYIQKSDNKPRVGRLV-SKK-GSKGDV
TYTVAFYPSMPILTLEEIQDLEKIQKKKK-----AI------------------------
----EARKKSVKITSLSA---D---------------------------------EQQEI
KEDE--AEITELESLYGD------KQKLEL--DDLL---KYKSGVLAMSVLDGSVPGAGY
YVQAFFDANGHARFTSPETQ-SKVI-RTGWT-GDVMIKELESSMTMLKVTKKRNSNKVE-
---SIVCSVTIPTLELIKKSYY-----RPSILTL--SGDD-SSTLMVQVSWFP-IDVSEL
PQADLISNSGDLTITAKSAENLLPSDLNGFSDPYLKFYVNAEKGEPAWKTKTVKKTLNPT
WNDTGTIQVGNRMYDTLVIRVMDWDST-SADDTIGWASLPLSQVDPKGT--TSIDIQVDG
EN--GE--DGGILHLDFEFEPKYV--------TT--VTKRETKVGDI-------------
------------ASKGIGTGLK-AGTT-------V---IGAG--------------LGTV
GKL----RH--------GIF----------------------------------------
------------------------------------------------------------
------------------------------------------------------------
------------------------------------------------------------
------------------------------------------------------G--GKK
KSH----KSAEDSE-----
>XP_003668680_Naumovozyma_dairenensis
------------------------------------------------------------
------------------------------------------------------------
------------------------------------------------------------
------------------------------------------------------------
------------------------------------------------------------
------------------------------------------------------------
------------------------------------------------------------
------------------------------------------------------MSKE--
------------------------G------TEL--------TRQ-KT----LEKT----
------------------------------------------------------------
-------------------------------------------------------SANIS
ESK-AEHVGALKV-----------------------------------NRPHIDATY---
------------------------------VG-----------------------WKQLG
GWEEKDELTPEDDLMD-MSK----------ETILDNIIPDTLYGDWYHSVGIFALGGILS
FAIGKFHFSFAPAFFVVLITGLLYRTSIKKYRGSIRDLVQKEMTVQRVEDDYETLEWLNT
LLDKYWPIIEPNASQMVVQQVNEIIRTNPSIPTF-IKALWIDKFTLGIKPPRVDRVKTFQ
NTASDVVVMDWSLSFTPHDLSDMNAKQVRNYVNQGVVIKANI----FGFVIPVSVSDVSF
KADARLRFKLMTPFPHMETVNIQLLEVPDIDFVASLFGNSLFNMEILA-IPGLLPLIHRM
ASKYMGPMLLPPFSLQLNIPQLISSSAL--SIGVLEVTIKNVKDIKRSSSMLN-ISIDPY
LAFEFGG-KRIA-----KTRTVRDTLNPVWNETMYILLQSFTDPLTISLYDKRAK--LKD
KVLGRIEYNLNSLHDND-SQRNVHANFLRNSKPIGEMNFDLRFFPT--------------
------------LVAKRLPSGVVEELPDLNTGISKIVVEEVRIV--QDEPD--KKVNAYV
ELYVNAKLVLTTKKATSDEDTIKWSQDYEAVIMDRRKTRCKFVIKNGD---DDSIVGTSV
QTLNDLIDRTQIDKKSIPLK-DAKG-ELTITTHWKPVSLDVGT-TSIAYTPPIGVVRVFV
EKATNLKNLEKIGKIDPYAKVLVNGISKGRTDTQPQTLNPVWEQAIYVAVTSSNQRITIE
CMDVETVNKDRSVGKFDLKIQDLFH---KDENDRYAINIDDKSRVGPLV-RKK-GSQGNI
TYKVSFYPTMPVLTLEELQDVEKIQSRKK-----KI------------------------
----EDRKKTVDEKKLST---D---------------------------------EKRKL
QQEE--TEIKDIGRNVFR------QGKVGILTNQLT---NYNAGVLSISVLDGELPQTGL
YVQAFFDANGHPRFVSPQIS-SRII-RTGWT-GDVMIKELQDSVTTFKVTKKKFSNKVD-
---NSICQVSISTIDLVKECYY-----KPSIIDI--SGES-NAKIMVQVSWFP-IDVDEL
PQADLKSNSGELTILAKSAENLISADTNGYSDPFIKFYINDED-DPRWKTKIVKKTLNPT
WNDSGTIEIHNRMHDRLILKVMDWDAA-SGDDTIGWGSVPLSKVDPEGT--TSLDVKIKG
VN--GE--DGGVAHLEFTYSSRYI--------TG--VTKREAKVGDI-------------
------------ASKGIGSGLK-AGQT-------V---VSTG--------------LGTV
GKI----GR--------GIF----------------------------------------
------------------------------------------------------------
------------------------------------------------------------
------------------------------------------------------------
------------------------------------------------------G--GKK
NKHNNNYKSDEEREDEEEE
>XP_003959382_Kazachstania_africana
------------------------------------------------------------
------------------------------------------------------------
------------------------------------------------------------
------------------------------------------------------------
------------------------------------------------------------
------------------------------------------------------------
------------------------------------------------------------
-----------------------------------------------------MVAKE--
EVTTAVKLET-------TSGKTAEG------LE------------PQH----LKHA----
------------------------------------------------------------
-----------------------------------------------------KTSANIS
EAK-AEHVGTTKV-----------------------------------NRKRVDASY---
------------------------------VG-----------------------WQQIG
GWEEKDVLTAEDELLD-LNR----------ETILNSIVPDSLYGDWYHSVAIFFVAGFLS
FLFGYWKFSLAPVFLVVLVTCIFYRTNAKKYRASIRDLVQKEFTVQKVEDDYESLEWLNS
LLDKYWPIIEPSVSKIVVEQVNEVLATNENIPTF-VSAVWLDQFTLGIKPPRIDLAKTFQ
HTDSDVVVMDWGISFTPHDLSDTTAKQLRNYVNQKVVVKATM----FGITIPVSVSDVAF
RAQTRVRFKLMTPFPHVETVNVQLLEVPKIDFKACLLGDSVFNWEILS-IPGLYALIDRM
AAKYMGPVLLPPFSLQLNIPQLLSNSNL--SIGVLEVTIKNAKNIKRSTDILN-TSVDPY
LTFEFLG-KTVG-----KTRIVRDTLNPIWNETMYLLLSTFTDPLTITLYDKREA--LKD
KQIGRVEYNLNSLHDET-TQRDLKCHFLRNSKPIGDLNFDLRFFPT--------------
------------LQAKKLPNGIVEELPDLNTGIAKVIIEEIDGV--N-ETG--KKQSYYV
DLYMNAKRVLTTGKVATDEDIFKFNEQYEAVISDRRLTRYRFIIKDSK---TDEIVGSTV
QSLSDLIDRTEVDNKLIPVKGDSKA-QLKITTYWKPVALDIGS-NAIAYTPPIGVMRVYL
SKATGLKNLEKIGKIDPYAKVLVNGISRGRTVEQPQTLNPVWNQPIYVAVTSPNQRLTLE
VMDVETINKDRSVGKFDLKIQEYFK---KDNKDRYVEHINKSQQYGRLI-TKK-GPMGEL
SYYLSFYPVHPVMSLEEIQDSKKVQERKI-----DF------------------------
----EKRKAGIDEKKLST---E---------------------------------ARQKY
EEEK--MELQELEFLYSN------KIKMDL--NELL---TYKSGVLAVTVLDGELPQAGL
YVQAFFDSNGYPRFTSPKIP-TRIV-KTGWT-GDVVIKELDVSETIFRVTKHKNASRVE-
---DAFCEVKIHTLDLVKSCYY-----KPSIINM--AGEG-IGKIMVQISWFP-LNVEEL
PQSDLMSNEGDLTVLAKSAEGLDAADTNGFSDPYLKFYVNESE-DKAFKTHIEKKTLNPV
WNETGVISIKNRVNDTLHIKVMDWDAT-SADDLLGWAEVKLSQVKPHET--TELDVPVIN
EQ--GK--DAGIIHLEFKFEPKYV--------IN--VNKKETKAGDL-------------
------------ASKGIGSGLK-AGGTIVNAGGKV---IDTG--------------FGTI
GKIGKGVGK--------GVF----------------------------------------
------------------------------------------------------------
------------------------------------------------------------
------------------------------------------------------------
------------------------------------------------------GRKGG-
-----NKKSA---------
>XP_022464669_Kazachstania_naganishii
------------------------------------------------------------
------------------------------------------------------------
------------------------------------------------------------
------------------------------------------------------------
------------------------------------------------------------
------------------------------------------------------------
------------------------------------------------------------
-----------------------------------------------------MVAKEDA
NSAVADKGHDASASATDSNIASNQS------EER--------MGGSS-----LKKA----
------------------------------------------------------------
-----------------------------------------------------KTSANIS
EKKASKAGTGDSA-----------------------------------NRQRKDTSY---
------------------------------IG-----------------------WQQTG
NWEEKDELTAEDELLD-LTK----------DTLLDNVLPDAVYGDWYHFVGIIFLGGFLS
FFLGYFKFSLAPVFFVIVVSTLFYRTSAKKYRGSIRDLVQKEFTVQKIENDYESFEWLNS
FLDKYWPILEPSVSQMVVEQVNEILATNTAIPSF-ITAIWIDKFTVGVKPPRVEAAKTFL
NTAPDVVVMDWILSFTPHDLSDMTAKQVRNYVNEEVMVKAKM----FGMTPSVTVSELAF
KAKARVRFTLMTAFPHVETVNLQLLEVPDIDFVATVFGNSIFNWELMS-FPGLTSFIKLM
ANKYMGPILLPPFSLQLNIPTLLSDSNV--SIGIVEITIKKATDLKTGTNVLN-QSVDPY
LCFELDN-KKVG-----QTRTVRDTLNPIWNETLFVLLSSYTVPLTISVMDKRSK--LKD
KKIGRIEFNMNSLYDNP-NQRDIKEQFLRNSKPVGELVFDLKFFPT--------------
------------LQARSLPDGTVEEMPDLNTGIAKIVLDDIEGI--A-EEK--KKESYSV
DVYMNAKFIGKTSK-GSSSEVIKFGDEFESIIPDRRKTRYRFVVKDSK---NNVV-TAVM
QSLNDLIDRSEIDKKQIPLR-GTKG-ALKVSTYWRPVRLDFGN-NSIAYTPPIGVLRVFI
NRADNLLNLEKIGKIGPYTKVLVNGTSRGRTEDRKGTLSPVWNQSIYVAVTSPNQRITLE
VMDVETSRKDRSVGKFNIDVQDLFH---KNKDNEYEECIDKSPRTGRLI-TKK-GPRGNL
TYYLSFYPTLPVLTLEEMEEAKKLEKKRQ-----FV------------------------
----DEHKD--NAKKLTE---V---------------------------------ERQKL
EEEK--LVVEEMDQILKQ------KKKLEL--NELM---DHKSGVLAVSVLDGTVPQPGV
YVQAFFDGNNHSRFTSPRMN-SAVI-SNGWT-GDVAIKELDYSMTTFRVTENPNASKGE-
---SCLCEVSLATAELIKGCYH-----RPSIVQM--SGEG-GGKLLVQVQWFP-IDVKEL
PQSDLITNSGELTVLAKNADNLTSADTNGYSDPYLKFFINDEK-NAIFKTHVEKKTLNPV
WNEAATFPITNRVNDTLRIRVMDWDMA-SGDDAIGTAVVNLADVKPEGT--TPMDVPVTY
E---GQ--DGGMLHLEFSFSAKYV--------TAR-APERQTKTAEV-------------
------------TTKGLGTGLK-AGTT-------V---VNTG--------------IGAV
GKI----GK--------GIF----------------------------------------
------------------------------------------------------------
------------------------------------------------------------
------------------------------------------------------------
----------------------------------------------------HVGKLGKG
KGKKEGVNETEADTEF---
>XP_448081_Candida_glabrata
------------------------------------------------------------
------------------------------------------------------------
------------------------------------------------------------
------------------------------------------------------------
------------------------------------------------------------
------------------------------------------------------------
------------------------------------------------------------
-------------------------------------------------------MVDEA
STSGYKSSQH-------DEGIMFKG------IGE--------ITMSSSRETQDDML----
------------------------------------------------------------
-----------------------------------------------------KADKKEA
DGDIKEIAAKQELKVSKN----------------IQVS--AGDLVDEFERQRKRAAY---
------------------------------VG-----------------------WKQMG
GWEEKDELTLEDELMD-ANS----------DTLLNNVLPEPLYGDWYHNVAIYFLAGVLS
FAVGHFKFSLAPVFFITLFSALYYRTSAKKNRASIRELVQKEFTVQKIEDDYESLEWLNT
LLDKYWPIIEPAVSQMVCEQVNDILATNDSIPAF-IKALWIAQFTLGIKPPRVDYAKTFP
NTDSDVVVMDWGLSFTPHDLSDLNAKQMKNYVNQKILVKAKL----FGMTIPVTVANVAF
KAKTRIRFKLMTPFPHVETINIQLLEIPDIDFVANFMGNNLFGWEILA-IPGLMPLAKAL
ARKYAGPILLPPFSLQLNVPQLVSESPL--SVGVLEITVKNATDLKRVNNMID-TSVDPY
ITFQMGG-KEVA-----RTRTVRDTLNPVWNETIYMLLPSFTDPMTITVYDRREK--LKD
KILGRIEYNANSLHDKP-TQRNVSQQFLRNSKPVGKMTMDLRFFPT--------------
------------LSSKKLPDGTVEDAPDLNTGLAKIIVDEGSSI--V---D--KDGSASV
EVYFNSTMVLSTAKGSPKRGVITWGDMYEAIITDRRKARFRFVVKDKN---GENI-NSTL
QSLSDLIDRTQIGQKNIPLA-HGNA-RLTVTTYWKPVMLDVGN-KSIAYTPPIGALRVFV
NKASNLKNLEKIGKIDPYAKILVNGIQRGRTDFDAQTTNPVWNTGVYVALTSPNQRITLE
CMDVETSNKDRTLGQFDIKLNDFFQ---KNSLDRYDTKVDSTQRQGRLT-AKK-FSKGVV
TYSISFYPTLPVLTLEEIQDIESAEKRKA-----KL------------------------
----DEKRKLLTDGKLSK---E---------------------------------EKQKL
EEEE--LEIKEIEEMHNN------KRKLSL--DQLL---EHKIGILAISVLSGDVPDIGV
YVQSFFDGNAHARFISPKLT-SRTI-NSGWT-GDVMIKELDNSVVTFKVTRDKFSGKTS-
---DKLCDVTLSTIDLLRESYY-----KPSILTL--SGQH-TAKLMLQVQWFP-MDIEDL
PPEDLMSNSGDLTIIAKNAENLLSADTNGYSDPFLKFYYNDED-DACFKTKTIKKTLNPT
WNEKGVIEVRNRVYDVLYLKVMDWDAA-SADDVIGRATIPLSKIDPHNT--TTLDVPVVD
DE--GR--DGGIVHLEFQFSPRFV--------TL--TDSEQKTVADA-------------
------------PVKSIGSGLK-AGTT-------V---VSSG--------------LGSV
GKI----GK--------GIG----------------------------------------
------------------------------------------------------------
------------------------------------------------------------
------------------------------------------------------------
------------------------------------------------------RGLGLK
KSKKHNEDD----------
>XP_004180931_Tetrapisispora_blattae
------------------------------------------------------------
------------------------------------------------------------
------------------------------------------------------------
------------------------------------------------------------
------------------------------------------------------------
------------------------------------------------------------
------------------------------------------------------------
------------------------------------MVEQDTQLHANGDAVKKSATNNTT
GTAVNPTLSRTPGKKHTNETLASKG------ISKESLSTSLSLTPAP-----PVPE----
------------------------------------------------------------
-----------------------------------------------------NSSKSVA
DTQN---IGSEEV-----------------------------------TREAKEASY---
------------------------------VG-----------------------WKQIG
NWEEKDTLTAQDELLD-LNR----------ETLLDNVLPESLYGDWYHAVGIFFIGGFLS
FVLGYFKFSMAPVFFVMLITCILYRTSSKKYRASIRELVQKEFTVQKIENDYESLEWLNS
FLDKYWPILEPSVSQMIVQQVNQTLATNSSIPAF-IKAIWIDQFTLGVKPPRIDIVKTFQ
NTDSDVVVMDWGISFTPHDLSDMNAKQMRNYVNQKVVLKMKM----FGFTFPVSVSEIAL
KAHARLRFKLMTPFPHIETVNIQLLDVPDIDLVSCIFGDSIFNWEIFS-IPGLLGFVKKM
AKKYMGPVLLPPFSIQLNIPQLVSGSAL--SIGVLEVRVKNIKDIKSSSDIMS-ETLDPY
LTFESNG-KVVA-----KTKVVKNSSSPVFNEVLHILVGSYTDPLSITLYDQRDK--IKD
KILGRAEYNLNSFHDNN-SQKGLSTMILRNSKPIATMNFDMQFFPT--------------
------------LEKKKLPDGTIEDFPDLNTGLAKVVVEEGRGL--C-EVG--KKLNAYV
EIYLGSELVATTGK-VESADTFQWNAEHEAVISDRRKTRYRFLVKNSD---GETI-ASTV
QSLNDLYDRSEIDKKYIPLK-DSQG-ELKISLYWKPVALDLGS-KTIAYTPPIGVVRLFI
NKGQDLKNLEAIGKIDPYVVIAVNGIPKGRIDEKLNTLNPIWNQSIYVAVTSPNQKITMD
CMDIESGSEDRSVGSFDVRLPNLFQ---KSADDRYIECVDDEPKTGRLV-SKK-GIRGSI
TYYASFYPTVPVLTLEEVNDLTNITKKQA-----LL------------------------
----KEKADLYDKKKMSK---E---------------------------------ELAKM
EREE--RELKELSELYSN------KMKLDL--DELL---QYNSGVLAVSVLDGELPQPNL
FVQAFFDSNGHSRFTSPRIS-SRTI-KTGWT-GDVMIKELEWSVTTFRVVKNKSSNRAA-
---DCACEVSLPTVQLVKNCYK-----KPSILSL--TGSG-SAKLMVQISWFP-VSASKL
PQSDLITNSGDLTINVLNAENLISADSNGFSDPYLKFYLNEGE-NNFFKTSTQKKTLNPV
WNESTQIQINNRVNDYLNIKVWDWDAA-NTNDLIGKAVVPLSKVDPEKD--TTLDVPVVG
PS--GE--DGGVLHLSFSFTPRYT--------IS--VNKRETKISEN-------------
------------SGKGISSGVK-AGSS-------V---VGAGVKAGTTVVGAGLGTVGKV
GKI----GK--------GLF----------------------------------------
------------------------------------------------------------
------------------------------------------------------------
------------------------------------------------------------
------------------------------------------------------S--KKK
GEAKPDSEK----------
>XP_003684878_Tetrapisispora_phaffii
------------------------------------------------------------
------------------------------------------------------------
------------------------------------------------------------
------------------------------------------------------------
------------------------------------------------------------
------------------------------------------------------------
------------------------------------------------------------
-------------------------------------------MTTVANPTNIDISDNTD
GIEDIVKQIK----NSSSDSVLKNG------QKD--------NSPPSG----LSRT----
------------------------------------------------------------
-----------------------------------------------------KTSINIS
EEKVANISASEEKG----------------------------------SRQRKEASY---
------------------------------VG-----------------------WKQIG
GWEESDALTAEDELLD-LNK----------ETPLDNFIPDKFYGDWYHSVAIFAIGGILS
FTIGYFKLPLSITFFVIIVSSVFYRISVKTYRASIRDLVQREFTVQNIDDDYESMEWVNN
FLDKFWPKIEPNVSQMVVAQVNDLLATNEQIPAF-IKALWIDQFTLGVKPPRIDLVKTFQ
NTDNDVVVMDWGVSFTPHDLTDLNAKQMKNFINQKCVIKAKL----FGLTLPVSVSDIAF
KATARISLKLMTPFPHVETANVQLLEVPDIDFYALLFGDSIFNTEVLA-IPGLMTMIQKM
AKKYMAPMLLPPFSLQFNIPQLLSGSAL--SIGVLEVTVKNAKNIRRASTLVG-DSIDPY
LMFEING-KKTG-----KTRIVRDTLNPVWNETLYILLGTFTDPLSITLWDKREK--LKD
KVLGRIEYNLNSLHDAH-FQRNINVNFLRNSRSVGELNLDLHFYPT--------------
------------LTPKVLPDGTEEGSPDLNTGISKIVIEEAYGL--D-KPG--NKVCAYV
EVYSAGELLFSTDK-AEGIDVIKWNKSYESVIMDRRKTKYKIVVKNSK---NGEVISSTL
QSLNDLIDRTEIDRKRIPLN-NCKG-QLKITVYWKPVAMDLGS-SAIAYTPPIGVVRIFI
NKAWDLKNLETIGKIDPYVNVLVNGVPKGRTPEIEQTLSPVWNTAIYVAVTSPNQRITLD
CMDVETADTDRSVGKVDLKVLDLFQ---KDENDKYMKIINDEPITSRLI-TKK-GIKGSI
RYSTSFYPALPVLTLEEIEDLDQIKEKKK-----KL------------------------
----LEKKFLTDEAQMTA---E---------------------------------QKEKF
KNQE--NAIQDMEEMYGN------KEQLDL--SQLI---SYNSGVLSISVLDGELPIPGL
YVQAFFDANGYARFTSPKIS-TRTI-KTGWT-GDVMIKELEWSITTLRVTKHKNNNKVE-
---ECLCEVTIPTIELVKNCFY-----RPSFLNL--AGAH-TAKLMIQTSWFP-IDTDTL
PESDLIVNTGDLTITVKGAENLISADNNGFSDPYVKLYLNDEE-DCFFKSKTQKKQLNPT
WNETTTIVLDNRVNEKLRIKVMDWDAG-NFNDLIGTGVISLSDVKPSGV--TNMDVPITD
PD--GG--DGGVLHLSFEFDPKYA--------LT--IKKKETKVGDF-------------
------------ASKSLGTGLR-VGTT-------V---VGAGLGTGLKAGSTVVDTFGSV
GKF----GI--------GLF----------------------------------------
------------------------------------------------------------
------------------------------------------------------------
------------------------------------------------------------
------------------------------------------------------G--KKK
NKHDASFEPEV--------
>XP_001643952_Vanderwaltozyma_polyspora
------------------------------------------------------------
------------------------------------------------------------
------------------------------------------------------------
------------------------------------------------------------
------------------------------------------------------------
------------------------------------------------------------
------------------------------------------------------------
---------------------------------------------MSARAGEVDATVAIA
GINSPVKPATTTFDSVKTGAASVESTVGNAIENAIENVDNEDENAPPKESIVPAKT----
------------------------------------------------------------
------------------------------------------------------------
-----------------------------------------QARRLPPPNISGSIGT-VP
LEAVHVNELKKAPSREKNLYDTSLDVTKKSGGVTNQEKLSIKEMINKESLDTFFPWREIG
EFNSSGKNK------NVGNN----------SKAIKDYIIETFFNDWWHDASPIIGTCFFS
WLFAYYGFSWWSLILIFSCTASVYSLEYSRFARNLRDDLKRSNVSETISKKSESSVWLNT
LLSKIWLIHMPVISEQVMAQANPILAES--APGYGIDSLSLEEFTLGSKAPAIRSIKTNS
KSGKDITELELSFAFTPSDVSDMTPREVREKVNPRIVLGVTLGKSFVSKTVPIIVEDINV
SGRVRLITKFGQTFPNIKTVSVQLLEAPMIDFALKPIGGDTLGLDVMSFLPGLKSFVKGM
VNSTIGPMMIAPNKFDIDIEDILAAQS-NEAIGVIAVSIYSASHLKSSEFIGN--TVDPY
VVLSTSS-TVQGSSNTVRTSIKSDVKDPRWNETKYMLVSTLDQKLTFQCYDFNDL--RKD
NIIGEFDLDLSELLQNP-TIENASSVLRLGVQSRGTLQYAINWFPVIKDSESERVKSLQQ
SKTMVSFSDDEDIENESDEEDLKEKEIDTNVGILKFTLESIRSL--DLSYAVGGVISPSA
ELRLNGRLVKRYRTLKKTNE-PSWNETIELFVNSKSSSVLELTVFDERSK-RRAVLCSIK
ASLATFFEVISIGQDYINAS--PKG-QIYFFAQWKPVDSHGSIISTSVPKTPIGALRFRI
HDALVKDSLKGVGDIDPYFNLLINNQIYYRSRYISENKNPSFDTTVYLPITSENDVIALS
LFDYQNVGKDRFIGRIQFHADKLIEAAIKKENNNLASTESEKWVLRDLR-NR--ATNDHV
NVAVGYIPIIPVFSPTELEHVNELEKEM--------------------------------
----REKKEAMDKEQSKLKEEM-------------------------------EKKPSDY
EIVEIPYPFEDTEKEIAS------KKKYTY--DELV---HSEAGIITFEIISGTLSSPTS
FLQILVDDVFFPAYTSSR---SKNG-KLSKDSGFAFIRDLANSTVLVRISRKQIVKDKE-
---NIIAEFSIKTLKLLKNSYE-----QPYSLNV--AGSI----FSIRCLFDP--SSMPM
PSCEKVGDTGMLKLGIISGTNLLASDRNGKSDPYVDILVNNHK---VFTTEIIKKTLNPV
WNETAMIPIPSRKYTKIIADVYDWDRA-TENDPLGYTPVEISQMESNKL--YEWDLVLST
Q---------GSIKVTAEFVPQYIRPIMEIREVNK-KKQSLKAVGNV-------------
------------AGAGLGAATGGVH-------------VGGK------------------
-----ILKK--------GIKGEFNSKEKDMSEEMETAQRISIEQERAVPDLSYAPIPENT
LAQPPTPSSPTRSNLGVPPG--------------HTRNPSAASSF--------------A
RTLAPNGTYRGIVTILATENLSKNVQVKVS-LTQKGRMKSLFKTKPQKTDDDGIAHFNEN
CEFK-----ASPEANLVFGVVAHHKLSKDRDLGLAQINLGDPQIQNEGNIAIKIGEGRII
VKIDYGHDGDASDIPPVPKIPQEHMS----------------------------------
-------------------
>XP_003680518_Torulaspora_delbrueckii
------------------------------------------------------------
------------------------------------------------------------
------------------------------------------------------------
------------------------------------------------------------
------------------------------------------------------------
------------------------------------------------------------
------------------------------------------------------------
------------------------------------------------------MSYELT
VGKLLRSPER--------STAVQSG------LDK--------LAPATLKA--NKEH----
------------------------------------------------------------
-----------------------------------------------------EPSQEIS
PEKTAH-FGLGES-----------------------------------SRKAVNPSY---
------------------------------VG-----------------------WKQIG
GWQEGDALTEADDIID-LSK----------DTYLNNVIPDQFYGDWYHLLGLIVIAGVLS
FAIGYFRFSFAPVFFVGLVTSLLYRTSSIKYRSAIRDQLQKELTVQKIEDDYESLEWLNS
FLDKYWPLLEPTVSQMVVQQVNDVLATNPSIPAF-IKALWIDQFTLGVKPPRVDVVKTFQ
NTDSDVVVMDWGVSFTPHVLCDMNAKQLRNYVNQKVVVKATL----FGFTVPVYLSDFSL
RAKVRVRFRLMTPFPHVETINIQLLEVPDVDFVARLFGDFVFNWEIMS-IPGLYQMIKKL
AQVYAGPILLPPFSLQLNIPQLLSGSAV--SVGVLEITIKNAKGLNRSTGLLA-KSIDPY
LLFEIGG-TVVA-----KTRTVRDTLDPVWDESLYILLNAFTDPLTITVLDKREK--LKD
KVMGRIEYNLTSLHDKN-DQKNLKSFFLRNSKPVGALNFDLKFFPT--------------
------------IEAKKLPDGTVEEQPEFNTGITKITIEEAFGL--G-DVG--EKVTAYV
ELYLNAKLVLTTAK-ATSKENLQWNQEYEAVITDRRKARCRLVLKDAK---GKVI-STTV
ESLNDLLDRTQTDKKAIPLK-EKKG-EIKVSAVWKPVALDMGT-IAIAYTPPIGVVRILL
NKAEDLRNLEKVGKIDPYARVLVNGIPRGRTNARSQTLNPVWNEAIYVAVTSANQKLAIE
VMDVETVKEDRSVGTFDVKLDSMFH---KGTDDKYLEKVDNEPRSGRLV-TKK-GAKGSV
TFYVSFYPALPVLSLEEVQEVDKLKEKKA-----NL------------------------
----EKK----KGEKLSA---E---------------------------------EQKHL
KEEE--LDVQDIESMYSN------KMKLDF--NELL---QYNTGVFSVSILDGEVSQTGL
YVQAFFDGNGEPTFVSPKIA-TRSI-TTGWT-GDVMIKELEYSNATFRVTKDKSANKAE-
---DCICEVVIPTVELIKNCYF-----KPSILTL--SGGG-SAKLMIQTSWFP-IAVSKL
PQADLITNSGDLTVTARSAENLISADTNGYSDPYLKFYLNDSK-NTVFKTSHQKKTLNPV
WEQSGSVVIHNRVNDYLRIKVMDWDAA-NADDVIGRAVVPLSKIDPENV--TDLDIPVVS
EE--GG--DGGVLHLSFQFSPRYT--------LS--VSKTEKKVGDI-------------
------------AQKGLGTGLK-VGST-------V---VGAG--------------FGTI
GKL----GR--------TMF----------------------------------------
------------------------------------------------------------
------------------------------------------------------------
------------------------------------------------------------
------------------------------------------------------G--GKK
NHYVAQGVYNNAV------
>XP_037145939_Zygotorulaspora_mrakii
------------------------------------------------------------
------------------------------------------------------------
------------------------------------------------------------
------------------------------------------------------------
------------------------------------------------------------
------------------------------------------------------------
------------------------------------------------------------
------------------------------------------------------MSGEIT
GSEVITEPTK-------DQTAVIDG------HDK--------LAPSVLKG--GREH----
------------------------------------------------------------
-----------------------------------------------------KASANIS
DERAAK-FGQGES-----------------------------------TREAVDASY---
------------------------------VG-----------------------WKQIG
GWQESDQLTDADELAD-LSK----------DTYLNNIIPDKFYGDWYHCLGLILIGGIFS
FLIGFFKFSFAPVFPIALITSLLYRTSSIAYRATLRNQVQKELTVQKIEDDYESLEWLNT
FLDKYWPRLEPTVSQMVTGEVNQVLQTNPAIPAF-IKAIWIDQFTLGVKAPRIEAVKTFQ
NTNSDVVVMDWVLSFTPHDLSDVNAKQLRNYVNQKVVVKAKL----FGLTIPVYLSNISF
KVETRVRFKLMTPFPHVETVNFQLLKIPDIDFVAKVLGDFLFNWEVMS-IPGLLPAVKKL
AQVYAGNMVLPPFSLQFNVPQLLSGSAV--SMGVLEITIKNVRGLNRSTGLLV-KSIDPY
LTFELGG-KIVG-----HTRTVRDTLNPVWDETIYILLNAFTDPLTISIYDKREK--LKD
KLMGIIEYNLTILQKKA-YHKNLKANFLRNSKPVGLLNFDMRFFPT--------------
------------LEAKKLPDGTVEAQPEFNTGITKITIEEARGL--A-DVD--EKVSAYV
ELYVNAKLVLTTSK-AASKNVLSWNQGYEAVIMDRSKTRCRIVIKDDK---GETI-SAAT
HSLNDLVDRTQSDKKAIPLQ-SSKG-LISVSTIWKPVDLDVGN-NAVAYTPPIGVLRILL
NKAENLRNLEKVGKIDPYARVLVNGSVKGRTTPRSQTLHPVWNQAVYVAVTSTNQKVSIE
VMDVETVKEDRTLGTFDLELDDLFQ---KGADDRYIETIDDDPRSGRLV-SKK-GAKGTV
TYYVSFYPALPILSLEEIEELGQVHDKRS-----KF------------------------
----EERLKEQKGKKLSK---K---------------------------------EQEEQ
DEEE--MLIKDIESLYNN------KMKLDF--NELL---QYKSGVFAASILSGEVSQTGL
YVQAFFDGAGEPRITSNKIA-TRSI-HTGWT-GDVMIKELEYSVTTFRVTKDKDANKAE-
---DCICEVVIPTIELIKNCYF-----KPSILTL--TGVG-SAKLMLQASWFP-IGVSKL
PQADLITNSGDLKIIAKSAERLISADTNGFSDPFLKFYLNDQK-EAVFKTKHQKKTLDPT
WNESKTIEIHNRVNDYLRIKVMDWDAA-NKNDQIGYAILPLSKVDPENQ--TDLEIAVVG
EE--GE--DGGVLHLSFEFSPRYT--------LN--VLKSEKKVGDI-------------
------------AQQGLGTGLK-VGTT-------V---VGAG--------------FGTI
GKL----GR--------TMF----------------------------------------
------------------------------------------------------------
------------------------------------------------------------
------------------------------------------------------------
------------------------------------------------------G--GKK
NHYVAQGVYNNAI------
>XP_002496308_Zygosaccharomyces_rouxii
------------------------------------------------------------
------------------------------------------------------------
------------------------------------------------------------
------------------------------------------------------------
------------------------------------------------------------
------------------------------------------------------------
------------------------------------------------------------
------------------------------------------------------MATTAE
SKAVNGKPQQ-------QKQSSGKP------EDQ--------FTPEGLQN--DSEG----
------------------------------------------------------------
-----------------------------------------------------KSSKTIS
EDRAKENVTNDEV-----------------------------------VREPKEASY---
------------------------------VG-----------------------WKQIG
GWQESDTLTAEDEMID-LNK----------ETFLDNVLPDVAYGDWFHSLGILFLAAFLS
FFIGWLGFSLASVFFVALGSSFYYRTSVKKSRSLIRDKVQRELTVQKIEDDYESMEWMNN
FLDKYWPRLEPGISQMVVQNVNPILASNPSIPSF-ISALWIDQFTLGVKPPRIEHVKTYQ
NTDSDIVVMDWDVAFTPHDLSDMNAKQVRNYVNQKLVIKLVA----FGIRIPFYVSSTSF
HVKTRIRFKLMTPFPHVDTINIQLLEIPDIDFIARPFGDFIFNSEIMN-IPLLWPAVKKL
IQIYVGPLLLPPFSFQLNVPQLLSGATG--AIGVLKIVIKNAKDIKKGDSFIN-QSFNPY
VNFELSG-TSVA-----RTKACKDTLDPVWNEVKYVLLSSFTEPLAITAMNEREK--LKD
KAVGRAEYNLSSLQYQN-HQRDLSCNFLRNFKPAGSFNFDLSFFPV--------------
------------VGSKKMPDGTVEEPPEYNTGVAKITIEEIEGL--G-EPH--ENVSAYV
ELYFNSKLIFTTPQ-GSGKQVIQWNQEHENVITDRRKSRYKMVVKNPK---GETL-ATVI
QSLNDMIDRTHIGKKQLPTA-DGKA-QIKVGAIWKPVGLDIGS-SAVAYTPPIGVIRVFL
NKAEDLKNLEKVGKIDPYARVLLNESFKERTNEIPNTLNPIWNQSIYVAVTSPNQKLSIE
VMDVETVGSDRSVGKFDVKIDDMFH---KGEDDRYVEHVDDNPRTGRLV-TKK-GMKGAV
TYYMAFYPCLPILTLDEMQEIDESRQKGE-----DL------------------------
----QKRQEEMKDKTITE---E---------------------------------EQNKM
DEEF--AQISDIKTVYSN------KMKLEL--EELL---QYNSGVFSVTVLDGELSQIGA
FVQTFFDSSGHARLVSPKIP-TRTV-QTGWT-GDVMVKELEYSITTFRVVKNKDNNKAQ-
---PCICEVTIPTIELVKNCYY-----KPSILTL--SGEG-SAKLMLQVSWFP-VAVSRL
PQADLITNSGDLTVTAKAAENLISADRNGLSDPFLKFFLNDDK-SPIFKTKRINKTLNPT
WDETATFEIHNRVNDYLRIAVMDWDAG-NADDLIGRAVVSLSKIDPENP--ADLDLPIVS
ED--GG--DGGILHLSFKFAPRYT--------NT--VHRPEKKVGDL-------------
------------ATKGIGGGFK-VGAS-------V---VNGG--------------FGTI
GKL----GK--------TMF----------------------------------------
------------------------------------------------------------
------------------------------------------------------------
------------------------------------------------------------
------------------------------------------------------G--GKK
NHYVAQGVYNAVL------
>XP_003646941_Eremothecium_cymbalariae
------------------------------------------------------------
------------------------------------------------------------
------------------------------------------------------------
------------------------------------------------------------
------------------------------------------------------------
------------------------------------------------------------
------------------------------------------------------------
--------------------------------------------------------MAST
TTQEVVSGSNTSATEAISHLNTDST------VSK--------P-PPDSEGSGVGAA----
------------------------------------------------------------
-----------------------------------------------------SKSEEDE
KETKGEDV---VV-----------------------------------ERPVVNASY---
------------------------------VG-----------------------WKQIG
GWEERDELKADDLLLD-LNR----------ETALSNVLPDSAYGDWFHSVGYFFVGGFLS
FLLGYFKFGLAPVFFIVVGVALLYRTSIKRYRASIRELVQKELTVQKVEDDYESMDWLNN
FLDKFWPRIEPAASKMVVDQVNEELARNPAVPGF-IQSLWVDQFTLGVKPPRIDLVKTFQ
NTDPDVAVMDWAVSFTPHDLSDLDAKQLKNYVNQRVVIKVKI----FGISIPVIVQDIAF
SAHVRVRMKMMTPFPHIETANVQLLDIPDIDFMFKMFGDTIFNWELMA-IPGLLPLIKEM
ARKYAGPILLPPFSFQLNIPQLLSGSSL--SIGVLELSVHNAKNLKCSRSSLDGEELSPY
LEFSFNG-KVVG-----KTATVKNTLNPVWDESMYILVSSFTDPLSITVYAQREN--LKD
RVLGRVQYNLSSLHDKP-LQKGRSAKILNNSKPVGLLNFDLNFHPT--------------
------------LEPKKLPDGSVEELLDLNSGITKIQVEKAIDL--NNAGE--KKPSTYV
EVYVNAKLVLTTAV-VAKNANPTYSGEHETVITDRRRTRVKLVVKDLK---GNII-SSTV
QSLNDLIDRTQVDKRWIPLQ-GGKG-ELKVTTQWKPVALDAGS-DNAGYVPPIGVIRLLL
NKAEGLRNLEKIGTIDPYARVLVQGNVRGRTNAADSTVDPIWNEAIYVTVSSPNQRISIE
CMDVETAGNDRTLGKFDIKTSDLFQ---KGSDDRYLEVINEDPIMGRLV-SKK-GPKGIV
TYYISFYPSLPILSLEEIMELDSINESKK-----QL------------------------
----QVKKDIMK-DSASS---E---------------------------------KKAEI
QNEE--TELKELEDMFSN------KMKLDL--GELL---QYGSGVFAFTILGGELPQTGC
YIQAFFDSGGHPKYVSPKNA-TKTV-RP-SPWGDALITELQWSVTTFRVTKNAHQNKAE-
---GCLCELNIPTIELVKNCFY-----KPSIVTL--TGDS-TGKVMVQASWFP-IVATRF
PQSDLITNTGDLDIEIRNAVKLIAADRNGKSDPYVKLYIDDAE-NHFYKTKVQKKNLNPT
WGESTTIQINNRVNNYLRIKVMDWDAG-NSDDLIGLAMVALADINPDGD--TVMDVPLTA
PD--GG--DGGILYLTFRFAPRYT--------VS--VSKVETKVADI-------------
------------ATKGLSAGLH-AGTS-------A---IGTG--------------LGAV
GKL----KK--------GIL----------------------------------------
------------------------------------------------------------
------------------------------------------------------------
------------------------------------------------------------
---------------------------------------------------------GGK
NKDKD-KQKVEE-------
>NP_985266_Eremothecium_gossypii
------------------------------------------------------------
------------------------------------------------------------
------------------------------------------------------------
------------------------------------------------------------
------------------------------------------------------------
------------------------------------------------------------
------------------------------------------------------------
--------------------------------------------------------MAST
TTEEKLMKLNPTATDANNYINTDTT------ASK--------PAPPSSTEAGQAIE----
------------------------------------------------------------
-----------------------------------------------------REKKLDR
RQTEKDSVESSKV-----------------------------------ERPVVDASY---
------------------------------VG-----------------------WKQIG
GWEERDRLTEDDLHWE-LDR----------ETFLSHVLPAAAYGDWYHSVGIFFLGGFLS
FALGYFKFSLSPVFFVMVLTALLYRTSIWKYRGSIRELVQKELTVQKVEDDYESMDWLNN
FLDKFWTRIEPNISVMVVDQVNHELAKNPSVPGF-IKSLWIDQFTLGVKPPRIDFVRTLQ
NTDPDVAVMDWGLSFTPRDLNDLDAKQLKNFVNQKVIVKAKL----FGITIPVAVHDIAF
KVHARVRMKMMTAFPHIETVNIQLMDVPDVDFVFKLFGDSIFNWEIMA-IPGLLPFVKEM
VRKYAGPMLMPPFSFQLNVPQLLSGSAL--SIGVLEVNVRDALNLKFGRSILL-EELDTY
LEFSFNS-RVVA-----TTKSVAHGSSPKWDEQLLILLDSFTDPLSITLYSKRPK--LND
RVLGSIQYNLSSLHEKH-HQRNCTGKFLKNSKPIGELNFDLNFHHT--------------
------------LESKKLPDGTIEDMPDLNTGITKIVVEEARSL--RGSSS--KDVSSFV
ELYINAKLVETTQT-VSKDANPKFDTSHEIVITDRRRTRIKFVVKDAK---GGVI-STTL
QSLNDLIDRTQVDKKWIPLP-GNNG-ELKVTTHWKPVSLDVGS-ESGSYVPPIGVLRVFL
NKAEELRNLEKFGKIDPYARVLVNGVNRGRTNAINSTLDPIWNEAIYIPISSPNQKVTIE
CMDVETADKDRTLGKFDIKTSELFQ---KGADDRYVEFIDEEPKFGRLV-SNK-GAKGTV
TYYLSFYPALPILSMEEIHEMDAINENRK-----KL------------------------
----EAEKAALDPKTTTQ---E---------------------------------QMKKI
ESAE--SELNELEDLFSN------KMKLDL--DELL---QYNSGVFTFNILGGELPQIGS
YVQAFFDSMGHPKYSSQKFS-TKTI-RPGSTAGDCMIKELEWSVTTFRVTKNPSNNRAE-
---NCLCEVSIPTIELLKNCYY-----KPSIVTL--TGSA-SAKVMLQVAWFP-VLASRL
PQADLITNTGDLTLEVLNAVRLLPADRNGKSDPYVKFYLDNSD-EVIYKTKTQKKTLEPV
WNENTSLQLNNRINNYLRIKVMDWDAG-NSDDLIGTATIALAEVDPDSE--TPMEVQLTG
PN--GE--DGGILYLNFKFSPRYT--------VS--VTKVETKVGDF-------------
------------ANKGLSAGLS-AGTS-------V---IGGG--------------LGAV
GKL----KK--------GIL----------------------------------------
------------------------------------------------------------
------------------------------------------------------------
------------------------------------------------------------
------------------------------------------------------G--GGK
KKEKDHDNKVND-------
>XP_452819_Kluyveromyces_lactis
------------------------------------------------------------
------------------------------------------------------------
------------------------------------------------------------
------------------------------------------------------------
------------------------------------------------------------
------------------------------------------------------------
------------------------------------------------------------
--------------------------------------------------------MASA
GTDIVNPASG-------EQVVQVDG------VDK--------LAPTAALSSDAGNV----
------------------------------------------------------------
-----------------------------------------------------SEEKQVD
PAKT-----SSEV------------------------------------RPVIDATY---
------------------------------VG-----------------------WKQMG
GWEESDTLTFEDELLG-VNE----------ETFLDNVIPDKAYGDWYHAVGIFFMGGFLS
FLLGKFKFSLGPVFFIILATAVFYRTSVKKYRMSIRELAQKEFVVQKVEDDYESMEWLNS
FLDKYWPIIEPSVSQIVVEQVNEQIAVNEAIPAF-VKALWIDRFTLGIKPPRIDLVKTFQ
NTELDVVVMDFGMSFTPHDLSDLTSKQLRNYVNQTVVLKAKL----FGLTVPVVVADIAF
KARVRVRMKLMTPFPHIETVNIQFLDVPDIDFVCKLLGNTVFNWEIMS-IPGLLPLAREL
ARKYLGPLFLPPFSLQLNIPQLVSGSAL--SIGVLELTVKNAKDLKRS-NLMN-ISVDPY
LQFSIGG-RVLG-----KTRTVKDTLNPVWNESMFILLASFTDPLEITVYDKREH--LKD
KVLGRIYYNLSSLHDTP-LQKNVSSHFIRNSKPVGDLFFDMKFHAT--------------
------------LESKKLPDGTVEEVPDLNTGITKITIEEAKDL--D-ETG--KAVNSYV
ELFVNSKLVLTTST-IKKSEKPSWAAPYEAVVTDRRKTRIKLVVKNDK---GDII-SSTV
QTLNDLIDRTLVAKEWIPLK-NGKS-SLKISTQWKPVSLDIGS-NDVAYTPPVGVLRILL
NKATGLKNLEKFGTIDPYARVLVNNLPKGRTNVVESTVNPVWNEAIYVAVSSSNQKVSIE
CLDVEYAGEDRSLGKVDIPISDMFQ---KGSDDKYIAHIDDEPKTGNLV-SKK-GAKGVI
TYYASFYPAVPVLSLEEIQEMDEISKKKA-----NW------------------------
----EKSKAEFEKIGD-KKNVE---------------------------------LKAKL
DEEE--EELKELEDMYSS------KMKLDL--DELL---QYNSGVLSVYILSGELPQQGC
YLQAFFDANGYARFVSQKSP-TRSF-RSGMV-GDVIIKELEWSTTTFRVSKDKNLNKAE-
---DCLCEVTIPTIELLKNCYY-----KPSILSL--TGPS-SAKIMVQVSWFP-ISVTKL
PQSDLITNCGDLKINIKSANDLISSDRNGKSDPFVKLYLNDNG-SPFYKTKTIKKTLDPT
WNESCTVQVANRVNNYLKIKIMDWDAG-NKDDNIGEAILPLSKIDPENP--TELDIPLVL
PS--EKKEDAGVVHLSFEFQPRYV--------LA--VTRKETKIGDL-------------
------------AGKGFSAGLQ-AGTT-------V---IGGG--------------LGAV
GKI----KK--------GIF----------------------------------------
------------------------------------------------------------
------------------------------------------------------------
------------------------------------------------------------
------------------------------------------------------G--GKK
KDDETEKD-----------
>XP_022678260_Kluyveromyces_marxianus
------------------------------------------------------------
------------------------------------------------------------
------------------------------------------------------------
------------------------------------------------------------
------------------------------------------------------------
------------------------------------------------------------
------------------------------------------------------------
---------------------------------------------------------MSA
GTEIVNPPPA-------EEVAVVNG------VDK--------LAPKALLAT-SNES----
------------------------------------------------------------
-----------------------------------------------------SENKEVD
EKAT-----SAEI------------------------------------RPVMDATY---
------------------------------VG-----------------------WKQIG
GWEESDRLTLQDQIIG-AND----------ETFLDNVIPDVAYGDWYHSVGIFFIGGFLS
FLLGKFKFSLGPVFFIIIVTAIFYRTSIKKYRSALRELVQKEFTVDKIEDDYESMEWLNT
FLDKYWPVLEPSVSTMVVDQVNVELAKNEAIPGF-IKALWIDRFTLGVKPPRVELAKTFQ
NTDLDVAVMDFALSFTPHDLSDMTAKQLRNYVNQTVVIKAKM----FGITVPVVVSDVSF
RAHVRIRTKLMTAFPHIENVNIQLLDVPDVDFVCKLLGGTVFNWEIMN-IPGLYPLIREL
AKKYMGPMFLPPFSLQLNIEQLISGAAM--SIGALELTVKNAKGLQRS-SSLN-VSVDPY
LEFSINN-TVLA-----QSRVVKDSLNPVWNESLFLLVGSFTDPLTITVYDKREK--LKD
KVLGRMYYNLSSLHDTP-LQKNLSSFFLRNSKPVGELFFEMKFHRT--------------
------------LEPKKLPDGSVEEAPDLNTGITKITILEGKDF--S-ETT--TPVNCYV
ELYVNSKLVLTTST-VKGKEIPAWGTPYEAVVTNRRKTRVKLVVKNSK---GEII-TNTV
QTLNDLIDRSLVEKEWIPLK-NGRS-SLKINTVFKPVSLDIGS-NSVSYTPPAGVIRVLI
NKAHGLKNLERFGTIDPYARVLVNGQARGRTTDKESTTNPVWNESIYVSVTSPNQKITIE
CLDVETAGEDRTLGKFDIATADMFQ---KGPDDKYIAHIDEEPKTGKLI-SKKGGSKGEV
TYYVSFYPAVPVLSLEEIQEVDEIAERKA-----KL------------------------
----EKEKKEMEESEELKNNSV---------------------------------LKKKL
ESEA--DELKELDDMYSA------KLKLDL--DELV---QYNSGVLSVYILSAELPQQGC
YIQAFFDSNGYPRFHTPRSP-TRSF-REGMV-GDVMIKELEWSITTLRVTKNKDQNKAE-
---DCICEVTIPTIELVRNCYY-----KPSIVNL--KGNA-DAKVMLQVSWFP-INTTKL
PSSDLITNNGDLTVNIKGASNLLAADRNGKSDPYVKLYLNDND-TPFYKTKTLKKTLSPT
WNESCTVQVVNRVNNYLKIKVMDWDAG-NADDAIGEAVVPLSKIDPESP--TDLDIPLIL
PP--EKK-DAGVIHLSFNFEPRYV--------LA--VTRKETKIGDL-------------
------------AGKGLSAGIQ-AGTT-------V---IGTG--------------LGAV
GKL----KK--------GIF----------------------------------------
------------------------------------------------------------
------------------------------------------------------------
------------------------------------------------------------
------------------------------------------------------G--SSK
KRDEQIEEV----------
>XP_022628334_Lachancea_lanzarotensis
------------------------------------------------------------
------------------------------------------------------------
------------------------------------------------------------
------------------------------------------------------------
------------------------------------------------------------
------------------------------------------------------------
------------------------------------------------------------
--------------------------------------------------------MATT
GSEVVVPTER-------DQAAIVDG------VDK--------LAPPQ-----ANPE----
------------------------------------------------------------
-----------------------------------------------------QVSKDVP
EDEVKN-VNASEV-----------------------------------DREKVDASY---
------------------------------VG-----------------------WKQIG
GWEEKDELTLEDELLD-LNN----------ETFLDNLIPDKLYGDWYHAAAVFFLGGTLS
FLVGKLGFSLGPVFFIILAMGLLYRTSIRRYRGAIRDQVQKEFTVQKVEGDHESMEWLNS
FLDKYWSRLEPELSQMVVQQVNEILATNASIPGF-IKALWIDQFTLGVKPPRVDLVKTYQ
NTDTDVVVMDWGVSFTPHDLADLNSKQLKNYVNQRITVKAKA----FGLPLSVTVSDVAF
KAKLKVRFKLMTPFPHIETVNIQLLEVPDVDFVAKLLGDSIFNWEVLN-FPGLYPLIREM
AKKYMAPILMPPFSLQLNVPQLISSSPL--SIGVLEVSVKDAVNIKGARNILN-ESVDPY
LAFELNG-VSVG-----KTRTVRDSLNPVWNETSFLLINSFTEPLTIVLYDKREK--VKD
KVLGRIVYNLSTLHDEK-SQFNLKPTFLRNSKPVGELHFSLKFHPT--------------
------------LEPKQLPDGTVEQPPDLNVGISKILVEEAKEL--D-EPG--CKVSTYV
ELYFNAKLVLTTGT-LKNTESPVWNQEYEAVITDRRKTRAKLVVKNGK---GEII-GSTV
QGLNDLIDRTEVNKNWIPLQ-NGRG-QIKVTTHWKPVDLDLGA-NAVAYTPPLGSLRVFI
SKAEGLRNLEKFGKIDPYARIAVNGVARGRTNVCESTLNPVWNQGIYVAVTSPNQKITLE
CLDVETAGKDRTLGKFDINISEMFQ---KGNDDKYVEKIDDEARIGRLI-GKK-GAKGTV
TYYVSFYPTVPVLSLEEIQEVDDLSERKR-----KL------------------------
----DLKRSEYSEKALSK---V---------------------------------AEKKM
KEEE--FEIKEMEDLYGN------KMKLDL--DELL---QYQSGVLAFSILGGELPQTGV
CIQAFFDSNSYPRYVTQKFK-GRTI-RNGST-GDVMIKELEWSVATLRATTKPENNKAE-
---ECLAEVTLPTVELLRNCYY-----KPSILNL--SGNK-SSKLLVQVSWFP-VATTRL
PQADLITNTGDLTIDILGANNLIAADRNGKSDPFVKFYLDNNE-DSFFRTHHKKKTLDPT
WNEQCQVQINNRVNNYLRIRMMDWDAG-NKDDLIGTAVLPLADVDPENP--SEIDVPLTG
PD--GE--DGGILHLNFNFNPRHV--------LT--ARKQEKKVGDL-------------
------------ATKGLTSGLH-AGTS-------V---IGGG--------------LGAV
GKI----RK--------GIF----------------------------------------
------------------------------------------------------------
------------------------------------------------------------
------------------------------------------------------------
------------------------------------------------------G--GEK
ND----RDKEGEA------
>XP_002555399_Lachancea_thermotolerans
------------------------------------------------------------
------------------------------------------------------------
------------------------------------------------------------
------------------------------------------------------------
------------------------------------------------------------
------------------------------------------------------------
------------------------------------------------------------
--------------------------------------------------------MATT
GSEVVLPTER-------DQVAVVDG------VDK--------LAPPQ-----ANEE----
------------------------------------------------------------
-----------------------------------------------------KVSKNVS
EDHTKN-VNASEF-----------------------------------ERPTVDASY---
------------------------------VG-----------------------WKQIG
GWEEKDELTLEDELMD-LNN----------ETFLDNVIPDKFYGDWYQTAGVIFLGGSLS
FLIGKLGFSLGPVFFVVLAMSLLYRASIKRYRATIRDQVQKEFTVQKVEGDYESMEWLNS
FLDKYWARLEPEVSQMIVQQVNEILATNPAIPAF-VKALWIDKFTLGVKPPRIDLVKTYQ
NTDTDVVVMDWGVSFTPHDLSDLNSKQLKNYVNQKVTINAKA----FGLPLSVSVSDIAF
KAMLKVRFKLMTPFPHIETVNLQLTETPDVDFVAKLLGESIFNWEILS-IPGLYPLIREL
AKKYMAPILMPPFSLQLNIPQLISGSAV--SIGILEVTVKDAIDIKRARNILN-RSVDPY
LSFEFNG-VCVG-----KTRTVRDSLNPVWNETLFLLLNSFTEPLSIVLYDRREN--VKD
KVLGRIEHNLSTLHDEN-TQKNLSGCFLRSSKPVGQLNFGLKFHPT--------------
------------LEPKQLPDGTVEDAPDLNVGISKLIIEEAKEL--S-EPG--SKVSAYV
ELYVNAKLVLTTGS-VKNTETPSWFQEYEAVIADRRKTRTKIVIKNAK---GETI-GSTV
QTLSDLIDRSEVGKCWIPLQ-NGKG-QIKVTTYWKPVELGMGA-NSVAYTPPIGAVRVFI
SKAEGLRNLEKFGKIDPYARVLVNGIPRGRTDVRGSTLNPVWNQGIYVAVTSPNQRITLE
CLDVETVGADRTLGKFNIDVANMFQ---KGNDDKYVENVDEEPKVGRLV-DKK-GAKGSV
TYYVSFYPTVPVLSLEEIQEVDELNERKK-----RL------------------------
----QIQESEKSDDELSK---Q---------------------------------AEQKR
KEEE--FEVKELEDLFSN------KLKLDL--DELL---QYKSGVFAFSVLGGELPQTGC
YVQAFFDSNGYPRYVSQKFG-GRTI-RNGAT-GDVIIKELDWSITTFRVTKKGDASKAE-
---ECYAEVTIPTIELVKNCYY-----KPSILNL--TGGN-SAKLMLQVSWFP-VAASKL
PQADLITNSGDLTINVLGANNLISADRNGKSDPFVKFYIDNNE-SSFFKTHHKKRTLDPV
WNEKCEVQINNRVNNYLKIKMMDWDAG-NKDDLIGEAIYPLASVDPENP--SDVDIPLIG
PE--GK--DGGVLHLSFSFSPRYT--------LS--VRKTEKKVGDL-------------
------------ASKGISSGLH-AGTS-------V---IGGG--------------LGAV
GKI----KK--------GIF----------------------------------------
------------------------------------------------------------
------------------------------------------------------------
------------------------------------------------------------
------------------------------------------------------G--GDK
KDDKKSDKKDGDAH-----
>XP_020052508_Aspergillus_aculeatus
------------------------------------------------------------
------------------------------------------------------------
------------------------------------------------------------
------------------------------------------------------------
------------------------------------------------------------
------------------------------------------------------------
------------------------------------MAS---------------------
-----------------------------------------QDVEGSKNELRQQGAIEVA
QNAAQDPQSDIRAEDVEKT-LVEET------RKAGVPAYQFDPDASPEAKAAAARA----
------------------------------------------------------------
-----------------------------------------------------RLPPGFH
HEHKPTGVAI----ITDK----------------DDGT--PDQYDLPPPRSATDILK--E
DEKDATAQTNGEASSEED-----LRWARDRTG-----------------------WAPQF
EHQPT--QE-EKEEGTLLDH----------QTLLEGKLDDKFFGDWYHNAGVIVFACLAS
WVVAVLGGGLAWVFIIMAACSTYYRTSIRRVRRNFRDDVNREMAKQRLETDTESLEWINS
FLVKFWPIYAPVLCDTIINSVDQVLSTS--TPAM-LDSLRLKTFILGSKPPRLEHVKTYP
KTEVDTVIMDWKFSFTPNDTMDLTARQLKNKINPKVVLEVRLGKGVVSKGLDVIVEDMAC
SGLMRVKVKLQIPFPHIERVDVCFLDRPEIDYVCKPLGGDTLGFDINF-IPGLETFIKEQ
IHNNLGPMMYAPNVFPIEIAKMLAGNPVDQAIGVVAVTLHGARQLKNPDAFAG--TPDPY
AVVTLNNRVELG-----RTKTIHDTDSPRWNETIYVIITSFAESLTIIPYDWNEF--RKD
KELGTATFPLDRLEQQP-EHEGLFLEVMASGRSRGAVHADIRFFPV--------------
------------LGGRQLENGQVEPPPEMNTGIARFIVEQAKDL--DASKSLVGQLNPYG
VLLLNGKEIHITKKLKRTNNPIFQNAAKEFLVTDRKSARLGLVIKDDRDLGKDPILGTYQ
IKLNDMLKMMEKGQQWFHLHGAKTG-RAKLILDWKPVAVGGVH--GAGYVDPVGVMRFHF
KSASNLRNLETMGKSDPYVRVLISGYTKARTVTFRNNLNPEWDEVVYVPIHSSREKITLE
VMDEETINSDRSLGATEIKAGDYVR---ENENGEYEVDDEKQLISSGLRLGN-GSPKGTL
NYSVAFYPALPVVNPEEESEEES---DDL-----NGETEGTELS--RKSTESKRKSAA--
G---HSKSASIDSKTSAAPNGTNGTNGT--NGTTTNG--HADAASSRASLDT--NGTRPQ
TAKD--SETM---SIRSI--KEAPKTYIAV--EDLP---KYECGFLVFNVHEVQLSRHNV
QVEILMDDYMFPAYSSPKLR-TKAA-KLEDV-GDAFVRELEFSKITMRIIDKKDTKDES-
-DDHTIAKLTGDTLSTLQRILY-----TPTELVLRSNDGE-ISKITVSARYIP--VQMKL
DPTESINNMGTLRVDVMDAADLPSADRNGYSDPYCKFRLNDEM---VYKTKVQKKTLHPA
WNEFFEAPVKSRLGASFRVDVYDWDFG-DKADYLGGTPIDLQVLEPFQS--KEVTYPLDG
KS--------GAIRLKLLFKPAYV--------VRS-RQGSSTF-HGTFAT----------
------------PGKIVGAPVKGVGF------------VGGN-----------------V
IKGASFLKH--------GLM-SRFR-------AED-----------EVVEEAEEAPAAES
SLA-PAAVLVEGE---TPPS-STP----K-NELQHARSRS-VASHYGDRLGV-------N
GK-GEAGTATISIVSASGYPPNAHVRVFIKAVGPKG-AKDVLKTKAHK-TG-GGPVFYDP
SHETCRVHNTTADAQYQVRVVDHATFGSDTVLGEGIFFVDDQGSVAGQDKSVKAGSGTVT
LRSSFAVTE----S---TLRPGTAHSNTN-DAASE--VMDSPDSK--KAG--RRSFLSK-
---RN---VSGA-------
>XP_001272363_Aspergillus_clavatus
------------------------------------------------------------
------------------------------------------------------------
------------------------------------------------------------
------------------------------------------------------------
------------------------------------------------------------
------------------------------------------------------------
------------------------------------MAS---------------------
-----------------------------------------QNVEDRMGELRQQGAIATA
QAASKDPQSDLRPEAVEKV-LVEET------RKAGVPAYTFQPDASPEEKAAVAQA----
------------------------------------------------------------
-----------------------------------------------------QLPPGFH
HDRKPKGKAI----VTDV----------------DDGT--PDQYDLPPPKSATEVLQ--E
EASKTSEEKKEGKELTED-----MRWARDRTG-----------------------WAPQF
DKPQT--EE-EKQEGTLLDH----------QDFLESKLDDKFFGDWYHNAAVIIFACLAS
WLVAVLGGGLGWIFIVMAACSTYYRTSIRRVRRNFRDDVNREMAKQRLETDTESLEWINS
FLVKFWPIYAPVLCDTIINSVDQVLSTS--TPAM-LDSLRLKTFILGSKPPRLEHVKTYP
KTEVDTVIMDWKFSFTPNDVMDLTARQLKNKINPKIVLEVRLGKGVVSKGLDVIVQDMAC
SGLMRVKVKLQIPFPHIERVDVCFLERPEIDYVCKPLGGDTLGFDINF-IPGLETFIKEQ
IHNNLGPMMYAPNVFPIEIAKMLAGNPVDQAIGVVAVTLHGARQLKNPDKFSG--TPDPY
AVVSLNNRLELG-----RTKTIHDTDSPRWGETIYVIITSFAESLTIVPYDWNEF--RKD
KELGTATFPLDRLEEQP-EHESIDLEVMASGRSRGAIHADIRFFPV--------------
------------LEGRKLENGETETPPELNTGIARFTVEQAKDL--DASKSIVGQLNPYG
VLLLNGKEIHITKKLKRTNNPIFQDNSKEFLITDRKSARLGLIIKDDRDLLTDPIIGSYQ
IKLNDMLKMMEKGQDWFHLHGAKSG-RVKLTLQWKPVAIGGIS-GSAGYIDPIGVMRLHF
KKATDLRNLEKMGKSDPYVRVLLSGIMKGRTVTFRNNLNPEWDEVVYVPVRSAREKLTLE
VMDEESINSDRSLGSLELNAADYVH---ENENGEYETDDEKQLIASPLRLGN--REKGIL
HYTVAFYPAVPVVNPEDEAEDEE-----------GEEAEGLDLPG-RKSIDSKR--KS--
Q---HSKNPSVDSKASK--TNGQNGVAT--NGTTTNGVSDLKVPGRRGSFST--VGSK--
-TKD--AEIM---SVRSI--KTVPKTYIGA--EDVS---KYESGFLVFKFHEAQLARSNV
QLEVLMDDHMFPSYSSPKIR-SKSA-KLVDV-GDAFVRELEFSKITLRLVDKNDHKDDS-
-DEHTVAKLTGDTLPTLQRILY-----APTELVLRSNDGE-VSKVTVSARYIP--VKMKL
DPSESINNMGTLRVDVLDAAELPSADRNGFSDPYCKFRLDDEV---VFKTKVQKKTLHPA
WNEFFETPIKSRIGAKFRVDVYDWDFG-DKADYLGGTDINLEMLEPFHS--QEMSLTLDG
KS--------GAIRLKMLFKPKYV--------MRS-RQGSSTF-SGTFAT----------
------------PGKIVGAPVKGVGF------------VGGN-----------------V
IKGASFLKH--------GIM-SRFK-------GDDSS---GD----ENAEEPEEASRAEP
SQAPPSAILVEGA---TPPS-STP------NSLQHARTRS-VVSHFGDRLGIS----GGA
GK-GETGTATITVVSASNYPPSANVRVHIKAIGPKG-AKEVLKTKAIK-SG-GGPVNFDP
SHETCRVHNTTADAQYQIRVVDHATFGSDSTLGESLFFVDDQGSMAGQEKPVKAGTGVVS
IRSSFSIPE----G---SLRPGTAHS-NN-DAASE--LLDSPDSK--KMG--RRSFLSK-
---RS---VSGA-------
>XP_001262821_Aspergillus_fischeri
------------------------------------------------------------
------------------------------------------------------------
------------------------------------------------------------
------------------------------------------------------------
------------------------------------------------------------
------------------------------------------------------------
------------------------------------MAS---------------------
-----------------------------------------QNVENQKGELRQQGAIETA
QEASKDPQSKLRPETVEKV-LIEET------RKAGLPAYQFNPDASPEEKAAAAAA----
------------------------------------------------------------
-----------------------------------------------------RVPPGFH
HDKKPKAKAI----VTDV----------------DDGT--PDQYDLPPPRSASDLIK--E
EALKPEEDKKEDAEITDD-----LRWARDRTG-----------------------WAPQF
EKPQT--EE-EKAEGTLLDH----------QDFLESKLDDKFFGDWYHNAGVIIFACLAS
WLVAVLGGGLGWIFIVMAACSTYYRTSIRRLRRNFRDDVNREMAKQRLETDTESLEWINS
FLVKFWPIYAPVLCDSIINSVDQVLSTS--TPAM-LDSLRLKTFILGSKPPRLEHVKTYP
KTEVDTVIMDWKFSFTPNDVMDLTARQLKNKINPKVVLEVRVGKGVVSKGLDVIVEDMAC
SGLMRVKVKLQIPFPHIERVDVCFLERPEIDYVCKPLGGDTLGFDINF-IPGLESFIKEQ
IHGNLEPMMYAPNVFPIEIAKMLAGNPVDQAIGVVAVTLHGARQLKNPDKFAG--TPDPY
AVVSLNNRIELG-----RTKTVHDTDSPRWGETIYVIITSFAESLTIIPYDWNEY--RKD
KELGTATFPLDRLEEQP-EHESIYLEVMASGRPRGAIHADIRFFPV--------------
------------LEGRKLENGETEPPPELNTGIARFTVEQAKDL--DASKSIVGQLNPYG
VLLLNGKEIHITKKLKRTNNPIFQDNSKEFLITDRKSARLGLIIKDDRDLRTDPILGSYQ
IKLNDMLKMMEKGQNWFHLHGAKTG-RAKLTLQWKPVAIGGIS-GSAGYIDPIGVMRFHF
KSATDLRNLEKMGKSDPYVRVLLSGIMKGRTVTFRNNLNPEWDEVVYVPIHSAREKLTLE
VMDEESINTDRSLGSFEINASDYVH---ENENGEFETDDEKQLISSPLRLGH--REKGVL
NYTVAFYPAVPVVNPEDE-EEEE-----------AEEMEGLDVPAARKSIDSRR--KS--
S---HSKNPSVDSKASKSSTNGQNGAAT--NGTTTNG-DELKVPNRSGSFST--------
-ARD--SEAM---SVRSI--KEVPKTYIGP--ENIS---KYESGFFVFKFHEAQLARSNV
QLEVLMDDHMFPSYSTPKIR-SKAA-KLVDV-GDAFVRELEFSKITLRLVDKNDAKDDS-
-DEHTVAKLTGDTLPTLQRILY-----TPTELVLRSNDGE-VSKVTVSARYIP--VKMKL
DPSESINNMGNLRVNVLDAAELPSADRNGFSDPYCKFKLDDKE---VFKTKVQKKTLHPA
WNEFFEIPIKSRIGAKFRVDVYDWDFG-DKADYLGGADINLEMLEPFHS--QEVTLTLDG
KS--------GAIRLNLLFKSNYV--------MRS-RQGSSTF-SGTFAT----------
------------PGKIVGAPVKGVGF------------VGGN-----------------V
IKGASFLKH--------GIM-SRFK-------GDDSS---SD----EIPEEPEEVSKTET
TQT-PSAILVDGA---TPPS-STP------NSLQHARTRS-VVSHFGDRLGIG----GSA
GK-GETGTATITVVSASNYPPSSNVRVIIKALGPKG-AKEVLKTKAIKASG-GGPVQFDA
SHETCRVHNTTADAQYQVRVVDHSTFGSDSTLGEALFFVDDQGSVAGQEKQVKVGSGVVC
IRSSFSQPE----S---SLRPGTAHS-NN-DASSE--LMDSPDSK--KTG--RRSFLSK-
---RS---VSGA-------
>XP_041149175_Aspergillus_flavus
------------------------------------------------------------
------------------------------------------------------------
------------------------------------------------------------
------------------------------------------------------------
------------------------------------------------------------
------------------------------------------------------------
------------------------------------MAS---------------------
-----------------------------------------QELEKEKIELKEEGAIEAA
ELAPQDPQA---AAAAEKV-LVDET------RKAGLPAYQFDPNATPEEKAAAAAA----
------------------------------------------------------------
-----------------------------------------------------RLPPGLK
HDTKPKGMAI----ITDK----------------DDGT--PDQYDLPPPKSATALLN--E
EKTETAQGENG---MTED-----LRWARDRTG-----------------------WAPRF
HEEPT--EE-EKAEGTLLDH----------QDFLEGRLDDKFFGDWYHNAAIIVFACLSS
WIIAILGGGLGWIFILMAACSTYYRTSIRRVRRNFRDDINREMAKQRLETDTESLEWINS
FLVKFWPIYAPVLCDTIINSVDQVLSTS--TPAM-LDSLRLKTFILGSKPPRLEHVKTYP
KTEVDTVIMDWKFSFTPNDTMDLTARQLKNKINPKVVLEVRLGKGVVSKGLDVIVEDMAC
SGLMRVKVKLQVPFPHIERVDVCFLERPEIDYVCKPLGGDTLGFDINF-IPGLETFIKEQ
IHNNLGPMMYSPNVFPVEIAKMLAGNPVDQAIGVVAVTLHGAHQLKNPDAFAG--TPDPY
ASVSLNGRTELG-----RTKTVHDTDSPRWNETIYVIITSFSDTLTIQPYDWNEF--RKD
KELGTATFPLDRLEEQP-EHESVYLEVMASGRSRGSIHADIRFFPV--------------
------------LEGRTLENGEVEPAPELNTGIARFTVEQAKDL--DGTKSLVGQLNPYG
VLILNGKEIHITKKLKRTNNPIFQNASKEFLVTDRKNARLGLVIKDDRDLTRDPILGTYQ
IKFNDMLKMMEKGQDWFHLHGAKTG-RAKLTLQWKPVALGGIS-GSAGYIDPIGVMRFHF
KSATDLRNLETMGKSDPYARVLLSGYTKARTVTFRNNLNPEWDEVVYVPIHSTREKLTLE
VMDEESVGSDRSLGSLEINAADYVR---ENENGEYLTDDEKQHISSDLRIGH-GRVKGKL
NYTVAFYPSMPVVNPDDEVEEDDLT-EGA-----NGDEEGGDQP--RKSVDSRR--KI--
S---HTKSPSTDSKAAT-------TNGT--NGTA----------ESKTSLDS----SRPA
TIKE--SETM---SVKSM--KEVPKTFISL--EDIA---QYESGFLVFKFHEVHLSRSNV
QVEVLMDDYMFPAYTSPKIR-SKSA-KVEDI-GDAFVRELEFSKITLRIVDKEDPKASS-
-DEHTVAKLTGDTLSTLQRILY-----NPTELTLRSDSGE-VSKVTVSARYIP--VHMKL
DPSESINNMGTLRVDVLDAAELPSADRNGFSDPYCKFRLNDEM---IHKTKVQKKTLHPA
WNEYFETPIKSRIAADFRVDVYDWDFG-DKADYLGGTHIDLRTLDPFQS--QEVSLPLDG
KS--------GAIRLKMLFKPTYV--------MRS-RQGSSTF-SGTFAT----------
------------PGKIVGAPVKGVGF------------VGGN-----------------V
IKGATL----GASFLKRGIT-SRFH-------KDDSS---------SINEAAEDQEDASQ
LEA-P-SVLVEGN---TPPS-SAQ----S-NSLQHSRTRS-VASHYSDRLGL-------A
GK-GDTGTATITVVSATDYPPSANVRVIVKALGPK--PKEVLKSKAHK-AS-GGTVHFDS
SHETCRVHNTTADAQYQIRVVDHATFGSDDVLGEALFFVDDQGSVAGQEKVVKVGSGAVA
IRSSFSGSE----S---TLRPGTAHSNGG-DAASD--VMDSPDSK--KPG--RRSFLSK-
---RS---VSGA-------
>XP_746748_Aspergillus_fumigatus
------------------------------------------------------------
------------------------------------------------------------
------------------------------------------------------------
------------------------------------------------------------
------------------------------------------------------------
------------------------------------------------------------
------------------------------------MAS---------------------
-----------------------------------------QNIENAKGELRQQGAIETA
QEASKDPQSKIRPEAVEKV-LIEET------KKAGLPAYQFNPDASPEEKAAAAAV----
------------------------------------------------------------
-----------------------------------------------------RVPPGFH
HDKKPKAKAI----VTDVHHILQSKRLLMTTIPQDDGT--PDQYDLPPPRSASDLIK--E
EALKPEEDKKEDGEVADD-----LRWARDRTG-----------------------WAPQF
EKPQT--EE-EKAEGTLLDY----------QDFLESKLDDKFFGDWYHNAGVIIFACLAS
WLVAVLGGGLGWIFIVMAACSTYYRTSIRRLRRNFRDDVNREMAKQRLETDTESLEWINS
FLVKFWPIYAPVLCDSIINSVDQVLSTS--TPAM-LDSLRLKTFILGSKPPRLEHVKTYP
KTEVDTVIMDWKFSFTPNDVMDLTARQLKNKINPKVVLEVRVGKGVVSKGLDVIVEDMAC
SGLMRVKVKLQIPFPHIERVDVCFLERPEIDYVCKPLGGDTLGFDINF-IPGLESFIKEQ
IHGNLAPMMYAPNVFPIEIAKMLAGNPVDQAIGVVAVTLHGARQLKNPDKFAG--TPDPY
AVVSLNNRIELG-----RTKTVHDTDSPRWGETIYVIITSFAESLTIIPYDWNEY--RKD
KELGTATFPLDRLEEQP-EHESIYLEVMASGRPRGAVHADIRFFPV--------------
------------LEGRKLENGETEPPPELNTGIARFTVEQAKDL--DSSKSMVGQLNPYG
VLLLNGKEIHITKKLKRTNNPIFQDSSKEFLITDRKSARLGLIIKDDRDLRTDPILGSYQ
IKLNDMLKMMEKGQNWFHLHGAKTG-RAKLTLQWKPVAIGGIS-GSAGYIDPIGVMRFHF
KSATDLRNLEKMGKSDPYVRVLLSGITKGRTVTFRNNLNPEWDEVVYVPIHSAREKLTLE
VMDEESLNADRSLGSFEINASDYVH---ENENGEYETDDEKQLISSPLRLGH--REKGVL
NYTVAFYPAVPVVNPEDE-EEEE-----------AEEMEGLDVPAVRKSIDSRR--KS--
S---HSKNPSVDSKASKSTANGQNGAAT--NGTTTNG-DELKVPNRTGSFST--------
-ARD--SEVM---SVRSI--KEVPKTYIGP--EDLS---KYESGFLVFKFHEAQLSRSNV
QLEVLMDDHMFPSYSTPKIR-SKAA-KLVDV-GDAFVRELEFSKITLRLVDKNDAKDDS-
-DEHTVAKLTGDTLPTLQRILY-----TPTELVLRSNDGE-VSKVTVSARYIP--VKMKL
DPSESINNMGNLRVNVLDAAELPSADRNGFSDPYCKFRLDDKE---VFKTKVQKKTLHPA
WNEFFEVPIKSRIGAKFRVDVYDWDFG-DKADYLGGANINLEMLEPFHS--QEVTLTLDG
KS--------GAIRLNLLFKSNYV--------MRS-RQGSSTF-SGTFAT----------
------------PGKIVGAPVKGVGF------------VGGN-----------------V
IKGASFLKH--------GIM-SRFK-------GDDSS---SD----EIPEEPEEVSKTET
TQT-PSAILVDGA---TPPS-STP------NSLQHARTRS-VVSHFGDRLGIG----GSA
GK-GETGTATITVVSASNYPPSSNVRVIIKALGPKG-AKEVLKTKAIKASG-GGPVQFDA
SHETCRVHNTTADAQYQVRVVDHSTFGSDSTLGEALFFVDDQGSVAGQEKQVKVGIGVVC
IRSSFSQPE----S---SLRPGTAHSNNN-DASSE--LMDSPDSK--KMG--RRSFLSK-
---RS---VSGA-------
>XP_682418_Aspergillus_nidulans
------------------------------------------------------------
------------------------------------------------------------
------------------------------------------------------------
------------------------------------------------------------
------------------------------------------------------------
------------------------------------------------------------
------------------------------------MAS---------------------
-----------------------------------------QNAE--SAELKQQGAIETA
QAASQDPQSHIQPETVEKK-LVEET------RKAGLPAYQFNPDASPQEKAAEAES----
------------------------------------------------------------
-----------------------------------------------------CVPPGFH
RDREPKAIGV----ITDK----------------DDGT--PAPYDLPPPKSATTLLD--E
KSQEPAADKK-EEEVDDE-----QRWARDRTG-----------------------WAPRF
VHEET--QE-EHDEATLLDH----------QTFLEAKLDEKFFGDWYHNAGVIVFACLSS
WIVAVLGGGLAWVFIIMAACGTYYRTSIRRVRRNFRDDVNREMAKQRLETDTESLEWINS
FLVKFWPIYAPVMCDTIINSVDQVLSTA--TPAF-LDSLRLKTFILGSKPPRLEHVKTYP
KTEVDTVIMDWKFSFTPNDTMDLTARQVKDKINPKVVLEVRVGKGVVSKGLDVIVEDMAC
SGLMRVKVKLQIPFPHIERVDVCFLGRPELDYVCKPLGGDTLGFDINF-IPGLESFIKEQ
IHANLGPMMYEPNVFPIEIAKMLAGNAVDQAIGVVAVTLHGARQLKNPDKFAG--TPDPY
AVVSLNNRTEVG-----RTKTIQDTDSPRWNETIYVIITSFTDTLTIQPYDWNEF--RKD
KELGTATFALDKLEQEP-EHESVYLEVLASGRSRGSIHADIRFFPV--------------
------------LEGRKLENGETEPPPELNTGIARFTVEQAKDL--DGSRSLVGQLNPYG
VLLLNGKEIHITNKLKRTNNPIFQNASKEFLVTDRKTARLGLVIKDDRDLVKDPILGSYQ
IKMNDMLKMMEKGHQWFHLHGAKSG-RAKLVLDWKPVAVGGIA-GSAGYVDPIGVMRIHF
KDAADLRNLEKMGKSDPYARVLLAGYMKGRTVTFRNNLNPDWDEVVYVPIHSAREKLTLE
VMDEESVGSDRSLGSVELSAADYVH---ENEAGEYEIDDEKQLVSSSLRLGQ--RAKGTL
NYTVAFYPTIPVVNPEDE-EEEEEE-AEA-----EAEAETEAAGLTRKSTDSRR--KS--
Y---HSKSRSVDSKISD------NKGAT--NGTADLQ------SNGRPSLES-----RSG
TVKD--SETA---SVRSI--KEVPKTYISV--DDLA---NH-------------------
------------VWSSPKIR-TKTA-KIEDI-GDAFVRELEFSKITLRIVEKVNADTDD-
-DEHIVAKLTGDTFSTLQRILY-----TPTELVLRSTDGE-VSRVTVSARYIP--VTMKL
DPSESINNMGTLRVDVLDAADLPSADRNGYSDPYCKFRLDGKE---IFKTKVQKKTLHPA
WNEFFETPIKSRIGANFRCDVYDWDFG-DKADYLGGVPINLEMLEPFQA--QEVSLTLDG
KS--------GAIRLKLLFKPTYV--------MRS-RQGSSTF-SGTFAT----------
------------PGKIVGAPVKGVGF------------VGGN-----------------V
IKGASFLGR--------GIM-SKIR-------GDDSS---SD----EEQEQQKEV-----
----PSAILVDGE---TPPN-STP-----KSDLNHSRTRSVAASHYGDRLSI-------G
GK-GESGTARISIVSAGGYPPSANVRVLVRALGAKG-AKEVLKTKAIK-SG-GGPVVFDS
ASESCRVHNTTADAQYQIRVVDHSTFGSDNVLGEAAFFVGDQGSVAGQEKTVNVGSGTVV
VRSSFSAAG----D---SLRPGTAYSNAG-DNASE--VTDSPDSK--KP---RRSFLSK-
---RS---VSGA-------
>XP_001395169_Aspergillus_niger
------------------------------------------------------------
------------------------------------------------------------
------------------------------------------------------------
------------------------------------------------------------
------------------------------------------------------------
------------------------------------------------------------
------------------------------------MAS---------------------
-----------------------------------------QDVEGRKAELKQQGAIEVA
QQASQDPQSNLQAEAVEKA-LVEET------RKAGVPAYQFDPDASPDDKAAAARA----
------------------------------------------------------------
-----------------------------------------------------RLPPGFH
HEHKPKGVAV----VTDK----------------DDGP--PDQYDLPPPRSATDLLQ--E
KADEASAAPNGEPQVEED-----MRWARDRTG-----------------------WAPQF
EHQPT--QE-EKEEGTLLDH----------QTFLEGRLDDKFFGDWYHNAGVIVFACLSS
WVIAVLGGGLAWIFIVMAACSTYYRTSIRRVRRNFRDDVNREMAKQRLETDTESLEWINS
FLVKFWPIYAPVLCDTIINSVDQVLSTS--TPAM-IDNLRLKTFVLGSKPPRLEHVKTYP
KTEVDTVIMDWKFSFTPNDTMDLTARQLKNKINPKVVLEVRLGKGLVSKGLDVIVEDMAC
TGLMRVKVKLQIPFPHIERVDVCFMEPPEIDYVCKPLGGDTLGFDINF-IPGLETFIKDQ
IHSNLRPMMYAPNVFPVEIAKMLAGNAMDQAIGVVAVTLHGARQLKNPDAFAG--TPDPY
AVVSLNNQVELG-----RTKTINDTDSPRWNETIYVIITSFAESLTITPYDWNEF--RKD
KELGAATFPLERLEQQP-EHEGIYLEVMASGRSRGAIHADIRFFPV--------------
------------LEGTQLENGQTQPPPEMNTGIARFTVEQAKDL--DASKSMVGQLNPYG
VLLLNGKEIHITKKLKRTNNPIFQNASKEFLVTDRKSARLGLVIKDDRDLGRDPVIGTYQ
IKMNDMLKMMEKGQQWFHLNGAKSG-RAKLLLDWKPVALAGIA-GGSGYVDPIGVMRFHF
KSASDLRNLEAFGASDPYARVLLSGYQKARTVTFRNNLNPEWDEVVYVPVHSPHEKVTLE
VMDEETINDDRTLGSVDLRVSDYVR---ENEEGGYEVDDERQLISSPLRSGR--SQKGTL
NYTVAFYPAIPVVNPEDE-EKEE---ENL-----NGDAEGTDLS--RKSTDSKR--VG--
G---HSKTASVDSKATTALNGTS----T--NGVT------PEAQSSRASLDT--NGTRPQ
TAKD--SETM---SVKSI--KEVPKTYISA--EDLT---KYESGFIVFNVHEVQLSRPNV
QVEVLMDDYMFPAYSSPKVR-TKTA-KIDDV-GDAFVRELEFSKITLRIIDKNNTKDES-
-DDHTVAKLTGDTLTTLQRILY-----TPTDLTLRSAQGE-VSKVTVSARYIP--VTMKL
DPTESINNMGTLVVHFLDAADLPSADRNGFSDPYCKFRLNDKE---VFKTKVQKKTLHPA
WNEMVETDIKSRINSTCRIDVYDWDFG-DKADYLGGTHVDITSLTPFES--KEISLPLDG
KS--------GAIRLKLLFKPSYV--------VRS-RQGSSTF-AGTFAA----------
------------PGKIVGAPVKGVGF------------VGGN-----------------V
IKGASFLKHEGSSFLKNGIM-GRFR-------GDDGS---------SVHEAEEETPA---
PLA-PAAILVEGE---TPPA-SAT----T-NNLQHSRSRS-VVSHYGDRLGV-------A
GK-GETGTATISVVSASGYPPNANVRVFIKAVGPKG-AKEVLKSKAIK-SG-GGPVYYDP
SHETCRVHNTTADAQYQVRVVDHSTFGSDGQLGEALFFVDDQGSVAGQDKQVKIGTGTVT
LRSSFAMSE----S---NLRPGTANSN-N-DGASE--VMDSPDSK--KTG--RRSFLSK-
---RS---VSGA-------
>XP_015402986_Aspergillus_nomiae
------------------------------------------------------------
------------------------------------------------------------
------------------------------------------------------------
------------------------------------------------------------
------------------------------------------------------------
------------------------------------------------------------
------------------------------------MAS---------------------
-----------------------------------------LELEREKIELKEEGAIEAA
ELAPQDPQA---AAAAEKV-LVDET------RKAGLPAYQFDPNATPEEKAAAAAA----
------------------------------------------------------------
-----------------------------------------------------RLPPGLE
HDRKPKGMAI----ITDK----------------DDGT--PAQYDLPPPKSATALLD--E
KKTEAAQGENG-------------------------------------------------
---AT--EE-EKAEGTLLDH----------QDFLEGRLDDKFFGDWYHNAAIIVFACLSS
WIIAILGGGLGWIFILMAACSTYYRTSIRRVRRNFRDDINREMAKQRLETDTESLEWINS
FLVKFWPIYAPVLCDTIINSVDQVLSTS--TPAM-LDSLRLKTFILGSKPPRLEHVKTYP
KTEVDTVIMDWKFSFTPNDTMDLTARQLKNKINPKVVLEVRLGKGVVSKGLDVIVEDMAC
SGLMRVKVKLQVPFPHIERVDVCFLERPEIDYVCKPLGGDTLGFDINF-IPGLETFIKEQ
IHNNLGPMMYTPNVFPVEIAKMLAGNPVDQAIGVVAVTLHGAHQLKNPDAFAG--TPDPY
ASVSLNGRTELG-----RTKTIHDTDSPRWNETIYVIITSFSDTLTIQPYDWNEF--RKD
KELGTATFPLDRLEEEP-EHESIYLEVMASGRSRGSVHADIRFFPV--------------
------------LEGRTLENGEVEPAPELNTGIARFTVEQAKDL--DGTKSLVGQLNPYG
VLLLNGKEIHITKKLKRTNNPIFQNASKEFLVTDRKNARLGLVIKDDRDLARDPILGTYQ
IKFNDMLKMMEKGQDWFHLHGAKTG-RAKLTLQWKPVAVGGIS-GSAGYVDPIGVMRFHF
KSATDLRNLETMGKSDPYVRVLLSGYMKARTVTFRSNLNPEWDEVVYVPIHSAREKLTLE
VMDEESVGSDRSLGSFEINASDYVR---ENENGEYLTDDEKQHISSDLRIGH-GRVKGKL
NYTVAFYPSMPVVNPDDEVEEDDLT-EGV-----NGDEESSDQP--RKSVDSRR--KI--
S---HTKSPSTDSKAAT-------TNGT--NGTA----------ESKTSLDS----SRPA
TIKD--SETM---SVRSM--KEVPKTFISL--EDIA---QYESGFLVFKFHQVHLSRSNV
QVEVLMDDYMFPAYTSPKIR-SKSA-QIEDI-GDAFVRELEFSKITLRIVDKDDAKASS-
-DEHTVAKLTGDTLSTLQRILY-----NPTELALRSDSGE-VSKVTVSARYIP--VHMKL
DPSESINNMGTLRVDVLDAAELPSADRNGFSDPYCKFRLNDEV---VHKTKVQKKTLHPA
WNEYFETPIKSRIAADFRVDVYDWDFG-DKADYLGGTHIDLRVLDPFQS--KEISLPLDG
KS--------GAIRLKMLFKPTYV--------MRS-RQGSSTF-SGTFAT----------
------------PGKIVGAPVKGVGF------------VGGN-----------------V
IKGATL----GASFLKRGIT-SRFH-------KDDSS---------SINEVAEDAEDAAQ
LEA-P-SVLVEGN---TPPS-SAQ----N-NNLQHSRTRS-VASHYSDRLGL-------A
GK-GDTGTATITVVSATEFPPSANVRVIVKALGPK--PKEVLKSKAHK-AS-GGTVHFDS
SHETCRVHNTTADAQYQIRVVDHATFGSDDVLGEALFFVDDQGSVAGQEKVVKVGSGSVA
IRSSFSGSE----S---ALRPGTAHSNGG-DAASD--VMDSPDSK--KP---RRSFLSK-
---RS---VSGA-------
>XP_001825462_Aspergillus_oryzae
------------------------------------------------------------
------------------------------------------------------------
------------------------------------------------------------
------------------------------------------------------------
------------------------------------------------------------
------------------------------------------------------------
------------------------------------MAS---------------------
-----------------------------------------QELEKEKIELKEEGAIEAA
ELAPQDPQA---AAAAEKV-LVDET------RKAGLPAYQFDPNATPEEKAAAAAA----
------------------------------------------------------------
-----------------------------------------------------RLPPGLK
HDTKPKGMAI----ITDK----------------DDGT--PDQYDLPPPKSATALLN--E
EKTETAQGENG---MTED-----LRWARDRTG-----------------------WAPRF
HEEPT--EE-EKAEGTLLDH----------QDFLEGRLDDKFFGDWYHNAAIIVFACLSS
WIIAILGGGLGWIFILMAACSTYYRTSIRRVRRNFRDDINREMAKQRLETDTESLEWINS
FLVKFWPIYAPVLCDTIINSVDQVLSTS--TPAM-LDSLRLKTFILGSKPPRLEHVKTYP
KTEVDTVIMDWKFSFTPNDTMDLTARQLKNKINPKVVLEVRLGKGVVSKGLDVIVEDMAC
SGLMRVKVKLQVPFPHIERVDVCFLERPEIDYVCKPLGGDTLGFDINF-IPGLETFIKEQ
IHNNLGPMMYSPNVFPVEIAKMLAGNPVDQAIGVVAVTLHGAHQLKNPDAFAG--TPDPY
ASVSLNGRTELG-----RTKTVHDTDSPRWNETIYVIITSFSDTLTIQPYDWNEF--RKD
KELGTATFPLDRLEEQP-EHESVYLEVMASGRSRGSIHADIRFFPV--------------
------------LEGRTLENGEVEPAPELNTGIARFTVEQAKDL--DGTKSLVGQLNPYG
VLILNGKEIHITKKLKRTNNPIFQNASKEFLVTDRKNARLGLVIKDDRDLTRDPILGTYQ
IKFNDMLKMMEKGQDWFHLHGAKTG-RAKLTLQWKPVALGGIS-GSAGYIDPIGVMRFHF
KSATDLRNLETMGKSDPYARVLLSGYTKARTVTFRNNLNPEWDEVVYVPIHSTREKLTLE
VMDEESVGSDRSLGSLEINAADYVR---ENENGEYLTDDEKQHISSDLRIGH-GRVKGKL
NYTVAFYPSMPVVNPDDEVEEDDLT-EGA-----NGDEEGGDQP--RKSVDSRR--KI--
S---HTKSPSTDSKAAT-------TNGT--NGTA----------ESKTSLDS----SRPA
TIKE--SETM---SVKSM--KEVPKTFISL--EDIA---QYESGFLVFKFHEVHLSRSNV
QVEVLMDDYMFPAYTSPKIR-SKSA-KVEDI-GDAFVRELEFSKITLRIVDKEDPKASS-
-DEHTVAKLTGDTLSTLQRILY-----NPTELTLRSDSGE-VSKVTVSARYIP--VHMKL
DPSESINNMGTLRVDVLDAAELPSADRNGFSDPYCKFRLNDEM---IHKTKVQKKTLHPA
WNEYFETPIKSRIAADFRVDVYDWDFG-DKADYLGGTHIDLRTLDPFQS--QEVSLPLDG
KS--------GAIRLKMLFKPTYV--------MRS-RQGSSTF-SGTFAT----------
------------PGKIVGAPVKGVGF------------VGGN-----------------V
IKGATL----GASFLKRGIT-SRFH-------KDDSS---------SINEVAEDQEDASQ
LEA-P-SVLVEGN---TPPS-SAQ----S-NSLQHSRTRS-VASHYSDRLGL-------A
GK-GDTGTATITVVSATDYPPSANVRVIVKALGPK--PKEVLKSKAHK-AS-GGTVHFDS
SHETCRVHNTTADAQYQIRVVDHATFGSDDVLGEALFFVDDQGSVAGQEKVVKVGSGAVA
IRSSFSGSE----S---TLRPGTAHSNGG-DAASD--VMDSPDSK--KPG--RRSFLSK-
---RS---VSGA-------
>XP_040638658_Aspergillus_ruber
------------------------------------------------------------
------------------------------------------------------------
------------------------------------------------------------
------------------------------------------------------------
------------------------------------------------------------
------------------------------------------------------------
------------------------------------MAS---------------------
-----------------------------------------QHGEDVKAELRQQGAIETA
QNAAQDPQSNLNPEDVEKV-LLEET------KKAGMPAYQFDPHASPEEKAAATQA----
------------------------------------------------------------
-----------------------------------------------------RVPPNFH
HDHKPKGTAI----ITDK----------------DNSG--ADEYELPPMRTATDLLKREE
AGAEEGQKEGAEAGAEDD-----MRWARDRTG-----------------------WEPQF
FHETT--EE-EQEEGTLLDH----------QTFLEGKLDDKFFGDWYHNAGVIVFACLGS
WVIAILGGGLAWIFIIMAACSTYYRTSLRRVRRNFRDDINREMAKQRLETDTESLEWINS
FLVKFWPIYAPVLCDSIINSVDQVLSTA--TPAM-LDSLRLKTFILGTKPPRLEHVKTYP
KTEVDTIVMDWKFSFTPNDTMDLTARQLKNKINPKVVLEVRVGKGVVSKGLDVIVEDMAC
SGLMRVKVKLQIPFPHIERVDVCFLDRPEIDYVCKPLGGDTLGFDINF-IPGLESFIKDQ
IHNNLGPMMYAPNVFPVEIAKMLAGNPVDQAIGVVAITLHGAHHLKNPDKFSG--TPDPY
ATVALNSRAELG-----RTKTIHDTDSPRWGDTVYVTITSFADALTIHPYDWNEF--RRD
KELGTATFALDRLEEQP-EHESIYLDVMASGRTRGVIHADVRFFPV--------------
------------LEGRQLENGEMEPPPELNTGIARFTVEQAKDL--DAHKSIVGQLNPYG
VLLLNGKEIHITKKLKRTNNPIFQNASKEFLVTDRKSARLGLVIKDDRDIVADPIVGKYQ
IKLNDLIKMNEKGQDWFHLHGAKTG-RAKLTLQWKPVAVGGMS-GSAGYVDPIGVMRFHF
KSATSLRNLETMGKSDPYARVMLSGIMKARTVTFRNNLNPEWDEVVYVPIHNPREKLAVE
VMDEESMGSDRSLGSVELSASDYVH---ETETGEYDIDDEMQPVSSDLRIGT-GQPKGTI
HYTVAFYPTIPVVNPEEEAEEEEAEQEET-----NGEPPTPTLS--RRSTDSRP--KV--
S---HSKSLSTDSKVT--------------NGTTSNG-----EANGRASLET--VGSRPT
TAKD--SEAM---SIKS---TQVPKTYVGV--EDIH---NYESGFLVYKFHEVQLAHANV
QLEAVMDDYMFPAYVSPKLR-SKSV-KLGDV-GDSFVRELEFSKITLRLVDKNDPKDDS-
-DEHCVAKLAGDTFTTLQRILY-----NPTELALRSEQGE-VSKVTVSARYIP--VKMKL
DPSESINNMGTLRVDVLDAAELPSADRNGFSDPYCKFRLEDKE---IFKTKVQKKTLHPA
WNEFFETPVKSRIGSDFRVDVYDWDFG-DSADYLGGTPINLETLEPFHS--QEVSLTLDG
KS--------GAIRLKLLFKPTYV--------MRS-RQGSSTF-SGTFAT----------
------------PGKIVGAPVKGVGF------------VGGN-----------------V
IKGASFLKN--------GIK-SRFSK-----GGDDASSVTSG----DAAEEPAESEDAVG
SLG-PSAVLVEGA---TPPG-SSA------NSQRHERTRS-VASHFGDRLGIG----GGG
GK-GDTGTATISIVSASGFPPGANVRVLIKASGTKG-TKDVHKSKAIK-AS-GGAVQFDP
SHETCRVHNTTEDAQYHIRVVDHATFGSDDVLGDAIFFVNNQGSVAGQEKAVTVGNGSVS
IRSSFSLPD----SA--SLRPTTSHSNTG-DNVSE--VMDSPDSK--KLG--RRSFLSK-
---RS---ASGA-------
>XP_040697917_Aspergillus_sydowii
------------------------------------------------------------
------------------------------------------------------------
------------------------------------------------------------
------------------------------------------------------------
------------------------------------------------------------
------------------------------------------------------------
------------------------------------MAS---------------------
-----------------------------------------ANTE--Q---KEQQAIDAA
ETSFQNTQAGTNPDKVEQQ-LVDDT------RKAGLPAYQFDPDASPEEKAAEAEA----
------------------------------------------------------------
-----------------------------------------------------RVPPGFH
HERKSKAVGV----ITDK----------------DDGT--PSPYSLPPPRSATTLLK--E
DKVEEVAENK-EGEMDDD-----KRWARDRTG-----------------------WTPRF
VREDD--PE-DHDEATLLDH----------QTFLEGKLDDKFFGDWYHNAAVIMFACLSS
WMIAVLGGGLAWIFLVMAACGTYYRTSLRRVRRNFRDDVHREMAKQRLETDTESLEWINS
FLVKFWPIYAPVMCDTIINSVDQVLSTS--TPAF-LDSLRLKTFVLGSKPPRLEHVKTYP
KTEVDTVIMDWKFSFTPNDTMDLTARQLKDKINPKVVLEVRVGKGVVSKGLDVIVEDMAC
SGLMRVKVKLQIPFPHIERVDVCFLGRPELDYVCKPLGGDTLGFDINF-IPGLESFIKEQ
IHANLGPMMYEPNVFPVEIAKMLSGNAVDQAIGVVAVTLHGAVQLKNPDKFAG--TPDPY
AVVSMNNRNEIG-----RTKTIQDTDSPRWNETIYVIITSFSDTLTISPYDWNEF--RKD
KELGTATFALDKLEQEP-EHESLYLEVLASGRTRGSIHADIRFFPV--------------
------------LEGRKLETGEIEPAPEMNTGIARFTVEQAKDL--DGTKSIVGQLNPYG
VLLLNGKEIHITNKLKRTNNPIFQNASKEFLVTDRKTAKLGLVIKDDRDLTKDPILGTYQ
IKMNDMLKMMEKGHQWFHLHGAKSG-RAKLVLDWKPVAVGGIA-GSAGYVDPIGVMRIHF
RDAAGLRNLEKMGKSDPYARVLLSGYMKARTVTFRNNLNPDWDEVVYVPIHSDREKLTLE
VMDEESVGSDRSLGSVELSASDYVH---ENEAGEYDTDDEKQLVSRTLRLGN--REKGVL
NYTVAFYPTIPVVNPDDE-DEEDMQ-LDE-----DGETEG-STDLTRKSTDSKR--KS--
F---HSKTKSVDSKASA------KAAATNGNGTVDAQ------ANGRPSLDS-----RPG
TARD--SETM---SVRSI--KEVPKTYISV--EDLA---NHESGFLVFKLHEVNLAHSNV
HVEVLMDDYMFPVWSSPKIR-TKTA-TVEDI-GDAFVRELDFSKITLRIVDKVNAGGDE-
GDEHIVAKLTGDTLSTLQRILY-----TPTELNLRSNDGE-VSKVTVSARYIP--VTMKL
DPTESINNMGTLRVDVLDAADLPSADRNGFSDPYCKFRLEDKE---VFKTKVQKKTLHPA
WNEFFEAPVKSRIGANFRCDVYDWDFG-DKADYLGGVPIDLEMLEPFQN--KEVSLTLDG
KS--------GAIRLKLLFKPTYV--------IRS-RQGSSTF-SGTFAT----------
------------PGKIVGAPVKGVGF------------VGGN-----------------V
IKGASFLGR--------GIM-SKIR--------RDSH---SD----DENE-QKEV-----
----PSAILVDGE---TPPN-GTPSGTPNKSELSHSRSRS-GASHYGDRNSI-------G
GK-GDTGTATISVLSASGYPPSANVRVFIRASGPKG-SKEVLKTKAIK-SS-SGSVQFDS
ANETCHMHNTTADVYYHIRVVDHSTFGSDSVLGEGNFLVADQGSAVGQEKTVNVGSGTVV
LRTGFSGSG----D---SLRPGTAYSTAG-DNASEVHVADSPDSR--KP---RRSFLSK-
---RS---VSGRE------
>XP_001209179_Aspergillus_terreus
------------------------------------------------------------
------------------------------------------------------------
------------------------------------------------------------
------------------------------------------------------------
------------------------------------------------------------
------------------------------------------------------------
------------------------------------------------------------
-----------------------------------------------MSESRQQGAIETA
QEAAQHPSQDA-AQAAEKV-LVEET------RKAGIPAYQFDPDASPEEKAAVAES----
------------------------------------------------------------
-----------------------------------------------------RVPPGFH
HEKKPKATAV----ITDK----------------DDGS--PDQYDLPPPRSATDMLE--E
KANETPAETKADA-MDED-----LRWARDRTG-----------------------WAPQF
EKPMT--EE-EKAEGTLLDH----------QDFLESKLDDKFFGDWYHNAGVIVFACLSS
WIIAVLGGGLAWVFIVMAACSTYYRTSIRRVRRNFRDDVNREMAKQRLETDTESLEWINS
FLVKFWPIYAPVLCDTIINSVDQVLSTS--TPAM-LDSLRLKTFILGSKPPRLEHVKTYP
KTEVDTVIMDWKFSFTPNDTMDLTARQLKNKINPKVVLEVRLGKGVVSKGLDVIVEDMAC
NGLMRVKVKLQVPFPHIERVDVCFLERPEIDYVCKPLGGDTLGFDINF-IPGLETFIKEQ
IHNNLGPMMYAPNVFPVEIAKMLAGNAVDQAIGVVAITLHGARSLRNPDKFAG--TPDPY
AVVSLNNRTELG-----RTKTIRDTDSPRWNETIYVIITSFSDSLTIAPYDWNEF--RKD
KELGTATFPLDRLEEEP-EHESVYLEVLASGRSRGSIHADIRFFPV--------------
------------LEGRQLENGEMEPPPELNTGIARFTVEQAKDL--DGSKSIVGQLNPYG
VLLLNGKEIHITNKLKRTNNPIFQNASKEFLVTDRKNARLGLVIKDDRDLSKDPILGSYQ
IKMNDMLKMMEKGQDWFHLHGAKTG-RAKMTLQWKPVALGGVS-GSAGYVDPIGVMRFHF
KSASNLRNLETIGKSDPYARVLLSGYMKARTVTFRNTLDPEWDEVVYVPIHSPREKVTID
VMDEESVGSDRTLGSVELSVADYVH---ENENGEYEVDDEMQPISSPLRIGS-GTPKGVI
NYTVAFYPAVPVVNPEDEVEEEEVE-AEL-----NGEAGGSDAP--RKSVDSRR--KP--
A---HAKTLSTDSKVSA------KTLTT--NG---------DAKSSRQSFES--H-----
-AKD--SDAM---SVRSI--KEVPKIHIGV--EDLS---QYESGFLVFKFHEAQLAGPNV
HVEVVMDDYMFPAYTSHKLR-SKSV-KIEDI-GDAFVRELEFSKITLRLVEKSNTKDDN-
-EEHTLAKLTGDTYSTLQRILY-----TPTELVLRGNEGE-LSKITVSARYIP--VRMKL
DPRESINNMGTLRVNVLDAADLPSADRNGFSDPYCKFRLDGKE---LHKTKVQKKTLHPA
WNEFFETQIKTRIGADFRVDVYDWDFG-DRADYLGGAQIPIDTLEPFKN--TEVTLPLDG
KS--------GAIRLNMLFKPTYV--------MRS-RQGSSTF-AGNFAT----------
------------PGKIVGAPVKGVGI------------VGGG-----------------V
IKGASFLGR--------GII-SRFR-------NDDAS---IS----EADEIAGDAAA---
----P-SVVVEGS---PAPS-ETA----NGNGLQHSRTRS-VASHYGDRMGLG----G-A
GK-GESGTATITVVSASDYPPSANVRVYVKAITPKG-EKEVLKSKAHKASG-GGPVQFDA
SHETCRVHNTTADVQYRVRVVDHATFGSDSVLGEGMFMVADQGSGLGQDKAVQAGSGTVT
IRSSFAATE----T---SLRPGTAHSTAG-DGASE--VVDSPESK--K-G--RRSFLSK-
---RS---VSGA-------
>XP_022485430_Penicillium_arizonense
------------------------------------------------------------
------------------------------------------------------------
------------------------------------------------------------
------------------------------------------------------------
------------------------------------------------------------
------------------------------------------------------------
------------------------------------MAS---------------------
-----------------------------------------ADAE--KTEMKIEGTVEAA
EELYNDPESHVNPEKIEEM-VVEDA------QQAGVPAYQFDPDASPEDKANVAKG----
------------------------------------------------------------
-----------------------------------------------------RLPPDFH
HPKKPAGVSV----ITDK----------------ADGK--SD-YDLPPPQSATAIMA--E
DATLAAEGEKP---DDDD-----LRWARNRTG-----------------------WAPKF
VTEKL--AS-LDEEGTLLDH----------QDFLEGRLPDKFFGDWYHNAAIIVFACLSS
WMVAVLGGGIGWVLMVMAACSTYYRTSIRRVRRNFRDDISREMSKQRLETDTESLEWINS
FLVKFWPIYAPVLCDTIINSVDQVLSTS--TPAF-LDSLRLKTFILGTKPPRLEHVKTYP
KTEPDTVIMDWKFSFTPNDTMDLTARQMKDKINPKVVLEVRLGKGVVSKGLDVIVEDMAC
SGLMRVKVKLQIPFPHIERVDVCFLDKPELDYVCKPLGGDTLGFDINF-IPGLEHFIKDQ
IHANLQPMMYDPNVFPIEIAKMLAGNPVDQAIGVVAITLHGAHQLKNPDKFSG--TPDPY
AVVSLNNRAELG-----RTKIMHDTDSPRWNETIYVIITSFSDTLSIAAYDWNEY--RKD
KEMGTASFALDKLEQEP-SHEGIYLEVQASGRHRGAIQADIRFFPV--------------
------------LEGRKSESGEAEPAPELNTGIAQFTVEQAKDL--DGSKSLVGKLNPYG
VLLLNGKEIHITNKLKRTNNPIFQNASKEFLVTDRKNARLGLIIKDDRDLMADPIIGRYQ
IKMNDMIKMMDRGQQWFHLHGAKNG-RAKMMLQWKPVALGGI--GSAGYIDPIGVMRFHF
KSASNLRNLEAMGKSDPYARVLLSGITRGRTVTFRNNLNPEWDEVVYVPIRSAREKLTVE
VMDEESINKDRTLGWCDLNASDFVR---ETETGEYEIDDEKQPISSPLKISG-GSPKGVL
HYTVAFYPTIPVVNPEDEEEEEEES--DA-----LGAS-GPDDT--RKSTDSKV--RS--
K---HAKSASIDSKASKASKALSNGTAP--NGTTNGD----NSAS-RNSLET--NGSRPA
TGPL--SETA---SVRSI--KSIPRTFVSA--EDLE---KYESGFIVFKFHEGQLAHANV
QLEVVMDDYMFPAYVSSKIH-TTTA-KFTDV-GEAFVRELEFSKITLRLVHKDDPRDSS-
-EEHTVAKLTGDTLPTLMRILY-----TPTELVLRSNSGE-VSKVTVSARYIP--TQMKL
DPIESINNMGTLRVDILDAAELPAADRNGFSDPYCKFRLGDES---IFKTKVQKKTLHPA
WNEFFETPIKSRIGANLHLEVYDWDFG-DKSDWLGATPIDLEMLEPFQA--QEVSLPLDG
KS--------GVIRLKLLFKPSYV--------IRS-RQGSSTF-SGTFAV----------
------------PGKIVGAPVKGVGF------------VGGN-----------------V
VRGASFLKH--------GLM-SRLHKDK----GEDAASIM------NSIEEPE-AKGDRL
T---PAASIAEAPTPNANGA-SSP----SSPKREHSRNRS-TASQFGDRLSVF----GGN
SSRADAGTANITVVSASGYPTSANVRVIVSRPTSRG-TKELHKTKAHKNSS--GSVTYD-
--DSFRVPNITADKQYSIKVVDHATFGSDEVLGEGVFFVDDQGSVAGQDKTISAGEGEVI
IRSSFVQSE----S---TVRPTTSHSTAGASDISE--GAESPDSR--KMP--RRSFLSKR
GGERS---VSGA-------
>XP_014532815_Penicillium_digitatum
------------------------------------------------------------
------------------------------------------------------------
------------------------------------------------------------
------------------------------------------------------------
------------------------------------------------------------
------------------------------------------------------------
------------------------------------MAS---------------------
-----------------------------------------ADAE--KTEVKMEGTIEAA
QELHRDPQSYVNPDIIEKK-VVKEA------QQAGAAAYQFDPDASPEEKASAAKE----
------------------------------------------------------------
-----------------------------------------------------RLPPDFH
NPLRATGVAV----ITDK----------------TDGK--AD-YDLPPPESANAIMA--E
EATRESLG-KP---LDED-----LRWARDRTG-----------------------WAPKF
VDEEL--AATLANEGTLLDH----------ETFLEGRIPDQFFGDWYQNSGVIIFACLAS
WVVAMLGGGLGWVFMVMAACSTYYRTSIRRVRRNFRDDISREMSKQRLETDTESLEWINS
FLVKFWPIYAPVLCDTIINTVDQVLSTS--TPAF-LDSLRLKTFILGTKPPRLEHVKTYP
KTDPDTVIMDWKFSFTPNDTMDLTARQTKDKINPKVVLEVRVGKGVVSKGLDVIVEDMAC
SGLMRVKVKLQIPFPHIERVDVCFLDKPEFDYVCKPLGGDHLGFDINF-IPGLESFIKDQ
IHANLQPMMYDPNVFPIEIAKMLAGNPVDQAIGVVAITLHGAQQLKNPDKFSG--TPDPY
AVVSLNNRNELG-----RTKTIHDTDSPRWNETIYVIITSFSDALSIAAYDWNEY--RKD
KEMGVASFALDKLEQEP-SHENLFLEVQASGRHRGAIHADIRFFPV--------------
------------LEGRKNEAGEVEPAPEVNTGIAQFTVEQAKDL--DGSKSMVGKLNPYG
VLLLNGKEIHTTKKLKRTNNPIFQNASKEFLVTDRKNARLGLILKDDRDIMQDPIVGRYQ
IKMNDMLKMMERGQQWFHLHGAKDG-RVKLTLQWKPVALGGI--GSAGYVDPIGVMRFHF
KRASNLRNLEAMGKSDPYARVLLSGVTRGRTVTFRNNLNPEWDEIVYVPIRSASEKLTVE
VMDEETINKDRTLGWCDLNASDFVR---ESTSGEYEIDDEKQEITSSLKISG-GAAKGEI
HYTVSFFPSVPVVNPEDEVEEEDES--SE-----IPGTPGPD------SAELPK--KA--
L---HAKSSSVD---SKASKALSNGAAPITNGTTNGE----PAPNGRTSLET--TTSRPM
TGTQ--SETA---SVHSV--KSIPRTFISA--EDLS---KYESGFIVFKFHEGQLAVPNV
QLEVLIDDYMFPAYVSSKIH-TTTA-KFSDV-GEAFVRELEFSKLTLRLVNKDDPKDSS-
-EEHTVAKLTGDTLPTLMRMLY-----TPTEFVLRSPSGE-VSKVTVSARYVP--TEMKL
DPTESINNMGTLRVDVHDATELPAADRNGFSDPFCKFRLDEET---VFKTKVQKKTLHPA
WNEYFETPIKSRIGAKFHVDVYDWDFG-DKADFLGATPIDLESLEPFQA--KEVTLPLDG
KS--------GAIRLSLLFKPTYV--------IRA-RQGSSTF-SGTFAV----------
------------PGKIVGAPVKGVGF------------VGGN-----------------V
VRGASFLKH--------GLM-SRIHKDK----GDDTASIL------NSIEEPDSVRSDRL
T---PAASLVD-------SS-PPP----VTPQKEHSRNRS-TTSQFGDRLSVF----GGG
SS-SEKGSASITIVSAANFPTDANLRVIIRLQGSKG-AKDVHKTKVHKNPS--GTVTFD-
--ESFRVPNTSADAQYQVRVVGHATFGSDAIFGEAPFFVDDQGSVAGQDKAITVGDGVVT
IRSSFAFSD----G---ALRPTTSHSTSGTPEAND--GPGSPDSR--KTS--RRNFLSK-
---RS---AGGV-------
>XP_016596365_Penicillium_expansum
------------------------------------------------------------
------------------------------------------------------------
------------------------------------------------------------
------------------------------------------------------------
------------------------------------------------------------
------------------------------------------------------------
------------------------------------MAS---------------------
-----------------------------------------ADAE--KTEMKMEGTIEAA
QELHKDPQSHVNPDLIEEK-VVKEA------QQAGAAAYQFDPNASPEEKANAAKG----
------------------------------------------------------------
-----------------------------------------------------RLPPDFH
HPHKPTGVAV----ITDK----------------TDGK--AD-YDLPPPESANAILA--E
EATRESAG-KP---LDED-----LRWARDRTG-----------------------WAPKF
VDEKL--AATLANEGTLLDH----------ETFLEGRIPDKFFGDWYHNSGIIIFACLAS
WMVAVLGGGVGWVLMVMAACSTYYRTSIRRVRRNFRDDISREMSKQRLETDTESLEWINS
FLVKFWPIYAPVLCDTIINTVDQVLSTS--TPAF-LDSLRLKTFVLGTKPPRLEHVKTYP
KTDPDTVIMDWKFSFTPNDITDLTARQTKDKINPKVVLEVRVGKGVLSKGLDVIVEDMAC
SGLMRVKVKLQIPFPHIERVDVCFLDKPELDYVCKPLGGDHLGFDINF-IPGLESFIKDQ
IHANLQPMMYDPNVFPIEIAKMLAGNPVDQAIGVVAITLHGAQQLKNPDKFSG--TPDPY
AVVSLNNRNELG-----RTKTIHDTDSPRWNETIYVIITSFSDALSIAAYDWNEY--RKD
KEMGVASFALDKLEQEP-THEGIYLEVQASGRHRGAIHADIRFFPV--------------
------------LEGRKNEAGEAEPAPEVNTGIAQFTVEQAKDL--DGSKSLVGKLNPYG
VLLLNGKEIHITKKLKRTNNPIFQNASKEFLVTDRKNARLGLILKDDRDIMQDPIIGRYQ
IKMNDMLKMMERGQQWFHLHGAKDG-RVKLTLQWKPVALGGI--GSAGYIDPIGVMRFHF
KRASNLRNLEAMGKSDPYARVLLSGVTRGRTVTFRNNLNPEWDEVVYVPIRSAREKLTVE
VMDEETINKDRTLGWCDLNASDFVR---ETESGEYEIDDEKQDITSSLKISG-GAAKGEL
HYNVSFFPSVPVVNPEDEVEEEDES--SE-----LPATPGPD------ATEFPK--KA--
L---HAKSASVD---SKASKALSNGAAPITNGATNGE----PATNGRTSLET--TTSRPI
TGTP--SETA---SVRSV--KSIPRTFVSA--DDLP---KYESGFIVFKFHEGQLAVPNV
QLEVLMDDYMFPAYVSSKIH-TTTA-KFSDV-GEAFVRELEFSKITLRLVNKDDPKDSS-
-EEHTVAKLTGDTLPTLMRMLY-----TPTELVLRSPSGE-VSKVTVSARYIP--TEMKL
DPKESINNMGTLRVDVHDAAELPAADRNGFSDPFCKFRLDEET---VFKTKVQKKTLHPA
WNEYFETPIKSRIGAKFHVDVYDWDFG-DKADFLGATPIDLETLEPFQA--KEVTLPLDG
KS--------GAIRLSLLFKPTYV--------IRA-RQGSSTF-SGTFAV----------
------------PGKIVGAPVKGVGF------------VGGN-----------------V
VRGASFLKH--------GLM-SRIHKDK----NDDNASIL------NSIEEPDSVKGDRL
T---PAATLVD-------TT-PSP----ITPQKEHSRNRS-TASQFGDRLSVF----GGG
GS-GEKGSANITVVSAANFPTDANLRVIVRVQGSKG-AKDVHKTKAHKNSS--GTVNFD-
--DSFRVSNTTADAQYQVRVVDHATFGSDATLGEAPFFVDDQGSVAGQDKAITVGEGVVT
IRSSFVLSD----G---GLRPTTSHSTAGTPEPNE--GAGSPDSR--KMP--RRSFLSK-
---RS---VSGV-------
>XP_040650369_Penicillium_griseofulvum
------------------------------------------------------------
------------------------------------------------------------
------------------------------------------------------------
------------------------------------------------------------
------------------------------------------------------------
------------------------------------------------------------
------------------------------------MAS---------------------
-----------------------------------------ADAD--KTGMKMEGTIEAA
QELQQDPQSHVNPDVIEEK-VVKEA------QQAGSAAYQFDPDASPEDKAIAAKE----
------------------------------------------------------------
-----------------------------------------------------RLPPNFH
HPHQPQGVAV----ITDK----------------TDGK--AD-YDLPAPESATAIMA--E
EATREAADGKP---LDED-----LRWARDRTG-----------------------WAPKF
VDEKL--AAALSQEGTLLDH----------ETFLEGRIPDKFFGDWYHNSGIIIFACLAS
WMVAVLGGGIGWVLMVMAACSTYYRTSIRRVRRNFRDDISREMSKQRLETDTESLEWINS
FLVKFWPIYAPVLCDTIINTVDQVLSTS--TPAF-LDSLRLKTFILGTKPPRLEHVKTYP
KTDPDTVIMDWKFSFTPNDVTDLTARQTKDKINPKIVLEVRVGKGVVSKGLDVIVEDMAC
TGLMRVKVKLQIAFPHIERVDVCFLDKPELDYVCKPLGGDTLGFDINF-IPGLESFIKDQ
IHANLQPMMYDPNVFPIEIAKMLAGNPVDQAIGVVAITLHGAQQLKNPDKFSG--TPDPY
AVVSLNNRNELG-----RTKVIHDTDSPRWNETIYVIINSFSDALSIAAYDWNEY--RKD
KEMGVASFALDKLEQEP-SHEGIYLEVQASGRHRGAIQADIRFFPV--------------
------------LEGGKNEAGEAEPAPEVNTGIAQFTVEQAKDL--DGSKSLVGKLNPYG
VLLLNGKEIHVTKKLKRTNTPIFQNASKEFLVTDRKNARLGLILKDDRDIMQDPIIGRYQ
IKMNDMMKMMERGQQWFHLHGAKDG-RVKLTLQWKPVALGGI--GSAGYVDPIGVMRFHF
KRATNLRNLEAMGKSDPYARVLLSGVTRGRTVTFRNNLNPEWDEIVYVPIRSAREKVTVE
VMDEETINKDRSLGWCDLSASDFVR---ETESGEYQIDDEKQEIVSPLKISG-GSPKGEL
HYTVSFFPTVPVVNPEDEAD-EDES--SE-----LPVTPGPD------TTEFPK--KA--
L---HAKSASVDSKASKASKALSNGAGPITNGTTNGE----SATNGRASLET--TTSRPM
TGAQ--SETA---SVRSV--KSIPRTFVSA--EDLP---KYESGFIVFKFHEGQLAVPNV
QLEVLMDDYMFPAYVSSKIH-TTTA-KFSDV-GEAFVRELEFSKITLRLVNKDDPKDSS-
-EEHTVAKLTGDTLPTLMRMLY-----TPTELVLRSSTGE-VSKVTVSARYIP--TEMKL
DPKESINNMGTLRVDVHDAAELPAADRNGYSDPFCKFRMDDET---VFKTKVQKKTLHPA
WNEYFETPIKSRIGANFHVDVYDWDFG-DKADFLGATPIDLESLEPFQA--KEVTLPLDG
KS--------GAIRLSLLFKPTYV--------VRA-RQGSSTF-SGTFAV----------
------------PGKIVGAPVKGVGF------------VGGN-----------------V
IRGASFLKH--------GLM-SRIHKDK----GEDTASIM------SNIEEPEPVRGDRL
T---PAASLVDG--PNGTGA-SSP----STPLKEHSRNRS-TASQFGDRLSVF----GGG
GS-GEKGSANITVVSAANFPTDTNLRVIIRAQGSKG-AKEIHKTKAHKNSS--GTVTYD-
--DSFRVPNTTADAQYQVRVVDHATFGSDDVLGEAPFFVDDQGSVAGQDKTITVGDGVVT
IRSSFVLSD----G---GLRPTTSHSTAGGPDASE--GAGSPDSR--KMP--RRSFLSK-
---RS---VSGV-------
>XP_038930550_Penicillium_roqueforti
------------------------------------------------------------
------------------------------------------------------------
------------------------------------------------------------
------------------------------------------------------------
------------------------------------------------------------
---------------------------------------------------MIDQFGVQH
LACLSLSHLFDYDLTQSRISPALSIPPDQNTAPTGDMAS---------------------
-----------------------------------------ADAA--KTDMRMEGTIEAA
QELQKDPESQVNPDVVEKM-AVDEA------QKAGSAAYQFDPDATPEDKANAAKA----
------------------------------------------------------------
-----------------------------------------------------RLPPNFH
HPHQATGVAV----LTDK----------------TDGK--AD-YDLPPPESATAILA--E
EATREDAGEKP---VDED-----LRWARDRTG-----------------------WAPKF
VDEKL--AAILAEEGTLLDH----------ETFLEGRIPDKFFGDWYHNCGIIIFACLAS
WIVAVLGGGIGWVLMVMAACSTYYRTSIRRVRRNFRDDISREMSKQRLETDTESLEWINS
FLVKFWPIYAPVLCDTIINTVDQVLSTS--TPAF-LDSLRLKTFILGTKPPRLEHVKTYP
KTDPDTVIMDWKFSFTPNDITDLTSRQTKDKINPKVVLEVRVGKGVVSKGLDVIVQDMAC
TGLMRVKVKLQIPFPHIERVDVCFLDKPEIDYVCKPLGGDHLGFDINF-IPGLESFIKDQ
IHANLQPMMYDPNVFPIEIAKMLAGNPVDQAIGVVAITLHGAQQLKNPDKFSG--TPDPY
AVVSLNNRTELG-----RTKTIHDTDSPRWNETIYVIITSFSDALSIAAYDWNEY--RKD
KEMGVASFALDKLEQEP-IQEGIYLEVQASGRHRGAIQADIRFFPV--------------
------------LEGRKNEAGEDEPAPEVNTGIAQFTVEQAKDL--DGSKSLVGKLNPYG
VLLLNGKEIHITKKLKRTNNPIFQNASKEFLVTDRKNARLGLILKDDRDIMQDPIIGRYQ
IKMNDMLKMMERGQQWFHLHGAKEG-RVKLTLHWKPVELGGI--GSAGYIDPIGVMRFHF
KRATNLRNLEAMGKSDPYVRVLLSGVTRGRTVTFRNNLNPEWDEIVYVPIRSSREKVTVE
VMDEETINKDRTLGWCELNASDFVR---EAESGGYEIDDEKQDITSGLKISG-GSPKGEI
VYNVSFFPSVPVVNPEDEAEEEEES--TE-----LPATPGPD------STEFPK--KA--
L---HSKSASVDSKASKASKAVSNSAAPVTNGTTNGE----PATNGRTSLET--TTSRPL
TSSQ--SETA---SVRSV--KSIPRTFVSA--EDLP---KYESGFIVFKFLEGKLAVPHV
QLEVLMDDYMFPSYVSSKIH-TTTA-QFTDV-GEAFVRELEFSKITLRLVNKEDPKDSS-
-EEHTVAKLTGDTLPTLMRMLY-----TPTELILRSNSGE-VSKVTVSARYIP--TEMKL
DPTESINNMGTLRVDVHDAAELPAADRNGFSDPFCKFRLDDET---VFKTKVQKKTLHPA
WNEYFETPIKSRIGANFHVDVYDWDFG-DKADFLGATAIDLESLEPFQA--KEVTLPLDG
KS--------GAIRLSLLFKPTYV--------IRA-RQGSSTF-SGTFAV----------
------------PGKIVGAPVKGVGF------------VGGN-----------------V
VRGASFLKH--------GLM-SRIHKEK----GEDTASIM------NSIEEPDSVRGERL
T---PAASLAE-------VS-SSP----ATPQKEHSRNRS-TASQFGDRLSVF----GGG
GS-GEKGTANITVVSAANFPNDSNLRVIIRLQGSKG-AKDVHKTKAHKNPS--GSVTYD-
--DSFRVPNTTADAQYQVRVVNHATFGSDDVLGEAPFFVDDQGSVAGQDKVITVGDGVVT
IRSSFALAD----G---GLRPTTSHST-GPPDASD--GGGSPDSK--KTP--RRSFLSK-
---RA---VSGV-------
>XP_002568305_Penicillium_rubens
------------------------------------------------------------
------------------------------------------------------------
------------------------------------------------------------
------------------------------------------------------------
------------------------------------------------------------
------------------------------------------------------------
------------------------------------MAS---------------------
-----------------------------------------ADAE--NTEKKMEGTIEAA
QELHQDPQSHVNPDIVEQK-VVDEA------KQAGAAAYQFDPNASPEEKANAAKG----
------------------------------------------------------------
-----------------------------------------------------RLPPDFH
HPHKPKGVAV----VTDK----------------TDGE--AD-YDLPPPESATAIMA--E
EATRESAGEKP---VDED-----NRWARDRTG-----------------------WAPKF
VDEKL--AAALGDEGTLLDH----------ETFLEGRIPDTFFGDWYHNAGIIVFACLAS
WIVAVLGGGIGWVLMVMAACSTYYRTSIRRVRRNFRDDISREMSKQRLETDTESLEWINS
FLVKFWPIYAPVLCDTIINTVDQVLSTS--TPAF-LDSLRLKTFVLGTKPPRLEHVKTYP
KTDPDTVIMDWKFSFTPNDVMDLTARQTKDKINPKVVLEVRVGKGVVSKGLDVIVEDMAC
SGLMRVKVKLQIPFPHIERVDVCFLDKPELDYVCKPLGGDTLGFDINF-IPGLESFIKDQ
IHANLQPMMYDPNVFPIEIAKMLAGNPVDQAIGVVAVTLHGAQQLKNPDKFSG--TPDPY
AVVSLNNRNELG-----RTKIIHDTDNPRWNETIYVIITSFSDALSIAAYDWNEY--RKD
KEMGVASFALDKLEQEP-SHEGIYLEVQASGRHRGAIQADIRFFPV--------------
------------LEGRKNEAGEAEPAPEMNTGIAQFTVEQAKDL--DGSKSLVGKLNPYG
VLLLNGKEIHITKKLKRTNNPIFQNASKEFLVTDRKNARLGLILKDDRDIMQDPIIGRYQ
IKMNDMLKMMERGQQWFHLHGAKDG-RVKLGLQWKPVELAGV--GSAGYIDPIGVMRFHF
KRATNLRNLEAMGKSDPYARVLLSGLTRGRTVTFRNNLNPDWDEVVYVPIRSAREKLTVE
VMDEETINKDRTLGWADINASDFVR---ETESGEYQIDDEKQDITSILKISG-GSPKGEL
HYNVAFYPSVPVVNPEDEVEEEEEE--SE-----LPGTPGPD------STEFPK--KA--
L---HAKSASVDSKASKASKGLSNGAAPITNGTTNGE----PATNGRASLET--TTSRPI
TGTQ--SETA---SLRSV--KSIPRTFVSA--EDLP---KYESGFIVFKFHEGQLAVPHV
QLEVLMDDYMFPAYVSSKIH-TTTA-KFTDV-GEAFVRELEFSKITLRLVSKDDPKDSS-
-EDHTVAKLTGDTLPTLMRMLY-----TPTELVLRSNSGE-VSKVTVSARYIP--TEMKL
DPTESINNMGTLRVDVHDAAELPAADRNGFSDPFCKFRLDDET---VFKTKVQKKTLHPA
WNEYFETPIKSRIGANFHVDVYDWDFG-DKADFLGATAIDLESLEPFQA--KEVTLPLDG
KS--------GAIRLSLLFKPTYV--------IRA-RQGSSTF-SGTFAV----------
------------PGKIVGAPVKGVGF------------VGGN-----------------V
IRGASFIKH--------GIM-SRINKDK----GEDTASIM------NSIEESDNVRADRL
T---PAASLVE-------GS-PSP----STPQKEHSRNRS-TASQFGDRLSVF----GGG
GS-GEKGSANITVVSAANFATDTNLRVIIRLLGTKG-AKDVHKTKAHKNSS--GAVTFD-
--DSFRVPNTTADAQYQVRVVDHATFGSDDVLGEAPFFVDDQGSVAGQDKAITVGDGVVT
IRSSFALAD----G---GLRPTTSHSTAGTPEPNE--GGGSPDSR--KVP--RRSFLSK-
---RS---VSGV-------
>XP_040809415_Penicillium_solitum
------------------------------------------------------------
------------------------------------------------------------
------------------------------------------------------------
------------------------------------------------------------
------------------------------------------------------------
------------------------------------------------------------
------------------------------------MAS---------------------
-----------------------------------------ADAD--NTVTKMEGTIETA
QELHKDPESHVNPDIVEEK-VVKEA------RQAGSAAYQFDPDASPEDKGDSAIG----
------------------------------------------------------------
-----------------------------------------------------RLPPDFH
HPHKPKGVAV----ITDK----------------TDGK--AD-YELPPPESATAIMA--E
EATRESAG-KP---LDED-----LRWARDRTG-----------------------WAPKF
VDEKQ--AAELANEGTLLDH----------ETFLEGRIPDKFFGDWYHNSGIIVFACLAS
WMVAVLGGGVGWVLMVMAACSTYYRTSIRRVRRNFRDDISREMSKQRLETDTESLEWINS
FLVKFWPIYAPVLCDTIINTVDQVLSTS--TPAF-LDSLRLKTFVLGTKPPRLEHVKTYP
KTDPDTVIMDWKFSFTPNDITDLTARQTKDKINPKVVLEVRVGKGVVSKGLDVIVEDMAC
SGLMRVKVKLQIPFPHIERVDVCFLDKPELDYVCKPLGGDHLGFDINF-IPGLESFIKDQ
IHANLQPMMYDPNVFPIEIAKMLAGNPVDQAIGVVAITLHGAQQLKNPDKFSG--TPDPY
AVVSLNNRNELG-----RTKTIHDTDSPRWNETIYVIITSFSDALSIAAYDWNEY--RKD
KEMGVASFALDKLEQEP-SHEGIYLEVQASGRHRGAIQADIRFFPV--------------
------------LEGRKNEAGEAEPAPEVNTGIAQFTVEQAKDL--DGSKSLVGKLNPYG
VLLLNGKEIHITKKLKRTNNPIFQNASKEFLVTDRKNARLGLILKDDRDIMQDPIIGRYQ
IKMNDMMKMMERGQQWFHLHGAKDG-RVKLTLQWKPVALGGI--GSAGYIDPIGVMRFHF
KRASNLRNLEAMGKSDPYARVLLSGVTRGRTVTFRNNLNPEWDEVVYVPIRSAREKVTVE
VMDEETINKDRTLGWCDLNASDFVR---ETESGEYEIDDEKQDITSSLKISG-GAAKGEL
HYNVSFFPSVPVINPEDEADEEEES--SD-----LPTTPGPD------STEFPK--KA--
L---HAKSASVDSKASKASKALSNGAAPITNGTTNGE----PATNSRTSLET--TTSRPI
NGTQ--SETA---SVRSV--KSIPRTFVSA--EDLP---KYESGFIVFKFHEGQLAVPHV
QLEVLMDDYMFPAYVSSKIH-TTTA-KFTDV-GEAFVRELEFSKITLRLVNKDDPKDSS-
-EEHTVAKLTGDTLPTLMRMLY-----TPTELVLRSPSGE-VSKVTVSARYIP--TEMKL
DPTESINNMGTLRVDVHDAAELPAADRNGFSDPFCKFRLDDET---VFKTKVQKKTLHPA
WNEYFEVPIKSRIGANFHVDVYDWDFG-DKADFLGATPIDLEALEPFQA--KEVTLPLDG
KS--------GAIRLSLLFKPTYV--------IRA-RQGSSTF-SGTFAV----------
------------PGKIVGAPVKGVGF------------VGGN-----------------V
VRGASFLKH--------GLM-SRIHKDK----SEDTASIM------NSIEEPDNARGDRL
T---PAASLVE-------GS-PSP----GTPQKEHSRNRS-TASQFGDRLSVF----GGG
GS-GEKGSANITIVSAANFPTDANLRVIIRVQGSKG-SKEVHKTKAHKNSA--GTVTFD-
--DSFRVPNTTADAQYQVRVVNHATFGSDATLGEAPFFVDDQGSVAGQDKAITVGEGVVT
IRSSFALSD----G---GLRPTTSHSTAGTPEPTD--GPGSPDSR--KMP--RRSFLSK-
---RS---VSGV-------
>XP_022582642_Penicilliopsis_zonata
------------------------------------------------------------
------------------------------------------------------------
------------------------------------------------------------
------------------------------------------------------------
------------------------------------------------------------
------------------------------------------------------------
------------------------------------MAS---------------------
-----------------------------------------LDADQKKAEYKQQGAIAAA
QEAALDPQSSVRPETVEKV-LVDET------RKAGLPAFQFDPDATPEQKAAAARS----
------------------------------------------------------------
-----------------------------------------------------RVSPDLH
HEKKPQGVAV----VTDL----------------NDGT--PAKYNLPTPPATSELLK-EP
PAVPEPGKPVPPGELTED-----LRWARDRTG-----------------------WAPQF
ETQKI--DG-EEDEGTLLEH----------QTLLEGKLDDKFFGDWYHNAGIIVFACLAS
WLVAVLGGGLGWIFIVMAACSTYYRTSIRRVRRNFRDDIHREMAKQRLETDTESLEWINS
FLVKFWPIYAPVLCDTIINSVDQVLSTA--TPAM-LDSLRLKTFILGTKPPRLEHVKTYP
KTEVDTVLMDWKFSFTPTDTLDMTARQIKNKINPKIVLEVRIGKGLVSKGLDVIVENMAC
SGLMRVKVKLQIPFPHIERVEVCFLERPDFDYVCKPLGGDMLGFDINF-IPGLENFIKDQ
IHANIGPMMYAPNVFPVEIAKMLAGNPVDQAIGVAAVTLHGAQQLRNSDKFAG--TLDPY
AIVSLNNRTELG-----RTKTVQDTDSPRWGETIYVILTSFTDVLTMQVYDWNEF--RKD
KELGVASFALDRLQEES-EHESLYLEVSASGRSRGAVHADIRFFPV--------------
------------LEGRTLEGGATEPPPELNTGIARFTVEQAKDL--DGTKSLVGQLNPYA
VLLLNGKEIHVTKKLKRTNNPIFQDASKEFLVTDRKNAKLGLVIKDDRDLMADPILGSYQ
IKLPDLLKMMEKGQEWFQLAGAKTG-RAKLTLQWKSVAVGGIS-GSAGYLEPIGVMRFHF
QNARDLRNLETMGKSDPYARVLLSGVMKGRTVTFRNNLNPDWDEVVYVPIHSIREKLTIE
VMDEESLGKDRSLGATDLSAADFVH---EGENGEYLVDDEKQLTSSNLRLGS--STKGKI
NYTVAFYPTVPVVNPDDEVEEEETA---------NGEAVAGDAAS-RKSLDARS--KS--
GSIRHSKSVSVDSKATNGVEAAPAPAAAAPTTTTTTT-------NGRLSVET--NGSKPT
TGKD--SDSQ---SMVSV--KEVPKIFISA--EDLS---QYESGFLVFKFHEAQLSRTNV
QLEVLMDDYMFPSYVSPRLR-SRSA-KFEDV-GDAFIRELEFSKITLRLVEKNDGKDEG-
-DDHTVAKLTGDTLPTLQRILY-----TPTELTLRSDSGE-VSKVTVSARYIP--AKMKL
DPRESINNMGTLRVDVLDAADLPSADRNGYSDPYCKFKLEDKE---VHKTKVQKKTLHPA
WNEFFETPVKSRIGSDFRVDVYDWDFG-DSADYLGGTPIDLTVLDPFVA--KEVTLPLDG
KS--------GAIRLKMLFKPSYV--------MRS-RQGSSTFISGTFAA----------
------------PGKIVGAPVKGVGM------------VGGG-----------------V
LKGASFLKH--------GLM-SRIHKNGGGGGGDDAASVMTT----GSREESLEATSSVV
----P-PVMVDGATPTTPPS-TAP---TTPQQLQHSRNRS-LASQFGDRLSVSGTAPGSG
GT-GAAGTATITVVSASGFAPSTNVRVHVKTLNSKGAAKEVHKTKAHKVPGSGGPVQFDA
SHETVRVSHTTADAQYQLRVVDHSTFGSDELLGESLFFVDDQGSVAGQEKSVKVGNGVVN
VRSSFAPSG----DAANSLRPSTSHSQNG-DGPSDV-VMDSPDSRREKAP--RRSFLGK-
---RS---VSGV-------
>XP_016613730_Cladophialophora_bantiana
------------------------------------------------------------
------------------------------------------------------------
------------------------------------------------------------
------------------------------------------------------------
------------------------------------------------------------
------------------------------------------------------------
------------------------------------MSS---------------------
--------------------------------------------EREKNELKSQGAVEAA
R----DPNSSVTGDDAERV-ILDES------RKAGSAVLHFDPNASPEEKAAQARS----
------------------------------------------------------------
-----------------------------------------------------RLN-DTH
--RPPKGVGV----VTDV----------------DNGK--PAPYDLPPPESITAAAK-VE
APTDQAGAANGVAP-EEE-----QEW--SKVG-----------------------WAPRF
GSGET--EE-DKEEGNLLDH----------QTALEGRLDEKFFGDWYHNTAVIIFACIAS
WLVATLGGGLAWVLIIMTTCGTYYRTSIRRVRRNFRDDITRELAKARLETDTESLEWMNS
FLVKFWPIYAPQLAKAIIMSVDQVLSTS--TPAF-LDSMRLETFILGTKPPRIEHVKTYP
RAEDDVVLMDWKFSFTPTDTMDMTARQLKTKINPKVVLEIRIGKGVVSKSMKVIVEDFEF
SGLMRVKMKLQIPYPHIERVDICFLGRPTIDYVCKPLGGETFGFDINF-IPGLESFIKEQ
IHGNLAPIMYEPNVFPIEVAKLLSGNPIDLAIGVVAVTIHNANGLKNPDKFSG--TPDPY
IIVSLNSAKELA-----RTKTMHEDHNPRWNETLYIIITNLTDSLTLQVYDYNDV--RKD
KHLGTATFALDRLEGAA-EHENLTLDVLANGKHRGVVHCDVRFFPV--------------
------------LEPEKLQTGEILPPPESNTGIARITIEQAKDL--DGSKSLVGTLDPYA
VLLLNGKEIHVTNKLKHTNNPVFSDNTKSVLITDRKRARIGLAIKDNRDLATDPILGTFQ
IKLDDMLKLVDKGQEWFTLHGTTTG-KAKMMLEWKPVALKGAT-GSGGYITPVGVMRIHI
QSAKNLRNYETMGKSDPYARVLLSSIPKGRTVTYQNELNPTWDEVIYVPMHTPSERLILE
VMDEEKLGKDRSLGLVQIAASDYMK---EAEEGGYEVHDTKTVLSEGLRMGGAGEAKGTI
NYTVSFFPTLNVIDPEEEEEEQKAQAALE-----AP---GAPA-G--------T---P--
T---HSKKSSLDVKSSTEIAR--------------------PSVDGRKSLET--AGRLGA
LTNG--AASI-NSSIASAK-KQAPKIKITP--EDLH---KYESGLIVFNIIEGHFARTDV
RLEVLMDDQAFPAYTSSKIR-DRDH-HFGET-GDAMVREIEMSRITLRLTEKVDRTGKG-
DEDDIIAKLAGPTLPTLQQCLY-----KPTELTMRSNTGA-INKVVVSLKYLP--VKMQL
DPSESINNMGTLRVDVMDAADLPSADRNGYSDPYCKFRLNGKE---VYKTKIQKKTLHPA
WNEFFEVQIPSRTAADFKVDVMDWDFG-DKADHLGSATLNLQVLEPFQP--QELSYALDG
KS--------GVLRLRMLFKPDYV--------TRV-RQGTSTF-SGTFAP----------
------------AGKVIGAPVRGVGK------------VGGG-----------------V
VKGASFIKH--------GLTRGRS--------SKEDAPSTTT----NGMLETADTT---L
--T-PTMT-PAKASPLVDGS-ASPVTPLTPSPMMHSRSKS-NHSTIT------------A
HKGGEMGTASFIVVSATGYPPKADVQVVIKMVGSKG-AKEVHKTKAIKSSS--GTVEYDA
SHENFKVP-CSADTQFQLQVRDHDMLRSKD-LGEGLFFVSDQGG--GSDQVVKAGSGTVT
IRSSFAASN---GVASENLRPVTSG------------GRDSPDSK--RDG--RRSFFSR-
---RD---VSGKHEGS---
>XP_008731499_Cladophialophora_carrionii
------------------------------------------------------------
------------------------------------------------------------
------------------------------------------------------------
------------------------------------------------------------
------------------------------------------------------------
------------------------------------------------------------
------------------------------------MSS---------------------
--------------------------------------------EREKNELKSQGAVEAA
Q----NPNSSVTGDDAARV-ILDES------KKAGSAALQFDPNASPEEKAAQARS----
------------------------------------------------------------
-----------------------------------------------------TLQ-Q--
----------------------------------DDGK--PDQYDLPPPEPAAVAAK-AN
APTTQPGEANGVPP-EEE-----EQW--HKVG-----------------------WAPRF
GSGEK--EE-DLDERNLLDH----------QTVLEGKLDEKFFGDWYHNTAVIVFACIAS
WLIATLGGGLAWVLIVMATCGTYYRTSIRRVRRNFRDDITREMAKARLETDTESLEWMNS
FLAKFWPIYAPQLAKAVIMSVDQVLSTS--TPAF-LDSMRLEAFVLGTKPPRIEHVKTYP
RAEDDIVMMDWKFSFTPTDTMDMTARQLKTKINPKVVLEIRIGKGLVSKSMKVIVEDFEF
SGLMRVKMKLQIPYPHIERVDICFLGRPTIDYVCKPLGGETFGFDINF-IPGLENFIKEQ
IHGNLAPIMYEPNVFPIEVAKLLSGNPIDLAIGVVAVSIHNAHGLKNPDKFSG--TPDPY
VIVSLNNSKELA-----RTKTIHEDHNPRWNETLYVIITNFTDSLTLQVYDYNDV--RKD
KHLGTATFALDRLEGAT-EHENLSIDVLANGKHRGVLTCDVRFFPV--------------
------------LEPEKLDTGEILPPPESNTGIARITIEQAKDL--DGSKSMVGAFDPYA
VLLLNGKEIHKTNTPKHTNNPVFSDNTKSVLITDRKKARIGLVIKDSRDLATDPILGTYQ
IKLDDMLKLVDSGQEWYNLHGTSTGSKVKLDLDWKPVALKGIT-GSGGYITPVGVMRIHV
QSAKNLRNYETMGKSDPYARVLLSSIMKGRTVTYKNDLNPTWDEVIYVPIHTPSERLILE
VMDEEKLGKDRSLGLVQIAASDYMK---EAEEGGYEVHDTKAELSDGLRMGGAGEAKGTI
QYTVSFFPTLNVMDPEEEEEERKAQAALE-----AT---DGPA----------T---P--
S---HSKKSSVDARPSTDVAR--------------------QNGDLRKSLDK--AGRLSG
LANG--APSI-QESIASAK-KQAPKVKITP--EDLH---KYESGLIVFNLVEGHFAQTDV
QLEVLMDDHAFPAYTSSKIR-QKDH-HFGET-GDAMVREIDMSRITLRLTEKVDKTGKT-
DDDDIVAKLTGPTLPTLQQCLY-----KPTELTLRSNNGG-INKVVVDLKYLP--VKMQL
DPSESINNMGTLRVDVMDAADLPSADRNGYSDPYCKFKLNGKE---VYKTKTQKKTLHPA
WNEFFEVQVPSRTAADFRVDVYDWDFG-DKADHLGSAVLNLQVLEPFQP--QELSYTLDG
KS--------GVLRLRMLFKPDYV--------VRT-RQGTSTF-SGTFAP----------
------------AGKVVGAPVKGIGK------------VGGG-----------------V
VKGASFIKH--------GFSRGKS--------SREETQS-SL----NGTNGTADAAEGVV
--T-PTMASPAKDSLSPDGA-TTPATPATPSPMMHIRTKS-NHSTIT------------A
AKGGETGTANFVIVSAAGYAPKADVQVVLKMVGPKG-SKEVHKTKAVRSAS--GTVEYDE
NQESFKVP-CSADTQFVLQVKDHDMLRSKD-LGEAMFFVSDQGS--GSEQSVKAGSGTVT
IRSSFAANN---GVSTDGLRPATS-------------GRDSPDSK--REG--RRSFFAR-
---RDFSGFSGKHES----
>XP_016255149_Cladophialophora_immunda
------------------------------------------------------------
------------------------------------------------------------
------------------------------------------------------------
------------------------------------------------------------
------------------------------------------------------------
------------------------------------------------------------
------------------------------------MSS---------------------
--------------------------------------------EREKNELKSQGAVEAA
R----DPNSSVTGDDAARV-ILDES------KKAGSAALHFDPNASPEEKAAQARS----
------------------------------------------------------------
-----------------------------------------------------RQN-DTR
--RPPKGIGV----VTDL----------------DDGK--PAQYDLPPPEPISVAAK-AE
PPTAQAGAADGVAP-EEE-----QEW--SKVG-----------------------WAPRF
GSGET--DE-EKEEGNLLDH----------QTALEGRLDEKFFGDWYHNTAVIIFACIAS
WLVATLGGGLAWVMIIMATCGTYYRTSIRRVRRNFRDDITRELAKARLETDTESLEWLNS
FLVKFWPIYAPQLAKAIIMSVDQVLSTS--TPAF-LDSMRLETFILGTKPPRIEHVKTYP
RAEDDIVLMDWKFSFTPTDTMDMTARQLKTKINPKVVLEIRIGKGVVSKSMKVIVEDFEF
SGLMRVKMKLQIPYPHIERVDICFLGRPTIDYVCKPLGGETFGFDINF-IPGLENFIKEQ
IHGNLAPIMYEPNVFPIEVAKLLSGNPIDLAIGVVAVTIHNANGLKNPDKFSG--TPDPY
VIVSLNGAKELA-----RTKTIHEDHNPRWNETLYIIITNLTDSLTLQVYDYNDV--RKD
KHLGTATFALDRLEGAT-EHENLGLDVLANGKHRGVVNCDVRFFPV--------------
------------LEPEKLQTGEILPPPESNTGIARITIEQAKDL--DGSKSLVGSLDPYA
VLLLNGKEIHVTNKLKHTNNPVFSDNTKSVLITDRKRARIGLVIKDNRDLATDPILGTFQ
IKLDDMLKLVDKGQEWFNLHGTTTG-KAKLMLDWKPVALKGAT-GSGGYITPVGVMRIHV
QSAKNLRNYETMGKSDPYARVLLSSIPKGRTVTFQNELNPTWDEVIYVPVHTPSERLILE
VMDEEKLGKDRSLGLVQIAASDYMR---EAEEGGYEVHDTKTVLSEGLRMGGAGEAKGTV
NYTVSFFPTLNVMDPEEEEEERKAQAALE-----AP---GTPT-G--------T---P--
S---HSKKSSVDVKASTEIAR--------------------PSVEGRKSLET--AGRLGA
LTNG--AASI-SGSVASAK-KQSPKIKITP--EDLH---KYESGLIVFNIIEGHFAQTDT
KLEVVMDDHAFPSYTSSKIR-DRDH-HFGET-GDAMVREIEMSRITLRLTEKVDRTGKG-
DDNDIVAKLTGPTLPTLQQCLY-----KPTELTMRSNNGA-VSKVVVSLKYLP--VKMQL
DPSESINNMGTLRVDVMDAADLPSADRNGYSDPYCKFRLNGKE---VYKTKIQKKTLHPA
WNEFFEVQIPSRTAADFKVDVMDWDFG-DKADHLGSATLNLQVLEPFQP--QELQYALDG
KS--------GILRLRMLFKPDYI--------TRA-RQGTSTF-SGTFAP----------
------------AGKVIGAPVKGVGK------------VGGG-----------------V
VKGASFIKH--------GLTRGRS--------SKEEAPA-ST----NGTLETADAA---M
--T-PMAT-PAKAPPLVDGS-ATPVTPATPSPMMHSRTKS-NHSTIT------------A
HKGGETGTASFIVVSATGYPPKADVQVLIKMVGSRG-AKEVHKTKAIKSAS--GTVEFDA
NHENFKVP-CSADTQFQLQVRDHDMLRSKD-LGEGMFFVSDQGG--GSDQVIKAGSGSVT
IRSSFAASN---GIASDSLRPVTS-------------GRDSPDSK--REG--RRSFFGR-
---RD---VSGKHEGS---
>XP_007750856_Cladophialophora_psammophila
------------------------------------------------------------
------------------------------------------------------------
------------------------------------------------------------
------------------------------------------------------------
------------------------------------------------------------
------------------------------------------------------------
------------------------------------MSP---------------------
--------------------------------------------EREKNELKSQGAVEAA
R----DPNSSVTGDDAERV-ILDES------RKAGSAVLHFDPNASPEEKAAQARS----
------------------------------------------------------------
-----------------------------------------------------RLN-DTR
--RPPKGVGV----VTDV----------------DDGK--PAPYDLPPPESIAAAAK-VE
APTTQAGAANGVAP-EEE-----QEW--SKVG-----------------------WAPRF
GSGET--EE-DK-EGNLLDH----------QTALEGRLDEKFFGDWYHNTAVIIFACIAS
WLVATLGGGLAWVLLIMATCGTYYRTSIRRVRRNFRDDITRELGKARLETDTESLEWMNS
FLVKFWPIYAPQLAKAIIMSVDQVLSTS--TPAF-LDSMRLETFILGTKPPRIEHVKTYP
RAEDDVVLMDWKFSFTPTDTMDMTARQLKTKINPKVVLEIRIGKGVVSKSMKVIVEDFEF
SGLMRVKMKLQIPYPHIERVDICFLGRPTIDYVCKPLGGETFGFDINF-IPGLESFIKEQ
IHGNLAPIMYEPNVFPIEVAKLLSGNPIDLAIGVVAVTIHNANGLKNPDKFSG--TPDPY
IIVSLNSAKELA-----RTKTIHEDHNPRWNETLYVIITNLTDSLTLQVYDYNDV--RKD
KHLGTATFALDRLEGAI-EYENLALDVLANGKHRGVVHCDVRFFPV--------------
------------LEPEKLQTGEILPPPESNTGIARITIEQAKDL--DGSKSLVGALDPYA
VLLLNSKEIHVTNKLKHTNNPVFSGNTKSVLITDRKKARIGLAIKDNRDLAADPILGTFQ
IKLDDMLKLVDKGQEWFTLHGTTTG-KAKMMLDWKPVALKGAT-GSGGYITPVGVMRIHI
QSAKNLRNYETMGKSDPYARVLLSSIPKGRTVTYQNELNPTWDEVIYVPMHTPSERLILE
VMDEEKLGKDRSLGLVQIAASDYMK---EAEEGGYEVHDTKTVLSEGLRMGGAGEAKGTI
NYSVSFFPTLSVIDPEDEEEEQNAQAALE-----AP---GAPA-G--------T---P--
T---HSKKSSVDVKSSTEIAR--------------------PNVEGRKSLET--AGRLGA
LTNG--AVSI-NSSIASAR-KQAPKIKITP--EDLH---KYESGLIVFNIIEGHFARTDV
RLEVLMDDQAFPAYTSSKIR-DRDH-HFGET-GDAMVREIEMSRITLRLTEKVDRTGKG-
DEDDIIAKLTGPTLPTLQQSLY-----KPTELTMRSNNGA-ISKVVVSLKYLP--VKMQL
DPSESINNMGTLRVDVMDAADLPSADRNGYSDPYCKFRLNGKE---VYKTKIQKKTLHPA
WNEFFEVQIPSRTAADFKVDVMDWDFG-DKADHLGSATLNLQVLEPFQP--QELSYALDG
KS--------GVLRLRMLFKPDYV--------TRV-RQGTSTF-SGTFAP----------
------------AGKVIGAPVRGVGK------------VGGG-----------------V
VKGASFIKH--------GLTRGRS--------SKEDAASTTT----NGMLETADTA---L
--T-PTMT-PAKASPLVDGS-ATPVTPLTPSPMMHSRSKS-NYSTIT------------A
HKGGETGTASFIVVSATGYPPKADVQVVIKMVGSKG-AKDVHKTKAIRSSS--GTVEYDA
NHENFKVP-CSADTQFQVQVRDHDMLRSKD-LGEALFFVSDQGG--GSDQVVKAGSGTVT
IRSSFAASN---GVASENLRPVTSG------------GRDSPDSK--RDA--RRSFFSR-
---RD---VSGKHEGS---
>XP_018689657_Fonsecaea_erecta
------------------------------------------------------------
------------------------------------------------------------
------------------------------------------------------------
------------------------------------------------------------
------------------------------------------------------------
------------------------------------------------------------
------------------------------------MSS---------------------
--------------------------------------------EREKNELKSQGAVEAA
R----DPNSSVTGDDAQRV-ILDES------KKAGSAALHFNPNASPEEKAAQART----
------------------------------------------------------------
-----------------------------------------------------RQN-DIR
--RPPKGVGV----ATDL----------------DDGE--PSQYNLPPPEPISVAAK-VE
PPTDQADAANGIAP-EEE-----QEW--RKVG-----------------------WAPRF
GSGET--EE-EQEEGNLLDH----------QTALEGRLDERFFGDWYHNTAVIIFACIAS
WLVATLGGGLAWVIIIMATCGTYYRTSIRRVRRNFRDDITRELAKARLETDTESLEWLNS
FLVKFWPIYAPQLAKAIIMSVDQVLSTS--TPAF-LDSMRLETFILGTKPPRIEHVKTYP
RAEDDIVLMDWKFSFTPTDTLDMTARQLKTKINPKVVLEIRIGKGVVSKAMKVIVEDFEF
SGLMRVRMKLQIPYPHIERVDICFLGRPTIDYVCKPLGGDTFGFDINF-IPGLESFIKEQ
IHGNLAPIMYEPNVFPIEVAKLLSGNPIDLAIGVVAVTIHNATGLKNPDKFSG--TPDPY
VIVSLNSAKELA-----RTKTIHEDHNPRWNETLYIIITNLTDSLTLQVYDYNDV--RKD
KHLGTATFALDRLEGAY-EHENLTLDVLANGKHRGVVSCDVRFFPV--------------
------------LEPEKLQTGEILPPPESNTGIARITIEQAKDL--DGSRSLVGALDPYA
VLLLNGKEIHITNKLKHTNNPVFSDNTKSVLITDRKKARIGLVIKDNRDLATDPILGTFQ
IKLDDMLKLVDKGQEWFNLHGTTTG-KAKLMLDWKPVILKGTI-GSGGYITPVGVLRIHV
QSAKNLRNYETMGKSDPYARVLLSSIPKGRTVTFQNDLNPVWDEVIYVPVHTPSERLILE
VMDEEKLGKDRSLGLVQIAASDYMK---EADEGGYEVHDTKTVLSEGLRMGGAGEAKGTI
NYTVSFFPTLNVMDPEEEEEERKAQAALE-----AP---ETPTPG--------T---P--
S---HSKKSSVDVKTSSDMAR--------------------LSVDGRKSLDK--AGRLGA
LANG--AASI-NGSVASGV-KQSPKIKITP--EDLH---KYESGLIVFSIIEGHFAQTDI
NLEVVMDDHAFPAYTSSKIR-EKDH-QFGET-GDAMVREIEMSRITLRLTEKVDRTGKG-
DSDDIVAKLTGPTLSTLQQCLY-----KPTELTIRSNNGA-INKVVVSLKYLP--VKMQL
DPSESINNMGTLRVDVMDAADLPSADRNGYSDPYCKFKLNGKE---VYKTKIQKKTLHPA
WNEFFEVQIPSRTAADFKVDVMDWDFG-DKADHLGSAVLNLQVLEPFQP--QELKYNLDG
KS--------GVLRLRMLFKPNYI--------TRA-RQGTSTF-SGTFAP----------
------------AGKVIGAPVKGVGK------------VGGG-----------------V
VKGASFIKH--------GLTRGRS--------SKEDTPP-ST----NGTLENADAA---V
--T-PLAT-PSRAPPMVDGS-ATPVTPATPSPMMHSRTKS-NHSTIT------------A
HKGGDTGTASFIIVSATGYPPKADVQVLIKMIGSKG-AKEVHKTKAIKSVS--GTVEFDA
NHENFKVA-CSADTQFQLQVRDHDMLRSKD-LGEGLFFVSDQGA--GSDQVVKAGSGSVT
IRSSFAASN---GVASDSLRPVTS-------------GRDSPDSK--REG--RRSFFGR-
---RD---VSAKYEGS---
>XP_022508520_Fonsecaea_monophora
------------------------------------------------------------
------------------------------------------------------------
------------------------------------------------------------
------------------------------------------------------------
------------------------------------------------------------
------------------------------------------------------------
------------------------------------MSS---------------------
--------------------------------------------EREKNELKSQGAVEAA
R----DPNSSVTGDDAERV-ILEES------KKAGSTALQFNPNASPEEKAAQARS----
------------------------------------------------------------
-----------------------------------------------------RQN-DTR
--RPPKGIGV----VTDL----------------DDGK--PSQYNLPPPEPISVAAK-VE
PPTTQDGATNGVVP-EDG-----QDW--TQVG-----------------------WAPRF
GSGET--DE-EKEEGNLLDH----------QTALEGRLDEKFFGDWYHNTAVIIFACIAS
WLIATLGGGLAWVIIIMATCGTYYRTSIRRVRRNFRDDITRELAKARLETDTESLEWMNS
FLVKFWPIYAPQLAKAIIMSVDQVLSTS--TPAF-LDSMRLETFILGTKPPRIEHVKTYP
KAEDDIVLMDWKFSFTPTDTMDMTARQLKTKINPKVVLEIRIGKGVVSKTMKVIVEDFEF
SGLMRVKMKLQIPYPHIERVDICFLGRPTIDYVCKPLGGETFGFDINF-IPGLENFIKEQ
IHGNLAPMMYEPNVFPIEVAKLLSGNPIDLAIGVVAVTLHNANGLKNPDKFSG--TPDPY
VVVSLNSAKELA-----RTKTIHEDHNPRWNETLYIIITNLTDSLTLQVYDYNDV--RKD
KHLGTATFTLDRLEEAP-EHENLTLDVLANGKHRGVVNCDVRFFPV--------------
------------LEPEKLQTGEILPPPESNTGIARITIEQAKDL--DGSKSLVGALDPYA
VLLLNGKEIHITNKLKHTNNPVFSDNTKSVLITDRKKARIGLVIKDNRDLVTDPILGTFQ
IRLDDMLKLVDKGQEWFNLHGTTTG-KAKLMLDWKPVALRGVT-KSGGYITPVGVMRIHV
QSAKNLRNYETMGKSDPYARVLLSSIPKGRTVTFQNELNPTWDEVIYVPVHTPTERLILE
VMDEEKLGKDRSLGLVQIAASDYMK---EAEEGGYEVHDTRTVLSEGLRMGGAGEAKGTI
NYTVSFFPTLNVVDPEEEEEEQKTQAALE-----GR---ETPT-G--------T---P--
S---HSKKSSVDVKASTEIVR--------------------PSVDGRKSLDT--AGRLGA
LVNG--AAST-NGSVSSIK-RQPPKIRINP--EDIH---KYESGLIVFNLVEGHFAQTDV
NLEVVMDDHAFPAYTSSKIR-EKDH-HFGET-GDAMVREIEMSRITLRLTEKVDRTGKG-
DDDDIVAKLTGPTLPTLQQCLY-----KPTELTMRSNNGG-LNKVVVSLKYLP--VKMQL
DPSESINNMGTLRVDVMDAADLPSADRNGYSDPYCKFKLNGKE---VYKTKIQKKTLHPA
WNEFFEVQIPSRTAADFKVDVMDWDFG-DKADHLGSATLNLQVLEPFQP--QELQYALDG
KS--------GVLRLRMLFKPDYI--------TRT-RQGTSTF-SGTFAP----------
------------AGKVIGAPVKGVGK------------VGGG-----------------V
VKGASFIKH--------GLTRGRG--------NKEEASS-NT----NGTMETSDSA---L
--S----T-PAKASPMVDGS-ATPVTPATPSPMMHSRTKS-THSTMT------------T
QKGGETGTASFIIVSATGYPPKADVQVLIKMVGTRG-AKEVHKTKAIKSSS--GTVEFDV
NHENFKVP-CSADTQFQLQVRDHDMLRSRD-LGEAMFFVSDQGA--GSDQIVKAGSGTVT
IRSSFATNN---GVASESLRPVTS-------------GRDSPDSK--REG--RRSFFGR-
---RD---VSGKHEGS---
>XP_016636454_Fonsecaea_multimorphosa
------------------------------------------------------------
------------------------------------------------------------
------------------------------------------------------------
------------------------------------------------------------
------------------------------------------------------------
------------------------------------------------------------
------------------------------------MSS---------------------
--------------------------------------------EREKNELKSQGAVEAA
R----DPNSSVTGDDAQRV-ILDES------KKAGSTALHFDPNASPAEKAAQARA----
------------------------------------------------------------
-----------------------------------------------------RQN-DTR
--RPPKGVGV----VTDL----------------DDGK--PAQSYLPPPEDISVAAK-AE
PP-AQAGAANGVPP-EEE-----QEW--NKVG-----------------------WAPRF
GSGGT--DE-E--EGNLLDH----------QTALEGRLDEKFFGDWYHNTAVIVFACIAS
WLVATLGGGLAWVLIIMATCGTYYRTSIRRVRRNFRDDITRELAKARLETDTESLEWMNS
FLVKFWPIYAPQLAKAVIMSVDQVLSTS--TPAF-LDSMRLETFILGTKPPRIEHVKTYP
RAEDDIVLMDWKFSFTPTDTMDMTARQLKTKINPKVVLEIRIGKGVVSKAMKVIVEDFEF
SGLMRVKMKLQIPYPHIERVDICFLGRPTIDYVCKPLGGETFGFDINF-IPGLENFIKEQ
IHGNLAPIMYEPNVFPIEVAKLLSGNPIDLAIGVVAVTIHNANGLKNPDKFSG--TPDPY
VIVSLNSAKELA-----RTKTIHEDNSPRWNETLYIIITNLTDSLTLQLYDYNDV--RKD
KHLGTATFALDRLEGAA-EHENLTLDVLANGKHRGVVNCDVRFFPV--------------
------------LEPEKLSTGEILPPPESNTGIARITIEQAKDL--DGSRSLVGALDPYA
VLLLNGKEIHITNKLKHTNNPVFSDNTKSVLITDRKKARIGLAIKDNRDLATDPILGTFQ
IKLDDMLKLVDKGQEWFNLHGTTTG-KAKLMLDWKPVALKGVT-GSGGYITPVGVLRIHV
HSAKSLRNYETMGKSDPYARVLLSSIPKGRTVTFQNDLNPTWDEVIYVPVHTPSERLILE
VMDEEKLGKDRSLGLVQIPASDYMK---EAEEGGYEVHDTKTMLSEGLRMGGAGEAKGTI
NYSVSFFPTLNVMDPEEEEEERKAQAALE-----TH---ETPA-G--------T---P--
S---HSKKSSVEVKTSAEMTR--------------------PSVDGRKSLEK--AGRLGA
LANG--AASI-SGSVTSAV-KQSPKIKITP--EDLP---KYESGLIVFSIIEGHFAQTDI
KLEVVMDDHAFPAYTSSRIR-DRDH-QFGET-GDAMVREIEMSRITLRLAEKVDRTGKG-
DDNDIVAKLTGSTLHTLQQCLY-----KPTELTMRSNNGA-INKVVVSLKYLP--VKMQL
DPSESINNMGTLRVDVMDAADLPSADRNGYSDPYCKFRLNGKE---VYKTKIQKKTLHPA
WNEFFEVQIPSRTAADFKVDVMDWDFG-DKADHLGSAILNLQVLEPFQP--QEVKYTLDG
KS--------GVLRLRMLFKPDYI--------TRA-RQGTSTF-SGTFAP----------
------------AGKVIGAPVKGVGK------------VGGG-----------------V
VKGASFIKH--------GLTRGRG--------SKEDASP-TT----NGTLETADAA---M
--A-PVAT-PAKAPPMVDGS-ATPVTPVTPSPMMHSRTKS-NHSTIT------------A
PKGSETGTASFIVVSATGYPPKADVQVLIKMVGSKG-AKEVHKTKAIKSTS--GTVEFDA
NHENFKVS-CSADTQFQLQVRDHDMLRSKD-LGEGMFFVSDQGG--GSDQVVKAGSGSVT
IRSSFAASN---GVASDSLRPVTS-------------GRDSPDSK--REG--RRSFFAR-
---RD---VSGKHEGS---
>XP_022496462_Fonsecaea_nubica
------------------------------------------------------------
------------------------------------------------------------
------------------------------------------------------------
------------------------------------------------------------
------------------------------------------------------------
------------------------------------------------------------
------------------------------------MSS---------------------
--------------------------------------------EREKNELKSQGAVEAA
R----DPNSSVTGDDAERV-ILEES------KKAGSTALHFDPNASPEEKAAQARS----
------------------------------------------------------------
-----------------------------------------------------RQN-DTR
--RPPKGIGV----VTDL----------------DDGK--PSQYNLPPPEPISVAAK-VE
PPTAQDGATNGVVP-EDG-----QDW--TQVG-----------------------WAPRF
GSGET--DE-EKEEGNLLDH----------QTALEGRLDEKFFGDWYHNTAVIIFACIAS
WLIATLGGGLAWVIIIMATCGTYYRTSIRRVRRNFRDDITRELAKARLETDTESLEWMNS
FLVKFWPIYAPQLAKAIIMSVDQVLSTS--TPAF-LDSMRLETFILGTKPPRIEHVKTYP
KAEDDIVLMDWKFSFTPTDTMDMTARQLKTKINPKVVLEIRIGKGVVSKTMKVIVEDFEF
SGLMRVKMKLQIPYPHIDRVDICFLGRPTIDYVCKPLGGETFGFDINF-IPGLENFIKEQ
IHGNLAPMMYEPNVFPIEVAKLLSGNPIDLAIGVVAVTLHNANGLKNPDKFSG--TPDPY
VVVSLNSAKELA-----RTKTIHEDHNPRWNETLYIIITNLTDSLTLQVYDYNDV--RKD
KHLGTATFTLDRLEEAP-EHESLTLDVLANGKHRGVVNCDIRFFPV--------------
------------LEPEKLQTGEILPPPESNTGIARITIEQAKDL--DGSKSLVGALDPYA
VLLLNGKEIHITNKLKHTNNPVFSNNTKSVLITDRKKARVGLVIKDNRDLVTDPILGTFQ
IRLDDMLKLVDKGQEWFNLHGTTTG-KAKLMLDWKPVALRGVT-RSGGYITPVGVMRIHV
QSAKNLRNYETMGKSDPYARVLLSSIPKGRTVTFQNELNPTWDEVIYVPVHTPTERLILE
VMDEEKLGKDRSLGLVQIAASDYMK---EAEEGGYEVHDTRTVLSEGLRMGGAGEAKGTI
NYTVSFFPTLNVVDPEEEEEEQKAQAALE-----GH---ETPT-A--------T---P--
S---HSKKSSVDVKASTEIVR--------------------PSVDGRKSLDT--AGRLGA
LVNG--AASI-NGSVSSVK-RQPPKIRINP--EDIH---KYESGLIVFNLVEGHFAQTDV
KLEVVMDDHAFPAYTSSKIR-EKDH-HFGET-GDAMVREIEMSRITLRLTEKVDHTGKG-
DDNDIVAKLTGPTLPTLQQCLY-----KPTELTMRSNNGG-LNKVVVSLKYLP--VKMQL
DPSESINNMGTLRVDVMDAADLPSADRNGYSDPYCKFRLNGKE---VYKTKIQKKTLHPA
WNEFFEVQIPSRTAADFKVDVMDWDFG-DKADHLGSATLNLQVLEPFQP--QELQYALDG
KS--------GVLRLRMLFKPDYI--------TRT-RQGTSTF-SGTFAP----------
------------AGKVIGAPVRGVGK------------VGGG-----------------V
VKGASFIKH--------GLTRGRG--------NKEEASS-NT----NGTMETSDSA---L
--S----T-PAKASPMVDGS-ATPVTPATPSPMMHSRTKS-THSTMT------------T
QKGGETGTASFIIVSATGYPPKADVQVLIKIIGTRG-AKEVHKTKAIKSSS--GTVEFDV
NHENFKVP-CSADTQFQLQVRDHDMLRSRD-LGEAMFFVSDQGA--GSDQIVKAGSGTVT
IRSSFATNN---GVASESLRPVTS-------------GRDSPDSK--REG--RRSFFGR-
---RD---VSGKHEGS---
>XP_013285153_Fonsecaea_pedrosoi
------------------------------------------------------------
------------------------------------------------------------
------------------------------------------------------------
------------------------------------------------------------
------------------------------------------------------------
------------------------------------------------------------
------------------------------------MSS---------------------
--------------------------------------------EREKNELKSQGAVEAA
R----DPNSSVTGDDAERV-ILEES------KKAGSTALQFNPNASPEEKAAQARS----
------------------------------------------------------------
-----------------------------------------------------RQN-DTR
--RPPKGTGV----VTDL----------------DDGK--PSQYNLPPPEPISVAAK-VE
PPTAQDGATNGAVP-EDG-----QDW--TQVG-----------------------WAPRF
GSGET--DE-EKEEGNLLDH----------QTALEGRLDEKFFGDWYHNTAVIIFACIAS
WLIATLGGGLAWVIIIMATCGTYYRTSIRRVRRNFRDDITRELAKARLETDTESLEWMNS
FLVKFWPIYAPQLAKAIIMSVDQVLSTS--TPAF-LDSMRLETFILGTKPPRIEHVKTYP
KAEDDIVLMDWKFSFTPTDTMDMTARQLKTKINPKVVLEIRIGKGVVSKTMKVIVEDFEF
SGLMRVKMKLQIPYPHIERVDICFLGRPTIDYVCKPLGGETFGFDINF-IPGLENFIKEQ
IHGNLAPMMYEPNVFPIEVAKLLSGNPIDLAIGVVAVTLHNANGLKNPDKFSG--TPDPY
VVVSLNSAKELA-----RTKTIHEDHNPRWNETLYIIITNLTDSLTLQVYDYNDV--RKD
KHLGTATFTLDRLEEAP-EHENLTLDVLANGKHRGVVNCDVRFFPV--------------
------------LEPEKLQTGEILPPPESNTGIARITIEQAKDL--DGSKSLVGALDPYA
VLLLNGKEIHITNKLKHTNNPVFSDNTKSVLITDRKKARIGLVIKDNRDLVTDPILGTFQ
IRLDDMLKLVDKGQEWFNLHGTTTG-KAKLMLDWKPVALRGVT-KSGGYITPVGVMRIHV
QSAKNLRNYETMGKSDPYARVLLSSIPKGRTVTFQNELNPTWDEVIYVPVHTPTERLILE
VMDEEKLGKDRSLGLVQIAASDYMK---EAEEGGYEVHDTRTVLSEGLRMGGAGEAKGTI
NYTVSFFPTLNVVDPEEEEEEQKAQAALE-----GR---ETPT-G--------T---P--
S---HSKKSSVDVKASTEIVR--------------------PSVDGRKSLDT--AGRLGA
LVNG--AAST-NGSVSSIK-RQPPKIRINP--EDIH---KYESGLIVFNLVEGHFAQTDV
NLEVVMDDHAFPAYTSSKIR-EKDH-HFGET-GDAMVREIEMSRITLRLTEKVDRTGKG-
DDNDIVAKLTGPTLPTLQQCLY-----RPTELTMRSNNGG-LNKVVVSLKYLP--VKMQL
DPSESINNMGTLRVDVMDAADLPSADRNGYSDPYCKFRLNGKE---VYKTKIQKKTLHPA
WNEFFEVQIPSRTAADFKVDVMDWDFG-DKADHLGSATLNLQVLEPFQP--QELQYALDG
KS--------GVLRLRMLFKPDYI--------TRT-RQGTSTF-SGTFAP----------
------------AGKVIGAPVKGVGK------------VGGG-----------------V
VKGASFIKH--------GLTRGRG--------NKEEASS-NT----NGTMETSDSA---L
--S----T-PAKASPMVDGS-ATPVTPATPSPMMHSRTKS-THSTMT------------T
QKGGETGTASLIIVSATGYPPKADVQVLIKMVGTRG-AKEVHKTKAIKSSS--GTVEFDV
NHENFKVP-CSADTQFQLQVRDHDMLRSRD-LGEAMFFVSDQGA--GSDQVVKAGSGTVT
IRSSFATNN---GVASESLRPVTS-------------GRDSPDSK--REG--RRSFFGR-
---RD---VSGKHEGS---
>XP_007754677_Cladophialophora_yegresii
------------------------------------------------------------
------------------------------------------------------------
------------------------------------------------------------
------------------------------------------------------------
------------------------------------------------------------
------------------------------------------------------------
------------------------------------MSS---------------------
--------------------------------------------ERQKNELRSQGAVEAA
Q----DPNSSVTGDAAARV-ILDES------KKAGATALRFDPNASPEEKAAQARS----
------------------------------------------------------------
-----------------------------------------------------RQN-ATG
--RTPKGVGI----ATDI----------------DDGK--PDQYDLPPPEPAAVAAK-AN
APTTEPGAANGVPP-EEE-----EQW--HKVG-----------------------WAPRF
GSGEK--EE-DMDERNLLDH----------QTALEGKLDEKFFGDWYHNTAVIVFACISS
WLIATLGGGLAWVIIVMATCGTYYRTSIRRVRRNFRDDITREMAKARLETDTESLEWMNS
FLAKFWPIYAPQLAKGIIMSVDQVLSTS--TPAF-LDSMRLEAFVLGTKPPRVEHVKTYP
RAEDDIVMMDWKFSFTPTDTMDMTARQLKTKINPKVVLEIRIGKGLVSKSMKVIVEDFEF
SGLMRVKMKLQIPYPHIERVDICFLGRPTIDYVCKPLGGETFGFDINF-IPGLENFIKEQ
IHGNLAPIMYEPNVFPIEVAKLLSGNPIDLAIGVVAVSIHNAHGLKNPDKFSG--TPDPY
VIVSLNNAKELA-----RTKTIHEDHNPRWNETMYIIVTNFTDSLTLQVYDYNDV--RKD
KHLGTATFALDQLEGVT-EHENLSIDVLSNGKHRGVLNCDIRFFPV--------------
------------LEPEKLDTGEILPPPESNTGIARITVEQAKDL--DGSKSMVGAFDPYA
VLLLNGKEIHKTNTPKHTNNPVFSDNTKSVLVTDRKKARIGLVIKDSRDLATDPILGTYQ
IKLDDMLKLVDSGQEWYNLHGTSTGSKVKLDLDWKPVALKGIT-GSGGYITPVGVMRIHV
QSAKNLRNYETMGKSDPYARVLLSSVMKGRTVTYKNDLNPTWDEAIYVPIHTPSERLILE
VMDEEKLGKDRSLGLVQIAASDYMK---EADEGGYEVNDTKTQLSEGLRMGGAGEAKGTI
QYTVSFFPTLNVMDPEEEEEERKVQAALE-----TT---DGPA----------T---P--
G---HSKKSSVDGRLSTDVAR--------------------QSTDLRKSLDK--AGRLSS
LSNG--APSI-QDSIGSAR-KQAPKVKIMP--EDLH---KYESGLIVFNLVEGHFAQTDV
QLEVLMDDHAFPAYTSSKIR-QKDH-HFGET-GDAMVREIEMSRITLRLTEKVDKTGKA-
DDDDIIAKLTGPTLATLQQCLY-----KPTELTLRSNNGG-INKVVVNLKYLP--VKMQL
DPSESINNMGILRVDVMDAADLPSADRNGYSDPYCRFKLNGKE---VYKTKTQKKTLHPA
WNEFFEVPIPSRTAADFRVDVYDWDFG-DKADHLGSAVLNLQVLEPFQP--QELTYALDG
KS--------GVLRLRMLFKPDYV--------VRK-RQGTSTF-QGTFAP----------
------------AGKVVGAPVKGVGR------------VGSG-----------------V
VKGASFIKH--------GFSRGKS--------GREETQS-SL----NDTNGTADAVEGLV
--T-PTMTSPAKDSLSPDGA-TTPATPASPSPMLHIRTKS-NHSTIT------------T
AKAGETGTASFTIVSAAGYPPKADVQVVLKMVGPKG-SKEVHKTKAVRSAS--GTVEFDE
NHESFKVP-CTADTQFVLQVKDHDMLRSKD-LGEAMFFVSDQGS--GSAQSVQAGSGTIT
IRSSFAASN---GVSTDGQRPATS-------------GRESPDSK--REG--RRSFFAR-
---RDFSGFSGKHES----
>XP_016231896_Exophiala_spinifera
------------------------------------------------------------
------------------------------------------------------------
------------------------------------------------------------
------------------------------------------------------------
------------------------------------------------------------
------------------------------------------------------------
------------------------------------MAS---------------------
---------------------------------------------ALENELKSQGAVEAA
Q----DPDSSVTAEDAEKV-LIAES------KKAGATALTFDPNASPEEKAAQARS----
------------------------------------------------------------
-----------------------------------------------------QQN-HTK
--RPPKGVGI----ATDL----------------DGG---PDQYDLPPPEPVAAGQK-AD
TAT------NGAPP-EQQ-----EDW--SKVG-----------------------WAPRF
GSGET--EE-DKDTGNLLDH----------QTLLESKLDDRFYGDWYHNAAVIVFACLSS
WLVATLGGGLGWIFIIMATCGTYYRTSVRRVRRNFRDDITRELGKARLETDTESLEWMNS
FLVKFWPIYAPQLAKGIVQSVDQVLSTS--TPAF-LDSMRMETFILGTKPPRMEHVKTYP
KSEDDIVMMDWKFSFTPTDTMDMTARQLKTKINPKVVLEIRIGKGVVSKSMKVIVEDFEF
SGSMRVKMKLQIPFPHIERVDICFLGRPTIDYVCKPLGGETFGFDINF-IPGLESFIKEQ
IHGNLAPIMYDPNVFPIEVAKMLSGNPIDLAVGVVAITIYNAHGLKNPDKFSG--TPDPY
VVVSLNGSKELG-----RTKTIHEDANPRWNETLYVIITNFTDSLTLQVYDYNDV--RKD
KHLGTATFALDKLEASP-DHEGLNLDVLANGKPRGVLSADVRFFPV--------------
------------IEPEKLPTGEILPPPESNTGIARLTIEQAKEL--DGSKSMVGALDPYA
VLLLNGKEVHKTNTLKHTNNPVFSDNTKSVLITDRKKARLGLVIKDSRGLSTDPILGTYQ
IKVDDMMKAVDKGQEWFNLHGSKSG-KAKLLLDWKPVALKGSI-GSGGYITPIGVMRIHL
QSAKDLRNFETLGKSDPYARVLLSGIPKGRTVTFQNELNPEWDEVVYVPMHTPSERLVIE
VMDEEKLGKDRSLGLVQIAASDYIV---ESEEGGYEVHDSKTLHSDGLRLGGTGGQKGVI
NYTCAFYPTLNVLDPEEEEEERKAQAAME-----NA---TVVN-G--------T---A--
S---HNKKPSVDSKPSSEITP--------------------RNLDTRASLDT--AGR--S
PTAG----SF-VELLASNK-KQAPKVKITA--DDLS---KYESGLIIFNLVEGHFADTNM
HLELLMDDHVFPAYTSAKIR-QRDF-HFGET-GDAMVREIDMSRITLRLVEKADKTGKQ-
DEDDIVAKLTGPTLTTLQQCLY-----TPTELTLRGNNGV-VNKVTILLKYVP--VKMQL
DPSESINNMGTLRVDVLDAADLPSADRNGYSDPYCKFKLNGKE---VFKTKTQKKTLHPA
WNEFFEVAIPSRTHAEFKVDVYDWDFG-DKADWLGSAALDLTVLEPLRA--QELTYVLDG
KS--------GTIRLKMLFKPDYV--------TRS-RQGTSTF-HGTFAP----------
------------AGKVIGAPVKGVSK------------VGGG-----------------V
VKGASFIKR--------GII-GRGS-------SKDDTPR-EV----NGTTP-EPELSTSA
INT-PNAT-PSRAPVLMDGT-GSPATPSS---MLHNRTKS-SHSTMTN-----------T
PKGADTGTASFIIVSASGYPPGADVRVHVKMLGARG-AKDLFKTKAVKSSS--GTVEYDV
NHENFKVS-CSADTQFQIVVKDHDTFRSKD-LGEGLFFVSDQGG--GSEQTVKAGSGSVT
IRSSFTANA---EANADGLRPTTS-------------GRDSPDSK--REG--RRSFFGR-
---RD---VSGRHEAL---
>XP_016264145_Exophiala_oligosperma
------------------------------------------------------------
------------------------------------------------------------
------------------------------------------------------------
------------------------------------------------------------
------------------------------------------------------------
------------------------------------------------------------
------------------------------------MAS---------------------
---------------------------------------------GFKNELKSQGAVEAA
Q----DPNSSVTGKDAEKV-LVAES------KEAGATALHFDPNASPEEKAAQARS----
------------------------------------------------------------
-----------------------------------------------------QQN-PTK
--RPPKGVGV----ATDL----------------DGG---PDQYDLPPPEPVAAGDK-AG
TVT------NGAPP-EQH-----EDW--SKLG-----------------------WAPRF
GSGET--EQ-DKEEGNLLDH----------QTLLESKLDDRFYGDWYHNAAVIVFACLSS
WLVATLGGGLGWIFLIMATCGTYYRTSIRRVRRNFRDDITRELGKARLETDAESLEWMNS
FLVKFWPIYAPQLAKGIVQSVDQVLSTS--TPAF-LDSMRMETFILGTKPPRMEHVKTYP
KSEDDIVMMDWKFSFTPTDTMDMTARQLKTKINPKVVLEIRIGKGVVSKAMKVIVEDFEF
SGLMRVKMKLQIAFPHIERVDICFLGRPTIDYVCKPLGGDTFGFDINF-IPGLENFIKEQ
IHGNLAPIMYDPNVFPIEVAKMLSGNPIDLAVGVVAITIYNAHGLKNPDKFSG--TPDPY
VVVSLNGSKELG-----RTKTIYEDANPRWNETLYVIITNFTDSLTLQVYDYNDV--RKD
KQLGTATFALDQLEASP-DHEGLSLDVLANGKSRGVLATDIRFFRV--------------
------------IESEKLPTGEILPPPESNTGIARLTIEQAKEL--DGSKSIVGALDPYA
VLLLNGKEVHKTNTLKHTNNPVFSDNTKSVLITDRKKARLGLVIKDSRGLATDPILGTYQ
IKVDDMMKAVDKGQEWFNLHGSKSG-KAKLLLDWKPVALKGAA-GSGGYITPIGVMRIHL
QSARNLRNFETVGKSDPYARVMLAGIPKGRTVTFQNDLNPDWDEVVYVPMHTPSERLIIE
VMDEEKLGKDRSLGLVQIAASDYIV---ESEEGGYEVHDSKTLHSDGLRLGGTGGEKGII
NYTCAFYPTLNVLDPEEDEEERKAQAAME-----NE---AGVN-G--------T---A--
S---HATKPSVDTKASVDTVR--------------------PSLENGKTSDT--AGRLAS
PTGA----SF-VDSLASSK-KQAPKVKITA--DDLS---KYESGLIVFNLIEGHFDVTDV
QLEVLMDDHVFPAYASARIR-QKDF-HFGET-GDAMVREIDMSRITLRSVVRTEKSGKQ-
DEDNIVATLTGPTLTTLQKCLY-----TPTELTMRGNNAAGVNKVTVLLKYLP--VKMQL
DPSESINNMGTLRVDVLDAADLPSADRNGYSDPYCKFKLNGKE---VFKTKIQKKTLHPA
WNEFFEVAVPSRTGAEFKVDVYDWDFG-DKADWLGSAVLDLKVLEPLQA--QELTYVLDG
KS--------GSIRLKMLFKPDYV--------TRS-RQGTSTF-HGTFAP----------
------------AGKVIGAPVKGVTK------------VGGG-----------------V
VKGASFIKR--------GII-GRGS-------SKDDTSH-VV----NGTPP-ESEVSSSV
VNT-PDAT-PSRAPALVDGS-ASPATPSS---MLHSRTKS-SHSTVTN-----------T
PKGADTGTANFIIVSASGYPPGADVRVHVKMLGARG-AKDLFKTKAVKSSS--GTVEYDP
NHENFKVS-CSADTQFQIVVKDHDTFRSKD-LGEGLFFVSDQGG--GSEQTVKAGTGSVT
IRSSFTGNA---ETNTDTLRPATS-------------GRDSPDSK--REG--RRSFFGR-
---RD---VSGKHDAS---
>XP_013315304_Exophiala_xenobiotica
------------------------------------------------------------
------------------------------------------------------------
------------------------------------------------------------
------------------------------------------------------------
------------------------------------------------------------
------------------------------------------------------------
------------------------------------MAS---------------------
---------------------------------------------GFKNELKSQGAVEAA
Q----DPNSSVTGDDAERV-LLNES------QKAGATALHFDPNASPEEKAAQARS----
------------------------------------------------------------
-----------------------------------------------------RQN-DTK
--RPPKGVGI----ATDL----------------DGG---PDQYDLPPPESAAIAET-AN
APTAGAQGANGAPP-EEK-----EEW--SKVG-----------------------WAPRF
GSGET--EE-DEEVGNLLDH----------QTLLESKLDDKFFGDWYHNAAVIVFSCLAS
WLVATLGGGLAWIFIIMATCGTYYRTSVRRVRRNFRDDITRELAKARLETDTESLEWMNS
FLVKFWPIYAPQLAKGIVQSVDQVLSTS--TPAF-LDSMRMETFILGTKPPRMEHVKTYP
KSEDDIVMMDWKFSFTPTDTMDMTARQLKTKINPKVVLEIRIGKGVVSKSMKVIVEDFEF
SGLMRVKMKLQIAFPHIDRVDICFLGRPTIDYVCKPLGGDTFGFDINF-IPGLENFIKEQ
IHGNLAPIMYNPNVFPIEVAKMLSGNPIDLAVGVVAVTIYNAHGLKNPDKFSG--TPDPY
VVVSLNSTKELG-----RTKTIHENANPRWNETIYVIITNFTDSLTLQVFDYNDV--RKD
KQLGTATFALDQLEAAT-DHEGLSLDVLSGGKHRGVIQADIRFFPV--------------
------------IESEKLPNGEILPPPESNTGIARITIEQAKEL--DGSKSLVGALDPYA
VLLLNGKEVHMTNKLKHTNNPVFSDNTKSVLITDRRKARIGLVIKDSRDLSSDPILGTYQ
IKLDDMMKLAEKGQEWYNLHGTKSG-KAKLLLDWKPVALKGAT-GAGGYITPIGVMRIHV
QSAKNLRNFETVGKSDPYARVLLSGIPKGRTVTFKNDLNPDWDEVIYVPMHTPSERLVLE
IMDEEKLGKDRSLGLVQIAASDYIK---ESDEGGYEVHDSKNLHSEGLRLGGTGGEKGIV
NYTCAFYPTLNVLDPEEEEEERKAQAAME-----TT---ATTN-G--------T---P--
S---HSKKSSVDVKSSLEMAR--------------------PSVDGRMSIES--VGRIGS
PTANRAPPSI-NDSVLSTK-KQAPKVKITA--EDLS---KYESGLIVFNLIEGHFSETNV
QLEVLMDDHAFPAYTSAKIR-QKDF-HFGET-GDAMVREIDMSRITLRLVEKTDKSGKQ-
DEDDIVAKLTGPTLTTLQQCLY-----KPTELTMRGNNGA-ANKVTVLLKYLP--VKMQL
DPSESINNMGTLRVDVLDAQDLPSADRNGYSDPYCKFKLNGKE---VFKTKTQKKTLHPA
WNEFFEVPVSSRTAADFRVDVYDWDFG-DKADLLGSAVLNLQVLEPLKA--QEMTYALDG
KS--------GTLRLKMLFKPDYV--------TRA-RQGTSTF-QGTFAP----------
------------AGKVIGAPVKGVGK------------VGGG-----------------V
VKGASFIKR--------GLI-GRGG-------SKDETEH-EV----NGTSSTEQGLATPT
IST-PVGT-PSKATPPIDGT-TSPATP-T---MLHNRSKS-NHSTFTN-----------T
PKGAETGTANFIIVSASGYPPGADVRVHVRMLGARG-AKELFKTKAIKSSS--GAVEYDT
NHENFKVP-CNADTQFQVVVKDHDTFRSKD-LGEGLLFVSDQGG--GSEQTVKAGSGTVT
IRSSFTANA---EASSDGLRPVTS-------------GRDSPDSK--RDG--RRSFFGR-
---RE---VSGRHEAQ---
>XP_007726327_Capronia_coronata
------------------------------------------------------------
------------------------------------------------------------
------------------------------------------------------------
------------------------------------------------------------
------------------------------------------------------------
------------------------------------------------------------
------------------------------------MSS---------------------
---------------------------------------------GFKNELKAQGAIEAA
Q----DPNNAVTAEDAQRV-IVDES------RKAGSTALHFDPDASPEEKAAQARP----
------------------------------------------------------------
-----------------------------------------------------RVN-DTG
--RPPKGVGI----ATDI----------------DDGK--PDQYDLPTPEPLAVAES-NR
ASGDASGATNGAPP-EEE-----EDW--TKVG-----------------------WTPRF
GSGET--QD-DQDGGNLLDH----------QTFLEGALDEKFYGDWYHNAAVIIFACLSS
WLVAVLGGGLGWVFIIMATCGTYYRTSVRRVRRNFRDDITRELAKARLETDNESLEWMNS
FLVKFWPIYAPQLAKGIIQSVDQVLSTS--TPAF-LDSMRMETFILGTKPPRMEHVKTYP
KSEDDIVMMDWKFSFTPTDTMDMTMRQLKTKINPKVVLEIRIGKGVVSKAMKVIVEDFEF
SGLMRVRIKLQIPFPHIDRVDVCFLERPTIDYVCKPIGGETFGFDINF-IPGLETFIKEQ
IHGNLAPIMYAPNVFPIEVAKMLSGNPVDLAIGVVAVTIYNAHGLRNPDKFSG--TPDPY
VVVSLNGSKELA-----RTKTIHEDHNPRWNETLYIIITNFTDALTLEVYDYNDV--RKD
KHLGTATFALDQFETAP-DHEGLSLDVLANGKSRGIVQTDLRFFPV--------------
------------WQPHKLPTGEITPPPESNTGIARITVEQAKDL--DGSKSLVGAFDPYA
VLLLNGKEIHTTNKLKHTNNPVFSDSTKSVLITDRKKARIGLVIKDSRGLSSDPIIGSYQ
IKFDDLLKLVDKGQEWYNLHGTKSG-KIKLMLDWKPVELKGVT-GSGGYVTPIGVMRIHV
KSAQNLRNFETLGKSDPYAQVLLSGIPKGRTVTFQNQLNPEWDEVIYVPMHSSSERLVLE
VMDEEKLGKDRSLGLVHIVAADYIR---ESDEGGYEVNDVKTPLSEGLRMGGIGESKGTI
NYTVSFYPTYNVVDPEDEEDERKAQAAID-----AA---GTPV-A--------T---P--
A---HSKAPSLEAKPSVDIPR--------------------PSPDLRQSLET--AGKI-G
QPNG--ASSITTSSVISTPPKQAPKIRLTP--ENLN---QYESGLLVFNLVEGHFSTTDV
HLEVLMDDHAFPAYSSAKIR-QRDH-HFGET-ADAMVREIDMSRITMRLVEKADKTGKQ-
DEDDIVARLTGSTLTTLQQCLY-----KPTELTLRSNNGA-INKVTVILKYLP--VKMQL
DPSESINNMGMLRVDVLDAADLPSADRNGYSDPYCRFRLNGKE---VYKTKTQKKTLHPA
WNEFFEVAISSRTGAEFKVDVYDWDFS-DKADHLGSAAIDLRGLEPFKP--QELRIKLDG
KS--------GAIRLRLLFKPDYV--------TRT-RQGTSTF-SGTFAP----------
------------AGKVIGAPVKGVGK------------VGGG-----------------V
VKGASFIKR--------GLI-GRG--------SKEEAPS-SV----NGAVATAEGI---V
--T-PNT-TPAKSHPYLDGS-ASPATPNE---LTHTRTKS-SYSSVTN-----------T
PRGGETGIASFIIVSASGYPPGADVRVHVKMLGSRG-AKELYKTKAIKSSS--GTVEYDP
SHENFKVA-CSADTQFQIVVKDHDTFRSRD-LGEGLFFVSDQGG--GSEQIVKAGQGSVT
IRSNFTPND---TGVSDGLKPAIS-------------RQDSPDSR--REG--RRSFFGR-
---RE---VSGKQDTS---
>XP_007732788_Capronia_epimyces
------------------------------------------------------------
------------------------------------------------------------
------------------------------------------------------------
------------------------------------------------------------
------------------------------------------------------------
------------------------------------------------------------
------------------------------------MSS---------------------
---------------------------------------------GFKNELKAQGAIEAA
Q----DPNSAVTADDAERV-MLNES------KKAGSTALHFDANASPEEKAAQAGA----
------------------------------------------------------------
-----------------------------------------------------RVN-DTA
--RPPKGVGI----ATDL----------------DDGK--PDQYDLPAPEPLAVADS-TQ
QPGGSTGGANGAPPEEEE-----EDW--TKVG-----------------------WAPRF
GSGET--QE-DKDAGNLLDH----------QTLLEGKLDEKFYGDWYHNTAVIIFACLGS
WLAALLGGGLGWLLIIMATCGTYYRTSVRRVRRNFRDDVTRELAKARLETDTESLEWMNS
FLVKFWPIYAPQLAKAIIQSVDQVLSTS--TPAF-LDSMRLESFILGTKPPRMEHVKTYP
KSEDDVVMMDWKFSFTPTDTMDMTARQLKTKINPKVVLEIRVGKGVVSKAMKIIVEDFEF
SGLMRVRMKLQIPFPHIDRVDICFLERPTIDYVCKPIGGDTFGFDINF-IPGLESFIKEQ
IHGNLAPVMYAPNVFPVEVAKMLSGNPIDLAVGVVAVTIYSAHNLKNPDKFSG--TPDPY
VVVSLNGSKELA-----RTKTIHENANPRWNETLYIIITNFTDALTLQVYDYNDV--RKD
KHLGTATFALDQLESVP-EHEGLSLEVLANGKSRGVVQVDIRFFPV--------------
------------LEPEKLQTGEILPPPESNTGIARITVEQAKDL--DGSKSLVGALDPYA
VLLLNGKEVHVTNKLKHTNNPVFSDSTKSLLITDRKKARVGLVIKDSRGLATDPIIGTYQ
IKLDDLLKLVDKGQEWYNLHGTKSG-KAKLMLDWKPVELKGVG-GSDGYITPIGVMRIHA
KSAQNLRNFETLGKSDPYARVLLSGIPKGRTVTFQNELNPQWDEVIYVPVHSPSERLILE
VMDEEKLGKDRSLGLVQISASDYIK---ESDEGGYEVNDTRTPLSGGLRLGGSGESKGTI
NYTVSFFPTLNVVDPEEEEDERTAQAAID-----AT---GTTV-G--------A---P--
S---HSKKSSIDAKPSAEISR--------------------ASTDIRQSIDT--AARVGG
QANG--ASSI-HSSTFTAQPKQAPKIRITT--EDLN---KYESGLLIFQLVEGHFAITDV
HLEVLMDDHAFPAYSSSKIR-QRDH-HFGET-GDAMVREIDMSRITLRLTEKADKTGKQ-
DEDNVVAKLTGPTLTTLQQCLY-----KPTELTLRSNNGA-VNKVVVILKYLP--VKMKL
DPSESINNMGTLRVDVLDAADLPSADRNGYSDPYCKFRLGGKE---VYKTKVQKKTLHPA
WNEFFEVPVPSRTAAEFKVDVYDWDFG-DKADHLGASAIDLRGLEPFQP--QELHYTLDG
KS--------GVIRLRLLFKPDYI--------TRA-RQGTSTF-SGTFAP----------
------------AGKVIGAPVKGVGK------------VGGG-----------------V
VKGASFIKR--------GLT-GRG--------SKDETPS-SV----NGSVATDEGI---V
--T-PAT-TPAKLPPLMDGA-ASPVTPSN---FTLSRTKS-NHSSVTN-----------T
PRGGETGTASFILVSASGYPPGADVRVHVKMLGPRG-GKELFKTKAIKSTS--GTVEFDT
SHENFKVP-CTADTQFQLVVKDHDTFRSKD-LGEGLFFVSDQGS--GSEHAVKAGPGTVT
IRSTFTPND---TGVADGLKPTSS-------------GRDSPDSR--REG--RRSFFGR-
---RE---VSSRHDAQ---
>XP_009157702_Exophiala_dermatitidis
------------------------------------------------------------
------------------------------------------------------------
------------------------------------------------------------
------------------------------------------------------------
------------------------------------------------------------
------------------------------------------------------------
------------------------------------MSH---------------------
---------------------------------------------GYQNELKAQGAIEAA
Q----DPSNNVSADDAERV-LIAES------QKAGSTAFHFNPDASPEEKAAQARA----
------------------------------------------------------------
-----------------------------------------------------SAN-DTH
--RAPKGIGI----ATDL----------------DDGN--P-EYDLPPPEPLAVAEA-SK
ADGDTAKGPNGAPP-EEE-----EDW--TKVG-----------------------WAPRF
GSGET--EE-DRDGGNLLDH----------QTLLEGKLDEKFYGDWYHNAAVIIFACLAS
WLVAVFGGGLGWVFIIMATCGTYYRTSIRRVRRNFRDDITRELAKARLETDTESLEWMNS
FLVKFWPIYAPQLAKAIVQSVDQVLSTS--TPAF-LDSMRLETFILGTKPPRLDHVKTYP
KSEDDIVMMDWKFSFTPTDTMDMTVRQLKNKINPKVVLEIRIGKGVVSKAMKVIVEDFEF
SGLMRVRMKLQIPFPHIERVDISFLERPEIDYVCKPIGGETFGFDINF-IPGLESFIKEQ
IHGNLAPIMYAPNVFPIEVAKLLSGNPIDLAIGVVAVTIYNAHGLKNPDKFSG--TPDPY
VVVSLNSAKELA-----RTKTIHGDHNPRWNETLYIIITNYTDALTLQVYDYNDV--RKD
KHLGTATFALDQLETAS-EHEGLSLSVLANGKPRGVIQADVRFFPV--------------
------------LESEKLPTGEILPPPESNTGIARITVEQAKDL--DPSKSMVGALDPYA
VLLLNGKEVHITNKLKHTNNPVFSDNTKSVLITDRKKARIGLVIKDSRGLATDPIIGSYQ
IKLDDLLKLVDKGQEWFNLHGAKTG-KVKLMVEWKPVELKGVT-GSGGYITPIGVMRIHV
KSAHNLRNFETLGKSDPYARVLLSGIPKGRTVTFQNELNPQWDEVIYVPVHSPSERLILE
VMDEEKLGKDRSLGLVQFPASDYIR---ESDEGGYEVNDEKTPLSEGLRLGGVGESKGTV
EYTVAFYPTYNVIDPEEEEEERKAQAAID-----GP---GSPP-G--------TPSQP--
S---HSKKSSVDVKGSVDIPR--------------------DSTDLRKSLDT--VGRLGG
QANG--APSI-NSSVVSAPAKQAPKIRITA--EDLS---KYESGLLVFNLVEGHFSTTDV
HLEVLMDDHAFPAYSSSKIR-QRDH-HFGET-GDAMVREIEMSRITLRLTEKADKTGKQ-
DEDNIVAKLTGPTLTTLQQCLY-----KPTELTLRSNNGA-VNKVVVILKYLP--VKMQL
DPSESINNMGTLRVDVLDAADLPSADRNGYSDPYCRFRLNGKE---VYKTKTQKKTLHPA
WNEFFEVAVPSRTAADFKVDVYDWDFG-DKADHLGSAQINLQVLEPFQP--QELRYTLDG
KS--------GVLRLRLLFKPDYI--------VRS-RQGTSTF-SGTFAP----------
------------AGKVIGAPVKGVGK------------VGGG-----------------V
VKGASFIKR--------GLT-GRG--------SKEEAPS-SV----DGAVATDDGT---L
--T-PTTSTPAKAPALVDGT-ASPATPSS---FMHNRTKS-SHSTATS-----------T
PRGGETGTASFIIVSASGYPPGADVRVHVKMLGSKG-AKELYKTKAIKSST--GVVEYDT
SHENFKVA-CSADTQFQIVVKDQDTFRSRD-LGEGFFFVSDQGG--GSEQTVKAGSGLVT
IRSSFTPND---VGATDGLKPSSS-------------GRDSPDSR--REG--RRSFFGR-
---RD---VSGRHDA----
>XP_013259573_Exophiala_aquamarina
------------------------------------------------------------
------------------------------------------------------------
------------------------------------------------------------
------------------------------------------------------------
------------------------------------------------------------
------------------------------------------------------------
------------------------------------MSV---------------------
--------------------------------------------SAVTNELKSQGAIEAA
Q----DPNSSVTAEDAEHV-VLEES------EKAGSAALHFDPNASPEEKAAQARS----
------------------------------------------------------------
-----------------------------------------------------RQN-DTK
--RPAKGVGV----ATDL----------------DDGT--PDQYDLPPPQSAAAAEA-AN
APPLDKTAQDGAPV-EDD-----VQW--SKLG-----------------------WTPRF
GSGET--EE-DKEEGSLLDH----------QTLLEGKLDEKFFGDWYHNTGVIIFACLSS
WLVALLGGGLGWVFIIMATCGTYYRTSIRRVRRNFRDDITRELAKARLETDTESLEWMNS
FLVKFWPIYAPQLAKGIVQSVDQVLSTS--TPAF-LDSMRLETFILGTKPPRMDFVKTYP
KSEDDIVMMDWKFSFTPTDTMDMTARQLKTKINPKVVLEIRLGKGVVSKSMKVIVEDFEF
SGLMRVRMKLQIPFPHIERVDICFLGRPTIDYVCKPLGGDTFGFDINF-IPGLESFITEQ
IHGNLAPMMYDPNVFPIEVAKMLSGNPIDLAIGVVAVTLHNAHGLKNPDKFSG--TPDPY
TVVSLNGQKELG-----RTKTIHEDANPRWNETLYVIITNYTDALTLQVYDYNDV--RKD
KHLGTATFALDRLETAT-EHENLHLEVLSNGKSRGVISADVRFFPV--------------
------------IESEKLPTGEVLPPPESNTGIARITIEQAKDL--DGSRSMVGSLDPYA
VLLLNGKEVHITNKLKRTNNPVFSDNTKSILITDRKRARFGLVIKDDRDLAKDPILGTYQ
MKVDDLLKVMDKGQEWFNLHGTPSA-KAKLKLEWKPVALKGAI-GSGGYVTPIGVMRLHV
KSAANLRNFETMGKSDPYARVLLSGIPKGRTVTFKNELSPSWDEVIYVPMHSSTERLTLE
VMDEEKLGKDRSLGLTQIAVSDYIK---ESEEGGYEVHEITE-LTSGLRLGGAGQEKGTV
TYSVSFYPTLNVVDPDEEEEDRKAEAEME-----SV-------PA--------T---PIS
T---HSKKSSVDVKTSLDVSR--------------------QSIDQRKSLES--GQRLGS
VNGA--SPSI-NGSTVSAK-KEAPKIRISV--EDLP---KYESGLVVFNIVEGSFSKTDL
RLEVLMDDQLFPSYVSSKVR-TREH-HFGET-GDAMVRELDMSRITLRLVEKTEKDGKQ-
DEDDIIAKLQGPTLLTLQQCLY-----KPTALTLKSDRGG-INKVVVELKYLP--VKMQL
DPSESINNMGTLRVDVLDAADLPSADRNGFSDPYCKFKLNGKE---VYKTKTQKKTLHPA
WNEFFEVQVPSRTAADFKVDVYDWDFG-DKADFLGATAIDLKILEPFQP--REIHYPLDG
KS--------GVIRLKMLFKPDYI--------TRS-RQGTSTF-SGTFAP----------
------------AGKVIGAPVKGVGK------------VGGG-----------------V
VKGASFIKR--------GIL-GRSG-------SKDESPRSDT----NGSLTTDDVV---A
-ES-PTAATPTKASQLAESA-ASPVTP-----TLHSRSKS-NQSSMTA---------NGV
KGTSESGTGNFIVVSATGYPPKADVQVLFKLAGGKG--KDLFKTKAIKSSS--GSVEFDT
SHENFKVP-CSPDAQFQIVVKDHDTFRSKD-LGEALFFISDQGA--GSEQTVKAGVGSVT
IRSSFTPGT---GSYSDSLRPATS-------------GRDSPDSR--REG--RRSFFGR-
---RD---VSGKHEAQ---
>XP_016227488_Exophiala_mesophila
------------------------------------------------------------
------------------------------------------------------------
------------------------------------------------------------
------------------------------------------------------------
------------------------------------------------------------
------------------------------------------------------------
------------------------------------MAL---------------------
--------------------------------------------SGLRNELKSQGAVEAA
Q----DPNSSVTAEDAQNV-ILKES------QKAGSTALHFDPNASPEEKAAQARS----
------------------------------------------------------------
-----------------------------------------------------QQN-NTK
--RPAKGVGI----ATDL----------------DDGK--PDDYDLPPPQSAAAAEA-AS
KAPDSAATENGVPS-EEV-----EQW--SKLG-----------------------WAPRF
GTGET--AE-DKEERTLLDH----------QTFIEGKLDEKFFGDWYHNTAVIIFACLSS
WLVATLGGGLGWIFLIMATCGTYYRTSVRRVRRNFRDDITRELAKARLETDTESLEWMNS
FLVKFWPIYAPQLAKGIVQSVDQVLSTS--TPAF-LDSMRLETFILGTKPPRMDHVKTYP
KSEDDIVMMDWKFSFTPTDTMDMTARQLKTKINPKVVLEIRIGKGVVSKAMKVIVEDFEF
SGLMRVRMKLQIPFPHIDRVDICFLGRPTIDYVCKPLGGETFGFDINF-IPGLETFIKEQ
IHGNLAPIMYDPNVFPIEVAKMLSGNPIDMAIGVVAISLHSAHGLKNPDKFSG--TPDPY
AVVSLNGGKELG-----RTKTVSGDANPRWNQTLYIIVTNYTDALTIQVYDYNDV--RKD
KNLGTATFPLDKLEFAN-EHEHVNLEVLANGKSRGVVLCDVRFFPV--------------
------------LEPERLEGGEILPPPESNTGIARITIEQAKDL--DGSRSMVGNLDPYA
VLLLNGKEIHITNKLKHTNNPVFSDNTKSVLITDRRKARVGLVIKDDRDLTRDPVLATYQ
IKLDDMLKLMERGQEWFNLHGTPKG-KAKLSLDWKPVALKGAV-GSGGYVTPIGVMRIHL
KGASNLRNFETMGKSDPYVKVLLSGIPKGRTVTFQNDLNPRWDEVIYVPMHAPSERLVLE
VMDEEKLGKDRSLGLVQISASEYII---ESEEGGYEVRDDKEDFNTGLRLGGVGEAKGTL
NYTISFFPTLNVADPEEEEEDRKAQEEIE-----AVSGQAATNPG--------T---P--
T---HSKKPSVDVKPSPDLAR--------------------TSVDIRKSVDT--AGRLPS
LNG---SPSV-DNSMLSVK-KQAPKVKITP--EDLG---KYESGLIVFNIVEGNFSQAGG
RLEILVDDQLFPSYVSSRIK-TRDH-HFGET-GDAMVREIDMSRLTLRIVEKNEKDGKQ-
NEDDVIAKLTGGTLQTLQQCLY-----KPTALTLKSDK-G-MNKVVFELKYLP--VKMQL
DPSESINNMGTLRVDVLDAADLPSADRNGFSDPYCKFKLNGKD---VYKTKTQKKTLHPA
WNEFFETPVPSRTAAEFKVDVYDWDFG-DKADWLGSAVINLSVLEPFQP--QELTYQLDG
KS--------GAIRLKMLFKPDYI--------TRS-RQGTSTF-SGTFAP----------
------------AGKVIGAPVKGVGK------------VGGG-----------------V
VKGASFIKR--------GIL-GRVS-------GK-----SDTADGVNGSLTAADPE---E
DED-PVMSTPSKGDAAARDR-DSPATP-----LSHSRTKS-NQSTIAT---------DAA
AKVGEMGTASFIIVSASGYPAKADVQVHIKQAGAKG--KELFKTKAIKSST--GTVEYDE
NQENFKVT-TTADAQFQLLVKDHDTFRSKD-LGEALFFVSDQGS--GSEQMVKAGSGSVL
LRSSFTPQA---PGYAESLRPTTS-------------GRDSPDSR--REG--RRSFFGR-
---RD---VSGKHEAQ---
>XP_013274868_Rhinocladiella_mackenziei
------------------------------------------------------------
------------------------------------------------------------
------------------------------------------------------------
------------------------------------------------------------
------------------------------------------------------------
------------------------------------------------------------
------------------------------------MSS---------------------
---------------------------------------------KLKNELKSEGAIEAA
Q----DPDNSATGEDANRV-ILDES------KKAGSAALHFDPNASPDEKAAQART----
------------------------------------------------------------
-----------------------------------------------------RMN-DTK
--RPPKGIGV----VTDL----------------DDEK--PDQYDLPPPQSIAAAEA-AN
VPTAQIGAANGKPP-EEEDEEDAEQW--SKVG-----------------------WAPRF
GSGET--EE-DKEAGDLLDH----------QTLLEGRLDEKFFGDWYHNTAVIIFACLSS
WLVALFGGGLGWVLIIMATCGTYYRTSIRRVRRNFRDDITRELAKARLETDTESLEWMNS
FLVKFWPIYAPQLAKAIVQSVDQVLSTS--TPAF-LDSMRLETFILGTKPPRVDHVKTYP
KSEDDIVMMDWKFSFTPTDTMDMTARQLKTKINPKVVLEIRVGKGVVSKAMKVIVEDFEF
SGLMRVKMKLQIPYPHIDRVDISFLGRPTIDYVCKPLGGETFGFDINF-IPGLESFIKEQ
IHGNLAPIMYDPNVFPIEVAKMLSGNPIDLAIGVVAVTIHNAHGLKNPDKFSG--TPDPY
VVVSLNSAKELA-----RTKTIHEDHNPRWNETLYIIITNYTDALTLQVYDYNDV--RKD
KHLGTATFALDQLEGSA-EHENLSLDVLASGKPRGVISTDIRFFPV--------------
------------LESEKLESGEILPPPESNTGIARITIEQAKDL--DGSKSMVGALDPYA
VLLLNGKEIHVTNKLKRTNNPVFSDNTKSVLITDRKKARIGLVIKDNRDLSTDPVLGSYQ
IKLDDMMKLVDKGQEWYSLHGTKTG-KAKLMLDWKPVELKGVT-GSGGYVTPIGVMRIHV
KSAKDLRNFETVGKSDPYARVLLSGIPKGRTVTFQNQLNPEWDEVIYVPMHTPTERLILE
VMDEEKLGKDRSLGLVQIAASDFIK---ESDEGGYEVHDTKKEFSEGLRIGGVGGTKGTV
SYTVSFYPTLNVIDPEEEEEERKAQADVD-----AA---GSAP-A--------T---P--
A---HSKKSSVDVKSSVEQTR--------------------PSVEDRKSLEA--AGRLGS
LPNG--TPSI-NGSVTSVK-KQAPKVRINA--EDLS---KYESGLLVFNIVEGHFAQTDV
QLEVLMDDHAFPAYVSSKVR-QREH-HFGET-GDAMVREIDMSRITLRLTEKTDKAGKS-
DEEDVIAKLTGPTLVTLQQCLY-----KPTELTLRSNSGA-VNKVVVNLKYLP--VQMQL
DPSESINNMGTLRVDVLDAADLPSADRNGYSDPYCKFRLNGKE---VYKTKTQKKTLHPA
WNEFFEVPISSRTGADFKVDVYDWDFG-DKADMLGSADLNLQVLEPFQP--QELTFALDG
KS--------GVLRLRMLFKPDYI--------TRA-RQGTSTF-SGTFAP----------
------------AGKVIGAPVKGVGK------------VGGG-----------------V
VKGASFIKR--------GLM-GRG--------SKDEAPS-NI----NGSVSTEDAV---V
--T-PTTT-PSKASPVVDGS-APPVTPT----LLHTRTKS-NHSTMT------------T
TKGGETGTAYFIIVSARGYPPGADVRVHVKMMGSK--PKDLFKTKAVKSSS--GTVEFDT
THENFKVP-CSADTQFGVLVEDKGTFRSED-LGEGVFFVSDQGG--GSEQVVKAGPGTVT
IRSSFTANA---GPFSDSLKPGSS-------------GRDSPDSK--RDG--RRSFFGR-
---RD---VSGKNEGQ---
>XP_017998728_Phialophora_attinorum
------------------------------------------------------------
---------------------------------------MAGQEDCASVLEQFIYDGANL
PAEISHMMEEIEAKSTEMQKHLTLIHTKDANLQKNIKANGVLQAHPKEAEYHEQVKKHYD
AVAKLQQQKVQLSERAVSMLERQIRRFDGKIRELANDNQLSTEGLPSSFNRKPDRPFVDT
GQTVPLQNSSISALNANAHRANAEAQARAHQAQVTAAKATAQRPSPVTPIAAQAQRQRER
EASQGADSKRRKLGNPLANANIPAQPSNLRQSSLGPGTPKAGTPTAVNPAGSRAGSVPRT
TVTAPQPNTVALKKSALAKKVMTNQGIKAKNKHAKRMSSVTGRKKTHSPSGRSGRAGTAA
SEEESVLSSADASETDASQSRSRGGRKKKHLVKEEATEEAETTMEAFKSEQKTQAVEELA
R----DPHSNVSSSDVEKV-IMDES------KKAGAVALSFDPNASPEEKAAQARA----
------------------------------------------------------------
-----------------------------------------------------VTN-NVK
AGRPPKAMGI----ATDL----------------DTKG--PDDYKLPPP---SINGA-IP
ATSNGDVAPNGVPK-SQE-----SDW--DKVG-----------------------WEPRF
GTGETASQK-EEDDRNLLDH----------QTWVESKLEDKFFGDWYHNAAVIVFACLSS
WLIAELGGGLAWVFIVMAACGTYYRTSIRRVRRNFRDDITREMAKAKLETDHESLEWINS
FLVKFWPIYAPQLAMGIVQSVDQVLSTS--TPAF-LDSMRLKTFTLGTKPPRLEHVKTYP
RAEDEIVMMDWKFSFTPTDTMDMTARQLKNKVNPKVVLEIRIGKAMVSKAMEVIVEDFAI
SGLMRVKMKLQIPFPHIERVDICFLGRPDIDYVCKPLGGDTFGFDINF-IPGLETFIKDQ
IHANLGPMMYDPNVFPIEVAKMLSGNPIDMAIGVLAVTLHGGQGLKNPDKFSG--TPDPY
VIASLNNSKELG-----RTKTIHENANPRWGETLYIILTNLTDALTLVPYDYNEF--RKD
KELGVATFALDKIESGEHEHENLQLEVLASGRSRGVLQCDVRFFPV--------------
------------LTNQKLEDGTELPVPESNTGIARISIEQAKEL--DGSKSLVGQLNPYG
VLLLNGKEIHVTGKLKRTNNPVFPDASKSILVTDRKKARVGLVIKDDRDLAADPVLGTYQ
VKLDDMMKLMEKGQEWFNLHGTKSG-RAKMLIDWKPVALRGVTGGSGGYITPIGVIRIHV
KNATDLRNVEKFGKSDPYARVLLSGIVQGRTVTFQNELNPTWDEVIYVPIHATTEKLTLQ
VMDAESLGKDRPLGQVQINASDYMQ---ESDEGGYLVHDEKRSMSEGLRMGGQGVAKGMI
HFTVSFYPTLNVIDPEEEEEERKAAEDLE-----KTATNGTSVNGTAHSSAGSTPPTPTI
A---HSKKSSVDVKTPTSATR--------------------PSLDGRKTLDA--AGRLST
TSYR--APSM-SGSLLSVK-KEAPKVRVNV--DDLT---QYESGLLIFQIIEGTFAHDDV
YLEVVMDDHIFPSYQSSKVR-SRSH-KFMET-GDAFVRELDFSRITVRLVEKADRGGKGT
DEDHIVAKLQGPLLPTLQQCLY-----KETALTIKGTDGT-SNKVSFKMRYLP--VKMKL
DPSESINNMGTLRVDVLDATDLPSADRNGFSDPYCKFKLNGKD---VFKTKVQKKTLHPA
WNESSNTPI------------------------------NLEVLEPFQA--QELHYTLDG
KS--------GVLRLKMVFKPDYV--------TRS-RQGTSTF-SGTFAP----------
------------AGKVVGAPVKGVAK------------VGGG-----------------V
IKGASFLKR--------GLT-GRHS-------SKDEKM--EV----NGAYDETPPP----
-ST-PAGT-PQRAGALQDTANSTPGTPLTP----HSRNKS-GSSMVGG-----------T
PGGPETGTASFIIVSASGYPPDADVRVHVKMLGAKG-SKEVFKTKAIKSSS--GTVEYNA
SHENFKVN-CSADTQFQISVKDKGTFKDDD-LGEGMFFVSDQGE--GSEQSVKAGSGTVV
IRSSFKANEGPGGADAQSLRPSTS-------------GRDSPDAK--RDGGHRKSFFGR-
---RD---VSGRHEAASKE
>NP_593974_Schizosaccharomyces_pombe
------------------------------------------------------------
------------------------------------------------------------
------------------------------------------------------------
------------------------------------------------------------
------------------------------------------------------------
------------------------------------------------------------
------------------------------------MSS---------------------
-----------------------------------------------QAE-PSKGASNA-
-----DPN-----EKVEKMHLPTDT------AGGGVKVKVKEQEASPSDKNN--------
------------------------------------------------------------
------------------------------------------------------------
--LNPQSAGVSEVQVQD-----------------DTGARGSGARDLKVPKQMQ-----AP
KSSEEKSDVDGVPTRPVS-----ERELRKRD-------------------------AMQF
I------QR-HQKVRNILAQYCPWLTDERLQLCIELKI---LFMQHFQDSRLVLYTAVMS
FLFGYLRFGFLSLFIIMAVCIQYYRICDRRVKVNFKDDYTRYLSTRKLENDSETVTWLNT
FLQQFWYIFEPSLSERITEITDQILSEN--VPSF-IDSMALSEFTLGTKSPRMGFIRSYP
KTEEDTVMMDLRLAFSPNDISDLTGREIAACIKPKIALDLKIGKSIASAKMPVLIEDLSF
TGNLRVKVKLIDKYPYAKTVGLTFTEKPVFSYILKPLGGDKFGFDIGN-IPGLTTFITEQ
IHNTLGPMMYSPNVYELDIESMMGAAGLNTALGAVEFKLRKGDGFK--DGLGG--AVDPY
VVIKNSADRVIG-----KSKVAHNTGSPVFNETFYSVLNSFSENLNLEVYDFNDI--RSD
KLLGSAVLPLATLEAMP-VTNDAFVELTLKGKTVGRLNYDMKFHAV--------------
------------VPDSGEEITKVDGP-----GVLQFTVHQCKELSNDPSKRPTA----YA
KLIINNKEVYTTRKIKKNNNPSWEESFGT-LLPEGKNATLGVQIFTEE---SEHPFGTAN
VSLQDLFAATKTGLLWFPLQHAPSG-RVRMSVMWKPAQLNNDSISSMALATPIGAIRIHL
RSANNLHSKIPGKKCDSYARIMSHNTKQFRTVVIASNVNPFWDEYMYAPVITKHDIFFLQ
VMNYNSSGEDKLIGQTPINISNFIN---QGENGALMEYHDPRELTVPLSSTRGIKGNATI
TFKCDFFPS---------------------------------------------------
A---VTTSLSPDVTPAPKASS--------------------TVATDKVNIEVLPESQKTP
TAVDNTSTSRGSTSVKTSKPKKISELLMPS--EAVNAALDFESGFMGFDIISYKIAKPAQ
ELAIFLDDLPHHIFLSSALNVTGGA-TLHEY-GNTFIRQLEYSQCTFKLLDGDKEVGSK-
--------------TMLSRDLISKGATKPLEIAF--PDGA---SILVAFRLTP--VPVKL
EEVEMYENMGEMTVDVIKATDLPAADSNGKSDPFVVFELQGEE---VYRTKTHKRTLNPT
FNESFEVELPCKQTCNFVANVFDWDFG-NKDDHLGSCVIDCKLLQQQQQ--TNYEIPLDS
KQ--------GVLYLRITLSPKWV--------LRSKRAGNSSLVEGILGQ----------
------------TASIVGMPLKGIST------------VGNV-----------------A
VDGVASVAN---------------------------------------------------
--------------------------------LTNKMRKG--------------------
--------------------------------ISRG-FKGIHHEKA--------------
------------------------------------------------------------
-----------------------------------------------K------------
-------------------
```
