## Supplementary material for "Coding Sequence Insertions in Fungal Genomes are Intrinsically Disordered and can Impart Functionally-Important Properties on the Host Protein": MAFFT_MSAs: XP_019330695.1_blasthits_MAFFT.txt

```
>XP_019330695_Candida_albicans
------------------------------------------------------------
------------------------------------------------------------
------------------------------------------------------------
------------------------------------------------------------
------------------------------------------------------------
------------------------------------------------------------
------------------------------------------------------------
------------------------------------------------------------
------------------------------------------------------------
------------------------------------------------------------
------------------------------------------------------------
------------------------------------------------------------
------------------------------------------------------------
------------------------------------------------------------
------------------------------------------------------------
------------------------------------------------------------
------------------------------------------------------------
----------MPSSKKVAP-----------------------------------------
------------------------------------------------------------
------------------------------------------------------------
------------------------------------------------------------
------------------------------------------------------------
------------------------------------------------------------
-------------------------------------------------------APL--
------------------------------------------------------------
------------------------------------------------------------
------------------------------------------------------------
------------------------------------------------------------
------------------------------------------------------------
------------------------------------------------------------
------------------------------------------------------------
------------------------------------------------------------
------------------------------------------------------------
------------------------------------------------------------
------------------------------------------------------------
------------------------------------------------------------
------------------------------------------------------------
------------------------------------------------------------
------------------------------------------------------------
------------------------------------------------------------
------------------------------------------------------------
------------------------------------------------------------
------------------------------------------------------------
------------------------------------------------------------
------------------------------------------------------------
------------------------------------------------------------
------------------------------------------------------------
------------------------------------------------------------
------------------------------------------------------------
------------------------------------------------------------
------------------------------------------------------------
------------------------------------------------------------
------------------------------------------------------------
------------------------------------------------------------
------------------------------------------------------------
------------------------------------------------------------
------------------------------------------------------------
------------------------------------------------------------
------------------------------------------------------------
------------------------------------------------------------
------------------------------------------------------------
------------------------------------------------------------
------------------------------------------------------------
------------------------------------------------------------
------------------------------------------------------------
------------------------------------------------------------
------------------------------------------------------------
------------------------------------ATKSKASTSTK-----NPLFESTP
KNFGIGQSIQPKRNLSRFVKWPEYVRLQRQKKILSLRLKVPPSIAQFSQTLDKNTAAQAF
KLLNKYRPETSAEKKERLTKEAAAIAEGKTAKDVSP-KPVVVKYGLNHVVSLIENKKAKL
VLIANDVDPIELVVFLPALCKKMGVPYAIVKGKARLGTLVHKKTSAVAALTEVNSADEAE
LSKLVSTINANYIEKYEENRKHWGGGIMGSKANDKIAKKAKAAAAAVSTA-------
>XP_002417678_Candida_dubliniensis
------------------------------------------------------------
------------------------------------------------------------
------------------------------------------------------------
------------------------------------------------------------
------------------------------------------------------------
------------------------------------------------------------
------------------------------------------------------------
------------------------------------------------------------
------------------------------------------------------------
------------------------------------------------------------
------------------------------------------------------------
------------------------------------------------------------
------------------------------------------------------------
------------------------------------------------------------
------------------------------------------------------------
------------------------------------------------------------
------------------------------------------------------------
--------MTQPSSKKVAP-----------------------------------------
------------------------------------------------------------
------------------------------------------------------------
------------------------------------------------------------
------------------------------------------------------------
------------------------------------------------------------
-------------------------------------------------------APL--
------------------------------------------------------------
------------------------------------------------------------
------------------------------------------------------------
------------------------------------------------------------
------------------------------------------------------------
------------------------------------------------------------
------------------------------------------------------------
------------------------------------------------------------
------------------------------------------------------------
------------------------------------------------------------
------------------------------------------------------------
------------------------------------------------------------
------------------------------------------------------------
------------------------------------------------------------
------------------------------------------------------------
------------------------------------------------------------
------------------------------------------------------------
------------------------------------------------------------
------------------------------------------------------------
------------------------------------------------------------
------------------------------------------------------------
------------------------------------------------------------
------------------------------------------------------------
------------------------------------------------------------
------------------------------------------------------------
------------------------------------------------------------
------------------------------------------------------------
------------------------------------------------------------
------------------------------------------------------------
------------------------------------------------------------
------------------------------------------------------------
------------------------------------------------------------
------------------------------------------------------------
------------------------------------------------------------
------------------------------------------------------------
------------------------------------------------------------
------------------------------------------------------------
------------------------------------------------------------
------------------------------------------------------------
------------------------------------------------------------
------------------------------------------------------------
------------------------------------------------------------
------------------------------------------------------------
------------------------------------ATKSKASTSTK-----NPLFESTP
KNFGIGQSIQPKRNLSRFVKWPEYVRLQRQKKILSLRLKVPPSIAQFSQTLDKNTAAQAF
KLLNKYRPETSAEKKERLTKEAAAIAEGKTAKDVSP-KPVVVKYGLNYVVSLIENKKAKL
VLIANDVDPIELVVFLPALCKKMGVPYAIVKGKARLGTLVHKKTSAVAALTEVNSADEAE
LSKLVSTINANYIEKYEENRKHWGGGIMGSKANDKIAKKAKAAAAAVSTA-------
>XP_002549792_Candida_tropicalis
------------------------------------------------------------
------------------------------------------------------------
------------------------------------------------------------
------------------------------------------------------------
------------------------------------------------------------
------------------------------------------------------------
------------------------------------------------------------
------------------------------------------------------------
------------------------------------------------------------
------------------------------------------------------------
------------------------------------------------------------
------------------------------------------------------------
------------------------------------------------------------
------------------------------------------------------------
------------------------------------------------------------
------------------------------------------------------------
------------------------------------------------------------
--------MTQPSSRKVAP-----------------------------------------
------------------------------------------------------------
------------------------------------------------------------
------------------------------------------------------------
------------------------------------------------------------
------------------------------------------------------------
-------------------------------------------------------APL--
------------------------------------------------------------
------------------------------------------------------------
------------------------------------------------------------
------------------------------------------------------------
------------------------------------------------------------
------------------------------------------------------------
------------------------------------------------------------
------------------------------------------------------------
------------------------------------------------------------
------------------------------------------------------------
------------------------------------------------------------
------------------------------------------------------------
------------------------------------------------------------
------------------------------------------------------------
------------------------------------------------------------
------------------------------------------------------------
------------------------------------------------------------
------------------------------------------------------------
------------------------------------------------------------
------------------------------------------------------------
------------------------------------------------------------
------------------------------------------------------------
------------------------------------------------------------
------------------------------------------------------------
------------------------------------------------------------
------------------------------------------------------------
------------------------------------------------------------
------------------------------------------------------------
------------------------------------------------------------
------------------------------------------------------------
------------------------------------------------------------
------------------------------------------------------------
------------------------------------------------------------
------------------------------------------------------------
------------------------------------------------------------
------------------------------------------------------------
------------------------------------------------------------
------------------------------------------------------------
------------------------------------------------------------
------------------------------------------------------------
------------------------------------------------------------
------------------------------------------------------------
------------------------------------------------------------
------------------------------------AAKSKASSAQK-----NPLLDSTP
KNFGIGQAVQPKRNLSRFVKWPAYVRLQRQKKILSMRLKVPPSIAQFSQTLDKNTAAQAF
KLFNKYRPETSAEKKERLTKEATAIAEGKSAKDVSP-KPVVVKYGLNHVVSLIENKKAKL
VLIANDVDPIELVIFLPALCKKMGVPYAIVKGKARLGTLVHQKTSAVAALTEVNSADEAE
LSKLVSTINANFIEKYEDNRRHWGGGIMGSKANDKIAKRAKAAAAAATSSA------
>XP_003866685_Candida_orthopsilosis
------------------------------------------------------------
------------------------------------------------------------
------------------------------------------------------------
------------------------------------------------------------
------------------------------------------------------------
------------------------------------------------------------
------------------------------------------------------------
------------------------------------------------------------
------------------------------------------------------------
------------------------------------------------------------
------------------------------------------------------------
------------------------------------------------------------
------------------------------------------------------------
------------------------------------------------------------
------------------------------------------------------------
------------------------------------------------------------
------------------------------------------------------------
----------MPSSKKVAP-----------------------------------------
------------------------------------------------------------
------------------------------------------------------------
------------------------------------------------------------
------------------------------------------------------------
------------------------------------------------------------
-------------------------------------------------------APF--
------------------------------------------------------------
------------------------------------------------------------
------------------------------------------------------------
------------------------------------------------------------
------------------------------------------------------------
------------------------------------------------------------
------------------------------------------------------------
------------------------------------------------------------
------------------------------------------------------------
------------------------------------------------------------
------------------------------------------------------------
------------------------------------------------------------
------------------------------------------------------------
------------------------------------------------------------
------------------------------------------------------------
------------------------------------------------------------
------------------------------------------------------------
------------------------------------------------------------
------------------------------------------------------------
------------------------------------------------------------
------------------------------------------------------------
------------------------------------------------------------
------------------------------------------------------------
------------------------------------------------------------
------------------------------------------------------------
------------------------------------------------------------
------------------------------------------------------------
------------------------------------------------------------
------------------------------------------------------------
------------------------------------------------------------
------------------------------------------------------------
------------------------------------------------------------
------------------------------------------------------------
------------------------------------------------------------
------------------------------------------------------------
------------------------------------------------------------
------------------------------------------------------------
------------------------------------------------------------
------------------------------------------------------------
------------------------------------------------------------
------------------------------------------------------------
------------------------------------------------------------
------------------------------------------------------------
------------------------------------AAKSSKSTESK-----NPLLESTP
KNFGIGQSIQPKRNLSRFVKWPEYVRLQRQKKILSLRLKVPPSIAQFNYTLDKNTATQAF
KLFNKYRPETTAEKKERLTKEAAAVAEGKSAKDASS-KPVVVKYGLNHVVSLIENKKAKL
VLIANDVDPIELVVFLPALCKKMGIPYAIVKGKARLGTLVHKKTSSVAALTEVNSADEGE
LSKLISTINANYFEKYDENKKHWGGGIMGSKANDKLSRKAKAIASAS----------
>XP_001528252_Lodderomyces_elongisporus
------------------------------------------------------------
------------------------------------------------------------
------------------------------------------------------------
------------------------------------------------------------
------------------------------------------------------------
------------------------------------------------------------
------------------------------------------------------------
------------------------------------------------------------
------------------------------------------------------------
------------------------------------------------------------
------------------------------------------------------------
------------------------------------------------------------
------------------------------------------------------------
------------------------------------------------------------
------------------------------------------------------------
------------------------------------------------------------
------------------------------------------------------------
--------MTQPSSKKVAP-----------------------------------------
------------------------------------------------------------
------------------------------------------------------------
------------------------------------------------------------
------------------------------------------------------------
------------------------------------------------------------
-------------------------------------------------------APF--
------------------------------------------------------------
------------------------------------------------------------
------------------------------------------------------------
------------------------------------------------------------
------------------------------------------------------------
------------------------------------------------------------
------------------------------------------------------------
------------------------------------------------------------
------------------------------------------------------------
------------------------------------------------------------
------------------------------------------------------------
------------------------------------------------------------
------------------------------------------------------------
------------------------------------------------------------
------------------------------------------------------------
------------------------------------------------------------
------------------------------------------------------------
------------------------------------------------------------
------------------------------------------------------------
------------------------------------------------------------
------------------------------------------------------------
------------------------------------------------------------
------------------------------------------------------------
------------------------------------------------------------
------------------------------------------------------------
------------------------------------------------------------
------------------------------------------------------------
------------------------------------------------------------
------------------------------------------------------------
------------------------------------------------------------
------------------------------------------------------------
------------------------------------------------------------
------------------------------------------------------------
------------------------------------------------------------
------------------------------------------------------------
------------------------------------------------------------
------------------------------------------------------------
------------------------------------------------------------
------------------------------------------------------------
------------------------------------------------------------
------------------------------------------------------------
------------------------------------------------------------
------------------------------------------------------------
------------------------------------ATKSKGSTAPK-----NPLIESTP
RNFGIGQSIQPKRNLSRFVKWPEYVRLQRQKKILSLRLKVPPSIAQFSQTLDKNTAAQTF
KLFNKYRPETAAEKKERLTKEAAAVAEGKSAKDASP-KPVVVKYGLNHVVSLIENKKAKL
VLIANDVDPIELVVFLPALCKKMGVPYAIVKGKARLGTLVHKKTSSVAALTEVNSADEAE
LSKLISTIDANYLQKYEENKKHWGGGIMGSKANDKIAKREKLAAQAAAGH-------
>XP_007372679_Spathaspora_passalidarum
------------------------------------------------------------
------------------------------------------------------------
------------------------------------------------------------
------------------------------------------------------------
------------------------------------------------------------
------------------------------------------------------------
------------------------------------------------------------
------------------------------------------------------------
------------------------------------------------------------
------------------------------------------------------------
------------------------------------------------------------
------------------------------------------------------------
------------------------------------------------------------
------------------------------------------------------------
------------------------------------------------------------
------------------------------------------------------------
------------------------------------------------------------
--------MTQPSSKKVAP-----------------------------------------
------------------------------------------------------------
------------------------------------------------------------
------------------------------------------------------------
------------------------------------------------------------
------------------------------------------------------------
-------------------------------------------------------APL--
------------------------------------------------------------
------------------------------------------------------------
------------------------------------------------------------
------------------------------------------------------------
------------------------------------------------------------
------------------------------------------------------------
------------------------------------------------------------
------------------------------------------------------------
------------------------------------------------------------
------------------------------------------------------------
------------------------------------------------------------
------------------------------------------------------------
------------------------------------------------------------
------------------------------------------------------------
------------------------------------------------------------
------------------------------------------------------------
------------------------------------------------------------
------------------------------------------------------------
------------------------------------------------------------
------------------------------------------------------------
------------------------------------------------------------
------------------------------------------------------------
------------------------------------------------------------
------------------------------------------------------------
------------------------------------------------------------
------------------------------------------------------------
------------------------------------------------------------
------------------------------------------------------------
------------------------------------------------------------
------------------------------------------------------------
------------------------------------------------------------
------------------------------------------------------------
------------------------------------------------------------
------------------------------------------------------------
------------------------------------------------------------
------------------------------------------------------------
------------------------------------------------------------
------------------------------------------------------------
------------------------------------------------------------
------------------------------------------------------------
------------------------------------------------------------
------------------------------------------------------------
------------------------------------------------------------
------------------------------------AAKSKVTASPK-----NPLIESTP
KNFGIGQSIQPTRNLSRFVRWPEYVRLQRQKKILSLRLKVPPSIAQFSQTLDKNTAAQAF
KLFNKYRPETSAEKKERLTKEAAAVAEGKSAKDASP-KPVVVKYGLNHVVSLIENKKAKL
VLIANDVDPIELVVFLPALCKKMGVPYAIVKGKARLGTLVHKKTSAVAALTEVNGADEAE
LSKLVSTINANFIEKYEDNRRHWGGGIMGSKANDKIAKRAKASASVATSS-------
>XP_043050766_Scheffersomyces_spartinae
------------------------------------------------------------
------------------------------------------------------------
------------------------------------------------------------
------------------------------------------------------------
------------------------------------------------------------
------------------------------------------------------------
------------------------------------------------------------
------------------------------------------------------------
------------------------------------------------------------
------------------------------------------------------------
------------------------------------------------------------
------------------------------------------------------------
------------------------------------------------------------
------------------------------------------------------------
------------------------------------------------------------
------------------------------------------------------------
------------------------------------------------------------
-MNCHPTTKMAPKGKKVAP-----------------------------------------
------------------------------------------------------------
------------------------------------------------------------
------------------------------------------------------------
------------------------------------------------------------
------------------------------------------------------------
-------------------------------------------------------APL--
------------------------------------------------------------
------------------------------------------------------------
------------------------------------------------------------
------------------------------------------------------------
------------------------------------------------------------
------------------------------------------------------------
------------------------------------------------------------
------------------------------------------------------------
------------------------------------------------------------
------------------------------------------------------------
------------------------------------------------------------
------------------------------------------------------------
------------------------------------------------------------
------------------------------------------------------------
------------------------------------------------------------
------------------------------------------------------------
------------------------------------------------------------
------------------------------------------------------------
------------------------------------------------------------
------------------------------------------------------------
------------------------------------------------------------
------------------------------------------------------------
------------------------------------------------------------
------------------------------------------------------------
------------------------------------------------------------
------------------------------------------------------------
------------------------------------------------------------
------------------------------------------------------------
------------------------------------------------------------
------------------------------------------------------------
------------------------------------------------------------
------------------------------------------------------------
------------------------------------------------------------
------------------------------------------------------------
------------------------------------------------------------
------------------------------------------------------------
------------------------------------------------------------
------------------------------------------------------------
------------------------------------------------------------
------------------------------------------------------------
------------------------------------------------------------
------------------------------------------------------------
------------------------------------------------------------
------------------------------------ANKTAKSAASK-----NPLIESTP
KNFGIGQAVQPKRNLSRFVKWPEYVRLQRQKKILSLRLKVPPTIAQFQNTLDKNTAAETI
KLFNKYRPETSAEKKERLTKEAAAIAEGKSAKDVSP-KPVVVKYGLNHVVSLIENKKAKL
VLIANDVDPIELVVFLPALCKKMGVPYAIVKGKARLGTLVHQKTAAVAALTEVKAEDEAA
LAKLVSTINANFVEKYEDSKKHWGGGIMGAKAQAKALKRAKRSDVPIVKKD------
>XP_001387812_Scheffersomyces_stipitis
------------------------------------------------------------
------------------------------------------------------------
------------------------------------------------------------
------------------------------------------------------------
------------------------------------------------------------
------------------------------------------------------------
------------------------------------------------------------
------------------------------------------------------------
------------------------------------------------------------
------------------------------------------------------------
------------------------------------------------------------
------------------------------------------------------------
------------------------------------------------------------
------------------------------------------------------------
------------------------------------------------------------
------------------------------------------------------------
------------------------------------------------------------
---------MTQPAKKVAP-----------------------------------------
------------------------------------------------------------
------------------------------------------------------------
------------------------------------------------------------
------------------------------------------------------------
------------------------------------------------------------
-------------------------------------------------------APL--
------------------------------------------------------------
------------------------------------------------------------
------------------------------------------------------------
------------------------------------------------------------
------------------------------------------------------------
------------------------------------------------------------
------------------------------------------------------------
------------------------------------------------------------
------------------------------------------------------------
------------------------------------------------------------
------------------------------------------------------------
------------------------------------------------------------
------------------------------------------------------------
------------------------------------------------------------
------------------------------------------------------------
------------------------------------------------------------
------------------------------------------------------------
------------------------------------------------------------
------------------------------------------------------------
------------------------------------------------------------
------------------------------------------------------------
------------------------------------------------------------
------------------------------------------------------------
------------------------------------------------------------
------------------------------------------------------------
------------------------------------------------------------
------------------------------------------------------------
------------------------------------------------------------
------------------------------------------------------------
------------------------------------------------------------
------------------------------------------------------------
------------------------------------------------------------
------------------------------------------------------------
------------------------------------------------------------
------------------------------------------------------------
------------------------------------------------------------
------------------------------------------------------------
------------------------------------------------------------
------------------------------------------------------------
------------------------------------------------------------
------------------------------------------------------------
------------------------------------------------------------
------------------------------------------------------------
------------------------------------ATKSKATASTK-----NPLVDSTP
KNFGIGQSIQPKRNLSRFVKWPEYVRLQRQKKILSLRLKVPPALSQFQNTLDKNTAAQAF
KLFNKYRPETAAEKKERLTKEAAAVAEGKSAKDASP-KPVVVKYGLNHVVSLVENKKAKL
VLIANDVDPIELVVFLPALCRKMGVPYAIVKGKARLGTLVHKKTSAVAALTEVSAADEAE
LSKLVSTVNANFIEKYEDSRRHWGGGIMGSKANDKIAKRAKA---------------
>XP_020066477_Suhomyces_tanzawaensis
------------------------------------------------------------
------------------------------------------------------------
------------------------------------------------------------
------------------------------------------------------------
------------------------------------------------------------
------------------------------------------------------------
------------------------------------------------------------
------------------------------------------------------------
------------------------------------------------------------
------------------------------------------------------------
------------------------------------------------------------
------------------------------------------------------------
------------------------------------------------------------
------------------------------------------------------------
------------------------------------------------------------
------------------------------------------------------------
------------------------------------------------------------
---------MTQPSKKVAP-----------------------------------------
------------------------------------------------------------
------------------------------------------------------------
------------------------------------------------------------
------------------------------------------------------------
------------------------------------------------------------
-------------------------------------------------------APL--
------------------------------------------------------------
------------------------------------------------------------
------------------------------------------------------------
------------------------------------------------------------
------------------------------------------------------------
------------------------------------------------------------
------------------------------------------------------------
------------------------------------------------------------
------------------------------------------------------------
------------------------------------------------------------
------------------------------------------------------------
------------------------------------------------------------
------------------------------------------------------------
------------------------------------------------------------
------------------------------------------------------------
------------------------------------------------------------
------------------------------------------------------------
------------------------------------------------------------
------------------------------------------------------------
------------------------------------------------------------
------------------------------------------------------------
------------------------------------------------------------
------------------------------------------------------------
------------------------------------------------------------
------------------------------------------------------------
------------------------------------------------------------
------------------------------------------------------------
------------------------------------------------------------
------------------------------------------------------------
------------------------------------------------------------
------------------------------------------------------------
------------------------------------------------------------
------------------------------------------------------------
------------------------------------------------------------
------------------------------------------------------------
------------------------------------------------------------
------------------------------------------------------------
------------------------------------------------------------
------------------------------------------------------------
------------------------------------------------------------
------------------------------------------------------------
------------------------------------------------------------
------------------------------------------------------------
------------------------------------ATKTKATASTK-----NPLFESSP
KNFGIGQSIQPKRNLSRFVKWPEYVRLQRQKKILSLRLKVPPAISQFQNTLDKNTAAQAI
KLFNKYRPETSAEKKERLTKEAAAIAEGKTAKDVSP-KPVVVKYGLNHVVSLIENKKAKL
VLIANDVDPIELVVFLPALCKKMGVPYAIIKGKARLGTLVHKKTSSVAALTEVNSADEAE
LAKLVSTINANFIEKYEDSRRHWGGGIMGSKAVEKKAKRAKNLDVAPTN--------
>XP_020074474_Hyphopichia_burtonii
------------------------------------------------------------
------------------------------------------------------------
------------------------------------------------------------
------------------------------------------------------------
------------------------------------------------------------
------------------------------------------------------------
------------------------------------------------------------
------------------------------------------------------------
------------------------------------------------------------
------------------------------------------------------------
------------------------------------------------------------
------------------------------------------------------------
------------------------------------------------------------
------------------------------------------------------------
------------------------------------------------------------
------------------------------------------------------------
------------------------------------------------------------
---------MTQPTKKVAP-----------------------------------------
------------------------------------------------------------
------------------------------------------------------------
------------------------------------------------------------
------------------------------------------------------------
------------------------------------------------------------
-------------------------------------------------------APL--
------------------------------------------------------------
------------------------------------------------------------
------------------------------------------------------------
------------------------------------------------------------
------------------------------------------------------------
------------------------------------------------------------
------------------------------------------------------------
------------------------------------------------------------
------------------------------------------------------------
------------------------------------------------------------
------------------------------------------------------------
------------------------------------------------------------
------------------------------------------------------------
------------------------------------------------------------
------------------------------------------------------------
------------------------------------------------------------
------------------------------------------------------------
------------------------------------------------------------
------------------------------------------------------------
------------------------------------------------------------
------------------------------------------------------------
------------------------------------------------------------
------------------------------------------------------------
------------------------------------------------------------
------------------------------------------------------------
------------------------------------------------------------
------------------------------------------------------------
------------------------------------------------------------
------------------------------------------------------------
------------------------------------------------------------
------------------------------------------------------------
------------------------------------------------------------
------------------------------------------------------------
------------------------------------------------------------
------------------------------------------------------------
------------------------------------------------------------
------------------------------------------------------------
------------------------------------------------------------
------------------------------------------------------------
------------------------------------------------------------
------------------------------------------------------------
------------------------------------------------------------
------------------------------------------------------------
------------------------------------ASKSAVKKDSK-----NPLIDSTP
KNFGIGQNIQPKRNLNRFVRWPEYVRLQRQKKILSLRLKVPPAIAQFQNVLDKNTAAQTF
KLFNKYKPETSAEKKERLTKEAAAVAEGKNAKDVSP-KPVNVKYGLNHVVGLIENKKAKL
VLIANDVDPIELVIFLPALCRKMGVPYAIVKGKARLGTLVHKKTSSVAALTEVSSADEAE
LAKLVSTVNANFIEKYEDSRRHWGGGIMGSKANDKKARKQKLLDEPSNEARK-----
>XP_015467558_Debaryomyces_fabryi
------------------------------------------------------------
------------------------------------------------------------
------------------------------------------------------------
------------------------------------------------------------
------------------------------------------------------------
------------------------------------------------------------
------------------------------------------------------------
------------------------------------------------------------
------------------------------------------------------------
------------------------------------------------------------
------------------------------------------------------------
------------------------------------------------------------
------------------------------------------------------------
------------------------------------------------------------
------------------------------------------------------------
------------------------------------------------------------
------------------------------------------------------------
------------------------------------------------------------
------------------------------------------------------------
------------------------------------------------------------
------------------------------------------------------------
------------------------------------------------------------
------------------------------------------------------------
------------------------------------------------------------
------------------------------------------------------------
------------------------------------------------------------
------------------------------------------------------------
------------------------------------------------------------
------------------------------------------------------------
------------------------------------------------------------
------------------------------------------------------------
------------------------------------------------------------
------------------------------------------------------------
------------------------------------------------------------
------------------------------------------------------------
------------------------------------------------------------
------------------------------------------------------------
------------------------------------------------------------
------------------------------------------------------------
------------------------------------------------------------
------------------------------------------------------------
------------------------------------------------------------
------------------------------------------------------------
------------------------------------------------------------
------------------------------------------------------------
------------------------------------------------------------
------------------------------------------------------------
------------------------------------------------------------
------------------------------------------------------------
------------------------------------------------------------
------------------------------------------------------------
------------------------------------------------------------
------------------------------------------------------------
------------------------------------------------------------
------------------------------------------------------------
------------------------------------------------------------
------------------------------------------------------------
------------------------------------------------------------
------------------------------------------------------------
------------------------------------------------------------
------------------------------------------------------------
------------------------------------------------------------
------------------------------------------------------------
------------------------------------------------------------
------------------------------------------------------------
------------------------------------------------------------
------------------------------------------------------------
------------------------------------------------------------
---------------------------------------VPPAIAQFQNTLDKNTAAQTF
KLFNKYRPETASEKKERLTKEAAAVAEGKSAKDASP-KPVVVKYGLNHVVSLIENKKAKL
VLIANDVDPIELVIFLPALCRKMGVPYAIVKGKARLGTLVHKKTSSVAALTEVTSADESE
LAKLVSTINANFIEKYEDSKRHWGGGIMGSKANDKIAKKAKALEVDPTVRA------
>XP_458989_Debaryomyces_hansenii
------------------------------------------------------------
------------------------------------------------------------
------------------------------------------------------------
------------------------------------------------------------
------------------------------------------------------------
------------------------------------------------------------
------------------------------------------------------------
------------------------------------------------------------
------------------------------------------------------------
------------------------------------------------------------
------------------------------------------------------------
------------------------------------------------------------
------------------------------------------------------------
------------------------------------------------------------
------------------------------------------------------------
------------------------------------------------------------
------------------------------------------------------------
---------MAPKGKKVAP-----------------------------------------
------------------------------------------------------------
------------------------------------------------------------
------------------------------------------------------------
------------------------------------------------------------
------------------------------------------------------------
-------------------------------------------------------APL--
------------------------------------------------------------
------------------------------------------------------------
------------------------------------------------------------
------------------------------------------------------------
------------------------------------------------------------
------------------------------------------------------------
------------------------------------------------------------
------------------------------------------------------------
------------------------------------------------------------
------------------------------------------------------------
------------------------------------------------------------
------------------------------------------------------------
------------------------------------------------------------
------------------------------------------------------------
------------------------------------------------------------
------------------------------------------------------------
------------------------------------------------------------
------------------------------------------------------------
------------------------------------------------------------
------------------------------------------------------------
------------------------------------------------------------
------------------------------------------------------------
------------------------------------------------------------
------------------------------------------------------------
------------------------------------------------------------
------------------------------------------------------------
------------------------------------------------------------
------------------------------------------------------------
------------------------------------------------------------
------------------------------------------------------------
------------------------------------------------------------
------------------------------------------------------------
------------------------------------------------------------
------------------------------------------------------------
------------------------------------------------------------
------------------------------------------------------------
------------------------------------------------------------
------------------------------------------------------------
------------------------------------------------------------
------------------------------------------------------------
------------------------------------------------------------
------------------------------------------------------------
------------------------------------------------------------
------------------------------------ASKSTKTASSK-----NPLVESRP
KNFGIGQDIQPKRNLSRFVRWPEYVRLQRQKKILSLRLKVPPAIAQFQNTLDKNTAAQTF
KLFNKYRPETASEKKERLTKEAAAVAEGKSAKDASP-KPVVVKYGLNHVVSLVENKKAKL
VLIANDVDPIELVIFLPALCRKMGVPYAIVKGKARLGTLVHKKTSSVAALTEVTSADESE
LAKLVSTINANFIEKYEDSKKHWGGGIMGSKANDKIARKAKALEVDPTVGA------
>XP_006688249_Yamadazyma_tenuis
------------------------------------------------------------
------------------------------------------------------------
------------------------------------------------------------
------------------------------------------------------------
------------------------------------------------------------
------------------------------------------------------------
------------------------------------------------------------
------------------------------------------------------------
------------------------------------------------------------
------------------------------------------------------------
------------------------------------------------------------
------------------------------------------------------------
------------------------------------------------------------
------------------------------------------------------------
------------------------------------------------------------
------------------------------------------------------------
------------------------------------------------------------
---------MAPKGKKVAP-----------------------------------------
------------------------------------------------------------
------------------------------------------------------------
------------------------------------------------------------
------------------------------------------------------------
------------------------------------------------------------
-------------------------------------------------------APL--
------------------------------------------------------------
------------------------------------------------------------
------------------------------------------------------------
------------------------------------------------------------
------------------------------------------------------------
------------------------------------------------------------
------------------------------------------------------------
------------------------------------------------------------
------------------------------------------------------------
------------------------------------------------------------
------------------------------------------------------------
------------------------------------------------------------
------------------------------------------------------------
------------------------------------------------------------
------------------------------------------------------------
------------------------------------------------------------
------------------------------------------------------------
------------------------------------------------------------
------------------------------------------------------------
------------------------------------------------------------
------------------------------------------------------------
------------------------------------------------------------
------------------------------------------------------------
------------------------------------------------------------
------------------------------------------------------------
------------------------------------------------------------
------------------------------------------------------------
------------------------------------------------------------
------------------------------------------------------------
------------------------------------------------------------
------------------------------------------------------------
------------------------------------------------------------
------------------------------------------------------------
------------------------------------------------------------
------------------------------------------------------------
------------------------------------------------------------
------------------------------------------------------------
------------------------------------------------------------
------------------------------------------------------------
------------------------------------------------------------
------------------------------------------------------------
------------------------------------------------------------
------------------------------------------------------------
------------------------------------ANKSAKVSSSPK----NPLVEASP
KNFGIGQAIQPKRNLSRFVKWPEYVRLQRQKKILSLRLKVPPAIAQFSNTLDKNTAAQTF
KLFNKYQPETKAEKKERLTKEAAAIAEGKSANDASP-KPLNVKYGLNHVVSLVENKKAKL
VLIANDVDPIELVIFLPALCRKMGVPYAVVKGKARLGTLVHKKTSSVAALTEVSAADEAE
LAKLVSTINNNFLEKYEENRKHWGGGILGAKAEAKRIKKAKNSDVPVPAPAPAVASE
>XP_001486541_Meyerozyma_guilliermondii
------------------------------------------------------------
------------------------------------------------------------
------------------------------------------------------------
------------------------------------------------------------
------------------------------------------------------------
------------------------------------------------------------
------------------------------------------------------------
------------------------------------------------------------
------------------------------------------------------------
------------------------------------------------------------
------------------------------------------------------------
------------------------------------------------------------
------------------------------------------------------------
------------------------------------------------------------
------------------------------------------------------------
------------------------------------------------------------
------------------------------------------------------------
---------MAPKGKKVAA-----------------------------------------
------------------------------------------------------------
------------------------------------------------------------
------------------------------------------------------------
------------------------------------------------------------
------------------------------------------------------------
-------------------------------------------------------APL--
------------------------------------------------------------
------------------------------------------------------------
------------------------------------------------------------
------------------------------------------------------------
------------------------------------------------------------
------------------------------------------------------------
------------------------------------------------------------
------------------------------------------------------------
------------------------------------------------------------
------------------------------------------------------------
------------------------------------------------------------
------------------------------------------------------------
------------------------------------------------------------
------------------------------------------------------------
------------------------------------------------------------
------------------------------------------------------------
------------------------------------------------------------
------------------------------------------------------------
------------------------------------------------------------
------------------------------------------------------------
------------------------------------------------------------
------------------------------------------------------------
------------------------------------------------------------
------------------------------------------------------------
------------------------------------------------------------
------------------------------------------------------------
------------------------------------------------------------
------------------------------------------------------------
------------------------------------------------------------
------------------------------------------------------------
------------------------------------------------------------
------------------------------------------------------------
------------------------------------------------------------
------------------------------------------------------------
------------------------------------------------------------
------------------------------------------------------------
------------------------------------------------------------
------------------------------------------------------------
------------------------------------------------------------
------------------------------------------------------------
------------------------------------------------------------
------------------------------------------------------------
------------------------------------------------------------
------------------------------------GSKSTKTASAK-----NPLIESTP
KNFGIGQSVQPKRNVSRFVKWPEYIRLQRQKKILSLRLKVPPALSQFQNTLDKNTAAQAL
KLFNKYRPETAAEKKERLTKEAAAVAEGKSAKDASP-KPVVVKYGLNHVVSLVENKKAKL
VLIANDVDPIELVVFLPALCRKMGVPYAIVKGKARLGTLVHKKTSSVAALTEVNSADEAE
LAKLISTVNANFIDKYEENRKHWGGGIMGSKANDKIAKKAKTMDVKPVQ--------
>XP_018709926_Metschnikowia_bicuspidata
------------------------------------------------------------
------------------------------------------------------------
------------------------------------------------------------
------------------------------------------------------------
------------------------------------------------------------
------------------------------------------------------------
------------------------------------------------------------
------------------------------------------------------------
------------------------------------------------------------
------------------------------------------------------------
------------------------------------------------------------
------------------------------------------------------------
------------------------------------------------------------
------------------------------------------------------------
------------------------------------------------------------
------------------------------------------------------------
------------------------------------------------------------
---------MAPKGKKVAP-----------------------------------------
------------------------------------------------------------
------------------------------------------------------------
------------------------------------------------------------
------------------------------------------------------------
------------------------------------------------------------
-------------------------------------------------------APL--
------------------------------------------------------------
------------------------------------------------------------
------------------------------------------------------------
------------------------------------------------------------
------------------------------------------------------------
------------------------------------------------------------
------------------------------------------------------------
------------------------------------------------------------
------------------------------------------------------------
------------------------------------------------------------
------------------------------------------------------------
------------------------------------------------------------
------------------------------------------------------------
------------------------------------------------------------
------------------------------------------------------------
------------------------------------------------------------
------------------------------------------------------------
------------------------------------------------------------
------------------------------------------------------------
------------------------------------------------------------
------------------------------------------------------------
------------------------------------------------------------
------------------------------------------------------------
------------------------------------------------------------
------------------------------------------------------------
------------------------------------------------------------
------------------------------------------------------------
------------------------------------------------------------
------------------------------------------------------------
------------------------------------------------------------
------------------------------------------------------------
------------------------------------------------------------
------------------------------------------------------------
------------------------------------------------------------
------------------------------------------------------------
------------------------------------------------------------
------------------------------------------------------------
------------------------------------------------------------
------------------------------------------------------------
------------------------------------------------------------
------------------------------------------------------------
------------------------------------------------------------
------------------------------------------------------------
------------------------------------ATKSESSKAPK-----NPLFETTP
KNYGIGQSIQPKRNLTRYVKWPQYVRLQRQKKILNMRLKVPPAIAQFQNVLDKNTATQTF
KLFNKYRPETAAEKKDRLTKEAAAIAEGKKAFDVSA-KPVVVKYGLNHVVSLIENKKAKL
VLIANDVDPIELVIFLPALCRKMGVPYAIVKGKARLGTLVHKKTSSVAALTEVAAADEAD
LAKLVSTINANFIEKYEDSRKHWGGGIMGKKHNDKVIKKAKQMDVAAAPAAASA---
>XP_002618301_Clavispora_lusitaniae
------------------------------------------------------------
------------------------------------------------------------
------------------------------------------------------------
------------------------------------------------------------
------------------------------------------------------------
------------------------------------------------------------
------------------------------------------------------------
------------------------------------------------------------
------------------------------------------------------------
------------------------------------------------------------
------------------------------------------------------------
------------------------------------------------------------
------------------------------------------------------------
------------------------------------------------------------
------------------------------------------------------------
------------------------------------------------------------
------------------------------------------------------------
------------------------------------------------------------
------------------------------------------------------------
------------------------------------------------------------
------------------------------------------------------------
------------------------------------------------------------
------------------------------------------------------------
------------------------------------------------------------
------------------------------------------------------------
------------------------------------------------------------
------------------------------------------------------------
------------------------------------------------------------
------------------------------------------------------------
------------------------------------------------------------
------------------------------------------------------------
------------------------------------------------------------
------------------------------------------------------------
------------------------------------------------------------
------------------------------------------------------------
------------------------------------------------------------
------------------------------------------------------------
------------------------------------------------------------
------------------------------------------------------------
------------------------------------------------------------
------------------------------------------------------------
------------------------------------------------------------
------------------------------------------------------------
------------------------------------------------------------
------------------------------------------------------------
------------------------------------------------------------
------------------------------------------------------------
------------------------------------------------------------
------------------------------------------------------------
------------------------------------------------------------
------------------------------------------------------------
------------------------------------------------------------
------------------------------------------------------------
------------------------------------------------------------
------------------------------------------------------------
------------------------------------------------------------
------------------------------------------------------------
------------------------------------------------------------
------------------------------------------------------------
------------------------------------------------------------
------------------------------------------------------------
------------------------------------------------------------
------------------------------------------------------------
------------------------------------------------------------
------------------------------------------------------------
------------------------------------------------------------
------------------------------------------------------------
------------------------------------------------------------
-----------------------------------MRLKVPPAIAQFQNTLDKNTAAQTF
KLFNKYRPETAAEKKERLTKEAAAIAEGKKAFDVSP-KPVVVKYGLNHVVSLIENKKAKL
VLIANDVDPIELVIFLPALCRKMGVPYAIVKGKARLGTLVHKKTSSVAALTEVAAADESE
LANLISTINANFIEKYEETRKHWGGGIMGAKHNDKAAKKAKQMDVAPATSA------
>XP_025342474_Candida_haemuloni
------------------------------------------------------------
------------------------------------------------------------
------------------------------------------------------------
------------------------------------------------------------
------------------------------------------------------------
------------------------------------------------------------
------------------------------------------------------------
------------------------------------------------------------
------------------------------------------------------------
------------------------------------------------------------
------------------------------------------------------------
------------------------------------------------------------
------------------------------------------------------------
------------------------------------------------------------
------------------------------------------------------------
------------------------------------------------------------
------------------------------------------------------------
---------MTQPAKKVAP-----------------------------------------
------------------------------------------------------------
------------------------------------------------------------
------------------------------------------------------------
------------------------------------------------------------
------------------------------------------------------------
-------------------------------------------------------LPL--
------------------------------------------------------------
------------------------------------------------------------
------------------------------------------------------------
------------------------------------------------------------
------------------------------------------------------------
------------------------------------------------------------
------------------------------------------------------------
------------------------------------------------------------
------------------------------------------------------------
------------------------------------------------------------
------------------------------------------------------------
------------------------------------------------------------
------------------------------------------------------------
------------------------------------------------------------
------------------------------------------------------------
------------------------------------------------------------
------------------------------------------------------------
------------------------------------------------------------
------------------------------------------------------------
------------------------------------------------------------
------------------------------------------------------------
------------------------------------------------------------
------------------------------------------------------------
------------------------------------------------------------
------------------------------------------------------------
------------------------------------------------------------
------------------------------------------------------------
------------------------------------------------------------
------------------------------------------------------------
------------------------------------------------------------
------------------------------------------------------------
------------------------------------------------------------
------------------------------------------------------------
------------------------------------------------------------
------------------------------------------------------------
------------------------------------------------------------
------------------------------------------------------------
------------------------------------------------------------
------------------------------------------------------------
------------------------------------------------------------
------------------------------------------------------------
------------------------------------------------------------
------------------------------------------------------------
------------------------------------AAKSQAVQAPTA----NPLIEPKR
KNYGIGQDIQPKRNLSRFVKWPQYVRLQRQKKILSMRLKVPPAIAQFQNVLDKNTATQTF
KLFNKYRPETAADKKERLTKEAAAIAEGKSAHDVSP-KPVVVKYGLNHVVSLIENKKAKL
VLIANDVDPIELVIFLPALCRKMGVPYAIVKGKARLGTLVHKKTSSVAALTEVSSEDEAE
LSKLVSTINANFIEKYEEHRKHWGGGIMGKKHNDKAAKRAKALEGTQTQTQA-----
>XP_024713708_Candida_pseudohaemulonis
------------------------------------------------------------
------------------------------------------------------------
------------------------------------------------------------
------------------------------------------------------------
------------------------------------------------------------
------------------------------------------------------------
------------------------------------------------------------
------------------------------------------------------------
------------------------------------------------------------
------------------------------------------------------------
------------------------------------------------------------
------------------------------------------------------------
------------------------------------------------------------
------------------------------------------------------------
------------------------------------------------------------
------------------------------------------------------------
------------------------------------------------------------
----------MAPGKKVAP-----------------------------------------
------------------------------------------------------------
------------------------------------------------------------
------------------------------------------------------------
------------------------------------------------------------
------------------------------------------------------------
-------------------------------------------------------LPL--
------------------------------------------------------------
------------------------------------------------------------
------------------------------------------------------------
------------------------------------------------------------
------------------------------------------------------------
------------------------------------------------------------
------------------------------------------------------------
------------------------------------------------------------
------------------------------------------------------------
------------------------------------------------------------
------------------------------------------------------------
------------------------------------------------------------
------------------------------------------------------------
------------------------------------------------------------
------------------------------------------------------------
------------------------------------------------------------
------------------------------------------------------------
------------------------------------------------------------
------------------------------------------------------------
------------------------------------------------------------
------------------------------------------------------------
------------------------------------------------------------
------------------------------------------------------------
------------------------------------------------------------
------------------------------------------------------------
------------------------------------------------------------
------------------------------------------------------------
------------------------------------------------------------
------------------------------------------------------------
------------------------------------------------------------
------------------------------------------------------------
------------------------------------------------------------
------------------------------------------------------------
------------------------------------------------------------
------------------------------------------------------------
------------------------------------------------------------
------------------------------------------------------------
------------------------------------------------------------
------------------------------------------------------------
------------------------------------------------------------
------------------------------------------------------------
------------------------------------------------------------
------------------------------------------------------------
------------------------------------AAKAQAAEPKQA----NPLIETRK
RNYGIGQDIQPKRNLSRFVKWPQYVRLQRQKKILSMRLKVPPAIAQFQNVLDKNTAAQTF
KLFNKYRPETAADKKERLTKEAAAIAEGKKAHDVSP-KPVVVKYGLNHVVSLIENKKAKL
VLIANDVDPIELVIFLPALCRKMGVPYAIVKGKARLGTLVHKKTSSVAALTEVSAEDEAE
LSKLVSTINANFIEKYEEHRKHWGGGIMGKKHNDKAAKKAKALEVAQASGQA-----
>XP_025339475_Candida_duobushaemulonis
------------------------------------------------------------
------------------------------------------------------------
------------------------------------------------------------
------------------------------------------------------------
------------------------------------------------------------
------------------------------------------------------------
------------------------------------------------------------
------------------------------------------------------------
------------------------------------------------------------
------------------------------------------------------------
------------------------------------------------------------
------------------------------------------------------------
------------------------------------------------------------
------------------------------------------------------------
------------------------------------------------------------
------------------------------------------------------------
------------------------------------------------------------
----------MAPGKKVAP-----------------------------------------
------------------------------------------------------------
------------------------------------------------------------
------------------------------------------------------------
------------------------------------------------------------
------------------------------------------------------------
-------------------------------------------------------LPL--
------------------------------------------------------------
------------------------------------------------------------
------------------------------------------------------------
------------------------------------------------------------
------------------------------------------------------------
------------------------------------------------------------
------------------------------------------------------------
------------------------------------------------------------
------------------------------------------------------------
------------------------------------------------------------
------------------------------------------------------------
------------------------------------------------------------
------------------------------------------------------------
------------------------------------------------------------
------------------------------------------------------------
------------------------------------------------------------
------------------------------------------------------------
------------------------------------------------------------
------------------------------------------------------------
------------------------------------------------------------
------------------------------------------------------------
------------------------------------------------------------
------------------------------------------------------------
------------------------------------------------------------
------------------------------------------------------------
------------------------------------------------------------
------------------------------------------------------------
------------------------------------------------------------
------------------------------------------------------------
------------------------------------------------------------
------------------------------------------------------------
------------------------------------------------------------
------------------------------------------------------------
------------------------------------------------------------
------------------------------------------------------------
------------------------------------------------------------
------------------------------------------------------------
------------------------------------------------------------
------------------------------------------------------------
------------------------------------------------------------
------------------------------------------------------------
------------------------------------------------------------
------------------------------------------------------------
------------------------------------AAKAQAVEPKQA----NSLIETRK
RNYGIGQDIQPKRNLSRFVKWPQYVRLQRQKKILSMRLKVPPAIAQFQNVLDKNTAAQTF
KLFNKYRPETAADKKERLTKEAAAIAEGKKAHDVSP-KPVVVKYGLNHVVSLIENKKAKL
VLIANDVDPIELVIFLPALCRKMGVPYAIVKGKARLGTLVHKKTSSVAALTEVSAEDEAE
LSKLVSTINANFIEKYEEHRKHWGGGIMGKKHNDKVAKKAKALEVAQASGQA-----
>XP_028888233_Candida_auris
------------------------------------------------------------
------------------------------------------------------------
------------------------------------------------------------
------------------------------------------------------------
------------------------------------------------------------
------------------------------------------------------------
------------------------------------------------------------
------------------------------------------------------------
------------------------------------------------------------
------------------------------------------------------------
------------------------------------------------------------
------------------------------------------------------------
------------------------------------------------------------
------------------------------------------------------------
------------------------------------------------------------
------------------------------------------------------------
------------------------------------------------------------
-----------MPSKKVAP-----------------------------------------
------------------------------------------------------------
------------------------------------------------------------
------------------------------------------------------------
------------------------------------------------------------
------------------------------------------------------------
-------------------------------------------------------APL--
------------------------------------------------------------
------------------------------------------------------------
------------------------------------------------------------
------------------------------------------------------------
------------------------------------------------------------
------------------------------------------------------------
------------------------------------------------------------
------------------------------------------------------------
------------------------------------------------------------
------------------------------------------------------------
------------------------------------------------------------
------------------------------------------------------------
------------------------------------------------------------
------------------------------------------------------------
------------------------------------------------------------
------------------------------------------------------------
------------------------------------------------------------
------------------------------------------------------------
------------------------------------------------------------
------------------------------------------------------------
------------------------------------------------------------
------------------------------------------------------------
------------------------------------------------------------
------------------------------------------------------------
------------------------------------------------------------
------------------------------------------------------------
------------------------------------------------------------
------------------------------------------------------------
------------------------------------------------------------
------------------------------------------------------------
------------------------------------------------------------
------------------------------------------------------------
------------------------------------------------------------
------------------------------------------------------------
------------------------------------------------------------
------------------------------------------------------------
------------------------------------------------------------
------------------------------------------------------------
------------------------------------------------------------
------------------------------------------------------------
------------------------------------------------------------
------------------------------------------------------------
------------------------------------------------------------
------------------------------------AAKGQAVKAPT-----NPLFESRK
KNYGIGQDIQPKRNLSRFVKWPQYVRLQRQKKILSMRLKVPPAIAQFQNVLDKNTATQTF
KLFNKYRPETAAEKKERLTKEAAAIAEGKKAHDVSP-KPVVVKYGLNHVVSLIENKKAKL
VLIANDVDPIELVIFLPALCRKMGVPYAIVKGKARLGTLVHKKTSSVAALTEVIAEDEAE
LSKLVSTINANFIEKYEEHRKHWGGGVMGKKHNDKVAKRARALEAAQPRA-------
>NP_013055_Saccharomyces_cerevisiae
------------------------------------------------------------
------------------------------------------------------------
------------------------------------------------------------
------------------------------------------------------------
------------------------------------------------------------
------------------------------------------------------------
------------------------------------------------------------
------------------------------------------------------------
------------------------------------------------------------
------------------------------------------------------------
------------------------------------------------------------
------------------------------------------------------------
------------------------------------------------------------
------------------------------------------------------------
------------------------------------------------------------
------------------------------------------------------------
------------------------------------------------------------
----------MAPGKKVAP-----------------------------------------
------------------------------------------------------------
------------------------------------------------------------
------------------------------------------------------------
------------------------------------------------------------
------------------------------------------------------------
-------------------------------------------------------APF--
------------------------------------------------------------
------------------------------------------------------------
------------------------------------------------------------
------------------------------------------------------------
------------------------------------------------------------
------------------------------------------------------------
------------------------------------------------------------
------------------------------------------------------------
------------------------------------------------------------
------------------------------------------------------------
------------------------------------------------------------
------------------------------------------------------------
------------------------------------------------------------
------------------------------------------------------------
------------------------------------------------------------
------------------------------------------------------------
------------------------------------------------------------
------------------------------------------------------------
------------------------------------------------------------
------------------------------------------------------------
------------------------------------------------------------
------------------------------------------------------------
------------------------------------------------------------
------------------------------------------------------------
------------------------------------------------------------
------------------------------------------------------------
------------------------------------------------------------
------------------------------------------------------------
------------------------------------------------------------
------------------------------------------------------------
------------------------------------------------------------
------------------------------------------------------------
------------------------------------------------------------
------------------------------------------------------------
------------------------------------------------------------
------------------------------------------------------------
------------------------------------------------------------
------------------------------------------------------------
------------------------------------------------------------
------------------------------------------------------------
------------------------------------------------------------
------------------------------------------------------------
------------------------------------------------------------
------------------------------------GAKSTKSNKAK-----NPLTHSTP
KNFGIGQAVQPKRNLSRYVKWPEYVRLQRQKKILSIRLKVPPTIAQFQYTLDRNTAAETF
KLFNKYRPETAAEKKERLTKEAAAIAEGKSKQDASP-KPYAVKYGLNHVVSLIENKKAKL
VLIANDVDPIELVVFLPALCKKMGVPYAIIKGKARLGTLVNQKTSAVAALTEVRAEDEAA
LAKLVSTIDANFADKYDEVKKHWGGGILGNKAQAKMDKRAKTSDSA-----------
>XP_018219206_Saccharomyces_eubayanus
------------------------------------------------------------
------------------------------------------------------------
------------------------------------------------------------
------------------------------------------------------------
------------------------------------------------------------
------------------------------------------------------------
------------------------------------------------------------
------------------------------------------------------------
------------------------------------------------------------
------------------------------------------------------------
------------------------------------------------------------
------------------------------------------------------------
------------------------------------------------------------
------------------------------------------------------------
------------------------------------------------------------
------------------------------------------------------------
------------------------------------------------------------
----------MAPGKKVAP-----------------------------------------
------------------------------------------------------------
------------------------------------------------------------
------------------------------------------------------------
------------------------------------------------------------
------------------------------------------------------------
-------------------------------------------------------APF--
------------------------------------------------------------
------------------------------------------------------------
------------------------------------------------------------
------------------------------------------------------------
------------------------------------------------------------
------------------------------------------------------------
------------------------------------------------------------
------------------------------------------------------------
------------------------------------------------------------
------------------------------------------------------------
------------------------------------------------------------
------------------------------------------------------------
------------------------------------------------------------
------------------------------------------------------------
------------------------------------------------------------
------------------------------------------------------------
------------------------------------------------------------
------------------------------------------------------------
------------------------------------------------------------
------------------------------------------------------------
------------------------------------------------------------
------------------------------------------------------------
------------------------------------------------------------
------------------------------------------------------------
------------------------------------------------------------
------------------------------------------------------------
------------------------------------------------------------
------------------------------------------------------------
------------------------------------------------------------
------------------------------------------------------------
------------------------------------------------------------
------------------------------------------------------------
------------------------------------------------------------
------------------------------------------------------------
------------------------------------------------------------
------------------------------------------------------------
------------------------------------------------------------
------------------------------------------------------------
------------------------------------------------------------
------------------------------------------------------------
------------------------------------------------------------
------------------------------------------------------------
------------------------------------------------------------
------------------------------------GAKSTKSNKTR-----NPLTHSTP
KNFGIGQAVQPKRNLSRYVKWPEYVRLQRQKKILSIRLKVPPTIAQFQYTLDRNTAAETF
KLFNKYRPETAAEKKERLTKEAAAIAEGKSKQDASP-KPFAIKYGLNHVVSLIENKKTKL
VLIANDVDPIELVVFLPALCKKMGVPYAIVKGKARLGTLVNQKTSAVAALTEVRAEDEAA
LAKLVSTIDANFADKYDEVKKHWGGGVLGNKAQAKMDKKTKTSSSA-----------
>XP_033766637_Saccharomyces_paradoxus
------------------------------------------------------------
------------------------------------------------------------
------------------------------------------------------------
------------------------------------------------------------
------------------------------------------------------------
------------------------------------------------------------
------------------------------------------------------------
------------------------------------------------------------
------------------------------------------------------------
------------------------------------------------------------
------------------------------------------------------------
------------------------------------------------------------
------------------------------------------------------------
------------------------------------------------------------
------------------------------------------------------------
------------------------------------------------------------
------------------------------------------------------------
----------MAPGKKVAP-----------------------------------------
------------------------------------------------------------
------------------------------------------------------------
------------------------------------------------------------
------------------------------------------------------------
------------------------------------------------------------
-------------------------------------------------------APF--
------------------------------------------------------------
------------------------------------------------------------
------------------------------------------------------------
------------------------------------------------------------
------------------------------------------------------------
------------------------------------------------------------
------------------------------------------------------------
------------------------------------------------------------
------------------------------------------------------------
------------------------------------------------------------
------------------------------------------------------------
------------------------------------------------------------
------------------------------------------------------------
------------------------------------------------------------
------------------------------------------------------------
------------------------------------------------------------
------------------------------------------------------------
------------------------------------------------------------
------------------------------------------------------------
------------------------------------------------------------
------------------------------------------------------------
------------------------------------------------------------
------------------------------------------------------------
------------------------------------------------------------
------------------------------------------------------------
------------------------------------------------------------
------------------------------------------------------------
------------------------------------------------------------
------------------------------------------------------------
------------------------------------------------------------
------------------------------------------------------------
------------------------------------------------------------
------------------------------------------------------------
------------------------------------------------------------
------------------------------------------------------------
------------------------------------------------------------
------------------------------------------------------------
------------------------------------------------------------
------------------------------------------------------------
------------------------------------------------------------
------------------------------------------------------------
------------------------------------------------------------
------------------------------------------------------------
------------------------------------GAKSTKSNKAK-----NPLTHSTP
KNFGIGQAVQPKRNLSRYVKWPEYVRLQRQKKILSIRLKVPPTIAQFQYTLDRNTAAETF
KLFNKYRPETAAEKKERLTKEAAAVAEGKSKQDASP-KPYAVKYGLNHVVALIENKKAKL
VLIANDVDPIELVVFLPALCKKMGVPYAIVKGKARLGTLVNQKTSAVAALTEVRAEDEAA
LAKLVSTIDANFADKYDEVKKHWGGGILGNKAQAKMDKKAKTSESA-----------
>XP_003673250_Naumovozyma_castellii
------------------------------------------------------------
------------------------------------------------------------
------------------------------------------------------------
------------------------------------------------------------
------------------------------------------------------------
------------------------------------------------------------
------------------------------------------------------------
------------------------------------------------------------
------------------------------------------------------------
------------------------------------------------------------
------------------------------------------------------------
------------------------------------------------------------
------------------------------------------------------------
------------------------------------------------------------
------------------------------------------------------------
------------------------------------------------------------
------------------------------------------------------------
----------MAPGKKVAP-----------------------------------------
------------------------------------------------------------
------------------------------------------------------------
------------------------------------------------------------
------------------------------------------------------------
------------------------------------------------------------
-------------------------------------------------------APF--
------------------------------------------------------------
------------------------------------------------------------
------------------------------------------------------------
------------------------------------------------------------
------------------------------------------------------------
------------------------------------------------------------
------------------------------------------------------------
------------------------------------------------------------
------------------------------------------------------------
------------------------------------------------------------
------------------------------------------------------------
------------------------------------------------------------
------------------------------------------------------------
------------------------------------------------------------
------------------------------------------------------------
------------------------------------------------------------
------------------------------------------------------------
------------------------------------------------------------
------------------------------------------------------------
------------------------------------------------------------
------------------------------------------------------------
------------------------------------------------------------
------------------------------------------------------------
------------------------------------------------------------
------------------------------------------------------------
------------------------------------------------------------
------------------------------------------------------------
------------------------------------------------------------
------------------------------------------------------------
------------------------------------------------------------
------------------------------------------------------------
------------------------------------------------------------
------------------------------------------------------------
------------------------------------------------------------
------------------------------------------------------------
------------------------------------------------------------
------------------------------------------------------------
------------------------------------------------------------
------------------------------------------------------------
------------------------------------------------------------
------------------------------------------------------------
------------------------------------------------------------
------------------------------------------------------------
------------------------------------GAKSTKSTKAK-----NPLTNSTP
KNFGIGQSIQPKRNLSRYVKWPEYVRLQRQKKILSIRLKVPPTIAQFQYTLDRNTASETF
KLFNKYRPETAAEKKERLTKEAAAIAEGKTRQEASP-KPYVVKYGLNHVVSLIENKKAKL
VLIANDVDPIELVIFLPALCKKMGVPYAIVKGKARLGTLVNQKTSAVAALTEVKAEDEAA
LAKLVSTINANFTDKYDDVKKHWGGGIMGNKAQAKIAKKAKASESA-----------
>XP_003670054_Naumovozyma_dairenensis
------------------------------------------------------------
------------------------------------------------------------
------------------------------------------------------------
------------------------------------------------------------
------------------------------------------------------------
------------------------------------------------------------
------------------------------------------------------------
------------------------------------------------------------
------------------------------------------------------------
------------------------------------------------------------
------------------------------------------------------------
------------------------------------------------------------
------------------------------------------------------------
------------------------------------------------------------
------------------------------------------------------------
------------------------------------------------------------
------------------------------------------------------------
----------MAPGKKVAP-----------------------------------------
------------------------------------------------------------
------------------------------------------------------------
------------------------------------------------------------
------------------------------------------------------------
------------------------------------------------------------
-------------------------------------------------------APF--
------------------------------------------------------------
------------------------------------------------------------
------------------------------------------------------------
------------------------------------------------------------
------------------------------------------------------------
------------------------------------------------------------
------------------------------------------------------------
------------------------------------------------------------
------------------------------------------------------------
------------------------------------------------------------
------------------------------------------------------------
------------------------------------------------------------
------------------------------------------------------------
------------------------------------------------------------
------------------------------------------------------------
------------------------------------------------------------
------------------------------------------------------------
------------------------------------------------------------
------------------------------------------------------------
------------------------------------------------------------
------------------------------------------------------------
------------------------------------------------------------
------------------------------------------------------------
------------------------------------------------------------
------------------------------------------------------------
------------------------------------------------------------
------------------------------------------------------------
------------------------------------------------------------
------------------------------------------------------------
------------------------------------------------------------
------------------------------------------------------------
------------------------------------------------------------
------------------------------------------------------------
------------------------------------------------------------
------------------------------------------------------------
------------------------------------------------------------
------------------------------------------------------------
------------------------------------------------------------
------------------------------------------------------------
------------------------------------------------------------
------------------------------------------------------------
------------------------------------------------------------
------------------------------------------------------------
------------------------------------GAKSTKSSKAK-----NPLTHSTP
KNFGIGQSIQPKRNLSRYVKWPEYVRLQRQKKILSIRLKVPPTIAQFQYTLDRNTASETF
KLFNKYRPESSAEKKERLTKEAAAIAEGKTRQEASP-KPYAVKFGLNHVVSLIENKKAKL
VLIANDVDPIELVIFLPALCKKMGVPYAIVKGKARLGTLVNQKTSAVAALTEVRSEDEAA
LAKLVSTIDANFADKYDEVKKHWGGGIMGNKAQAKIAKKAKASESA-----------
>XP_003959068_Kazachstania_africana
------------------------------------------------------------
------------------------------------------------------------
------------------------------------------------------------
------------------------------------------------------------
------------------------------------------------------------
------------------------------------------------------------
------------------------------------------------------------
------------------------------------------------------------
------------------------------------------------------------
------------------------------------------------------------
------------------------------------------------------------
------------------------------------------------------------
------------------------------------------------------------
------------------------------------------------------------
------------------------------------------------------------
------------------------------------------------------------
------------------------------------------------------------
----------MAPGKKVAP-----------------------------------------
------------------------------------------------------------
------------------------------------------------------------
------------------------------------------------------------
------------------------------------------------------------
------------------------------------------------------------
-------------------------------------------------------APF--
------------------------------------------------------------
------------------------------------------------------------
------------------------------------------------------------
------------------------------------------------------------
------------------------------------------------------------
------------------------------------------------------------
------------------------------------------------------------
------------------------------------------------------------
------------------------------------------------------------
------------------------------------------------------------
------------------------------------------------------------
------------------------------------------------------------
------------------------------------------------------------
------------------------------------------------------------
------------------------------------------------------------
------------------------------------------------------------
------------------------------------------------------------
------------------------------------------------------------
------------------------------------------------------------
------------------------------------------------------------
------------------------------------------------------------
------------------------------------------------------------
------------------------------------------------------------
------------------------------------------------------------
------------------------------------------------------------
------------------------------------------------------------
------------------------------------------------------------
------------------------------------------------------------
------------------------------------------------------------
------------------------------------------------------------
------------------------------------------------------------
------------------------------------------------------------
------------------------------------------------------------
------------------------------------------------------------
------------------------------------------------------------
------------------------------------------------------------
------------------------------------------------------------
------------------------------------------------------------
------------------------------------------------------------
------------------------------------------------------------
------------------------------------------------------------
------------------------------------------------------------
------------------------------------------------------------
------------------------------------GAKSAKAAKPK-----NPLTNSTP
KNFGIGQAIQPKRNLSRYVKWPEYVRLQRQKKILSIRLKVPPAVAQFQYTLDRNTAAETF
KLFNKYRPESSAEKKERLTKEAAAVAEGKSKQEASP-KPYAVKYGLNHVVALIENKKAKL
VLIANDVDPIELVIFLPALCKKMGVPYAIVKGKARLGTLVNQKTSAVAALTEVRAEDEAG
LGKLVSTINANFNDKYDEVKKHWGGGIMGHKAQTKIAKKAKASESA-----------
>XP_022464624_Kazachstania_naganishii
------------------------------------------------------------
------------------------------------------------------------
------------------------------------------------------------
------------------------------------------------------------
------------------------------------------------------------
------------------------------------------------------------
------------------------------------------------------------
------------------------------------------------------------
------------------------------------------------------------
------------------------------------------------------------
------------------------------------------------------------
------------------------------------------------------------
------------------------------------------------------------
------------------------------------------------------------
------------------------------------------------------------
------------------------------------------------------------
------------------------------------------------------------
----------MAPGKKVAP-----------------------------------------
------------------------------------------------------------
------------------------------------------------------------
------------------------------------------------------------
------------------------------------------------------------
------------------------------------------------------------
-------------------------------------------------------APF--
------------------------------------------------------------
------------------------------------------------------------
------------------------------------------------------------
------------------------------------------------------------
------------------------------------------------------------
------------------------------------------------------------
------------------------------------------------------------
------------------------------------------------------------
------------------------------------------------------------
------------------------------------------------------------
------------------------------------------------------------
------------------------------------------------------------
------------------------------------------------------------
------------------------------------------------------------
------------------------------------------------------------
------------------------------------------------------------
------------------------------------------------------------
------------------------------------------------------------
------------------------------------------------------------
------------------------------------------------------------
------------------------------------------------------------
------------------------------------------------------------
------------------------------------------------------------
------------------------------------------------------------
------------------------------------------------------------
------------------------------------------------------------
------------------------------------------------------------
------------------------------------------------------------
------------------------------------------------------------
------------------------------------------------------------
------------------------------------------------------------
------------------------------------------------------------
------------------------------------------------------------
------------------------------------------------------------
------------------------------------------------------------
------------------------------------------------------------
------------------------------------------------------------
------------------------------------------------------------
------------------------------------------------------------
------------------------------------------------------------
------------------------------------------------------------
------------------------------------------------------------
------------------------------------------------------------
------------------------------------SSKSTKSTKAK-----NPLVNATP
KNFGIGQAIQPSRNLSRYVKWPEYVRLQRQKKILSLRLKVPPTIAQFQYTLDRNSAAETF
KLFNKYRPETAAEKKERLTKEAAAIAEGKTREEASP-KPFVVKYGLNHVVSLVENKKAKL
VLIANDVDPIELVIFLPALCKKMGVPYAIVKGKARLGTLVNQKTSAVAALTEVRLEDESE
LAKLISTVNANFSEKYDDVKKHWGGGVMGNKAQAKIARKAKAAGSV-----------
>XP_445858_Candida_glabrata
------------------------------------------------------------
------------------------------------------------------------
------------------------------------------------------------
------------------------------------------------------------
------------------------------------------------------------
------------------------------------------------------------
------------------------------------------------------------
------------------------------------------------------------
------------------------------------------------------------
------------------------------------------------------------
------------------------------------------------------------
------------------------------------------------------------
------------------------------------------------------------
------------------------------------------------------------
------------------------------------------------------------
------------------------------------------------------------
------------------------------------------------------------
----------MAPGKKVAP-----------------------------------------
------------------------------------------------------------
------------------------------------------------------------
------------------------------------------------------------
------------------------------------------------------------
------------------------------------------------------------
-------------------------------------------------------APL--
------------------------------------------------------------
------------------------------------------------------------
------------------------------------------------------------
------------------------------------------------------------
------------------------------------------------------------
------------------------------------------------------------
------------------------------------------------------------
------------------------------------------------------------
------------------------------------------------------------
------------------------------------------------------------
------------------------------------------------------------
------------------------------------------------------------
------------------------------------------------------------
------------------------------------------------------------
------------------------------------------------------------
------------------------------------------------------------
------------------------------------------------------------
------------------------------------------------------------
------------------------------------------------------------
------------------------------------------------------------
------------------------------------------------------------
------------------------------------------------------------
------------------------------------------------------------
------------------------------------------------------------
------------------------------------------------------------
------------------------------------------------------------
------------------------------------------------------------
------------------------------------------------------------
------------------------------------------------------------
------------------------------------------------------------
------------------------------------------------------------
------------------------------------------------------------
------------------------------------------------------------
------------------------------------------------------------
------------------------------------------------------------
------------------------------------------------------------
------------------------------------------------------------
------------------------------------------------------------
------------------------------------------------------------
------------------------------------------------------------
------------------------------------------------------------
------------------------------------------------------------
------------------------------------------------------------
------------------------------------AAKNAKSNKAK-----NPLTNSTP
KNFGIGQSIQPKRNLSRYVKWPEYVRLQRQKKILSIRLKVPPTIAQFQYTLDRNTAAETF
KLFNKYRPETASEKKERLVKEAAAIAEGKTRQEASP-KPYNVKFGLNHVVSLIENKKAKL
VLIANDVDPIELVIFLPALCKKMGIPYAIVKGKARLGTLVNQKTSAVAALTEVRAEDEAA
LSKLITTINSNFADKYDEVKKHWGGGIMGNKAQAKLAKRAKAAEGN-----------
>XP_004180712_Tetrapisispora_blattae
------------------------------------------------------------
------------------------------------------------------------
------------------------------------------------------------
------------------------------------------------------------
------------------------------------------------------------
------------------------------------------------------------
------------------------------------------------------------
------------------------------------------------------------
------------------------------------------------------------
------------------------------------------------------------
------------------------------------------------------------
------------------------------------------------------------
------------------------------------------------------------
------------------------------------------------------------
------------------------------------------------------------
------------------------------------------------------------
------------------------------------------------------------
----------MAPGKKVAP-----------------------------------------
------------------------------------------------------------
------------------------------------------------------------
------------------------------------------------------------
------------------------------------------------------------
------------------------------------------------------------
-------------------------------------------------------APF--
------------------------------------------------------------
------------------------------------------------------------
------------------------------------------------------------
------------------------------------------------------------
------------------------------------------------------------
------------------------------------------------------------
------------------------------------------------------------
------------------------------------------------------------
------------------------------------------------------------
------------------------------------------------------------
------------------------------------------------------------
------------------------------------------------------------
------------------------------------------------------------
------------------------------------------------------------
------------------------------------------------------------
------------------------------------------------------------
------------------------------------------------------------
------------------------------------------------------------
------------------------------------------------------------
------------------------------------------------------------
------------------------------------------------------------
------------------------------------------------------------
------------------------------------------------------------
------------------------------------------------------------
------------------------------------------------------------
------------------------------------------------------------
------------------------------------------------------------
------------------------------------------------------------
------------------------------------------------------------
------------------------------------------------------------
------------------------------------------------------------
------------------------------------------------------------
------------------------------------------------------------
------------------------------------------------------------
------------------------------------------------------------
------------------------------------------------------------
------------------------------------------------------------
------------------------------------------------------------
------------------------------------------------------------
------------------------------------------------------------
------------------------------------------------------------
------------------------------------------------------------
------------------------------------------------------------
------------------------------------ASKSAKNTKAK-----NPLLNATP
KNFGIGQAIQPKRNLSRYVKWPEYVRLQRQKKVLAMRLKVPPAIAQFQYTLDKNTASETL
KLFNKYRPETPAEKKERLTKEAAAIAEGKTRMEASP-KPYVVKYGLNHVVSLIENKKTKL
VLIANDVDPIELVVFLPALCKKMGVPYAIVKGKARLGTLVNQKTSAVAALTEVRPEDEAA
LAKLVSTINANFTDKYDEVKKHWGGGIMGAKAQAKLAKKAKAAESA-----------
>XP_003687793_Tetrapisispora_phaffii
------------------------------------------------------------
------------------------------------------------------------
------------------------------------------------------------
------------------------------------------------------------
------------------------------------------------------------
------------------------------------------------------------
------------------------------------------------------------
------------------------------------------------------------
------------------------------------------------------------
------------------------------------------------------------
------------------------------------------------------------
------------------------------------------------------------
------------------------------------------------------------
------------------------------------------------------------
------------------------------------------------------------
------------------------------------------------------------
------------------------------------------------------------
----------MAPGKKVAP-----------------------------------------
------------------------------------------------------------
------------------------------------------------------------
------------------------------------------------------------
------------------------------------------------------------
------------------------------------------------------------
-------------------------------------------------------APF--
------------------------------------------------------------
------------------------------------------------------------
------------------------------------------------------------
------------------------------------------------------------
------------------------------------------------------------
------------------------------------------------------------
------------------------------------------------------------
------------------------------------------------------------
------------------------------------------------------------
------------------------------------------------------------
------------------------------------------------------------
------------------------------------------------------------
------------------------------------------------------------
------------------------------------------------------------
------------------------------------------------------------
------------------------------------------------------------
------------------------------------------------------------
------------------------------------------------------------
------------------------------------------------------------
------------------------------------------------------------
------------------------------------------------------------
------------------------------------------------------------
------------------------------------------------------------
------------------------------------------------------------
------------------------------------------------------------
------------------------------------------------------------
------------------------------------------------------------
------------------------------------------------------------
------------------------------------------------------------
------------------------------------------------------------
------------------------------------------------------------
------------------------------------------------------------
------------------------------------------------------------
------------------------------------------------------------
------------------------------------------------------------
------------------------------------------------------------
------------------------------------------------------------
------------------------------------------------------------
------------------------------------------------------------
------------------------------------------------------------
------------------------------------------------------------
------------------------------------------------------------
------------------------------------------------------------
------------------------------------GAKSTKSSKTS-----NPLTVSTP
KNFGIGQAVQPKRNLSRYVKWPEYVRLQRQKKVLSIRLKVPPAVAQFQYTLDRNTAAETI
KLFNKYRPETAAEKKERLTKEAAGIAEGKTRQEVSP-KPYAIKFGLNHVVSLIENKKAKL
VLIANDVDPIELVVFLPALCKKMGVPYAIIKGKARLGTLVNQKTSAVAALTEVRAEDEAE
LAKLVSTINANFAEKYDESKKHWGGGIVGNKAQAKLDKRAKASQSA-----------
>XP_001642574_Vanderwaltozyma_polyspora
------------------------------------------------------------
------------------------------------------------------------
------------------------------------------------------------
------------------------------------------------------------
------------------------------------------------------------
------------------------------------------------------------
------------------------------------------------------------
------------------------------------------------------------
------------------------------------------------------------
------------------------------------------------------------
------------------------------------------------------------
------------------------------------------------------------
------------------------------------------------------------
------------------------------------------------------------
------------------------------------------------------------
------------------------------------------------------------
------------------------------------------------------------
----------MAPGKKVAP-----------------------------------------
------------------------------------------------------------
------------------------------------------------------------
------------------------------------------------------------
------------------------------------------------------------
------------------------------------------------------------
-------------------------------------------------------APF--
------------------------------------------------------------
------------------------------------------------------------
------------------------------------------------------------
------------------------------------------------------------
------------------------------------------------------------
------------------------------------------------------------
------------------------------------------------------------
------------------------------------------------------------
------------------------------------------------------------
------------------------------------------------------------
------------------------------------------------------------
------------------------------------------------------------
------------------------------------------------------------
------------------------------------------------------------
------------------------------------------------------------
------------------------------------------------------------
------------------------------------------------------------
------------------------------------------------------------
------------------------------------------------------------
------------------------------------------------------------
------------------------------------------------------------
------------------------------------------------------------
------------------------------------------------------------
------------------------------------------------------------
------------------------------------------------------------
------------------------------------------------------------
------------------------------------------------------------
------------------------------------------------------------
------------------------------------------------------------
------------------------------------------------------------
------------------------------------------------------------
------------------------------------------------------------
------------------------------------------------------------
------------------------------------------------------------
------------------------------------------------------------
------------------------------------------------------------
------------------------------------------------------------
------------------------------------------------------------
------------------------------------------------------------
------------------------------------------------------------
------------------------------------------------------------
------------------------------------------------------------
------------------------------------------------------------
------------------------------------AAKSSKTGKAK-----NPLTNSTP
KNFGIGQAIQPKRNLSRYVKWPEYVRLQRQKKILAVRLKVPPTIAQFQYTLDRNTAAQTF
KLFNKYRPETAAEKKERLTKEAAAIAEGKTRQEASP-KPYAVKFGLNHVVSLIENKKAKL
VLIANDVDPIELVVFLPALCKKMGVPYAIVKGKARLGTLVHQKTSAVAALTEVRAEDEAE
LAKLVSTINANFAEKYDEVKKHWGGGLVGAKAQAKLDKRAKASSV------------
>XP_003682761_Torulaspora_delbrueckii
------------------------------------------------------------
------------------------------------------------------------
------------------------------------------------------------
------------------------------------------------------------
------------------------------------------------------------
------------------------------------------------------------
------------------------------------------------------------
------------------------------------------------------------
------------------------------------------------------------
------------------------------------------------------------
------------------------------------------------------------
------------------------------------------------------------
------------------------------------------------------------
------------------------------------------------------------
------------------------------------------------------------
------------------------------------------------------------
------------------------------------------------------------
----------MAPVKKVAP-----------------------------------------
------------------------------------------------------------
------------------------------------------------------------
------------------------------------------------------------
------------------------------------------------------------
------------------------------------------------------------
-------------------------------------------------------APF--
------------------------------------------------------------
------------------------------------------------------------
------------------------------------------------------------
------------------------------------------------------------
------------------------------------------------------------
------------------------------------------------------------
------------------------------------------------------------
------------------------------------------------------------
------------------------------------------------------------
------------------------------------------------------------
------------------------------------------------------------
------------------------------------------------------------
------------------------------------------------------------
------------------------------------------------------------
------------------------------------------------------------
------------------------------------------------------------
------------------------------------------------------------
------------------------------------------------------------
------------------------------------------------------------
------------------------------------------------------------
------------------------------------------------------------
------------------------------------------------------------
------------------------------------------------------------
------------------------------------------------------------
------------------------------------------------------------
------------------------------------------------------------
------------------------------------------------------------
------------------------------------------------------------
------------------------------------------------------------
------------------------------------------------------------
------------------------------------------------------------
------------------------------------------------------------
------------------------------------------------------------
------------------------------------------------------------
------------------------------------------------------------
------------------------------------------------------------
------------------------------------------------------------
------------------------------------------------------------
------------------------------------------------------------
------------------------------------------------------------
------------------------------------------------------------
------------------------------------------------------------
------------------------------------------------------------
------------------------------------ASKASKSSKPK-----NPLTNSAP
KSFGIGQDIQPKRNLSRYVKWPEYVRLQRQKKILSIRLKVPPAIAQFQYTLDRNSAAETF
KLFNKYRPETAAEKKERLTKEAAAIAEGKTRQEASP-KPYAVKFGLNHVVSLIENKKAKL
VLIANDVDPIELVVFLPALCKKMGVPYAIVKGKARLGTLVNQKTSAVAALTEVRDEDEAT
LAKIISTVNANFAVKYDEVKKHWGGGIMGNKAQAKLDKKAKTASA------------
>XP_037146772_Zygotorulaspora_mrakii
------------------------------------------------------------
------------------------------------------------------------
------------------------------------------------------------
------------------------------------------------------------
------------------------------------------------------------
------------------------------------------------------------
------------------------------------------------------------
------------------------------------------------------------
------------------------------------------------------------
------------------------------------------------------------
------------------------------------------------------------
------------------------------------------------------------
------------------------------------------------------------
------------------------------------------------------------
------------------------------------------------------------
------------------------------------------------------------
------------------------------------------------------------
----------MAPGKKVAP-----------------------------------------
------------------------------------------------------------
------------------------------------------------------------
------------------------------------------------------------
------------------------------------------------------------
------------------------------------------------------------
-------------------------------------------------------SPF--
------------------------------------------------------------
------------------------------------------------------------
------------------------------------------------------------
------------------------------------------------------------
------------------------------------------------------------
------------------------------------------------------------
------------------------------------------------------------
------------------------------------------------------------
------------------------------------------------------------
------------------------------------------------------------
------------------------------------------------------------
------------------------------------------------------------
------------------------------------------------------------
------------------------------------------------------------
------------------------------------------------------------
------------------------------------------------------------
------------------------------------------------------------
------------------------------------------------------------
------------------------------------------------------------
------------------------------------------------------------
------------------------------------------------------------
------------------------------------------------------------
------------------------------------------------------------
------------------------------------------------------------
------------------------------------------------------------
------------------------------------------------------------
------------------------------------------------------------
------------------------------------------------------------
------------------------------------------------------------
------------------------------------------------------------
------------------------------------------------------------
------------------------------------------------------------
------------------------------------------------------------
------------------------------------------------------------
------------------------------------------------------------
------------------------------------------------------------
------------------------------------------------------------
------------------------------------------------------------
------------------------------------------------------------
------------------------------------------------------------
------------------------------------------------------------
------------------------------------------------------------
------------------------------------------------------------
------------------------------------ASKAAKSNKPK-----NPLTQASP
KNFGIGQSIQPKRNLSRYVKWPEYVRLQRQKKILSIRLKVPPAIAQFQYTLDRNSAAETF
KLFNKYRPETSAEKKERLTKEAAAIAEGKTRQEASP-KPYAVKFGLNHVVSLVENKKAKL
VLIANDVDPIELVIFLPALCKKMGVPYAIVKGKARLGALVNQKTSAVAALTEVKEEDEAA
LAKIISTVNANFTDKYDEVKKHWGGGILGNKAQAKFDKRSKSSTA------------
>XP_002498328_Zygosaccharomyces_rouxii
------------------------------------------------------------
------------------------------------------------------------
------------------------------------------------------------
------------------------------------------------------------
------------------------------------------------------------
------------------------------------------------------------
------------------------------------------------------------
------------------------------------------------------------
------------------------------------------------------------
------------------------------------------------------------
------------------------------------------------------------
------------------------------------------------------------
------------------------------------------------------------
------------------------------------------------------------
------------------------------------------------------------
------------------------------------------------------------
------------------------------------------------------------
----------MAPGKKVAP-----------------------------------------
------------------------------------------------------------
------------------------------------------------------------
------------------------------------------------------------
------------------------------------------------------------
------------------------------------------------------------
-------------------------------------------------------APL--
------------------------------------------------------------
------------------------------------------------------------
------------------------------------------------------------
------------------------------------------------------------
------------------------------------------------------------
------------------------------------------------------------
------------------------------------------------------------
------------------------------------------------------------
------------------------------------------------------------
------------------------------------------------------------
------------------------------------------------------------
------------------------------------------------------------
------------------------------------------------------------
------------------------------------------------------------
------------------------------------------------------------
------------------------------------------------------------
------------------------------------------------------------
------------------------------------------------------------
------------------------------------------------------------
------------------------------------------------------------
------------------------------------------------------------
------------------------------------------------------------
------------------------------------------------------------
------------------------------------------------------------
------------------------------------------------------------
------------------------------------------------------------
------------------------------------------------------------
------------------------------------------------------------
------------------------------------------------------------
------------------------------------------------------------
------------------------------------------------------------
------------------------------------------------------------
------------------------------------------------------------
------------------------------------------------------------
------------------------------------------------------------
------------------------------------------------------------
------------------------------------------------------------
------------------------------------------------------------
------------------------------------------------------------
------------------------------------------------------------
------------------------------------------------------------
------------------------------------------------------------
------------------------------------------------------------
------------------------------------ASKSAKTSGPK-----NPLIRSTP
RSFGIGQNVQPKRNLSRYVKWPVYVRLQRQKKILSMRLKVPPSIAQFQHTLDRNSAAEAF
KLFNKYRPETAAEKKERLTKEAAAVAEGKTRQEASP-KPYNVKFGLNHVVSLVENKKAKL
VLIANDVDPIELVIFLPALCKKMGIPYAIVKGKARLGTLVNQKTSAVAALTEVKKEDEAA
LAKLVSTVNVNFGDKYDEVKKHWGGGVLGEKSQKKLEKRIQAVNSN-----------
>XP_003648502_Eremothecium_cymbalariae
------------------------------------------------------------
------------------------------------------------------------
------------------------------------------------------------
------------------------------------------------------------
------------------------------------------------------------
------------------------------------------------------------
------------------------------------------------------------
------------------------------------------------------------
------------------------------------------------------------
------------------------------------------------------------
------------------------------------------------------------
------------------------------------------------------------
------------------------------------------------------------
------------------------------------------------------------
------------------------------------------------------------
------------------------------------------------------------
------------------------------------------------------------
----------MAPSKKVNP-----------------------------------------
------------------------------------------------------------
------------------------------------------------------------
------------------------------------------------------------
------------------------------------------------------------
------------------------------------------------------------
-------------------------------------------------------APL--
------------------------------------------------------------
------------------------------------------------------------
------------------------------------------------------------
------------------------------------------------------------
------------------------------------------------------------
------------------------------------------------------------
------------------------------------------------------------
------------------------------------------------------------
------------------------------------------------------------
------------------------------------------------------------
------------------------------------------------------------
------------------------------------------------------------
------------------------------------------------------------
------------------------------------------------------------
------------------------------------------------------------
------------------------------------------------------------
------------------------------------------------------------
------------------------------------------------------------
------------------------------------------------------------
------------------------------------------------------------
------------------------------------------------------------
------------------------------------------------------------
------------------------------------------------------------
------------------------------------------------------------
------------------------------------------------------------
------------------------------------------------------------
------------------------------------------------------------
------------------------------------------------------------
------------------------------------------------------------
------------------------------------------------------------
------------------------------------------------------------
------------------------------------------------------------
------------------------------------------------------------
------------------------------------------------------------
------------------------------------------------------------
------------------------------------------------------------
------------------------------------------------------------
------------------------------------------------------------
------------------------------------------------------------
------------------------------------------------------------
------------------------------------------------------------
------------------------------------------------------------
------------------------------------------------------------
------------------------------------STKSAKSFHAK-----NPLAVSEP
RKYGIGQSIQPKRNLSRYVRWPEYVKLQRQKKILSIRLKVPPSIAQFQYTLDRNTAAETF
KLFNKYRPETASEKKERLTKEAAAIAEGKTKQEASP-KPYVVKFGLNHVVSLVENKKAKL
VLIANDVDPIELVVFLPALCKKMGVPYAIVKGKARLGTLVNQKTSAVAALTEVREGDEAA
LAKLISTVNANYMEKYDETKKHWGGGIMGAKAQARLAKRTRASEAA-----------
>NP_983334_Eremothecium_gossypii
------------------------------------------------------------
------------------------------------------------------------
------------------------------------------------------------
------------------------------------------------------------
------------------------------------------------------------
------------------------------------------------------------
------------------------------------------------------------
------------------------------------------------------------
------------------------------------------------------------
------------------------------------------------------------
------------------------------------------------------------
------------------------------------------------------------
------------------------------------------------------------
------------------------------------------------------------
------------------------------------------------------------
------------------------------------------------------------
---------------------MGAAHPPPIHSRRAPRPPPRATHPRARPSYKIHSARRFR
HPPHLSTQDKMAPSKKVNP-----------------------------------------
------------------------------------------------------------
------------------------------------------------------------
------------------------------------------------------------
------------------------------------------------------------
------------------------------------------------------------
-------------------------------------------------------APL--
------------------------------------------------------------
------------------------------------------------------------
------------------------------------------------------------
------------------------------------------------------------
------------------------------------------------------------
------------------------------------------------------------
------------------------------------------------------------
------------------------------------------------------------
------------------------------------------------------------
------------------------------------------------------------
------------------------------------------------------------
------------------------------------------------------------
------------------------------------------------------------
------------------------------------------------------------
------------------------------------------------------------
------------------------------------------------------------
------------------------------------------------------------
------------------------------------------------------------
------------------------------------------------------------
------------------------------------------------------------
------------------------------------------------------------
------------------------------------------------------------
------------------------------------------------------------
------------------------------------------------------------
------------------------------------------------------------
------------------------------------------------------------
------------------------------------------------------------
------------------------------------------------------------
------------------------------------------------------------
------------------------------------------------------------
------------------------------------------------------------
------------------------------------------------------------
------------------------------------------------------------
------------------------------------------------------------
------------------------------------------------------------
------------------------------------------------------------
------------------------------------------------------------
------------------------------------------------------------
------------------------------------------------------------
------------------------------------------------------------
------------------------------------------------------------
------------------------------------------------------------
------------------------------------------------------------
------------------------------------AAKSGKAAKAK-----NPLTVSSP
RNFGIGQAIQPKRNLSRYVKWPEYVRLQRQKKILSMRLKVPPTIAQFQHTLDRNTAAETF
KLFNKYRPETAAEKKDRLATEAAAIAEGKTRMEASP-KPYAVKFGLNHVVSLVENKKAKL
VLIANDVDPIELVIFLPALCKKMGVPYAIVKGKARLGTLVNQKTSAVAALTEVRAEDEAA
LAKLVSAVNANFIEKYDESRKHWGGGVMGPKAQAKLAKRSKASEAA-----------
>XP_002999386_Kluyveromyces_lactis
------------------------------------------------------------
------------------------------------------------------------
------------------------------------------------------------
------------------------------------------------------------
------------------------------------------------------------
------------------------------------------------------------
------------------------------------------------------------
------------------------------------------------------------
------------------------------------------------------------
------------------------------------------------------------
------------------------------------------------------------
------------------------------------------------------------
------------------------------------------------------------
------------------------------------------------------------
------------------------------------------------------------
------------------------------------------------------------
------------------------------------------------------------
----------MAPSKKVAP-----------------------------------------
------------------------------------------------------------
------------------------------------------------------------
------------------------------------------------------------
------------------------------------------------------------
------------------------------------------------------------
-------------------------------------------------------APL--
------------------------------------------------------------
------------------------------------------------------------
------------------------------------------------------------
------------------------------------------------------------
------------------------------------------------------------
------------------------------------------------------------
------------------------------------------------------------
------------------------------------------------------------
------------------------------------------------------------
------------------------------------------------------------
------------------------------------------------------------
------------------------------------------------------------
------------------------------------------------------------
------------------------------------------------------------
------------------------------------------------------------
------------------------------------------------------------
------------------------------------------------------------
------------------------------------------------------------
------------------------------------------------------------
------------------------------------------------------------
------------------------------------------------------------
------------------------------------------------------------
------------------------------------------------------------
------------------------------------------------------------
------------------------------------------------------------
------------------------------------------------------------
------------------------------------------------------------
------------------------------------------------------------
------------------------------------------------------------
------------------------------------------------------------
------------------------------------------------------------
------------------------------------------------------------
------------------------------------------------------------
------------------------------------------------------------
------------------------------------------------------------
------------------------------------------------------------
------------------------------------------------------------
------------------------------------------------------------
------------------------------------------------------------
------------------------------------------------------------
------------------------------------------------------------
------------------------------------------------------------
------------------------------------------------------------
------------------------------------ASKAA-SAKKS-----NPLTKSSP
RNFGIGQAIQPKRNLSRYVKWPEYVRLQRQKKILSIRLKVPPSIAQFQNTLDRNTAAETF
KLLKKYSPETAAEKKERLTKEAAAIAEGKTKQEASP-KPYVVKYGLNHVVSLIENKKAKL
VLIANDVDPIELVIFLPALCKKMGVPYAIVKGKARLGTLVNQKTSAVAALTEVREEDEAA
LAKLVSTINANYLEKYEDSKKHWGGGIMGQKAQKKIEKRAKAAESA-----------
>XP_022678457_Kluyveromyces_marxianus
------------------------------------------------------------
------------------------------------------------------------
------------------------------------------------------------
------------------------------------------------------------
------------------------------------------------------------
------------------------------------------------------------
------------------------------------------------------------
------------------------------------------------------------
------------------------------------------------------------
------------------------------------------------------------
------------------------------------------------------------
------------------------------------------------------------
------------------------------------------------------------
------------------------------------------------------------
------------------------------------------------------------
------------------------------------------------------------
------------------------------------------------------------
----------MAPSKKVAP-----------------------------------------
------------------------------------------------------------
------------------------------------------------------------
------------------------------------------------------------
------------------------------------------------------------
------------------------------------------------------------
-------------------------------------------------------APL--
------------------------------------------------------------
------------------------------------------------------------
------------------------------------------------------------
------------------------------------------------------------
------------------------------------------------------------
------------------------------------------------------------
------------------------------------------------------------
------------------------------------------------------------
------------------------------------------------------------
------------------------------------------------------------
------------------------------------------------------------
------------------------------------------------------------
------------------------------------------------------------
------------------------------------------------------------
------------------------------------------------------------
------------------------------------------------------------
------------------------------------------------------------
------------------------------------------------------------
------------------------------------------------------------
------------------------------------------------------------
------------------------------------------------------------
------------------------------------------------------------
------------------------------------------------------------
------------------------------------------------------------
------------------------------------------------------------
------------------------------------------------------------
------------------------------------------------------------
------------------------------------------------------------
------------------------------------------------------------
------------------------------------------------------------
------------------------------------------------------------
------------------------------------------------------------
------------------------------------------------------------
------------------------------------------------------------
------------------------------------------------------------
------------------------------------------------------------
------------------------------------------------------------
------------------------------------------------------------
------------------------------------------------------------
------------------------------------------------------------
------------------------------------------------------------
------------------------------------------------------------
------------------------------------------------------------
------------------------------------ASKAT-SAKKS-----NPLTKSTP
RNFGIGQAVQPKRNLSRYVKWPEYVRLQRQKKILSIRLKVPPSIAQFQNTLDRNTAAETF
KLLKKYQPETAAEKKERLTKEAAAIAEGKTRQEASP-KPYVVKYGLNHVVSLIENKKAKL
VLIANDVDPIELVIFLPALCKKMGVPYAIVKGKARLGTLVNQKTSAVAALTEVREEDEAA
LAKLVSTINANYLEKYEESKKHWGGGIMGAKAQKKIEKRAKAAESA-----------
>XP_022626814_Lachancea_lanzarotensis
------------------------------------------------------------
------------------------------------------------------------
------------------------------------------------------------
------------------------------------------------------------
------------------------------------------------------------
------------------------------------------------------------
------------------------------------------------------------
------------------------------------------------------------
------------------------------------------------------------
------------------------------------------------------------
------------------------------------------------------------
------------------------------------------------------------
------------------------------------------------------------
------------------------------------------------------------
------------------------------------------------------------
------------------------------------------------------------
------------------------------------------------------------
----------MAPSKKVAP-----------------------------------------
------------------------------------------------------------
------------------------------------------------------------
------------------------------------------------------------
------------------------------------------------------------
------------------------------------------------------------
-------------------------------------------------------APL--
------------------------------------------------------------
------------------------------------------------------------
------------------------------------------------------------
------------------------------------------------------------
------------------------------------------------------------
------------------------------------------------------------
------------------------------------------------------------
------------------------------------------------------------
------------------------------------------------------------
------------------------------------------------------------
------------------------------------------------------------
------------------------------------------------------------
------------------------------------------------------------
------------------------------------------------------------
------------------------------------------------------------
------------------------------------------------------------
------------------------------------------------------------
------------------------------------------------------------
------------------------------------------------------------
------------------------------------------------------------
------------------------------------------------------------
------------------------------------------------------------
------------------------------------------------------------
------------------------------------------------------------
------------------------------------------------------------
------------------------------------------------------------
------------------------------------------------------------
------------------------------------------------------------
------------------------------------------------------------
------------------------------------------------------------
------------------------------------------------------------
------------------------------------------------------------
------------------------------------------------------------
------------------------------------------------------------
------------------------------------------------------------
------------------------------------------------------------
------------------------------------------------------------
------------------------------------------------------------
------------------------------------------------------------
------------------------------------------------------------
------------------------------------------------------------
------------------------------------------------------------
------------------------------------------------------------
------------------------------------ASKAGKSGKTK-----NPLTNSSP
KSFGIGQDIQPKRNLSRYVKWPEYVRLQRQKKILSLRLKVPPTIAQFQHTLDRNTASETF
KLFNKYRPESQAEKKERLTKEAAAYAEGKSKQEASP-KPYAVKFGLNHVVSLIENKKAKL
VLIANDVDPIELVVFLPALCKKMGVPYAIVKGKARLGTLVNQKKSAVAALAEVREEDEAA
LAKLVSTVNANYLEKYDEVKKHWGGGLVGAKAQVKRDQIAKAAQSS-----------
>XP_002553726_Lachancea_thermotolerans
------------------------------------------------------------
------------------------------------------------------------
------------------------------------------------------------
------------------------------------------------------------
------------------------------------------------------------
------------------------------------------------------------
------------------------------------------------------------
------------------------------------------------------------
------------------------------------------------------------
------------------------------------------------------------
------------------------------------------------------------
------------------------------------------------------------
------------------------------------------------------------
------------------------------------------------------------
------------------------------------------------------------
------------------------------------------------------------
------------------------------------------------------------
----------MAPGKKVAP-----------------------------------------
------------------------------------------------------------
------------------------------------------------------------
------------------------------------------------------------
------------------------------------------------------------
------------------------------------------------------------
-------------------------------------------------------APL--
------------------------------------------------------------
------------------------------------------------------------
------------------------------------------------------------
------------------------------------------------------------
------------------------------------------------------------
------------------------------------------------------------
------------------------------------------------------------
------------------------------------------------------------
------------------------------------------------------------
------------------------------------------------------------
------------------------------------------------------------
------------------------------------------------------------
------------------------------------------------------------
------------------------------------------------------------
------------------------------------------------------------
------------------------------------------------------------
------------------------------------------------------------
------------------------------------------------------------
------------------------------------------------------------
------------------------------------------------------------
------------------------------------------------------------
------------------------------------------------------------
------------------------------------------------------------
------------------------------------------------------------
------------------------------------------------------------
------------------------------------------------------------
------------------------------------------------------------
------------------------------------------------------------
------------------------------------------------------------
------------------------------------------------------------
------------------------------------------------------------
------------------------------------------------------------
------------------------------------------------------------
------------------------------------------------------------
------------------------------------------------------------
------------------------------------------------------------
------------------------------------------------------------
------------------------------------------------------------
------------------------------------------------------------
------------------------------------------------------------
------------------------------------------------------------
------------------------------------------------------------
------------------------------------------------------------
------------------------------------ASKAGKAGKAK-----NPLTNSTP
KSFGIGQDIQPKRNLSRYVKWPEYVRLQRQKKILSIRLKVPPAIAQFQHTLDRNTASETF
KLFNKYRPETAAEKKERLTKEAAAIAEGKTRQEASP-KPYVVKFGLNHVVSLVENKKAKL
VLIANDVDPIELVVFLPALCKKMGVPYAIVKGKARLGTLVNQKTSAVAALTEVREEDESA
LAKLVSTVNANYLEKYEETKKHWGGGIVGQKAQAKKDQRAKASEAN-----------
>XP_020054383_Aspergillus_aculeatus
------------------------------------------------------------
------------------------------------------------------------
------------------------------------------------------------
------------------------------------------------------------
------------------------------------------------------------
------------------------------------------------------------
------------------------------------------------------------
------------------------------------------------------------
------------------------------------------------------------
------------------------------------------------------------
------------------------------------------------------------
------------------------------------------------------------
------------------------------------------------------------
------------------------------------------------------------
------------------------------------------------------------
------------------------------------------------------------
------------------------------------------------------------
-------MVPPKSGKKVAS-----------------------------------------
------------------------------------------------------------
------------------------------------------------------------
------------------------------------------------------------
------------------------------------------------------------
------------------------------------------------------------
-------------------------------------------------------LPY--
------------------------------------------------------------
------------------------------------------------------------
------------------------------------------------------------
------------------------------------------------------------
------------------------------------------------------------
------------------------------------------------------------
------------------------------------------------------------
------------------------------------------------------------
------------------------------------------------------------
------------------------------------------------------------
------------------------------------------------------------
------------------------------------------------------------
------------------------------------------------------------
------------------------------------------------------------
------------------------------------------------------------
------------------------------------------------------------
------------------------------------------------------------
------------------------------------------------------------
------------------------------------------------------------
------------------------------------------------------------
------------------------------------------------------------
------------------------------------------------------------
------------------------------------------------------------
------------------------------------------------------------
------------------------------------------------------------
------------------------------------------------------------
------------------------------------------------------------
------------------------------------------------------------
------------------------------------------------------------
------------------------------------------------------------
------------------------------------------------------------
------------------------------------------------------------
------------------------------------------------------------
------------------------------------------------------------
------------------------------------------------------------
------------------------------------------------------------
------------------------------------------------------------
------------------------------------------------------------
------------------------------------------------------------
------------------------------------------------------------
------------------------------------------------------------
------------------------------------------------------------
--PQ--------------------------------------------------------
-------------------------------------GKAG-SKKAAK----NPLIEKRS
RNFGIGQDIQPKRNLSRFVKWPEYVRLQRQKKILNLRLKVPPSIAQFQSTLDRNTAAQTF
KLLNKYRPETKAEKKERLHVEATAVAEGKKKEDVSK-KPYNVKYGLNHVVGLVENKKASL
VLIAHDVDPIELVVFLPALCRKMGVPYAIVKGKARLGTVVHKKTAAVLALTEVRSEDNTE
FSKLLSAIKEGYTDKYEESRRHWGGGIMGAKAVARQEKKRKAVEGAIRV--------
>XP_001268353_Aspergillus_clavatus
------------------------------------------------------------
------------------------------------------------------------
------------------------------------------------------------
------------------------------------------------------------
------------------------------------------------------------
------------------------------------------------------------
------------------------------------------------------------
------------------------------------------------------------
------------------------------------------------------------
------------------------------------------------------------
------------------------------------------------------------
------------------------------------------------------------
------------------------------------------------------------
------------------------------------------------------------
------------------------------------------------------------
------------------------------------------------------------
------------------------------------------------------------
-----MRASPPKSGKKTAP-----------------------------------------
------------------------------------------------------------
------------------------------------------------------------
------------------------------------------------------------
------------------------------------------------------------
------------------------------------------------------------
-------------------------------------------------------LPY--
------------------------------------------------------------
------------------------------------------------------------
------------------------------------------------------------
------------------------------------------------------------
------------------------------------------------------------
------------------------------------------------------------
------------------------------------------------------------
------------------------------------------------------------
------------------------------------------------------------
------------------------------------------------------------
------------------------------------------------------------
------------------------------------------------------------
------------------------------------------------------------
------------------------------------------------------------
------------------------------------------------------------
------------------------------------------------------------
------------------------------------------------------------
------------------------------------------------------------
------------------------------------------------------------
------------------------------------------------------------
------------------------------------------------------------
------------------------------------------------------------
------------------------------------------------------------
------------------------------------------------------------
------------------------------------------------------------
------------------------------------------------------------
------------------------------------------------------------
------------------------------------------------------------
------------------------------------------------------------
------------------------------------------------------------
------------------------------------------------------------
------------------------------------------------------------
------------------------------------------------------------
------------------------------------------------------------
------------------------------------------------------------
------------------------------------------------------------
------------------------------------------------------------
------------------------------------------------------------
------------------------------------------------------------
------------------------------------------------------------
------------------------------------------------------------
------------------------------------------------------------
--PQ--------------------------------------------------------
-------------------------------------GKAGATKKGAK----NPLIEKRT
RNFGIGQDVQPKRNLSRFVKWPEYVRLQRQKKILNLRLKVPPAIAQFQSTLDRNTAAQTF
KLLNKYRPETKVEKKERLHAEATAVAEGKKKEDVSK-KPYNVKYGLNHVVGLIENKKASL
VLIAHDVDPIELVVFLPALCRKMGVPYAIVKGKARLGTVVHKKTAAVLALTEVRSEDKAE
FSKLLSAIKEGYTDKHEESRRHWGGGIMGAKAVARMEKKRKVAEAAVRV--------
>XP_001258439_Aspergillus_fischeri
------------------------------------------------------------
------------------------------------------------------------
------------------------------------------------------------
------------------------------------------------------------
------------------------------------------------------------
------------------------------------------------------------
------------------------------------------------------------
------------------------------------------------------------
------------------------------------------------------------
------------------------------------------------------------
------------------------------------------------------------
------------------------------------------------------------
------------------------------------------------------------
------------------------------------------------------------
------------------------------------------------------------
------------------------------------------------------------
------------------------------------------------------------
--------MPPKSGKKAAP-----------------------------------------
------------------------------------------------------------
------------------------------------------------------------
------------------------------------------------------------
------------------------------------------------------------
------------------------------------------------------------
-------------------------------------------------------LPY--
------------------------------------------------------------
------------------------------------------------------------
------------------------------------------------------------
------------------------------------------------------------
------------------------------------------------------------
------------------------------------------------------------
------------------------------------------------------------
------------------------------------------------------------
------------------------------------------------------------
------------------------------------------------------------
------------------------------------------------------------
------------------------------------------------------------
------------------------------------------------------------
------------------------------------------------------------
------------------------------------------------------------
------------------------------------------------------------
------------------------------------------------------------
------------------------------------------------------------
------------------------------------------------------------
------------------------------------------------------------
------------------------------------------------------------
------------------------------------------------------------
------------------------------------------------------------
------------------------------------------------------------
------------------------------------------------------------
------------------------------------------------------------
------------------------------------------------------------
------------------------------------------------------------
------------------------------------------------------------
------------------------------------------------------------
------------------------------------------------------------
------------------------------------------------------------
------------------------------------------------------------
------------------------------------------------------------
------------------------------------------------------------
------------------------------------------------------------
------------------------------------------------------------
------------------------------------------------------------
------------------------------------------------------------
------------------------------------------------------------
------------------------------------------------------------
------------------------------------------------------------
--PQ--------------------------------------------------------
-------------------------------------GKAGVSKKGAK----NPLIERRP
RNFGIGQDVQPKRNLSRFVKWPEYVRLQRQKKILNLRLKVPPAIAQFQNTLDRNTAAQTF
KLLNKYRPETKAEKKERLHAEATAVAEGKKKEDVSK-KPYHVKYGLNHVVGLVENKKASL
VLIAHDVDPIELVVFLPALCRKMGVPYAIVKGKARLGTVVHKKTAAVLALTEVRAEDKAE
FSKLLSTIKEGYTDKYEESRRHWGGGIMGSKAVARMEKKRKAAEAAVRV--------
>XP_041142870_Aspergillus_flavus
------------------------------------------------------------
------------------------------------------------------------
------------------------------------------------------------
------------------------------------------------------------
------------------------------------------------------------
------------------------------------------------------------
------------------------------------------------------------
------------------------------------------------------------
------------------------------------------------------------
------------------------------------------------------------
------------------------------------------------------------
------------------------------------------------------------
------------------------------------------------------------
------------------------------------------------------------
------------------------------------------------------------
------------------------------------------------------------
------------------------------------------------------------
--------MPPKSGKKAAP-----------------------------------------
------------------------------------------------------------
------------------------------------------------------------
------------------------------------------------------------
------------------------------------------------------------
------------------------------------------------------------
-------------------------------------------------------LPY--
------------------------------------------------------------
------------------------------------------------------------
------------------------------------------------------------
------------------------------------------------------------
------------------------------------------------------------
------------------------------------------------------------
------------------------------------------------------------
------------------------------------------------------------
------------------------------------------------------------
------------------------------------------------------------
------------------------------------------------------------
------------------------------------------------------------
------------------------------------------------------------
------------------------------------------------------------
------------------------------------------------------------
------------------------------------------------------------
------------------------------------------------------------
------------------------------------------------------------
------------------------------------------------------------
------------------------------------------------------------
------------------------------------------------------------
------------------------------------------------------------
------------------------------------------------------------
------------------------------------------------------------
------------------------------------------------------------
------------------------------------------------------------
------------------------------------------------------------
------------------------------------------------------------
------------------------------------------------------------
------------------------------------------------------------
------------------------------------------------------------
------------------------------------------------------------
------------------------------------------------------------
------------------------------------------------------------
------------------------------------------------------------
------------------------------------------------------------
------------------------------------------------------------
------------------------------------------------------------
------------------------------------------------------------
------------------------------------------------------------
------------------------------------------------------------
------------------------------------------------------------
--PQ--------------------------------------------------------
-------------------------------------GKAG-SKKAPK----NPLIEKRS
RNFGIGQDIQPKRNLGRFVKWPEYVRLQRQKKILNLRLKVPPAIAQFQSTLDRNSAAQTF
KLLNKYRPETKAEKKERLHAEATAVAEGKKKEDVSK-KPYHVKYGLNHVVGLVENKKASL
VLIAHDVDPIELVVFLPALCRKMGVPYAIVKGKARLGTVVHKKTAAVLALTEVRSEDQSE
FSKLLSTIKEGYTDKYEESRRHWGGGIMGAKAVARQEKKRKAVESAVKI--------
>XP_751177_Aspergillus_fumigatus
------------------------------------------------------------
------------------------------------------------------------
------------------------------------------------------------
------------------------------------------------------------
------------------------------------------------------------
------------------------------------------------------------
------------------------------------------------------------
------------------------------------------------------------
------------------------------------------------------------
------------------------------------------------------------
------------------------------------------------------------
------------------------------------------------------------
------------------------------------------------------------
------------------------------------------------------------
------------------------------------------------------------
------------------------------------------------------------
------------------------------------------------------------
---------------MQSF-----------------------------------------
------------------------------------------------------------
------------------------------------------------------------
------------------------------------------------------------
------------------------------------------------------------
------------------------------------------------------------
-------------------------------------------------------LKF--
------------------------------------------------------------
------------------------------------------------------------
------------------------------------------------------------
------------------------------------------------------------
------------------------------------------------------------
------------------------------------------------------------
------------------------------------------------------------
------------------------------------------------------------
------------------------------------------------------------
------------------------------------------------------------
------------------------------------------------------------
------------------------------------------------------------
------------------------------------------------------------
------------------------------------------------------------
------------------------------------------------------------
------------------------------------------------------------
------------------------------------------------------------
------------------------------------------------------------
------------------------------------------------------------
------------------------------------------------------------
------------------------------------------------------------
------------------------------------------------------------
------------------------------------------------------------
------------------------------------------------------------
------------------------------------------------------------
------------------------------------------------------------
------------------------------------------------------------
------------------------------------------------------------
------------------------------------------------------------
------------------------------------------------------------
------------------------------------------------------------
------------------------------------------------------------
------------------------------------------------------------
------------------------------------------------------------
------------------------------------------------------------
------------------------------------------------------------
------------------------------------------------------------
------------------------------------------------------------
------------------------------------------------------------
------------------------------------------------------------
------------------------------------------------------------
------------------------------------------------------------
--LE--------------------------------------------------------
--------------------------------------RIGFANK-LQ----NPLIERRP
RNFGIGQDVQPKRNLSRFVKWPEYVRLQRQKKILNLRLKVPPAIAQFQNTLDRNTAAQTF
KLLNKYRPETKAEKKERLHAEATAVAEGKKKEDVSK-KPYHVKYGLNHVVGLVENKKASL
VLIAHDVDPIELVVFLPALCRKMGVPYAIVKGKARLGTVVHKKTAAVLALTEVRAEDKAE
FSKLLSTIKEGYTDKYEESRRHWGGGIMGSKAVARMEKKRKAAEAAVRV--------
>XP_663124_Aspergillus_nidulans
------------------------------------------------------------
------------------------------------------------------------
------------------------------------------------------------
------------------------------------------------------------
------------------------------------------------------------
------------------------------------------------------------
------------------------------------------------------------
------------------------------------------------------------
------------------------------------------------------------
------------------------------------------------------------
------------------------------------------------------------
------------------------------------------------------------
------------------------------------------------------------
------------------------------------------------------------
------------------------------------------------------------
------------------------------------------------------------
------------------------------------------------------------
------------MGCKAAP-----------------------------------------
------------------------------------------------------------
------------------------------------------------------------
------------------------------------------------------------
------------------------------------------------------------
------------------------------------------------------------
-------------------------------------------------------LPY--
------------------------------------------------------------
------------------------------------------------------------
------------------------------------------------------------
------------------------------------------------------------
------------------------------------------------------------
------------------------------------------------------------
------------------------------------------------------------
------------------------------------------------------------
------------------------------------------------------------
------------------------------------------------------------
------------------------------------------------------------
------------------------------------------------------------
------------------------------------------------------------
------------------------------------------------------------
------------------------------------------------------------
------------------------------------------------------------
------------------------------------------------------------
------------------------------------------------------------
------------------------------------------------------------
------------------------------------------------------------
------------------------------------------------------------
------------------------------------------------------------
------------------------------------------------------------
------------------------------------------------------------
------------------------------------------------------------
------------------------------------------------------------
------------------------------------------------------------
------------------------------------------------------------
------------------------------------------------------------
------------------------------------------------------------
------------------------------------------------------------
------------------------------------------------------------
------------------------------------------------------------
------------------------------------------------------------
------------------------------------------------------------
------------------------------------------------------------
------------------------------------------------------------
------------------------------------------------------------
------------------------------------------------------------
------------------------------------------------------------
------------------------------------------------------------
------------------------------------------------------------
--PQ--------------------------------------------------------
-------------------------------------GKAGSSKKGPK----NPLIEKRS
RNFGIGQDIQPKRNLGRFVKWPEYVRLQRQKKILNLRLKVPPSIAQFQNTLDRNTAAQTF
KFLNKYRPETKVEKKERLHAEATAVAEGKKKEDVSK-KPYNVKYGLNHVVGLVENKKASL
VLIAHDVDPIELVVFLPALCRKMGVPYAIVKGKARLGTVVHKKTSAVLAITEVRSEDKAE
FAKLLSAIKEGYSDKTEESRRHWGGGIMGAKAVARQEKKRRAAEAAIRV--------
>XP_001393152_Aspergillus_niger
------------------------------------------------------------
------------------------------------------------------------
------------------------------------------------------------
------------------------------------------------------------
------------------------------------------------------------
------------------------------------------------------------
------------------------------------------------------------
------------------------------------------------------------
------------------------------------------------------------
------------------------------------------------------------
------------------------------------------------------------
------------------------------------------------------------
------------------------------------------------------------
------------------------------------------------------------
------------------------------------------------------------
------------------------------------------------------------
------------------------------------------------------------
-------MPAQKSGKKTAP-----------------------------------------
------------------------------------------------------------
------------------------------------------------------------
------------------------------------------------------------
------------------------------------------------------------
------------------------------------------------------------
-------------------------------------------------------LPY--
------------------------------------------------------------
------------------------------------------------------------
------------------------------------------------------------
------------------------------------------------------------
------------------------------------------------------------
------------------------------------------------------------
------------------------------------------------------------
------------------------------------------------------------
------------------------------------------------------------
------------------------------------------------------------
------------------------------------------------------------
------------------------------------------------------------
------------------------------------------------------------
------------------------------------------------------------
------------------------------------------------------------
------------------------------------------------------------
------------------------------------------------------------
------------------------------------------------------------
------------------------------------------------------------
------------------------------------------------------------
------------------------------------------------------------
------------------------------------------------------------
------------------------------------------------------------
------------------------------------------------------------
------------------------------------------------------------
------------------------------------------------------------
------------------------------------------------------------
------------------------------------------------------------
------------------------------------------------------------
------------------------------------------------------------
------------------------------------------------------------
------------------------------------------------------------
------------------------------------------------------------
------------------------------------------------------------
------------------------------------------------------------
------------------------------------------------------------
------------------------------------------------------------
------------------------------------------------------------
------------------------------------------------------------
------------------------------------------------------------
------------------------------------------------------------
------------------------------------------------------------
--PQ--------------------------------------------------------
-------------------------------------GKAG-AKKAPK----NPLIEKRP
RNFGIGQDIQPKRNLGRFVKWPEYVRLQRQKKILNLRLKVPPSIAQFQNTLDRNTAAQTF
KFLNKYRPETKVEKKERLHAEATAVAEGKKKEDVSK-KPYNVKYGLNHVVGLVENKKASL
VLIAHDVDPIELVVFLPALCRKMGVPYAIVKGKARLGTVVHKKTSAVLALTEVRSEDKAE
FAKLLSAVKEGYSDKYEESRRHWGGGIMGAKAVARQEKKRKAVEGAIRV--------
>XP_015405181_Aspergillus_nomiae
------------------------------------------------------------
------------------------------------------------------------
------------------------------------------------------------
------------------------------------------------------------
------------------------------------------------------------
------------------------------------------------------------
------------------------------------------------------------
------------------------------------------------------------
------------------------------------------------------------
------------------------------------------------------------
------------------------------------------------------------
------------------------------------------------------------
------------------------------------------------------------
------------------------------------------------------------
------------------------------------------------------------
------------------------------------------------------------
------------------------------------------------------------
--------MPPKSGKKAAP-----------------------------------------
------------------------------------------------------------
------------------------------------------------------------
------------------------------------------------------------
------------------------------------------------------------
------------------------------------------------------------
-------------------------------------------------------LPY--
------------------------------------------------------------
------------------------------------------------------------
------------------------------------------------------------
------------------------------------------------------------
------------------------------------------------------------
------------------------------------------------------------
------------------------------------------------------------
------------------------------------------------------------
------------------------------------------------------------
------------------------------------------------------------
------------------------------------------------------------
------------------------------------------------------------
------------------------------------------------------------
------------------------------------------------------------
------------------------------------------------------------
------------------------------------------------------------
------------------------------------------------------------
------------------------------------------------------------
------------------------------------------------------------
------------------------------------------------------------
------------------------------------------------------------
------------------------------------------------------------
------------------------------------------------------------
------------------------------------------------------------
------------------------------------------------------------
------------------------------------------------------------
------------------------------------------------------------
------------------------------------------------------------
------------------------------------------------------------
------------------------------------------------------------
------------------------------------------------------------
------------------------------------------------------------
------------------------------------------------------------
------------------------------------------------------------
------------------------------------------------------------
------------------------------------------------------------
------------------------------------------------------------
------------------------------------------------------------
------------------------------------------------------------
------------------------------------------------------------
------------------------------------------------------------
------------------------------------------------------------
--PQ--------------------------------------------------------
-------------------------------------GKAG-SKKAPK----NPLIEKRS
RNFGIGQDIQPKRNLGRFVKWPEYVRLQRQKKILNLRLKVPPAIAQFQSTLDRNSAAQTF
KLLNKYRPETKAEKKERLLAEATAVAEGKKKEDVSK-KPYHVKYGLNHVVGLVENKKASL
VLIAHDVDPIELVVFLPALCRKMGVPYAIVKGKARLGTVVHKKTAAVLALTEVRSEDQSE
FAKLLSTIKEGYTDKYEESRRHWGGGIMGAKAVARQEKKRKAVESAVKI--------
>XP_023089959_Aspergillus_oryzae
------------------------------------------------------------
------------------------------------------------------------
------------------------------------------------------------
------------------------------------------------------------
------------------------------------------------------------
------------------------------------------------------------
------------------------------------------------------------
------------------------------------------------------------
------------------------------------------------------------
------------------------------------------------------------
------------------------------------------------------------
------------------------------------------------------------
------------------------------------------------------------
------------------------------------------------------------
------------------------------------------------------------
------------------------------------------------------------
------------------------------------------------------------
-MPPRRLLLPPKSGKKAAP-----------------------------------------
------------------------------------------------------------
------------------------------------------------------------
------------------------------------------------------------
------------------------------------------------------------
------------------------------------------------------------
-------------------------------------------------------LPY--
------------------------------------------------------------
------------------------------------------------------------
------------------------------------------------------------
------------------------------------------------------------
------------------------------------------------------------
------------------------------------------------------------
------------------------------------------------------------
------------------------------------------------------------
------------------------------------------------------------
------------------------------------------------------------
------------------------------------------------------------
------------------------------------------------------------
------------------------------------------------------------
------------------------------------------------------------
------------------------------------------------------------
------------------------------------------------------------
------------------------------------------------------------
------------------------------------------------------------
------------------------------------------------------------
------------------------------------------------------------
------------------------------------------------------------
------------------------------------------------------------
------------------------------------------------------------
------------------------------------------------------------
------------------------------------------------------------
------------------------------------------------------------
------------------------------------------------------------
------------------------------------------------------------
------------------------------------------------------------
------------------------------------------------------------
------------------------------------------------------------
------------------------------------------------------------
------------------------------------------------------------
------------------------------------------------------------
------------------------------------------------------------
------------------------------------------------------------
------------------------------------------------------------
------------------------------------------------------------
------------------------------------------------------------
------------------------------------------------------------
------------------------------------------------------------
------------------------------------------------------------
--PQ--------------------------------------------------------
-------------------------------------GKAG-SKKAPK----NPLIEKRS
RNFGIGQDIQPKRNLGRFVKWPEYVRLQRQKKILNLRLKVPPAIAQFQSTLDRNSAAQTF
KLLNKYRPETKAEKKERLHAEATAVAEGKKKEDVSK-KPYHVKYGLNHVVGLVENKKASL
VLIAHDVDPIELVVFLPALCRKMGVPYAIVKGKARLGTVVHKKTAAVLALTEVRSEDQSE
FSKLLSTIKEGYTDKYEESRRHWGGGIMGAKAVARQEKKRKAVESAVKI--------
>XP_040634717_Aspergillus_ruber
------------------------------------------------------------
------------------------------------------------------------
------------------------------------------------------------
------------------------------------------------------------
------------------------------------------------------------
------------------------------------------------------------
------------------------------------------------------------
------------------------------------------------------------
------------------------------------------------------------
------------------------------------------------------------
------------------------------------------------------------
------------------------------------------------------------
------------------------------------------------------------
-----------------MINAVLLFNNTGQPRLTKFYTEIDTQTKQSLIEQIYDLVAQRP
ASACNFLPLPPLLARGARSSASLGPSDDPTQITYRTYATLSFIMISTSTESPLALIDLIQ
VFVEALDRVFENVCELDLIFGYETMHAVLAEMIVGGIVVETNIDKIVGG-----------
------------------------------------------------------------
---------PPKSGKKVAP-----------------------------------------
------------------------------------------------------------
------------------------------------------------------------
------------------------------------------------------------
------------------------------------------------------------
------------------------------------------------------------
-------------------------------------------------------MPY--
------------------------------------------------------------
------------------------------------------------------------
------------------------------------------------------------
------------------------------------------------------------
------------------------------------------------------------
------------------------------------------------------------
------------------------------------------------------------
------------------------------------------------------------
------------------------------------------------------------
------------------------------------------------------------
------------------------------------------------------------
------------------------------------------------------------
------------------------------------------------------------
------------------------------------------------------------
------------------------------------------------------------
------------------------------------------------------------
------------------------------------------------------------
------------------------------------------------------------
------------------------------------------------------------
------------------------------------------------------------
------------------------------------------------------------
------------------------------------------------------------
------------------------------------------------------------
------------------------------------------------------------
------------------------------------------------------------
------------------------------------------------------------
------------------------------------------------------------
------------------------------------------------------------
------------------------------------------------------------
------------------------------------------------------------
------------------------------------------------------------
------------------------------------------------------------
------------------------------------------------------------
------------------------------------------------------------
------------------------------------------------------------
------------------------------------------------------------
------------------------------------------------------------
------------------------------------------------------------
------------------------------------------------------------
------------------------------------------------------------
------------------------------------------------------------
------------------------------------------------------------
--PQ--------------------------------------------------------
-------------------------------------GKAGASKKGPK----NPLIEKRP
RNFGIGQDIQPKRNLGRFVKWPEYVRLQRQKKILNLRLKVPPSIAQFQSTLDRNTAAQTF
KFLNKYRPETKAEKKERLQREATAITEGKKKEDVSK-KPYNVKYGLNHVVGLVENKKASL
VLIAHDVDPIELVVFLPALCRKMGVPYAIVKGKARLGTVVHKKTSAVLALTETRDEDKAE
LSKLLSAIKEGYTDKYEETRRHWGGGILGSKSVARTEKKRKALEASVKV--------
>XP_040703408_Aspergillus_sydowii
------------------------------------------------------------
------------------------------------------------------------
------------------------------------------------------------
------------------------------------------------------------
------------------------------------------------------------
------------------------------------------------------------
------------------------------------------------------------
------------------------------------------------------------
------------------------------------------------------------
------------------------------------------------------------
------------------------------------------------------------
------------------------------------------------------------
------------------------------------------------------------
------------------------------------------------------------
------------------------------------------------------------
------------------------------------------------------------
------------------------------------------------------------
-----MLPKPPKTGKKTAP-----------------------------------------
------------------------------------------------------------
------------------------------------------------------------
------------------------------------------------------------
------------------------------------------------------------
------------------------------------------------------------
-------------------------------------------------------LPY--
------------------------------------------------------------
------------------------------------------------------------
------------------------------------------------------------
------------------------------------------------------------
------------------------------------------------------------
------------------------------------------------------------
------------------------------------------------------------
------------------------------------------------------------
------------------------------------------------------------
------------------------------------------------------------
------------------------------------------------------------
------------------------------------------------------------
------------------------------------------------------------
------------------------------------------------------------
------------------------------------------------------------
------------------------------------------------------------
------------------------------------------------------------
------------------------------------------------------------
------------------------------------------------------------
------------------------------------------------------------
------------------------------------------------------------
------------------------------------------------------------
------------------------------------------------------------
------------------------------------------------------------
------------------------------------------------------------
------------------------------------------------------------
------------------------------------------------------------
------------------------------------------------------------
------------------------------------------------------------
------------------------------------------------------------
------------------------------------------------------------
------------------------------------------------------------
------------------------------------------------------------
------------------------------------------------------------
------------------------------------------------------------
------------------------------------------------------------
------------------------------------------------------------
------------------------------------------------------------
------------------------------------------------------------
------------------------------------------------------------
------------------------------------------------------------
------------------------------------------------------------
--PQ--------------------------------------------------------
-------------------------------------GKAGSGKKGPK----NPLIERRP
RNFGIGQDIQPKRNLGRFVKWPEYVRLQRQKKILNLRLKVPPSIAQFQSTLDRNTAAQAF
KFLNKYRPETKVEKKERLHAEATAVADGKKKEDVSK-KPYNVKYGLNHVVGLVENKKASL
VLIAHDVDPIELVVFLPALCRKMGVPYAIVKGKARLGTVVHKKTSAVLAVTEVRSEDKSE
FTKLLSAIKEGYTDKYEESRRHWGGGIMGAKAVDRQEKKRKIAEAAIRV--------
>XP_001212508_Aspergillus_terreus
------------------------------------------------------------
------------------------------------------------------------
------------------------------------------------------------
------------------------------------------------------------
------------------------------------------------------------
------------------------------------------------------------
------------------------------------------------------------
------------------------------------------------------------
------------------------------------------------------------
------------------------------------------------------------
------------------------------------------------------------
------------------------------------------------------------
------------------------------------------------------------
------------------------------------------------------------
------------------------------------------------------------
------------------------------------------------------------
---------------------------------------MHGEIPFASCRAEDASAGDDL
AGGISGTSRPAKSGKKTAP-----------------------------------------
------------------------------------------------------------
------------------------------------------------------------
------------------------------------------------------------
------------------------------------------------------------
------------------------------------------------------------
-------------------------------------------------------LPY--
------------------------------------------------------------
------------------------------------------------------------
------------------------------------------------------------
------------------------------------------------------------
------------------------------------------------------------
------------------------------------------------------------
------------------------------------------------------------
------------------------------------------------------------
------------------------------------------------------------
------------------------------------------------------------
------------------------------------------------------------
------------------------------------------------------------
------------------------------------------------------------
------------------------------------------------------------
------------------------------------------------------------
------------------------------------------------------------
------------------------------------------------------------
------------------------------------------------------------
------------------------------------------------------------
------------------------------------------------------------
------------------------------------------------------------
------------------------------------------------------------
------------------------------------------------------------
------------------------------------------------------------
------------------------------------------------------------
------------------------------------------------------------
------------------------------------------------------------
------------------------------------------------------------
------------------------------------------------------------
------------------------------------------------------------
------------------------------------------------------------
------------------------------------------------------------
------------------------------------------------------------
------------------------------------------------------------
------------------------------------------------------------
------------------------------------------------------------
------------------------------------------------------------
------------------------------------------------------------
------------------------------------------------------------
------------------------------------------------------------
------------------------------------------------------------
------------------------------------------------------------
--PQ--------------------------------------------------------
-------------------------------------GKAGASKKGPK----NPLIEKRP
RNFGIGQDIQPKRNLGRFVKWPEYVRLQRQKKILNLRLKVPPSIAQFQNTLDRNTAAQTF
KLLNKYRPETKAEKKERLHAEATAVAEGKKKEDVSK-KPYHVKYGLNHVVGLVENKKASL
VLIAHDVDPIELVVFLPALCRKMGVPYAIVKGKARLGTVVHKKTAAVLALTEVRSEDKAE
FTKLLSAIKEGYTDKYEDARRHWGGGIMGAKAVARQEKKRKAVEGAIKI--------
>XP_022491038_Penicillium_arizonense
------------------------------------------------------------
------------------------------------------------------------
------------------------------------------------------------
------------------------------------------------------------
------------------------------------------------------------
------------------------------------------------------------
------------------------------------------------------------
------------------------------------------------------------
------------------------------------------------------------
------------------------------------------------------------
------------------------------------------------------------
------------------------------------------------------------
------------------------------------------------------------
------------------------------------------------------------
------------------------------------------------------------
------------------------------------------------------------
------------------------------------------------------------
------------------------------------------------------------
------------------------------------------------------------
------------------------------------------------------------
------------------------------------------------------------
------------------------------------------------------------
------------------------------------------------------------
-------------------------------------------------------MPY--
------------------------------------------------------------
------------------------------------------------------------
------------------------------------------------------------
------------------------------------------------------------
------------------------------------------------------------
------------------------------------------------------------
------------------------------------------------------------
------------------------------------------------------------
------------------------------------------------------------
------------------------------------------------------------
------------------------------------------------------------
------------------------------------------------------------
------------------------------------------------------------
------------------------------------------------------------
------------------------------------------------------------
------------------------------------------------------------
------------------------------------------------------------
------------------------------------------------------------
------------------------------------------------------------
------------------------------------------------------------
------------------------------------------------------------
------------------------------------------------------------
------------------------------------------------------------
------------------------------------------------------------
------------------------------------------------------------
------------------------------------------------------------
------------------------------------------------------------
------------------------------------------------------------
------------------------------------------------------------
------------------------------------------------------------
------------------------------------------------------------
------------------------------------------------------------
------------------------------------------------------------
------------------------------------------------------------
------------------------------------------------------------
------------------------------------------------------------
------------------------------------------------------------
------------------------------------------------------------
------------------------------------------------------------
------------------------------------------------------------
------------------------------------------------------------
------------------------------------------------------------
--PQ--------------------------------------------------------
-------------------------------------GKAGAGKKAAK----NPLIEKRS
RNFGIGQDIQPKRNLSRFVKWPEYVRLQRQKKILNMRLKVPPSIAQFQATLDRNTAAQTF
KLLSKYRPETKAEKKERLVQEATAVSEGKKKEDVSK-KPYHVKYGLNHVVGLVENKKASL
VLIAHDVDPIELVVFLPALCRKMGVPYAIVKGKARLGTVVHKKTSAVLALTETRSEDKAE
FAKLLSAIKEGYTDKYEDSRRHWGGGIMGSKANARIEKKQKALEAAIKV--------
>XP_014534815_Penicillium_digitatum
------------------------------------------------------------
------------------------------------------------------------
------------------------------------------------------------
------------------------------------------------------------
------------------------------------------------------------
------------------------------------------------------------
------------------------------------------------------------
------------------------------------------------------------
------------------------------------------------------------
------------------------------------------------------------
------------------------------------------------------------
------------------------------------------------------------
------------------------------------------------------------
------------------------------------------------------------
------------------------------------------------------------
------------------------------------------------------------
------------------------------------------------------------
------MVPP-KSGKKTAA-----------------------------------------
------------------------------------------------------------
------------------------------------------------------------
------------------------------------------------------------
------------------------------------------------------------
------------------------------------------------------------
-------------------------------------------------------LPY--
------------------------------------------------------------
------------------------------------------------------------
------------------------------------------------------------
------------------------------------------------------------
------------------------------------------------------------
------------------------------------------------------------
------------------------------------------------------------
------------------------------------------------------------
------------------------------------------------------------
------------------------------------------------------------
------------------------------------------------------------
------------------------------------------------------------
------------------------------------------------------------
------------------------------------------------------------
------------------------------------------------------------
------------------------------------------------------------
------------------------------------------------------------
------------------------------------------------------------
------------------------------------------------------------
------------------------------------------------------------
------------------------------------------------------------
------------------------------------------------------------
------------------------------------------------------------
------------------------------------------------------------
------------------------------------------------------------
------------------------------------------------------------
------------------------------------------------------------
------------------------------------------------------------
------------------------------------------------------------
------------------------------------------------------------
------------------------------------------------------------
------------------------------------------------------------
------------------------------------------------------------
------------------------------------------------------------
------------------------------------------------------------
------------------------------------------------------------
------------------------------------------------------------
------------------------------------------------------------
------------------------------------------------------------
------------------------------------------------------------
------------------------------------------------------------
------------------------------------------------------------
--PQ--------------------------------------------------------
-------------------------------------GKAGAGKKAAK----NPLFEKRS
RNFGIGQDIQPRRNLSRFVKWPEYVRLQRQKKILNMRLKVPPSIAQFQATLDRNTAAQTF
KLLSKYRPETKAEKKERLVQEATAVAEGKKKEDVSK-KPYNVKYGLNHVVGLVENKKASL
VLIAHDVDPIELVVFLPALCRKMGVPYAIVKGKARLGTVVHKKTSAVLALTETRAEDKAE
FAKLLSAIKEGYTDKNEDSRRHWGGGIMGAKANARIEKKQKALASAIKV--------
>XP_016600839_Penicillium_expansum
------------------------------------------------------------
------------------------------------------------------------
------------------------------------------------------------
------------------------------------------------------------
------------------------------------------------------------
------------------------------------------------------------
------------------------------------------------------------
------------------------------------------------------------
------------------------------------------------------------
------------------------------------------------------------
------------------------------------------------------------
------------------------------------------------------------
------------------------------------------------------------
------------------------------------------------------------
------------------------------------------------------------
------------------------------------------------------------
------------------------------------------------------------
------MVPPTKSGKKTAA-----------------------------------------
------------------------------------------------------------
------------------------------------------------------------
------------------------------------------------------------
------------------------------------------------------------
------------------------------------------------------------
-------------------------------------------------------LPY--
------------------------------------------------------------
------------------------------------------------------------
------------------------------------------------------------
------------------------------------------------------------
------------------------------------------------------------
------------------------------------------------------------
------------------------------------------------------------
------------------------------------------------------------
------------------------------------------------------------
------------------------------------------------------------
------------------------------------------------------------
------------------------------------------------------------
------------------------------------------------------------
------------------------------------------------------------
------------------------------------------------------------
------------------------------------------------------------
------------------------------------------------------------
------------------------------------------------------------
------------------------------------------------------------
------------------------------------------------------------
------------------------------------------------------------
------------------------------------------------------------
------------------------------------------------------------
------------------------------------------------------------
------------------------------------------------------------
------------------------------------------------------------
------------------------------------------------------------
------------------------------------------------------------
------------------------------------------------------------
------------------------------------------------------------
------------------------------------------------------------
------------------------------------------------------------
------------------------------------------------------------
------------------------------------------------------------
------------------------------------------------------------
------------------------------------------------------------
------------------------------------------------------------
------------------------------------------------------------
------------------------------------------------------------
------------------------------------------------------------
------------------------------------------------------------
------------------------------------------------------------
--PQ--------------------------------------------------------
-------------------------------------GKAGAGKKAAK----NPLIEKRT
RNFGIGQDIQPRRNLSRFVKWPEYVRLQRQKKILNMRLKVPPSIAQFQATLDRNTAAQTF
KLLSKYRPETKAEKKERLVQEATAVSEGKKKEDVSK-KPYNVKYGLNHVVGLVENKKASL
VLIAHDVDPIELVVFLPALCRKMGVPYAIVKGKARLGTVVHKKTSAVLALTETRAEDKAE
FAKLLSAIKEGYTDKNEDSRRHWGGGIMGAKANARIEKKQKALDAAIKV--------
>XP_040651719_Penicillium_griseofulvum
------------------------------------------------------------
------------------------------------------------------------
------------------------------------------------------------
------------------------------------------------------------
------------------------------------------------------------
------------------------------------------------------------
------------------------------------------------------------
------------------------------------------------------------
------------------------------------------------------------
------------------------------------------------------------
------------------------------------------------------------
------------------------------------------------------------
------------------------------------------------------------
------------------------------------------------------------
------------------------------------------------------------
------------------------------------------------------------
------------------------------------------------------------
------MVPP-KSGKKTAA-----------------------------------------
------------------------------------------------------------
------------------------------------------------------------
------------------------------------------------------------
------------------------------------------------------------
------------------------------------------------------------
-------------------------------------------------------LPY--
------------------------------------------------------------
------------------------------------------------------------
------------------------------------------------------------
------------------------------------------------------------
------------------------------------------------------------
------------------------------------------------------------
------------------------------------------------------------
------------------------------------------------------------
------------------------------------------------------------
------------------------------------------------------------
------------------------------------------------------------
------------------------------------------------------------
------------------------------------------------------------
------------------------------------------------------------
------------------------------------------------------------
------------------------------------------------------------
------------------------------------------------------------
------------------------------------------------------------
------------------------------------------------------------
------------------------------------------------------------
------------------------------------------------------------
------------------------------------------------------------
------------------------------------------------------------
------------------------------------------------------------
------------------------------------------------------------
------------------------------------------------------------
------------------------------------------------------------
------------------------------------------------------------
------------------------------------------------------------
------------------------------------------------------------
------------------------------------------------------------
------------------------------------------------------------
------------------------------------------------------------
------------------------------------------------------------
------------------------------------------------------------
------------------------------------------------------------
------------------------------------------------------------
------------------------------------------------------------
------------------------------------------------------------
------------------------------------------------------------
------------------------------------------------------------
------------------------------------------------------------
--PQ--------------------------------------------------------
-------------------------------------GKAGAGKKAAK----NPLIEKRS
RNFGIGQDIQPRRNLSRFVKWPEYVRLQRQKKILNMRLKVPPSIAQFQATLDRNTAAQTF
KLLSKYRPETKAEKKERLVQEATAVAEGKKKEDVSK-KPYNVKYGLNHVVGLVENKKASL
VLIAHDVDPIELVVFLPALCRKMGVPYAIVKGKARLGTVVHKKTSAVLALTETRAEDKAE
FAKLLSAIKEGYTDKNEESRRHWGGGIMGAKANARIEKKQKALDSAIKV--------
>XP_038928797_Penicillium_roqueforti
------------------------------------------------------------
------------------------------------------------------------
------------------------------------------------------------
------------------------------------------------------------
------------------------------------------------------------
------------------------------------------------------------
------------------------------------------------------------
------------------------------------------------------------
------------------------------------------------------------
------------------------------------------------------------
------------------------------------------------------------
------------------------------------------------------------
------------------------------------------------------------
------------------------------------------------------------
------------------------------------------------------------
------------------------------------------------------------
------------------------------------------------------------
------MVPPTKSGKKTAA-----------------------------------------
------------------------------------------------------------
------------------------------------------------------------
------------------------------------------------------------
------------------------------------------------------------
------------------------------------------------------------
-------------------------------------------------------LPY--
------------------------------------------------------------
------------------------------------------------------------
------------------------------------------------------------
------------------------------------------------------------
------------------------------------------------------------
------------------------------------------------------------
------------------------------------------------------------
------------------------------------------------------------
------------------------------------------------------------
------------------------------------------------------------
------------------------------------------------------------
------------------------------------------------------------
------------------------------------------------------------
------------------------------------------------------------
------------------------------------------------------------
------------------------------------------------------------
------------------------------------------------------------
------------------------------------------------------------
------------------------------------------------------------
------------------------------------------------------------
------------------------------------------------------------
------------------------------------------------------------
------------------------------------------------------------
------------------------------------------------------------
------------------------------------------------------------
------------------------------------------------------------
------------------------------------------------------------
------------------------------------------------------------
------------------------------------------------------------
------------------------------------------------------------
------------------------------------------------------------
------------------------------------------------------------
------------------------------------------------------------
------------------------------------------------------------
------------------------------------------------------------
------------------------------------------------------------
------------------------------------------------------------
------------------------------------------------------------
------------------------------------------------------------
------------------------------------------------------------
------------------------------------------------------------
------------------------------------------------------------
--PQ--------------------------------------------------------
-------------------------------------GKAGAGKKAAK----NPLIEKRT
RNFGIGQDIQPRRDLSRFVKWPEYVRLQRQKKILNMRLKVPPSIAQFQATLDRNTAAQTF
KLLSKYRPETKAEKKERLVQEATAVADGKKKEDVSK-KPYHVKYGLNHVVGLVENKKASL
VLIAHDVDPIELVVFLPALCRKMGVPYAIVKGKARLGTVVHKKTSAVLALTETRAEDKAE
FAKLLSAIKEGYTDKHEDSRRHWGGGIMGAKANARIEKKRKALDAAIKV--------
>XP_002564250_Penicillium_rubens
------------------------------------------------------------
------------------------------------------------------------
------------------------------------------------------------
------------------------------------------------------------
------------------------------------------------------------
------------------------------------------------------------
------------------------------------------------------------
------------------------------------------------------------
------------------------------------------------------------
------------------------------------------------------------
------------------------------------------------------------
------------------------------------------------------------
------------------------------------------------------------
------------------------------------------------------------
------------------------------------------------------------
------------------------------------------------------------
------------------------------------------------------------
------MVPPAKSGKKAAA-----------------------------------------
------------------------------------------------------------
------------------------------------------------------------
------------------------------------------------------------
------------------------------------------------------------
------------------------------------------------------------
-------------------------------------------------------LPY--
------------------------------------------------------------
------------------------------------------------------------
------------------------------------------------------------
------------------------------------------------------------
------------------------------------------------------------
------------------------------------------------------------
------------------------------------------------------------
------------------------------------------------------------
------------------------------------------------------------
------------------------------------------------------------
------------------------------------------------------------
------------------------------------------------------------
------------------------------------------------------------
------------------------------------------------------------
------------------------------------------------------------
------------------------------------------------------------
------------------------------------------------------------
------------------------------------------------------------
------------------------------------------------------------
------------------------------------------------------------
------------------------------------------------------------
------------------------------------------------------------
------------------------------------------------------------
------------------------------------------------------------
------------------------------------------------------------
------------------------------------------------------------
------------------------------------------------------------
------------------------------------------------------------
------------------------------------------------------------
------------------------------------------------------------
------------------------------------------------------------
------------------------------------------------------------
------------------------------------------------------------
------------------------------------------------------------
------------------------------------------------------------
------------------------------------------------------------
------------------------------------------------------------
------------------------------------------------------------
------------------------------------------------------------
------------------------------------------------------------
------------------------------------------------------------
------------------------------------------------------------
--PQ--------------------------------------------------------
-------------------------------------GKAGNGKKAAK----NPLIEKRP
RNFGIGQDIQPRRNLSRFVKWPEYVRLQRQKKILNMRLKVPPSIAQFQATLDRNTAAQTF
KLLSKYRPETKAEKKERLVQEATAVSEGKKKEDVSK-KPYNVKYGLNHVVGLVENKKASL
VLIAHDVDPIELVVFLPALCRKMGVPYAIVKGKARLGTVVHKKTSAVLALTETRAEDKAE
FAKLLSAIKEGYTDKYEDSRRHWGGGIMGSKANARIEKKEKALAAAIKV--------
>XP_040816747_Penicillium_solitum
------------------------------------------------------------
------------------------------------------------------------
------------------------------------------------------------
------------------------------------------------------------
------------------------------------------------------------
------------------------------------------------------------
------------------------------------------------------------
------------------------------------------------------------
------------------------------------------------------------
------------------------------------------------------------
------------------------------------------------------------
------------------------------------------------------------
------------------------------------------------------------
------------------------------------------------------------
------------------------------------------------------------
------------------------------------------------------------
------------------------------------------------------------
------MVPPTKSGKKTAA-----------------------------------------
------------------------------------------------------------
------------------------------------------------------------
------------------------------------------------------------
------------------------------------------------------------
------------------------------------------------------------
-------------------------------------------------------LPY--
------------------------------------------------------------
------------------------------------------------------------
------------------------------------------------------------
------------------------------------------------------------
------------------------------------------------------------
------------------------------------------------------------
------------------------------------------------------------
------------------------------------------------------------
------------------------------------------------------------
------------------------------------------------------------
------------------------------------------------------------
------------------------------------------------------------
------------------------------------------------------------
------------------------------------------------------------
------------------------------------------------------------
------------------------------------------------------------
------------------------------------------------------------
------------------------------------------------------------
------------------------------------------------------------
------------------------------------------------------------
------------------------------------------------------------
------------------------------------------------------------
------------------------------------------------------------
------------------------------------------------------------
------------------------------------------------------------
------------------------------------------------------------
------------------------------------------------------------
------------------------------------------------------------
------------------------------------------------------------
------------------------------------------------------------
------------------------------------------------------------
------------------------------------------------------------
------------------------------------------------------------
------------------------------------------------------------
------------------------------------------------------------
------------------------------------------------------------
------------------------------------------------------------
------------------------------------------------------------
------------------------------------------------------------
------------------------------------------------------------
------------------------------------------------------------
------------------------------------------------------------
--PQ--------------------------------------------------------
-------------------------------------GKAGAGKKAAK----NPLIEKRT
RNFGIGQDIQPRRNLSRFVKWPEYVRLQRQKKILNMRLKVPPSIAQFQATLDRNTAAQTF
KLLSKYRPETKAEKKERLVQEATAVSEGKKKEDVSK-KPYNVKYGLNHVVGLVENKKASL
VLIAHDVDPIELVVFLPALCRKMGVPYAIVKGKARLGTVVHKKTSAVLALTETRAEDKAE
FAKLLSAIKEGYTDKNEDSRRHWGGGIMGAKANARIEKKQKALDAAIKV--------
>XP_022583650_Penicilliopsis_zonata
------------------------------------------------------------
------------------------------------------------------------
------------------------------------------------------------
------------------------------------------------------------
------------------------------------------------------------
------------------------------------------------------------
------------------------------------------------------------
------------------------------------------------------------
------------------------------------------------------------
------------------------------------------------------------
------------------------------------------------------------
------------------------------------------------------------
------------------------------------------------------------
-----------------MINAVLVFNNNGQPRLTKFYTDIDTQTRQKLIGQIYDLVAQRP
ASACNFLPLPPLLSQGASSKTPHGPSDAPTQITYRTYATLSFIMISTSTESPLALIDLIQ
VFVEALDRIFENVCELDLIFGYETMHAVLGEMIVGGIVIETNIDRIVAGVRAQEGSLGKK
KAIQAASANIGRGGLPAYTIVSCVSGYRMILPDYIIIAFGTAEHQSTTCIHLFLNEDVDR
HFPSASDPSPPKSGKKAAP-----------------------------------------
------------------------------------------------------------
------------------------------------------------------------
------------------------------------------------------------
------------------------------------------------------------
------------------------------------------------------------
-------------------------------------------------------LPY--
------------------------------------------------------------
------------------------------------------------------------
------------------------------------------------------------
------------------------------------------------------------
------------------------------------------------------------
------------------------------------------------------------
------------------------------------------------------------
------------------------------------------------------------
------------------------------------------------------------
------------------------------------------------------------
------------------------------------------------------------
------------------------------------------------------------
------------------------------------------------------------
------------------------------------------------------------
------------------------------------------------------------
------------------------------------------------------------
------------------------------------------------------------
------------------------------------------------------------
------------------------------------------------------------
------------------------------------------------------------
------------------------------------------------------------
------------------------------------------------------------
------------------------------------------------------------
------------------------------------------------------------
------------------------------------------------------------
------------------------------------------------------------
------------------------------------------------------------
------------------------------------------------------------
------------------------------------------------------------
------------------------------------------------------------
------------------------------------------------------------
------------------------------------------------------------
------------------------------------------------------------
------------------------------------------------------------
------------------------------------------------------------
------------------------------------------------------------
------------------------------------------------------------
------------------------------------------------------------
------------------------------------------------------------
------------------------------------------------------------
------------------------------------------------------------
------------------------------------------------------------
--PQ--------------------------------------------------------
-------------------------------------GKAGSSKKAAK----NPLFEKRA
RNFGIGQDVQPKRNLSRFVKWPEYVRLQRQKKVLNLRLKVPPAIAQFQNTLDRNTAAQTF
KFLNKYRPETKVEKKERLHQEATAVAEGKKKEDVSK-KPYNVKYGLNHVVGLVENKKASL
VLIAHDVDPIELVVFLPALCRKMGVPYAIVKGKARLGTVVHKKTAAVLAITEVRSEDKSE
FAKLLSAIKEGYTDKTEESRRHWGGGIMGAKANARMEKKRKAVETAIKV--------
>XP_016622978_Cladophialophora_bantiana
------------------------------------------------------------
------------------------------------------------------------
------------------------------------------------------------
------------------------------------------------------------
------------------------------------------------------------
------------------------------------------------------------
------------------------------------------------------------
------------------------------------------------------------
------------------------------------------------------------
------------------------------------------------------------
------------------------------------------------------------
------------------------------------------------------------
------------------------------------------------------------
------------------------------------------------------------
------------------------------------------------------------
------------------------------------------------------------
------------------------------------------------------------
------------------------------------------------------------
------------------------------------------------------------
------------------------------------------------------------
------------------------------------------------------------
------------------------------------------------------------
------------------------------------------------------------
------------------------------------------------------------
------------------------------------------------------------
------------------------------------------------------------
------------------------------------------------------------
------------------------------------------------------------
------------------------------------------------------------
------------------------------------------------------------
------------------------------------------------------------
------------------------------------------------------------
------------------------------------------------------------
------------------------------------------------------------
------------------------------------------------------------
------------------------------------------------------------
------------------------------------------------------------
------------------------------------------------------------
------------------------------------------------------------
------------------------------------------------------------
------------------------------------------------------------
------------------------------------------------------------
------------------------------------------------------------
------------------------------------------------------------
------------------------------------------------------------
------------------------------------------------------------
------------------------------------------------------------
------------------------------------------------------------
------------------------------------------------------------
------------------------------------------------------------
------------------------------------------------------------
------------------------------------------------------------
------------------------------------------------------------
------------------------------------------------------------
------------------------------------------------------------
------------------------------------------------------------
------------------------------------------------------------
------------------------------------------------------------
------------------------------------------------------------
------------------------------------------------------------
------------------------------------------------------------
------------------------------------------------------------
------------------------------------------------------------
------------------------------------------------------------
------------------------------------------------------------
------------------------------------------------------------
------------------------------------------------------------
------------------------------------------------------------
-----------------MVKWPEYIRLQRQKKILNMRLKVPPAIAQFQNTLDRNTAAQCF
KLLNKYRPETKAQKKERLHQEATAVQEGKKKEDVSK-KPYTVKYGLNHVVGLIEAKKASL
VLIPNDVDPIELVVFLPALCRKMGIPYAIIKGKARLGTVVHKKTAAVLALTEVKGEDKSE
LSKLVNTINEGYTSKYEENRRHWGGGIMGVKAVARMEKKRKAIESAIKI--------
>XP_008721920_Cladophialophora_carrionii
------------------------------------------------------------
------------------------------------------------------------
------------------------------------------------------------
------------------------------------------------------------
------------------------------------------------------------
------------------------------------------------------------
------------------------------------------------------------
------------------------------------------------------------
------------------------------------------------------------
------------------------------------------------------------
------------------------------------------------------------
------------------------------------------------------------
------------------------------------------------------------
------------------------------------------------------------
------------------------------------------------------------
------------------------------------------------------------
------------------------------------------------------------
------------------------------------------------------------
------------------------------------------------------------
------------------------------------------------------------
------------------------------------------------------------
------------------------------------------------------------
------------------------------------------------------------
------------------------------------------------------------
------------------------------------------------------------
------------------------------------------------------------
------------------------------------------------------------
------------------------------------------------------------
------------------------------------------------------------
------------------------------------------------------------
------------------------------------------------------------
------------------------------------------------------------
------------------------------------------------------------
------------------------------------------------------------
------------------------------------------------------------
------------------------------------------------------------
------------------------------------------------------------
------------------------------------------------------------
------------------------------------------------------------
------------------------------------------------------------
------------------------------------------------------------
------------------------------------------------------------
------------------------------------------------------------
------------------------------------------------------------
------------------------------------------------------------
------------------------------------------------------------
------------------------------------------------------------
------------------------------------------------------------
------------------------------------------------------------
------------------------------------------------------------
------------------------------------------------------------
------------------------------------------------------------
------------------------------------------------------------
------------------------------------------------------------
------------------------------------------------------------
------------------------------------------------------------
------------------------------------------------------------
------------------------------------------------------------
------------------------------------------------------------
------------------------------------------------------------
------------------------------------------------------------
------------------------------------------------------------
------------------------------------------------------------
------------------------------------------------------------
------------------------------------------------------------
------------------------------------------------------------
------------------------------------------------------------
------------------------------------------------------------
-----------------------------------MRLKVPPAIAQFQNTLDRNTAAQAF
KLLNKYRPETKVQKKERLHKEATAVQEGKKKEDVSK-KPYAVKYGLNHVVGLIESKKASL
VLIPNDVDPIELVVFLPALCRKMGVPYAIIKGKARLGTVVHKKTAAVLAITEVKGEDKSE
LSKLVNAINEGYASKYEENRRHWGGGIMGVKAQARETKKRRAVESAIKI--------
>XP_016245166_Cladophialophora_immunda
------------------------------------------------------------
------------------------------------------------------------
------------------------------------------------------------
------------------------------------------------------------
------------------------------------------------------------
------------------------------------------------------------
-MPPK-------------------------------------------------------
------------------------------------------------------------
------------------------------------------------------------
------------------------------------------------------------
------------------------------------------------------------
------------------------------------------------------------
------------------------------------------------------------
------------------------------------------------------------
------------------------------------------------------------
------------------------------------------------------------
------------------------------------------------------------
-------------GKKPAP-----------------------------------------
------------------------------------------------------------
------------------------------------------------------------
------------------------------------------------------------
------------------------------------------------------------
------------------------------------------------------------
-------------------------------------------------------APF--
------------------------------------------------------------
------------------------------------------------------------
------------------------------------------------------------
------------------------------------------------------------
------------------------------------------------------------
------------------------------------------------------------
------------------------------------------------------------
------------------------------------------------------------
------------------------------------------------------------
------------------------------------------------------------
------------------------------------------------------------
------------------------------------------------------------
------------------------------------------------------------
------------------------------------------------------------
------------------------------------------------------------
------------------------------------------------------------
------------------------------------------------------------
------------------------------------------------------------
------------------------------------------------------------
------------------------------------------------------------
------------------------------------------------------------
------------------------------------------------------------
------------------------------------------------------------
------------------------------------------------------------
------------------------------------------------------------
------------------------------------------------------------
------------------------------------------------------------
------------------------------------------------------------
------------------------------------------------------------
------------------------------------------------------------
------------------------------------------------------------
------------------------------------------------------------
------------------------------------------------------------
------------------------------------------------------------
------------------------------------------------------------
------------------------------------------------------------
------------------------------------------------------------
------------------------------------------------------------
------------------------------------------------------------
------------------------------------------------------------
------------------------------------------------------------
------------------------------------------------------------
--PQ--------------------------------------------------------
-------------------------------------GKAGATKKAAK----NPLLEKRP
RNFGIGQDVQPKRNLSRMVKWPEYIRLQRQKKILNMRLKVPPAIAQFQHTLDRNTAAQCF
KLLNKYRPETKAQKKERLHQEATAVQEGKKKEDVSK-KPYTVKYGLNHVVGLIEAKKASL
VLIPNDVDPIELVVFLPALCRKMGVPYAIIKGKARLGTVVHKKTAAVLALTEVKGEDKSE
LSKLVNAINEGYTNKYEEHRRHWGGGIMGVKAVARMDKKRKAIESAIKI--------
>XP_007742903_Cladophialophora_psammophila
------------------------------------------------------------
------------------------------------------------------------
------------------------------------------------------------
------------------------------------------------------------
------------------------------------------------------------
------------------------------------------------------------
------------------------------------------------------------
------------------------------------------------------------
------------------------------------------------------------
------------------------------------------------------------
------------------------------------------------------------
------------------------------------------------------------
------------------------------------------------------------
------------------------------------------------------------
------------------------------------------------------------
------------------------------------------------------------
------------------------------------------------------------
------------------------------------------------------------
------------------------------------------------------------
------------------------------------------------------------
------------------------------------------------------------
------------------------------------------------------------
------------------------------------------------------------
------------------------------------------------------------
------------------------------------------------------------
------------------------------------------------------------
------------------------------------------------------------
------------------------------------------------------------
------------------------------------------------------------
------------------------------------------------------------
------------------------------------------------------------
------------------------------------------------------------
------------------------------------------------------------
------------------------------------------------------------
------------------------------------------------------------
------------------------------------------------------------
------------------------------------------------------------
------------------------------------------------------------
------------------------------------------------------------
------------------------------------------------------------
------------------------------------------------------------
------------------------------------------------------------
------------------------------------------------------------
------------------------------------------------------------
------------------------------------------------------------
------------------------------------------------------------
------------------------------------------------------------
------------------------------------------------------------
------------------------------------------------------------
------------------------------------------------------------
------------------------------------------------------------
------------------------------------------------------------
------------------------------------------------------------
------------------------------------------------------------
------------------------------------------------------------
------------------------------------------------------------
------------------------------------------------------------
------------------------------------------------------------
------------------------------------------------------------
------------------------------------------------------------
------------------------------------------------------------
------------------------------------------------------------
------------------------------------------------------------
------------------------------------------------------------
------------------------------------------------------------
------------------------------------------------------------
------------------------------------------------------------
------------------------------------------------------------
-----------------------------------MRLKVPPAIAQFQNTLDRNTAAQCF
KLLNKYRPETKVQKKERLHQEATAVQEGKKKEDVSK-KPYTVKYGLNHVVGLIEAKKASL
VLIPNDVDPIELVVFLPALCRKMGIPYAIIKGKARLGTVVHKKTAAVLALSEVKGEDKSE
LSKLVNTINEGYTSKYEENRRHWGGGIMGVKAVARMEKKRKAIESAIKI--------
>XP_018691537_Fonsecaea_erecta
------------------------------------------------------------
------------------------------------------------------------
------------------------------------------------------------
------------------------------------------------------------
------------------------------------------------------------
------------------------------------------------------------
-MPPK-------------------------------------------------------
------------------------------------------------------------
------------------------------------------------------------
------------------------------------------------------------
------------------------------------------------------------
------------------------------------------------------------
------------------------------------------------------------
------------------------------------------------------------
------------------------------------------------------------
------------------------------------------------------------
------------------------------------------------------------
-------------GKKPAP-----------------------------------------
------------------------------------------------------------
------------------------------------------------------------
------------------------------------------------------------
------------------------------------------------------------
------------------------------------------------------------
-------------------------------------------------------APF--
------------------------------------------------------------
------------------------------------------------------------
------------------------------------------------------------
------------------------------------------------------------
------------------------------------------------------------
------------------------------------------------------------
------------------------------------------------------------
------------------------------------------------------------
------------------------------------------------------------
------------------------------------------------------------
------------------------------------------------------------
------------------------------------------------------------
------------------------------------------------------------
------------------------------------------------------------
------------------------------------------------------------
------------------------------------------------------------
------------------------------------------------------------
------------------------------------------------------------
------------------------------------------------------------
------------------------------------------------------------
------------------------------------------------------------
------------------------------------------------------------
------------------------------------------------------------
------------------------------------------------------------
------------------------------------------------------------
------------------------------------------------------------
------------------------------------------------------------
------------------------------------------------------------
------------------------------------------------------------
------------------------------------------------------------
------------------------------------------------------------
------------------------------------------------------------
------------------------------------------------------------
------------------------------------------------------------
------------------------------------------------------------
------------------------------------------------------------
------------------------------------------------------------
------------------------------------------------------------
------------------------------------------------------------
------------------------------------------------------------
------------------------------------------------------------
------------------------------------------------------------
--PQ--------------------------------------------------------
-------------------------------------GKAGANKKAAK----NPLLEKRP
RNFGIGQDVQPKRNLSRMVKWPEYIRLQRQKKILNMRLKVPPAIAQFQNTLDRNTAAQCF
KLLNKYRPETKVQKKERLHQEATAVQEGKKKEDVSK-KPYTVKYGLNHVVGLIEAKKASL
VLIPNDVDPIELVVFLPALCRKMGVPYAIIKGKARLGTVVHKKTAAVLALTEVKGEDKSE
LSKLVNTINEGYANKYEEHRRHWGGGIMGVKAVARTEKKRKAIESAIKI--------
>XP_022510530_Fonsecaea_monophora
MGKVTRKPQEKHKASLSPAVTDLVKQVSTVPLVDLPGVLAAWSPRWPYPRGDLNNWIEPL
DRFDSILQSFNSRYGLDKGPQTIPFNSSLLLEGSPGVDEQGLKERGFGPEGDRELVESVL
AFSKLLVEKCANRAVYNSTDRLNDLLHTTSLSLLHSTLQITFFLAQRYGGIRP-SHGPKF
YDFDFERIERLASPFGPLPANAKRGPPSPVKTKSKEKVQHNGSKPRRGSTAFNPNDFRAL
CKESPQHGDRGKSSSAGLDRDWSAWAHHVRVWWETSGSEPEAASVEASQSLETSPTPTRS
RPLSTGPGTANTNGSSNDIGSSRIIHAPGEKEKSVKILEFSPSDLSATTIETILHNHLAD
DMPPKVRYELLHQLRVAYALITSSSSRKELLAVRLLSIASLANVFGEPDLTQKLFSEEKP
QEFIQQVVGLLHDTKKSHPSVPIYLQTLAMETMSFLAHSKSFASEIHAALGAGSSQGLLS
QLIQKGLSDIAQEHDHTDDVFGDDWRDAIFSLPRTLIEVTGHHGRSSEAVIASSFITSYL
TGFSITTAKAMRVHLRMLDFIKTFFHHFKDGLATLLSNNAFEAICNLLSTLVTSAWDLLQ
AGQGIPAQHKTRATDYEIPYMHQQIIRSIIDMINDISGHQGQQADRVLRSLVDSQALLRA
FRLIVDHLTAFGAHTWSEVIKAIWGFLHNEPTSYAVISEAGIIQSILNTVNPSPNPSETP
ANQKRSNSISSVPENRPQGIPPVVDAIVNVSQVFGAICLTSAGFDLFKSSGALEKFFEIF
ESPAHVKVLNDASMLAMLGSTFDELIRHHPNLRTSVLSAVMIMLGRVRHIGRSLSVNFGA
GAKLWLGTEDELVPCGGREALSLEILPAVSSNADEPIPARKIDLPNGDKLILEDEMLPPS
TVTGRPSDQDGNGLKASDYVRPAIAFLMAFFEHQAHCTSFLDHGGCDLVLDFITLPSLPV
ATQPFDRHGGMFQELAAAVHMMAETKPHIVLPALVDRARFA-------------------
---LKAAPGTTGTGKGPAPQLSDVELNGTRLVRSMMAVFCLAQVLSEIFNIPIYNQRHMH
NFLFGSVNLEDVLADIAQMMGAISAACCREDVALQRSIPESWISATRPEHFSTGDDEVDK
LLSVRDITSRHTGLSTPETGENKAISGSDSATLSKDRQTPFFKNVQTLRFLLIETPAAIT
DFLCRLGRNIAGRRRPDTFSKQKTSLVANALASAYLAQLRPYFLNPKSPQNGGAEDTEPR
FTYLVIALDNVRGSFYDDSSSSSGPIATHPARQGFVVEAFRKAGGIKTLTEIGTEFFDKL
KSCKVEHAIFSANTGLKICLDILEVFTDSKCIMESAQSNNMKTIDPSRQYYFVPAQVLLN
LRMEALPLARLIWASEYADQASKDVVQKLISILKHVFTGDHEMEAVQSDGGHPTLAPFVP
KRPEFDPSKVNTLKEKGYSEDLVREALYRSNSQAPNTYTPAEEYCRALLANPRRRRLPAP
ERDSDTATAPSNISGAVTPPANSNSSSGWVSLGTIHTLLPNAHQAPDDNEMEDVTTSSQN
TSASRPADNATTSVSSAMDISNLLNSDTEPEPVVPQPSEADLPRNYSVQSINEQRALIRE
DLAERCNNILDNHPNLTFELSDLIMSATKKLGEDQANEFWRTTLDLLTSSLLSMQDEDDI
NESRGKKIAAAAHLVALLIQDGEVFKETLNIFQDSFEGILSFLQLPAADGRADEGSFPWV
APILLIIEKMLSKDCEPAVVKWDNPTDLDSVTKAVLTPVAVFDMDDKLKLFEALVNLLPR
VGKDKGMALAITRVLVPLTRTREVASRLAEKRNLQRLFLMVKQLTNGVGHRLQSCFMLIL
RHIVEDDATLKQIMRSEIKLLFHSRSTARQPDTNSYIRELYHLVLRSPSVFVETTNELVK
LSSWQPHATGVAALVLKDTLVLKETSGSKATDQDEGAQSQPNEDSTVDGTQPAASVENAP
NPNEEGSKGKVPELKPPTVEHPDGVIHFILSELLNYKDVEDKDPPAQVSGTPTVNGTSNL
NQHTVTASSSEGPAIDGSQPKSEKAKFKPEEHPIFSYRCFLMYNLTELLHSYNRAKIEFI
NFSRKADPMAGTPSKPRSGILNYFLTGLIPSCYVDKEDSLQFKKKLLTSDWAIRVIVALC
SKTGEAGMTVTAQRYSTQPQIEDVDDEPDLTFVRRFVLEHAIKAYKDAISSNEPLQMKYS
RLLCLADMFNRLLTKPSVPEGSAGSQNTSYKVLSRMMFEKNLISVLTSSLTEIDLAYPGS
KRVIKFILRPLQELTTLATQLSVTSPDLLNSVVGNMPEDVISSASSVSDVDEEREETPDL
FRNSALGLLDPNRDPGSDSATDEEDEDEEMYDDAYEDEMEYDDGMVAGPNDDEAVSDEEE
GEMGPDGEIEGLPGDVPMDIEFVVNDPHMDVDSDEDEDDEDDDESDEDDEDD-DDDDDGE
DFEIGEDDDAGEINADDENNSLNEGPEDEEGEWEDEDEDEDDDDDGDEAENAGGRHRIAG
FDHDEFSFPGGMMPVAVVQGHDNGPPASAGVLSNLLRVLGDHDLDGSMGDRSEDRSPPLR
ITARRSRPSIDPGVVPPPGITFPEEEDDDDEDEDDEDEDDEDGDDMDENDGLEYGDFDHL
LGGAREIIDHTHLTWDHPPLMRRHRPLAGSVWNSLTRRIEGRDDLNPPGRSGRISGHVRS
GDDGTNPLLRRPQPESRQRTEHLGTSIFFPSAMQIPGIPPFHQPIQATLHAVDPRGIGGH
GAVLDAIFSALQRGEIGEGQVRLRIPAPLTDFRDPWRSSGWDPRHHRHASREDSQRGNNF
VPSPTMARWQEEVRLLYGTTYIEKIQRVQLWLMSVMVPFAQQEEKELKRKREQEQKAERE
EMERLKVEAERRKKEAEEREEERLRVEAEIAAAVEADAQEEDVEHEVGDTVPMEDVQDTE
VSNAQETPDNAASTSTTTEAQPRVFTTIRGRQIDITGLAIDIEYLEALPEELREEVIMQQ
YATRREEARQEGASTSGIDPDFLNALPEEIREEIRQQEAHAQRRREREEARRQAAANGGH
AQAEDMDNDNFLATLDPAFRRVILAEQPPEVLRQLDPRHAAEGRAHARRLYQYVRNDGDG
RDDRHGEDAGQRDGKRQIIQMVEKSGVATLLRLMFLPQQGSLRTNLWHVLRNICGNRQTR
SEVVNLLLLILKEGSTDVSAVERSLANLSLRAKATVGQKTPQPLKRTLSLQPAGGISNEV
TPLVVVQQCLSALRQLCQSNYHTRTIFIRESDASLASKKGKGKAKEVKAARYPINDLISL
LDRKLIVESSSCLQSLAELLSAVTQPLPNLLKKDKEKVADEEKPTEPEGRTTEEAISASA
STEAAQPARIDADVEIQDAPAPVATNEATEASASVAEQPETAETGTNDNAEISNDDLTTE
GAKSKKAFEPPEVSEHNLQLVVSIFVAPECNSDTFHSTLETLSSLSCIPGTSAVFSKELI
HHIKELSESICKDLEELIPQLKEAQSITDLHVLSSTKFSHGGSDQVKLLRVLQALDYLSA
PKAENEEPEGNAVAKSILTSSYESLALRPLWSKLSECLTTVREKDNITTFATILLPLIES
LMVVCKNTSLKDSVLARQIREQVPGSPAPEAMDDLQELFFNFTTEHRKILNDIIRQSPKL
MQGNGSFSLLVKNPKVLDFDNKRAYFTKQIHSRLHQQRHIQPPLQLNVRRSQVFLDSYKA
LYYKSAEEMKYGKLNIRFNGEEGVDAGGVTREWFQVLARGMFNPDWALWQPVAADRTTFH
PNPLSWINGEHLLYFKFIGRIIGKALHEGRVLDCHFSRAVYKRLLGKEPNLKDLESMDLD
YYKSLVWILENDITDVITEDFSVVEEQFGEEKIVDLVPNGRNIPVTEENKREYVNAQVRY
RLTTSVKEQLENFVKGFHDIIPAELIAIFDEQELELLISGLPEIDVDDWRAHTEYHNYNA
NSPQVTWFWRIVRGMSNEERAKLLQFVTGTSKVPLNGFKDLEGMQGNTLFSIHKDPSQSR
LPTSHTCFNQLDLPAYDDYDTLKNNLMTAIDLGADYFGKAGASKKAAK----NPLLERRP
RNFGIGQDVQPKRNLSRMVKWPEYVRLQRQKKILNMRLKVPPAIAQFQHTLDRNTAAQTF
KLLNKYRPETKAQKKERLHQEATAVQEGKKKEDVSKQKPYTVKYGLNHVVGLIEAKKASL
VLIPNDVDPIELVVFLPALCRKMGIPYAIIKGKARLGTVVHKKTAAVLALAEVKSEDKSE
LSKLVNAINEGYTNKYEEHRRHWGGGIMGVKAVARMDKKRKAVESAIKI--------
>XP_016634444_Fonsecaea_multimorphosa
------------------------------------------------------------
------------------------------------------------------------
------------------------------------------------------------
------------------------------------------------------------
------------------------------------------------------------
------------------------MSPCSILGDDSGWRRRISDAHLATASERAFFSLEFK
ENPPK-------------------------------------------------------
------------------------------------------------------------
------------------------------------------------------------
------------------------------------------------------------
------------------------------------------------------------
------------------------------------------------------------
------------------------------------------------------------
------------------------------------------------------------
------------------------------------------------------------
------------------------------------------------------------
------------------------------------------------------------
-------------GKKPAP-----------------------------------------
------------------------------------------------------------
------------------------------------------------------------
------------------------------------------------------------
------------------------------------------------------------
------------------------------------------------------------
-------------------------------------------------------APF--
------------------------------------------------------------
------------------------------------------------------------
------------------------------------------------------------
------------------------------------------------------------
------------------------------------------------------------
------------------------------------------------------------
------------------------------------------------------------
------------------------------------------------------------
------------------------------------------------------------
------------------------------------------------------------
------------------------------------------------------------
------------------------------------------------------------
------------------------------------------------------------
------------------------------------------------------------
------------------------------------------------------------
------------------------------------------------------------
------------------------------------------------------------
------------------------------------------------------------
------------------------------------------------------------
------------------------------------------------------------
------------------------------------------------------------
------------------------------------------------------------
------------------------------------------------------------
------------------------------------------------------------
------------------------------------------------------------
------------------------------------------------------------
------------------------------------------------------------
------------------------------------------------------------
------------------------------------------------------------
------------------------------------------------------------
------------------------------------------------------------
------------------------------------------------------------
------------------------------------------------------------
------------------------------------------------------------
------------------------------------------------------------
------------------------------------------------------------
------------------------------------------------------------
------------------------------------------------------------
------------------------------------------------------------
------------------------------------------------------------
------------------------------------------------------------
------------------------------------------------------------
--PQ--------------------------------------------------------
-------------------------------------GKAGANKKAAK----NPLLEKRP
RNFGIGQDVQPKRNLSRMVKWPEYIRLQRQKKILNMRLKVPPAIAQFQNTLDRNTAAQTF
KLLNKYRPETKAQKKERLHQEATAVQEGKKKEDVSK-KPYTVKYGLNHVVGLIEAKKASL
VLIPNDVDPIELVVFLPALCRKMGVPYAIIKGKARLGTVVHKKTAAVLALTEVKGEDKSE
LSKLVNTINEGYANKYDEHRRHWGGGIMGVKAVARMDKKRKAVESAIKI--------
>XP_022495363_Fonsecaea_nubica
MGKVTRKPQEKHKASLSPAVTDLVKQVSTVPLVDLPGVLAAWSPRWPYPRGDLNNWIEPL
DRFDSILQSFNSRYGLDKGPQTIPFNSSLLLEGSPGVDEQGLKERGFGPEGDRELVESVL
AFSKLLVEKCANRAVYNSTDRLNDLLHTTSLSLLHSTLQITFFLAQRYGGIRPSSHGPKF
YDFDYERIERLASPFGPLPANAKRGPPSPVKTKSKEKVQHNGGKPRRGSTAFNPNDFRAL
CKESPQHGDRGKSSSAGLDRDWSAWAHHVRVWWETSGSEPEAASVEASQSLETSPTPTRS
RPLSTGPGTASTNGSSNDIGSSRIVHAQGEKEKSVKILEFSPSDLSATTIETILHNHLAD
DMPPKVRYELLHQLRVAYALITSSSSRKGLLAVRLLSIASLANVFSEPDLTQKLFSEEKP
QEFIQQVVGLLHDTKKSHPSVPIYLQTLAMETMSFLAHSKSFASEIHAALGAGSSQGLLS
QLIQKGLSDIAQEHDHTDDVFGDDWRDAIFSLPRTLIEVTGHHGRSSEAVIASSFITSYL
TGFSITTAKAMRVHLRMLDFIKTFFHHFKDGLATLLSNNAFEAICNLLSTLVTSAWDLLQ
AGQGIPAQHKTRATDYEIPYMHQQIIRSIIDMINDISGHQGQQADRVLRSLVDSQALLRA
FRLIVDHLTAFGAHTWSEVIKAIWGFLHNEPTSYAVISEAGIIQSILNTVNPSPNPSETP
ANQKRSNSISSIPENRPQGIPPVVDAIVNVSQVFGAICLTSAGFDLFKSSGALEKFFEIF
ESPAHVKVLNDASMLAMLGSTFDELIRHHPNLRTSVLSAVMIMLGRVRHIGRSLSVNFGA
GAKLWLGTEDELVPCGGREALSLEILPPVSSNADEPIPARKIDLPNGDKLILEDEMLPPS
TVTGRPSDQDGNGLKASDYVRPAIAFLMAFFEHQAHCTSFLDHGGCDLVLDFITLPSLPV
ATQPFDRHGGMFQELAAAVHMMAETKPHIVLPALVDRARFACSELKHFSQCQPTDWSCYF
GPLVKAAPGTTGTGKGAAPQLSDVELNGTRLVRSMMAVFCLAQVLSEIFNIPIYNQRHMH
NFLFGSVNLEDVLADIAQMMGAISAACCREDVALQRSIPESWISATRPEHFSTGDDEVDK
LLSVRDITSRHTGPSTPETGENKTISGSDSATLSQDRQTPFFKNVQTLRFLLIETPAAIT
DFLCRLGRNIAGRRRPDTFSKQKTSLVANALASAYLTQLRPYFLNPKPPQNGGAEDTEPR
FTYLVIALDNVRGSFYDDSSSSSGPIATHPARQGFVVEAFRKAGGIKTLTEIGTEFFDKL
KSCKVEHAIFSANTGLKICLDILEVFTDSKCIMESAQSNNMKTIDPSRQYYFVPAQVLLN
LRMEALPLARLIWASEYADQASKDVVQKLISILKHVFTGDHEMEAVQSDGDHPTLAPFAP
KRPEFDPSKVNTLKDKGYSEDLVREALYRSNSQAPNIYTPAEEYCRALSANPRRRRLPVP
ERDSDTTTAPSHISGVVNPPANSNSSSGWVSLDTFHTIFPNAHEAPDDNEMEDVTTSSQN
TSASRPADNATTSVSSAMDISNLLNSDTEPERVVPQPSEADLPRNYSVQSINEQRALIRE
DLAERCNNILDNHPNLTFELSDLIISATKKLGEDQANEFWRTTLDLLTSSLLSMQDEDDI
NESRGKKIAAAAHLVALLIQDGEVFKETLNIFQDSFEGILSFLQLPAADGRADEGSFPWV
APILLIIEKMLSKDCEPAVVKWDNPADLDSVTKAVLTPVAVFDMDDKLKLFEALVNLLPR
VGKDKGMALAITRVLVPLTRTREVASRLAEKRNLQRLFLMVKQLTNGVGHRLQSCFMLIL
RHIVEDDATLKQIMRSEIKLLFHSRSTARQPDTNSYIRELYHLVLRSPSVFVETTNELVK
LSSWQPHATGVAALVLKDTLVLKKTSESKATDQDEGAQSQPNEDSTVDATQPAASVENAP
DSNEEGSKGKVPELKPPTVEHPDGVIHFILSELLNYKDVEDKDPPAQVSGTPTVNGTSNP
NQHTATASSSEGPAIDGSQPKSEKAKFKPEEHPIFSYRCFLMYNLTELLHSYNRAKIEFI
NFSRKADPMAVTPSKPRSGILNYFLTGLIPSCYVDKEDSLQFKKKLLTSDWAIRVIVALC
SKTGEAGMTVTAQRYSTQPQIEDVDDEPDLTFVRRFVLEHAIKAYKDAISSNEPLQMKYS
RLLCLADMFNRLLTKPAVPEGSAGSQNTSYKVLSRMMFEKNLISVLTSSLTEIDLAYPGS
KRVIKFILRPLQELTTLATQLSVTSPDLLNSVVGNMPEDVISSASSVSDVDEEREETPDL
FRNSALGLLDPNRDPGSDSATDEEDEDEEMYDDAYEDEMEYDDGMVAGPNDDEAVSDEEE
GEMGPDGEIEGLPGDVPMDIEFVVNDPHMDVDSDEDEDDEDDDESDEDDEDDEDDDDDGE
DFEIGEDDDAGEINADDENNSLNEGPGDEEGEW--EDEDEDDDDDGDEAENAGERHRIAG
FDHDGFSFPG-----------------------------GDHDLDGSMGDLSEDGSSPVM
TAARRSRPQIDPGVVPPPGITFPEEEDDDDEDEDDEDEDDEDGDDMDENDGLEYGDFDHL
LGGAREIIEHTHLTWDHPPLMRRHRPLAGSVWNSLTRRIEGREDLNPPGRSGRISGHVRS
GDDGTNPLLRRPQPESRQRTEHLGAGIFFPSAMQIPGIPPFHQPIQATLHAVDPRGIGGH
GAVLDAIFSALQRGEIGEGQVRLRIPAPLTDFRDPWRSSGWDPRHHRHVSREDSQRGNNF
VPSPTMARWQEEVRLLYGTTYIEKIQRVQLWLMSVMVPFAQQEEKELKRKREQEQKAERE
EMERLKVEAERRKKEAEEREEERLRVEAEIAAAVEADAQEEDVEHEDGDTVPMEVVQDTE
VSNAQEAPDNAASTSTTTEAQPRVFTTIRGRQIDITGLAIDIEYLEALPEELREEVIMQQ
YATRREEARQEGASTSGIDPDFLNALPEEIREEIRQQEAHAQRRREREEARRQAAANGGH
AQAEDMDNDNFLATLDPAFRRVILAEQPPEVLRQLDPRHAAEGRAHARRLYQYVRTDGDG
RDDRHGEDAGQRDGKRQIIQMVEKSGVATLLRLMFLPQQGSLRTNLWHVLRNICGNRQTR
SEVVNLLLLILKEGSTDVSAVERSLANLSLRAKATVGQKTPQPLKRTLSLQPAGGISNEV
TPLVVVQQCLSALRQLCQSNYHTRTIFIRESDASLASKKGKGKAKEVKAARYPINDLISL
LDRKLIVESSSCLQSLAELLSAVTQPLPNLLKKDKEKVADEEKPTEPEGRTTEEAISASA
SAEAAQPARIDADVEIQDAPAPVATNEATEASASVAEQPETAETGTNDNAETSNDDLTTE
GAKSKKAFEPPEVSEHNLQLVVSIFVAPECNSDTFHSTLETLSSLSCIPGTSAVFSKELI
HHIRELSESICKDLEELIPQLKEAQSITDLHVLSSTKFSHGGSDQVKLLRVLQALDYLSA
PKAENEEPEGNAVAKSILTSSYESLALRPLWSKLSECLTTVREKDNITTFATILLPLIES
LMVVCKNTSLKDSVLARQIREQVPGSPAPEAMDDLQELFFNFTTEHRKILNDIIRQSPKL
MQGNGSFSLLVKNPKVLDFDNKRAYFTKQIHSRLHQQRHIQPPLQLNVRRSQVFLDSYKA
LYYKSAEEMKYGKLNIRFNGEEGVDAGGVTREWFQVLARGMFNPDWALWQPVAADRTTFH
PNPLSWINGEHLLYFKFIGRIIGKALHEGRVLDCHFSRAVYKRLLGKEPNLKDLESMDLD
YYKSLVWILENDITDVITEDFSVVEEQFGEEKIVDLVPNGRNIPVTEENKREYVNAQVRY
RLTTSVKEQLENFVKGFHDIIPAELIAIFDEQELELLISGLPEIDVDDWRAHTEYHNYNA
NSPQVTWFWRIVRGMSNEERAKLLQFVTGTSKVPLNGFKDLEGMQGNTLFSIHKDPSQSR
LPTSHTCFNQLDLPAYDDYDTLKNNLMTAINLGADYFGKAGASKKAAK----NPLLERRP
RNFGIGQDVQPKRNLSRMVKWPEYIRLQRQKKILNMRLKVPPAIAQFQHTLDRNTAAQTF
KLLNKYRPETKAQKKERLHQEATAVQEGKKKEDVSKQKPYTVKYGLNHVVGLIEAKKASL
VLIPNDVDPIELVVFLPALCRKMGIPYAIIKGKARLGTVVHKKTAAVLALTEVKGEDKSE
LSKLVNAINEGYTNKYEENRRHWGGGIMGVKAVARMDKKRKAVESAIKI--------
>XP_013282718_Fonsecaea_pedrosoi
------------------------------------------------------------
------------------------------------------------------------
------------------------------------------------------------
------------------------------------------------------------
------------------------------------------------------------
------------------------------------------------------------
-MPPK-------------------------------------------------------
------------------------------------------------------------
------------------------------------------------------------
------------------------------------------------------------
------------------------------------------------------------
------------------------------------------------------------
------------------------------------------------------------
------------------------------------------------------------
------------------------------------------------------------
------------------------------------------------------------
------------------------------------------------------------
-------------GKKPAP-----------------------------------------
------------------------------------------------------------
------------------------------------------------------------
------------------------------------------------------------
------------------------------------------------------------
------------------------------------------------------------
-------------------------------------------------------APF--
------------------------------------------------------------
------------------------------------------------------------
------------------------------------------------------------
------------------------------------------------------------
------------------------------------------------------------
------------------------------------------------------------
------------------------------------------------------------
------------------------------------------------------------
------------------------------------------------------------
------------------------------------------------------------
------------------------------------------------------------
------------------------------------------------------------
------------------------------------------------------------
------------------------------------------------------------
------------------------------------------------------------
------------------------------------------------------------
------------------------------------------------------------
------------------------------------------------------------
------------------------------------------------------------
------------------------------------------------------------
------------------------------------------------------------
------------------------------------------------------------
------------------------------------------------------------
------------------------------------------------------------
------------------------------------------------------------
------------------------------------------------------------
------------------------------------------------------------
------------------------------------------------------------
------------------------------------------------------------
------------------------------------------------------------
------------------------------------------------------------
------------------------------------------------------------
------------------------------------------------------------
------------------------------------------------------------
------------------------------------------------------------
------------------------------------------------------------
------------------------------------------------------------
------------------------------------------------------------
------------------------------------------------------------
------------------------------------------------------------
------------------------------------------------------------
------------------------------------------------------------
--PQ--------------------------------------------------------
-------------------------------------GKAGASKKAAK----NPLLERRP
RNFGIGQDVQPKRNLSRMVKWPEYIRLQRQKKILNMRLKVPPAIAQFQHTLDRNTAAQTF
KLLNKYRPETKAQKKERLHQEATAVQEGKKKEDVSK-KPYTVKYGLNHVVGLIEAKKASL
VLIPNDVDPIELVVFLPALCRKMGIPYAIIKGKARLGTVVHKKTAAVLALTEVKSEDKSE
LSKLVNAINEGYTNKYEEHRRHWGGGIMGVKAVARMDKKRKAVESAIKI--------
>XP_007752504_Cladophialophora_yegresii
------------------------------------------------------------
------------------------------------------------------------
------------------------------------------------------------
------------------------------------------------------------
------------------------------------------------------------
------------------------------------------------------------
------------------------------------------------------------
------------------------------------------------------------
------------------------------------------------------------
------------------------------------------------------------
------------------------------------------------------------
------------------------------------------------------------
------------------------------------------------------------
------------------------------------------------------------
------------------------------------------------------------
------------------------------------------------------------
------------------------------------------------------------
------------------------------------------------------------
------------------------------------------------------------
------------------------------------------------------------
------------------------------------------------------------
------------------------------------------------------------
------------------------------------------------------------
------------------------------------------------------------
------------------------------------------------------------
------------------------------------------------------------
------------------------------------------------------------
------------------------------------------------------------
------------------------------------------------------------
------------------------------------------------------------
------------------------------------------------------------
------------------------------------------------------------
------------------------------------------------------------
------------------------------------------------------------
------------------------------------------------------------
------------------------------------------------------------
------------------------------------------------------------
------------------------------------------------------------
------------------------------------------------------------
------------------------------------------------------------
------------------------------------------------------------
------------------------------------------------------------
------------------------------------------------------------
------------------------------------------------------------
------------------------------------------------------------
------------------------------------------------------------
------------------------------------------------------------
------------------------------------------------------------
------------------------------------------------------------
------------------------------------------------------------
------------------------------------------------------------
------------------------------------------------------------
------------------------------------------------------------
------------------------------------------------------------
------------------------------------------------------------
------------------------------------------------------------
------------------------------------------------------------
------------------------------------------------------------
------------------------------------------------------------
------------------------------------------------------------
------------------------------------------------------------
------------------------------------------------------------
------------------------------------------------------------
------------------------------------------------------------
------------------------------------------------------------
------------------------------------------------------------
------------------------------------------------------------
------------MTATQGKETRARALPAREGRCHKEGCKGMFHSITAL----NPLLEKRS
RNFGIGQDIQPKRNLSRMVKWPEYIRLQRQKKILNMRLKVPPAIAQFQNTLDRNTAAQAF
KLLNKYRPETKVQKKERLHKEATAVQEGKKKEDVSK-KPYAVKYGLNHVVGLIESKKASL
VLIPNDVDPIELVVFLPALCRKMGVPYAIIKGKARLGTVVHKKTAAVLAITEVKGEDKSE
LSKLVNAINEGYANKYEEHRRHWGGGIMGVKAQARETKKRKAVESAIKI--------
>XP_016236146_Exophiala_spinifera
------------------------------------------------------------
------------------------------------------------------------
------------------------------------------------------------
------------------------------------------------------------
------------------------------------------------------------
----------------------------------------------------MAGDGDVG
TFPPK-------------------------------------------------------
------------------------------------------------------------
------------------------------------------------------------
------------------------------------------------------------
------------------------------------------------------------
------------------------------------------------------------
------------------------------------------------------------
------------------------------------------------------------
------------------------------------------------------------
------------------------------------------------------------
------------------------------------------------------------
-------------GKKPAP-----------------------------------------
------------------------------------------------------------
------------------------------------------------------------
------------------------------------------------------------
------------------------------------------------------------
------------------------------------------------------------
-------------------------------------------------------APF--
------------------------------------------------------------
------------------------------------------------------------
------------------------------------------------------------
------------------------------------------------------------
------------------------------------------------------------
------------------------------------------------------------
------------------------------------------------------------
------------------------------------------------------------
------------------------------------------------------------
------------------------------------------------------------
------------------------------------------------------------
------------------------------------------------------------
------------------------------------------------------------
------------------------------------------------------------
------------------------------------------------------------
------------------------------------------------------------
------------------------------------------------------------
------------------------------------------------------------
------------------------------------------------------------
------------------------------------------------------------
------------------------------------------------------------
------------------------------------------------------------
------------------------------------------------------------
------------------------------------------------------------
------------------------------------------------------------
------------------------------------------------------------
------------------------------------------------------------
------------------------------------------------------------
------------------------------------------------------------
------------------------------------------------------------
------------------------------------------------------------
------------------------------------------------------------
------------------------------------------------------------
------------------------------------------------------------
------------------------------------------------------------
------------------------------------------------------------
------------------------------------------------------------
------------------------------------------------------------
------------------------------------------------------------
------------------------------------------------------------
------------------------------------------------------------
------------------------------------------------------------
--PQ--------------------------------------------------------
-------------------------------------GKAGSTKKAAK----NPLLEKRP
RNFGIGQDIQPKRNLSRMVKWPEYVRLQRQKKILNMRLKVPPAIAQFSNTLDRNTAAQTF
KLLNKYRPESKAQKKERLHQEATAVQEGKKKEDVSK-KPYAVKYGLNHVVGLIESKKASL
VLIAHDVDPIELVVFLPALCRKMGVPYAIVKGKARLGTVVHKKTAAVLALTEVKGEDKAE
LSKLVGTVNEGYTKKYEEHRRHWGGGIMGAKAVAKQEKKRKAIESAIKI--------
>XP_016265373_Exophiala_oligosperma
------------------------------------------------------------
------------------------------------------------------------
------------------------------------------------------------
------------------------------------------------------------
------------------------------------------------------------
------------------------------------------------------------
-MPPK-------------------------------------------------------
------------------------------------------------------------
------------------------------------------------------------
------------------------------------------------------------
------------------------------------------------------------
------------------------------------------------------------
------------------------------------------------------------
------------------------------------------------------------
------------------------------------------------------------
------------------------------------------------------------
------------------------------------------------------------
-------------GKKPAP-----------------------------------------
------------------------------------------------------------
------------------------------------------------------------
------------------------------------------------------------
------------------------------------------------------------
------------------------------------------------------------
-------------------------------------------------------APF--
------------------------------------------------------------
------------------------------------------------------------
------------------------------------------------------------
------------------------------------------------------------
------------------------------------------------------------
------------------------------------------------------------
------------------------------------------------------------
------------------------------------------------------------
------------------------------------------------------------
------------------------------------------------------------
------------------------------------------------------------
------------------------------------------------------------
------------------------------------------------------------
------------------------------------------------------------
------------------------------------------------------------
------------------------------------------------------------
------------------------------------------------------------
------------------------------------------------------------
------------------------------------------------------------
------------------------------------------------------------
------------------------------------------------------------
------------------------------------------------------------
------------------------------------------------------------
------------------------------------------------------------
------------------------------------------------------------
------------------------------------------------------------
------------------------------------------------------------
------------------------------------------------------------
------------------------------------------------------------
------------------------------------------------------------
------------------------------------------------------------
------------------------------------------------------------
------------------------------------------------------------
------------------------------------------------------------
------------------------------------------------------------
------------------------------------------------------------
------------------------------------------------------------
------------------------------------------------------------
------------------------------------------------------------
------------------------------------------------------------
------------------------------------------------------------
------------------------------------------------------------
--PQ--------------------------------------------------------
-------------------------------------GKAGSTKKAAK----NPLLEKRP
RNFGIGQDIQPKRNLSRMVKWPEYVRLQRQKKILNMRLKVPPAISQFSNTLDRNTAAQTF
KLLNKYRPESKAQKKERLHQEATAVQEGKKKEDVSK-KPYAVKFGLNHVVGLIESKKASL
VLIAHDVDPIELVVFLPALCRKMGVPYAIVKGKARLGTVVHKKTAAVLALTEVKGDDKAE
LSKLVGAVNEGYAKKYEEHRRHWGGGIMGAKAVAKQEKKRKAIESAIKI--------
>XP_013309946_Exophiala_xenobiotica
------------------------------------------------------------
------------------------------------------------------------
------------------------------------------------------------
------------------------------------------------------------
------------------------------------------MHLRTVWLSAGEPRCLVT
CQSLPCAEPRPSKERCAKTGVTASRSFPHSNIFRLELRTLTVRTTLKASYLITVNTLSSI
KMPPK-------------------------------------------------------
------------------------------------------------------------
------------------------------------------------------------
------------------------------------------------------------
------------------------------------------------------------
------------------------------------------------------------
------------------------------------------------------------
------------------------------------------------------------
------------------------------------------------------------
------------------------------------------------------------
------------------------------------------------------------
-------------GKKPAP-----------------------------------------
------------------------------------------------------------
------------------------------------------------------------
------------------------------------------------------------
------------------------------------------------------------
------------------------------------------------------------
-------------------------------------------------------APF--
------------------------------------------------------------
------------------------------------------------------------
------------------------------------------------------------
------------------------------------------------------------
------------------------------------------------------------
------------------------------------------------------------
------------------------------------------------------------
------------------------------------------------------------
------------------------------------------------------------
------------------------------------------------------------
------------------------------------------------------------
------------------------------------------------------------
------------------------------------------------------------
------------------------------------------------------------
------------------------------------------------------------
------------------------------------------------------------
------------------------------------------------------------
------------------------------------------------------------
------------------------------------------------------------
------------------------------------------------------------
------------------------------------------------------------
------------------------------------------------------------
------------------------------------------------------------
------------------------------------------------------------
------------------------------------------------------------
------------------------------------------------------------
------------------------------------------------------------
------------------------------------------------------------
------------------------------------------------------------
------------------------------------------------------------
------------------------------------------------------------
------------------------------------------------------------
------------------------------------------------------------
------------------------------------------------------------
------------------------------------------------------------
------------------------------------------------------------
------------------------------------------------------------
------------------------------------------------------------
------------------------------------------------------------
------------------------------------------------------------
------------------------------------------------------------
------------------------------------------------------------
--PQ--------------------------------------------------------
-------------------------------------GKAGSTKKAAK----NPLLEKRP
RNFGIGQDIQPKRNLSRMVKWPEYVRLQRQKKILNMRLKVPPAIAQFSNTLDRNTAAETF
KLLNKYRPETKAQKKERLHQEATAVEEGKKKEDVSK-KPYTVKYGLNHVVGLIESKKASM
VLIAHDVDPIELVVFLPALCRKMGVPYAIIKGKARLGTVVHKKTAAVLALTEVKSEDKSE
LSKLVNTISEGYTKKYEEHRRHWGGGIMGAKAVAKQEKKRKAIESAIKI--------
>XP_007719278_Capronia_coronata
------------------------------------------------------------
------------------------------------------------------------
------------------------------------------------------------
------------------------------------------------------------
------------------------------------------------------------
------------------------------------------------------------
------------------------------------------------------------
------------------------------------------------------------
------------------------------------------------------------
------------------------------------------------------------
------------------------------------------------------------
------------------------------------------------------------
------------------------------------------------------------
------------------------------------------------------------
------------------------------------------------------------
------------------------------------------------------------
------------------------------------------------------------
------------------------------------------------------------
------------------------------------------------------------
------------------------------------------------------------
------------------------------------------------------------
------------------------------------------------------------
------------------------------------------------------------
------------------------------------------------------------
------------------------------------------------------------
------------------------------------------------------------
------------------------------------------------------------
------------------------------------------------------------
------------------------------------------------------------
------------------------------------------------------------
------------------------------------------------------------
------------------------------------------------------------
------------------------------------------------------------
------------------------------------------------------------
------------------------------------------------------------
------------------------------------------------------------
------------------------------------------------------------
------------------------------------------------------------
------------------------------------------------------------
------------------------------------------------------------
------------------------------------------------------------
------------------------------------------------------------
------------------------------------------------------------
------------------------------------------------------------
------------------------------------------------------------
------------------------------------------------------------
------------------------------------------------------------
------------------------------------------------------------
------------------------------------------------------------
------------------------------------------------------------
------------------------------------------------------------
------------------------------------------------------------
------------------------------------------------------------
------------------------------------------------------------
------------------------------------------------------------
------------------------------------------------------------
------------------------------------------------------------
------------------------------------------------------------
------------------------------------------------------------
------------------------------------------------------------
------------------------------------------------------------
------------------------------------------------------------
------------------------------------------------------------
------------------------------------------------------------
------------------------------------------------------------
------------------------------------------------------------
------------------------------------------------------------
MEHDVLMIVLFSMIATQRKETRACAFPAREGRCQQEGRKGELSHPVCKPRRLNPLLEKRA
RNFGIGQDVQPPRNLSRMVKWPEYVRLQRQKKILNMRLKVPPAIAQFSNTLDRNTAAQTL
KLLNKYRPETKVQKKERLLQEATAVQEGKKKEDVSK-KPYTVKYGLNHVVGLIESKKASL
VLIAHDVDPIELVVFLPALCRKMGVPYAIIKGKARLGTVVHKKTAAVLALTEVKSEDKAE
LSKLVSAVNEGFISKYEDHRRHWGGGIMGPKAIAKQEKARKAVESAIKI--------
>XP_007730372_Capronia_epimyces
------------------------------------------------------------
------------------------------------------------------------
------------------------------------------------------------
------------------------------------------------------------
------------------------------------------------------------
------------------------------------------------------------
-MTPAGEYEIN-------------------------------------------------
------------------------------------------------------------
------------------------------------------------------------
------------------------------------------------------------
------------------------------------------------------------
------------------------------------------------------------
------------------------------------------------------------
------------------------------------------------------------
------------------------------------------------------------
------------------------------------------------------------
------------------------------------------------------------
-------------RKKPAP-----------------------------------------
------------------------------------------------------------
------------------------------------------------------------
------------------------------------------------------------
------------------------------------------------------------
------------------------------------------------------------
-------------------------------------------------------APF--
------------------------------------------------------------
------------------------------------------------------------
------------------------------------------------------------
------------------------------------------------------------
------------------------------------------------------------
------------------------------------------------------------
------------------------------------------------------------
------------------------------------------------------------
------------------------------------------------------------
------------------------------------------------------------
------------------------------------------------------------
------------------------------------------------------------
------------------------------------------------------------
------------------------------------------------------------
------------------------------------------------------------
------------------------------------------------------------
------------------------------------------------------------
------------------------------------------------------------
------------------------------------------------------------
------------------------------------------------------------
------------------------------------------------------------
------------------------------------------------------------
------------------------------------------------------------
------------------------------------------------------------
------------------------------------------------------------
------------------------------------------------------------
------------------------------------------------------------
------------------------------------------------------------
------------------------------------------------------------
------------------------------------------------------------
------------------------------------------------------------
------------------------------------------------------------
------------------------------------------------------------
------------------------------------------------------------
------------------------------------------------------------
------------------------------------------------------------
------------------------------------------------------------
------------------------------------------------------------
------------------------------------------------------------
------------------------------------------------------------
------------------------------------------------------------
------------------------------------------------------------
--PQ--------------------------------------------------------
-------------------------------------GKAGATKKAAK----NPLLEKRA
RNFGIGQDVQPPRNLSRMVKWPEYVRLQRQKKILNLRLKVPPAIAQFSNTLDRNTAAQTL
KLLNKYRPETKAQKKERLLQEATAVQEGKKKEDVSK-KPYTVKYGLNHVVGLIEAKKASL
VLIAHDVDPIELVVFLPALCRKMGVPYAIIKGKARLGTVVHKKTAAVLALTEVKGEDKAE
LSKLVSAVNEGFITKYEDHRRHWGGGIMGPKAVAKQEKKRKAIESAIKI--------
>XP_009158157_Exophiala_dermatitidis
------------------------------------------------------------
------------------------------------------------------------
------------------------------------------------------------
------------------------------------------------------------
------------------------------------------------------------
------------------------------------------------------------
------------------------------------------------------------
------------------------------------------------------------
------------------------------------------------------------
------------------------------------------------------------
------------------------------------------------------------
------------------------------------------------------------
------------------------------------------------------------
------------------------------------------------------------
------------------------------------------------------------
------------------------------------------------------------
------------------------------------------------------------
------------------------------------------------------------
------------------------------------------------------------
------------------------------------------------------------
------------------------------------------------------------
------------------------------------------------------------
------------------------------------------------------------
------------------------------------------------------------
------------------------------------------------------------
------------------------------------------------------------
------------------------------------------------------------
------------------------------------------------------------
------------------------------------------------------------
------------------------------------------------------------
------------------------------------------------------------
------------------------------------------------------------
------------------------------------------------------------
------------------------------------------------------------
------------------------------------------------------------
------------------------------------------------------------
------------------------------------------------------------
------------------------------------------------------------
------------------------------------------------------------
------------------------------------------------------------
------------------------------------------------------------
------------------------------------------------------------
------------------------------------------------------------
------------------------------------------------------------
------------------------------------------------------------
------------------------------------------------------------
------------------------------------------------------------
------------------------------------------------------------
------------------------------------------------------------
------------------------------------------------------------
------------------------------------------------------------
------------------------------------------------------------
------------------------------------------------------------
------------------------------------------------------------
------------------------------------------------------------
------------------------------------------------------------
------------------------------------------------------------
------------------------------------------------------------
------------------------------------------------------------
------------------------------------------------------------
------------------------------------------------------------
------------------------------------------------------------
------------------------------------------------------------
------------------------------------------------------------
------------------------------------------------------------
------------------------------------------------------------
------------------------------------------------------------
MEQDVLMIILFSMIATQRKEARACAVPAREGRCHQEGRK--VIESGCADWWQNPLLEKRP
RNFGIGQDIQPRRNLSRMVKWPEYVRLQRQKKILNMRLKVPPAIAQFSNTLDRNTAAQTF
KLLNKYRPETKAQKKERLHQEATAVQEGKKKEDVSK-KPYTVKYGLNHVVGLIESKKASL
VLIAHDVDPIELVVFLPALCRKMGVPYAIIKGKARLGTVVHKKTAAVLALTEVKSEDKAE
LSKLVSAVNEGFISKYEEHRRHWGGGIMGPKAVARQEKKRKAIENAIKI--------
>XP_013260377_Exophiala_aquamarina
------------------------------------------------------------
------------------------------------------------------------
------------------------------------------------------------
------------------------------------------------------------
------------------------------------------------------------
------------------------------------------------------------
------------------------------------------------------------
------------------------------------------------------------
------------------------------------------------------------
------------------------------------------------------------
------------------------------------------------------------
------------------------------------------------------------
------------------------------------------------------------
------------------------------------------------------------
------------------------------------------------------------
------------------------------------------------------------
------------------------------------------------------------
------------MSSLPAT-----------------------------------------
------------------------------------------------------------
------------------------------------------------------------
------------------------------------------------------------
------------------------------------------------------------
------------------------------------------------------------
------------------------------------------------------------
------------------------------------------------------------
------------------------------------------------------------
------------------------------------------------------------
------------------------------------------------------------
------------------------------------------------------------
------------------------------------------------------------
------------------------------------------------------------
------------------------------------------------------------
------------------------------------------------------------
------------------------------------------------------------
------------------------------------------------------------
------------------------------------------------------------
------------------------------------------------------------
------------------------------------------------------------
------------------------------------------------------------
------------------------------------------------------------
------------------------------------------------------------
------------------------------------------------------------
------------------------------------------------------------
------------------------------------------------------------
------------------------------------------------------------
------------------------------------------------------------
------------------------------------------------------------
------------------------------------------------------------
------------------------------------------------------------
------------------------------------------------------------
------------------------------------------------------------
------------------------------------------------------------
------------------------------------------------------------
------------------------------------------------------------
------------------------------------------------------------
------------------------------------------------------------
------------------------------------------------------------
------------------------------------------------------------
------------------------------------------------------------
------------------------------------------------------------
------------------------------------------------------------
------------------------------------------------------------
------------------------------------------------------------
------------------------------------------------------------
------------------------------------------------------------
------------------------------------------------------------
------------------------------------------------------------
------------------------------------------------------------
-----------------SLVWSKYVRLQRQKKILNMRLKVPPAIAQFQHTLDRNTAAQTF
KLLNKYRPETKVQKKERLHAEATAVEQGKKKEDASK-KPYVVKYGLNHVVGLIENKKASL
VLIPNDVDPIELVVFLPALCRKMGVPYAIIKGKARLGTVVHKKTAAVVALTEVKGEDKSE
LSKLVSAINDGYTSKHEESRRHWGGGIMGSKAVARQEKKRKALESAIKI--------
>XP_016229789_Exophiala_mesophila
------------------------------------------------------------
------------------------------------------------------------
------------------------------------------------------------
------------------------------------------------------------
------------------------------------------------------------
------------------------------------------------------------
-MPPK-------------------------------------------------------
------------------------------------------------------------
------------------------------------------------------------
------------------------------------------------------------
------------------------------------------------------------
------------------------------------------------------------
------------------------------------------------------------
------------------------------------------------------------
------------------------------------------------------------
------------------------------------------------------------
------------------------------------------------------------
-------------GKKPAA-----------------------------------------
------------------------------------------------------------
------------------------------------------------------------
------------------------------------------------------------
------------------------------------------------------------
------------------------------------------------------------
-------------------------------------------------------APF--
------------------------------------------------------------
------------------------------------------------------------
------------------------------------------------------------
------------------------------------------------------------
------------------------------------------------------------
------------------------------------------------------------
------------------------------------------------------------
------------------------------------------------------------
------------------------------------------------------------
------------------------------------------------------------
------------------------------------------------------------
------------------------------------------------------------
------------------------------------------------------------
------------------------------------------------------------
------------------------------------------------------------
------------------------------------------------------------
------------------------------------------------------------
------------------------------------------------------------
------------------------------------------------------------
------------------------------------------------------------
------------------------------------------------------------
------------------------------------------------------------
------------------------------------------------------------
------------------------------------------------------------
------------------------------------------------------------
------------------------------------------------------------
------------------------------------------------------------
------------------------------------------------------------
------------------------------------------------------------
------------------------------------------------------------
------------------------------------------------------------
------------------------------------------------------------
------------------------------------------------------------
------------------------------------------------------------
------------------------------------------------------------
------------------------------------------------------------
------------------------------------------------------------
------------------------------------------------------------
------------------------------------------------------------
------------------------------------------------------------
------------------------------------------------------------
------------------------------------------------------------
--PQ--------------------------------------------------------
-------------------------------------GKAGSSKKAAK----NPLLEKRP
RNYGIGQDIQPSRNLSRMVKWPEYVRLQRQKKILNLRLKVPPAIAQFQHTLDRNTAAQAF
KLLNKYRPETKAQKKERLLAEATAVEQGKKKEDASK-KPYTAKYGLNHVVGLIENKKAAL
VLIPNDVDPIELVVFLPALCRKMGVPYAIIKGKARLGTVVHKKTAAVVALTEVKSEDKSE
LSKLVSAINEGYLPKTEEHRRHWGGGIMGAKAVARQEKKRKAIEQAIKI--------
>XP_013269257_Rhinocladiella_mackenziei
------------------------------------------------------------
------------------------------------------------------------
------------------------------------------------------------
------------------------------------------------------------
------------------------------------------------------------
------------------------------------------------------------
-MPPK-------------------------------------------------------
------------------------------------------------------------
------------------------------------------------------------
------------------------------------------------------------
------------------------------------------------------------
------------------------------------------------------------
------------------------------------------------------------
------------------------------------------------------------
------------------------------------------------------------
------------------------------------------------------------
------------------------------------------------------------
-------------GKKPAP-----------------------------------------
------------------------------------------------------------
------------------------------------------------------------
------------------------------------------------------------
------------------------------------------------------------
------------------------------------------------------------
-------------------------------------------------------APF--
------------------------------------------------------------
------------------------------------------------------------
------------------------------------------------------------
------------------------------------------------------------
------------------------------------------------------------
------------------------------------------------------------
------------------------------------------------------------
------------------------------------------------------------
------------------------------------------------------------
------------------------------------------------------------
------------------------------------------------------------
------------------------------------------------------------
------------------------------------------------------------
------------------------------------------------------------
------------------------------------------------------------
------------------------------------------------------------
------------------------------------------------------------
------------------------------------------------------------
------------------------------------------------------------
------------------------------------------------------------
------------------------------------------------------------
------------------------------------------------------------
------------------------------------------------------------
------------------------------------------------------------
------------------------------------------------------------
------------------------------------------------------------
------------------------------------------------------------
------------------------------------------------------------
------------------------------------------------------------
------------------------------------------------------------
------------------------------------------------------------
------------------------------------------------------------
------------------------------------------------------------
------------------------------------------------------------
------------------------------------------------------------
------------------------------------------------------------
------------------------------------------------------------
------------------------------------------------------------
------------------------------------------------------------
------------------------------------------------------------
------------------------------------------------------------
------------------------------------------------------------
--PQ--------------------------------------------------------
-------------------------------------GKAGASKKAAK----NPLLEKRP
RNFGIGQDVQPKRNLSRMVKWPEYVRLQRQKKILNMRLKVPPAIAQFQNTLDRNTAAQTF
KLLNKYRPETKAQKKERLHQEATAVEQGKKKEDVSK-KPYTVKYGLNHVVGLIESKKASL
VLIPNDVDPIELVVFLPALCRKMGVPYAIIKGKARLGTVVHKKTAAVLALTEVKGEDKAE
LSKLVSTINEGYTAKYEEHRRHWGGGIMGAKAVARQEKKRKAIEGAIKI--------
>XP_018000834_Phialophora_attinorum
------------------------------------------------------------
------------------------------------------------------------
------------------------------------------------------------
------------------------------------------------------------
------------------------------------------------------------
------------------------------------------------------------
------------------------------------------------------------
------------------------------------------------------------
------------------------------------------------------------
------------------------------------------MLPASEIKPSFEQVTDIL
KKSKDSPHPPNLVPLCAQIKADLFTPTQAYLKVSQGAKLSFLYESAATTGTIGRYSFVGA
NPLKVLKTGPGHGIEGDPLPQLEEELAQYRVASVPFLQLPPLTGGVIGYVGYDCVRYFEP
KTARPMKDVLNLPESFFMLYDTIVAFDHFFNTGNKATSNIGQTGYERHVTTLKKHITKGD
IIQCVPSHRVARPTSLHPFNIYRHLRTVNPSPYLFYIDCEDFSIIGASPELLVKEEAGRI
ITHPIAGTVKRGQDPEQDEQLADELRNSIKDRAEHVMLVDLARNDINRVCDPLSTRVDRL
MVVEKFSHVQHLVSQVSGILREGETRFTAFRSIFPAGTVSGAPKVRAMELIAELEKEKRG
VYAGAAGYFGFSQVSPDGTRIEEGAMDTCIALRTMVWKDDVAYLQAGGGIVFDSDPEDEW
IETMNKLGANPPKGKKAAP-----------------------------------------
------------------------------------------------------------
------------------------------------------------------------
------------------------------------------------------------
------------------------------------------------------------
------------------------------------------------------------
-------------------------------------------------------APF--
------------------------------------------------------------
------------------------------------------------------------
------------------------------------------------------------
------------------------------------------------------------
------------------------------------------------------------
------------------------------------------------------------
------------------------------------------------------------
------------------------------------------------------------
------------------------------------------------------------
------------------------------------------------------------
------------------------------------------------------------
------------------------------------------------------------
------------------------------------------------------------
------------------------------------------------------------
------------------------------------------------------------
------------------------------------------------------------
------------------------------------------------------------
------------------------------------------------------------
------------------------------------------------------------
------------------------------------------------------------
------------------------------------------------------------
------------------------------------------------------------
------------------------------------------------------------
------------------------------------------------------------
------------------------------------------------------------
------------------------------------------------------------
------------------------------------------------------------
------------------------------------------------------------
------------------------------------------------------------
------------------------------------------------------------
------------------------------------------------------------
------------------------------------------------------------
------------------------------------------------------------
------------------------------------------------------------
------------------------------------------------------------
------------------------------------------------------------
------------------------------------------------------------
------------------------------------------------------------
------------------------------------------------------------
------------------------------------------------------------
------------------------------------------------------------
------------------------------------------------------------
--P---------------------------------------------------------
-------------------------------------GSKGTSKKAPK----NPLIEKRP
RNFGIGQDVQPPRNLSRMVRWPEYVRLQRQRKILHMRLKVPPAIAQFQQTLDRNTAAQAL
KLLNKYRPETKAQKKERLTAEATAVSEGKKKEDASK-KPYTVKYGLNHVVGLIENKKASL
VLIPNDVDPIELVVYLPALCRKMGVPYAIIKGKARLGTVVHKKTAAVVALTEVKGEDKNE
LSKLVSAVNEGYANKYEDHRRHW---------VVKVEKRKKALEQAIKI--------
>NP_595832_Schizosaccharomyces_pombe
------------------------------------------------------------
------------------------------------------------------------
------------------------------------------------------------
------------------------------------------------------------
------------------------------------------------------------
------------------------------------------------------------
------------------------------------------------------------
------------------------------------------------------------
------------------------------------------------------------
------------------------------------------------------------
------------------------------------------------------------
------------------------------------------------------------
------------------------------------------------------------
------------------------------------------------------------
------------------------------------------------------------
------------------------------------------------------------
------------------------------------------------------------
---------MAPKSKKVAP-----------------------------------------
------------------------------------------------------------
------------------------------------------------------------
------------------------------------------------------------
------------------------------------------------------------
------------------------------------------------------------
-------------------------------------------------------SPF--
------------------------------------------------------------
------------------------------------------------------------
------------------------------------------------------------
------------------------------------------------------------
------------------------------------------------------------
------------------------------------------------------------
------------------------------------------------------------
------------------------------------------------------------
------------------------------------------------------------
------------------------------------------------------------
------------------------------------------------------------
------------------------------------------------------------
------------------------------------------------------------
------------------------------------------------------------
------------------------------------------------------------
------------------------------------------------------------
------------------------------------------------------------
------------------------------------------------------------
------------------------------------------------------------
------------------------------------------------------------
------------------------------------------------------------
------------------------------------------------------------
------------------------------------------------------------
------------------------------------------------------------
------------------------------------------------------------
------------------------------------------------------------
------------------------------------------------------------
------------------------------------------------------------
------------------------------------------------------------
------------------------------------------------------------
------------------------------------------------------------
------------------------------------------------------------
------------------------------------------------------------
------------------------------------------------------------
------------------------------------------------------------
------------------------------------------------------------
------------------------------------------------------------
------------------------------------------------------------
------------------------------------------------------------
------------------------------------------------------------
------------------------------------------------------------
------------------------------------------------------------
--AQ--------------------------------------------------------
-------------------------------------PKAAKTTK-------NPLFVSRP
RSFGIGQDIQPKRDLSRFVKWPEYIRLQRRRKILNLRLKVPPAIAQFQKTLDKNTATQVF
KLLNKYRPETAAEKKQRLVAEAEAVANGKSAQDVSK-KPYNVKYGLNHVVALIEAKKAKL
VLIASDVDPIELVVFLPALCKKMGVPYAIVKNKARLGTVIHQKTAAVLAVTEVREEDKNE
LASIVSAVDANFSAKYDESRRKWGGGIMGGKTQALLAKRAKAAAATVRL--------
```
