## Supplementary material for "Coding Sequence Insertions in Fungal Genomes are Intrinsically Disordered and can Impart Functionally-Important Properties on the Host Protein": MAFFT_MSAs: XP_019330708.1_blasthits_MAFFT.txt

```
>XP_019330708_Candida_albicans
------------------------------------------------------------
-----------------------MSSGPFYRSYSFNALWALVFKFPLFAYFVGFVEDFVI
SIIKTGP-IPKHVAMIMDGNRTYAKKHRLPLKEGHFAGANALVKVLEVCYKVGIEQVTIY
AFSLENFNRSKEEVDTLFALLRDKLKVMSEHEDSY--ARYNKVRIRIIGNRSFIPEDILK
DLENVEETTKDFGSKKTLNVCFPYTARDEITYAIKTIASKRVSGELHDR-----------
------------------------------------------------------------
------------------------------------------------------------
-----------------------------------NKITTKTIEKNFYFGDDVPPLDILI
RTSGHTRLSDFLLWQ-CTTECTIEFPDVLWPDFGFISIMSILFKWSYYRTIQIEEEAIRG
KEPRVQEVIP---------PVLLKELPNPPPATSVI------------
>XP_002417791_Candida_dubliniensis
------------------------------------------------------------
-----------------------MSSGPFYRSYSFNALWALVFKFPLFAYFVGFIEDFVI
SIIKTGP-IPKHIAMIMDGNRTYAKKHRLPLKEGHFAGANALVKVLEVCYKVGIEQVTIY
AFSLENFNRSKEEVDTLFALLRDKLKVMSEHEDSY--ARYNKVRIRIIGNRSFIPEDILK
DLENVEETTKDFGSKKTLNVCFPYTARDEITYAVKSIASKRVSGELNNR-----------
------------------------------------------------------------
------------------------------------------------------------
-----------------------------------NKITTKTIEKNFYFGDDVPPLDILI
RTSGHTRLSDFLLWQ-CTTECTIEFPDVLWPDFGFISIMSILFKWSYYRTIQIEEEAIRG
KEPRVQEVIP---------PVLLKELPNPPPATSVI------------
>XP_002549213_Candida_tropicalis
------------------------------------------------------------
------------------------------------------------------------
------------------------------------------------------------
--------------------------MISEHEDSY--ARYNKVRIRIIGNRSYIPSDILK
DLENIEEITKDHSSKKTLNVCFPYTARDEITYAVKRIAEKRVNGEITSR-----------
------------------------------------------------------------
------------------------------------------------------------
-----------------------------------DEITTKTIEENFYFGGDVPPLDILI
RTSGHTRLSDFLLWQ-CNTECTIEFPDVLWPDFGFVSIISILFKWSYYRTIQIEEEAIRG
KEPHIQDVVP---------PVLLRDLPHPPPATSVTIQK---------
>XP_003870932_Candida_orthopsilosis
------------------------------------------------------------
------------------------------------------------------------
----------------MDGNRTYAKKHRLPLKEGHFAGANALVKVLECCYKVGIEQVTIY
AFSLENFNRTKEEVDTLFGLLRDKLKMISDYEDSY--ARYNKVRIRIIGNRGFIPPDILK
DLEYIEEVTKSKSSKKILNVCFPYTARDEITHAVRSVAKKRIEGKIQSR-----------
------------------------------------------------------------
------------------------------------------------------------
-----------------------------------EEIDTKVIESNFYFGDDVPPLDILI
RTSGHTRLSDFLLWQ-CNTDCTIEFPDVLWPDFGFLSIMSILFKWSYYKTLQLEEDAIRG
KEPQVQNTIS---------TVLLKELPQPPPVATVSQN----------
>XP_001525657_Lodderomyces_elongisporus
------------------------------------------------------------
------------------------------------------------------------
------------------------------------------------------------
--------------------------MLSEYDDSY--AKYNKVAIKIIGNREYIPEDILK
DLVAIEDSTKNNVSKKVLNVCFSYTARDEMTHAIKSIMQKRIDGKIQHR-----------
------------------------------------------------------------
------------------------------------------------------------
-----------------------------------DEIGISTIESNFYFDDNVPPLDILI
RTSGHTRLSDFLLWQ-CSTSCTIEFPETLWPDFGFVSMISVLFKWSYYKTLQLEEENMCG
TQFEIQESIA---------PVLLKELLKPPPTISVSQK----------
>XP_007375804_Spathaspora_passalidarum
------------------------------------------------------------
------------------------MASANFFPYSVNSLVRLIVQFPLFAYIVGFLEDFVI
GIMRTGP-IPKHIALIMDGNRTYAKNHRLPLKDGHFAGANALVKVLEVCYKVGIDQVTIY
AFSLENFNRSKEEVDTLFGMLRDKLKLISENEESY--ARYNKVRIKVIGNRSFIPDDILK
DLEYIEQITKEKSSRKTLHVCFPYTARDEITHSIKSIVQKRVLGEIESQ-----------
------------------------------------------------------------
------------------------------------------------------------
-----------------------------------DDITAATIEENFYFGKDVYPLDILV
RTSGHTRLSDFMLWQ-CNEGCTIEFPDVLWPDFGFLCIVSVLFKWSYYKTIQLEEEAIQG
KKPNLKEVIP---------PVLLHELPSPPPAASVSRK----------
>XP_043049600_Scheffersomyces_spartinae
------------------------------------------------------------
------------------------------------------------------------
--------------------MAYAKNKGLALAKGHSAGAESLVSVLETAFRVGITHCTIY
AFSIENFNRTQAEVDTLLGLLRDRLKLLAQYNANKLDKQFMSCSVRIIGNKSMIPEDILK
DLEEIEESTAKSQTGNILNVCFPYTSRDDITHSIKCNIESILSGDL-DS-----------
------------------------------------------------------------
------------------------------------------------------------
-----------------------------------QSISLQSLTDFMYMGRDSPPLDILI
RTSGHNRLSDFMLWQ-ANKSCTIEFIDILWPQFKFLQFIFVLFKWSYYKTIQLEAESVPK
IKKSTS---K---------SIMLNELPPHPPYVVVGQGENIK------
>XP_001387164_Scheffersomyces_stipitis
------------------------------------------------------------
---------------------MVETTSTPFSSFSFKAIVDLVLYFPLFSYLFGFFQDFCI
EVMKTGP-IPNHVALIMDGNRRYSKAKNLPLKEGHISGAETLLTVLDVCYRLGIDHVTIY
AFSIENFNRSQEEVDTLFGLLRDKITQISEHEDSY--ARFNNVRIRIIGNRTYIPPDILA
DLERAELVTKDSKHNRTLNVCFPYTSRDDIAISMKNIAEKVQVQEIPSK-----------
------------------------------------------------------------
------------------------------------------------------------
-----------------------------------DEITLQTLKENNYFGADVPELDILI
RTSGHTRLSDFMLWQ-ANFNCMIEFVDTLWPDFKFFSITSVILKWSYYKTLQIQQFEAQG
IKDDEDRSRK---------MKKLMELPPPPPIASVSQR----------
>XP_020063382_Suhomyces_tanzawaensis
------------------------------------------------------------
-------------------------MSLFYLSWPLKQLWKAALSVKIFHYLVSLFKDGMI
AVMRTGP-VPKHIALIMDGNRRYAKTKQLPLEEGHSAGAESLVDVLNVCYKVGIEQVTVY
AFSIENFNRPKQEVDTLFGLLRDKLRFLSQNEESF--ASQNKIIIRILGNRSMIPADILH
DLEFVEAKTKDFDTKKVFNVCFPYTSRDEIAAAIRSVV------EARKS-----------
------------------------------------------------------------
------------------------------------------------------------
-----------------------------------EEITIDSLNASMYFGPNSPPLDILI
RTSGHQRLSDFMLWQ-CNYNCTIEFVQTLWPDFGFYSITKILLKWSYYKALQLEEESFTG
MKK-NPTKHV---------SDILKLLPPPPPFASVNQR----------
>XP_020075218_Hyphopichia_burtonii
------------------------------------------------------------
-----------------------MVVSTILSVASLQGIINTLQAFPLFVYLFSFIKDLVV
AVLKTGP-IPRHVALIMDGNRTYAKRNQLALKDGHSAGAESLLLVLDVCYRVGVLYITIY
AFSIENFNRSLEEVDTLFGLLRDRLKLLCENDDSY--ASVNKVRIKVIGNRDMIPHDILK
DLETIEDKTNTPMVNKVLYVGFPYTSRDDITHSIRTTVDQLNLGEI-RR-----------
------------------------------------------------------------
------------------------------------------------------------
-----------------------------------DQIDLEMLQKNMYMGADAPQLDLLV
RTSGHTRLSDFMLWQ-CNANCTIEFVKTLWPDFKFLSIASLLFKWSYYKTLQLQVESAAA
EVPHNTHE-P---------TDIFNQLPPPPPFASVTQRQL--------
>XP_015467054_Debaryomyces_fabryi
------------------------------------------------------------
------------------------------------------------------------
------------------------------------------MKVLNTCYKLGILHVTVY
AFSIENFNRSKEEVDTLFSLLRDRLKFISEKEESY--ARFNSIRIKIIGNRTMIPSDILK
DLEDIEERTKNVSSAKVLNVCFPYTSRDDIVHSIQSIASQVELKEIESN-----------
------------------------------------------------------------
------------------------------------------------------------
-----------------------------------EHITLETLTNNMYMGPNTPPLDILI
RTSGHTRLSDFMLWQ-CNYNCMIEFVDTLWPNFRAWDIMSIIMKWSYYRTLQLEQQRIMS
NKKTDNQKLS---------TDILKELPPHPPFASITQH----------
>XP_461973_Debaryomyces_hansenii
------------------------------------------------------------
---------------------------------MSSKVTSLVFTFPLFTYAIELVKDFIV
SMMRTSP-IPKHIGLIMDGNRRYAKSKDMELKDGHNAGADSLIQVLNTCYKLGILHVTVY
AFSIENFNRSKEEVDTLFALLRDRLKFISEKEESY--ARFNNIRIKIIGNRTMIPSDILK
DLEDIEERTKHVSSAKVLNVCFPYTSRDDIVHSIQSIAEKVESKEIESN-----------
------------------------------------------------------------
------------------------------------------------------------
-----------------------------------QHITLETLTNNMYMGPNTPPLDILI
RTSGHTRLSDFMLWQ-CNYNCMIEFVDTLWPEFRSWDIMSIIIKWSYYRTLQLEQQRIMS
NKKREDQKAM---------TDILKELPPHPPFASITQH----------
>XP_006685529_Yamadazyma_tenuis
------------------------------------------------------------
-----------------MNPNLSTPSSTQAPLVSAGTLKKLLFAFPLFAYLQGFFKDLVI
SIMKTGP-VPQHVAVIMDGNRTFARKRNLPLKEGHTAGAESLVGVLDACYRLGVSCVTIY
AFSIENFHRSKEEVDTLFGLLREKLNYLSQNEDSY--AMYNKVQVKIIGNKAMIPEDILK
DLERVEERTNHNFGKRVLNVCFPYTSRDDITGAIRSISEKRINHEI-NK-----------
------------------------------------------------------------
------------------------------------------------------------
-----------------------------------EDINMDLLDISMYFGPETPPLDIMI
RTSGHTRLSDFMIWQ-CNYDCTLEFVDTLWPDFKFFDIMAILFKWGYYKTLETEKLKHLG
KRKAKLHQTA---------QDILKDLPAHPPYRSVSDR----------
>XP_001485028_Meyerozyma_guilliermondii
------------------------------------------------------------
---------MQPWLQNVGNINTPKSLFIQVMIFSFSCISNLADN-SFVRYISTIFKDFLI
NMLRTGP-NPKHIAFIMDGNRRFSKRNHMKLADGHSKGAEVLFEVLTTAYQLDISHVTVY
AFSIENFNRPQDEVDTLFGLLRDKLAILADNETSF--AQVNHVKIKIIGNRSYIPDDILS
QLEEIERKTNKPDSHKVLNVCFPYTSRDDITEAMRKVVSSLVSSDL-QR-----------
------------------------------------------------------------
------------------------------------------------------------
-----------------------------------QDLNEDVLQHQMYMDPNTPQLDILI
RTSGHTRLSDFMLWQ-CTANCDIEFVETLWPEFGFFQFFQILVKWGWSKTALAGWNTGRA
K-------------------VYVYELPPAPPLVSVIGR----------
>XP_018709635_Metschnikowia_bicuspidata
------------------------------------------------------------
-----------------------------------------------------FVRHKSI
EILKQGR-IPKHVGFIMDGNRRYAKEKGLFTKEGHKAGAEALKTALESCYEIGIKEISIY
AFSIENFKRPKSEIDDILSLLRKFLE--SVYKTAT--VSEHNIQVRIIGNRSLIEPSLLE
DLEKLESETKTSKVSAYLNVCFAYTSRDEITHSVREVVGKHQSKDI-TK-----------
------------------------------------------------------------
------------------------------------------------------------
-----------------------------------NEICERLLTENLYTRDPSQPLDILL
RTSGHTRLSDFLLWQ-CTSNCSIVFLDTLWPDFSYWELYLILLKWSFEQAVMRNRHLDWG
FSTVPQY-------------VNLKLLPDSPPFASVAEK----------
>XP_002618687_Clavispora_lusitaniae
------------------------------------------------------------
-----------------------------MSWVS---------TFPGYSNVMGRAKKVAG
QILQTGP-TPRHVGVIMDGNRRFAREHKLEVKEGHSFGFDAMAAVLELLYQSGVEHATVY
AFSIDNFRRSRQEVDWLMDLAKSKLKQMAQHGELC---DQYGIRIRVLGNVSLLPPDVRA
ALRDTERRTAHN-SRAVLNVCFPYTARDEMAHAVRAVVGAAAA--DPHC-----------
------------------------------------------------------------
------------------------------------------------------------
------------------------------------KVDQAALERHLYTGEA-PPLDLLV
RTSGTFRLSDFLLWQAVPSSCAVVFCPKLWPEFTAWDMCLILLRWSFNRYWYGSGSGKRA
DAWSDSDSDSEPDTAETETAETSGF-RAKPSL----------------
>XP_025342911_Candida_haemuloni
------------------------------------------------------------
----------------------------MIDLTFLQKIADLVRIIPFAWIVLDFIKDILI
SIITTGP-APKHVGFIMDGNRRFAKKKALPLKDGHTAGAMSLISVLETCYRIGVSDITVY
AFSIENFNRSKEEVDTLMALLRDKLKYLSLYDDSY--ARVNQVRVRIIGNRSMIPADILE
DLQKVEEITNVESSKRTLNVCFPYTSRDDIVRSIQEVCENGT-----PK-----------
------------------------------------------------------------
------------------------------------------------------------
-----------------------------------SDIDVPELYKNMYMGPDSPQLDLLI
RTSGHTRLSDFMLWQ-CTHNCKIEFVSTLWPDFKFIALYSILLKWSYYQQKEIKSQRNAR
PPPPE----K---------VVDITALPPPPPFASVTGN----------
>XP_024713193_Candida_pseudohaemulonis
------------------------------------------------------------
----------------------------MIDLTVLQKIADALHFIPFSWILFDFLKDILI
AILTTGP-APKHVGFIMDGNRRFAKKKALPLKDGHAAGALSLISVLETCYRVGVSDITVY
AFLIENFNRSKEEVDTLMTLLRDKLKYLSLYDDSY--ARQNQVKVRIIGNRSMIPEDILE
DLEQVEQITNVELLLRTLNVCFPYTSRDDIVHSIQGVCENGT-----SK-----------
------------------------------------------------------------
------------------------------------------------------------
-----------------------------------ANIDVAELYRNMYMGPESPQLDLLV
RTSGHTRLSDFMLWQ-CTHNCKIEFVSTLWPDFKFIALYSILLKWSYYHKKDIMNHR-VN
NTPPD----K---------VVDITSLPAPPPFATVTGN----------
>XP_025334429_Candida_duobushaemulonis
------------------------------------------------------------
----------------------------MIDLTLLQKIADALHFIPFSWILFDFLKDILI
AILTTGP-APKHVGFIMDGNRRFAKKKALPLKDGHAAGALSLISVLETCYRVGVSDITVY
AFSIENFNRSKEEVDTLLALLRDKLKYLSLYDDSY--ARQNQVRVRIIGNRSMIPDDILE
DLEQVERITNLESSSRTLNVCFPYTSRDDIVHSIQGVCENGT-----SK-----------
------------------------------------------------------------
------------------------------------------------------------
-----------------------------------ANIDVAELYRNMYMGPDSPQLDLLV
RTSGHTRLSDFMLWQ-CTHNCKIEFVSTLWPDFKFIALYSILLKWSYYHKKDIMNQR-VN
NTPPD----K---------VVDITSLPAPPPFATVTGN----------
>XP_028891303_Candida_auris
------------------------------------------------------------
----------------------------MIDLTILQKVADIVRIIPFAWIVLDFLKDILI
SIILTGP-APKHVGFIMDGNRRYAKKKQLPLKDGHLAGAMSLISVLETCYRVGVTDITVY
AFSIENFNRSKEEVDTLMGLLRDKLKYLALYDDSY--ARVNKVKIKIIGNRSMIPGDILE
DLEKVEEITNIESATRVLNVCFPYTSRDDIVHSIQNVCNNGV-----PR-----------
------------------------------------------------------------
------------------------------------------------------------
-----------------------------------ESISQAELYNNMYMGPEAPQLDLLI
RTSGHTRLSDFMLWQ-CTHDCKIEFVNTLWPDFKFISVYSILLKWSYYHRKETRAKSEQE
QQESSGYSGK---------VVDITSLPPPPPFATVGSK----------
>NP_013819_Saccharomyces_cerevisiae
---------------MKMPSIIQI--------------------QFVALKRLLVETK--E
QM-------------------------CFAVKSIFQRVFAWVMSLSLFSWFYVNLQNILI
KALRVGP-VPEHVSFIMDGNRRYAKSRRLPVKKGHEAGGLTLLTLLYICKRLGVKCVSAY
AFSIENFNRPKEEVDTLMNLFTVKLDEFAKRAKDY-KDPLYGSKIRIVGDQSLLSPEMRK
KIKKVEEITQDGD-DFTLFICFPYTSRNDMLHTIRDSVEDHLENKS-P------------
------------------------------------------------------------
------------------------------------------------------------
------------------------------------RINIRKFTNKMYMGFHSNKCELLI
RTSGHRRLSDYMLWQ-VHENATIEFSDTLWPNFSFFAMYLMILKWSFFSTIQKYNEKNHS
LFEKIHESVPSIFKKKKT-AMSLYNFPNPPISVSVTGDE---------
>XP_018220158_Saccharomyces_eubayanus
---------------MKVPSVIQI--------------------QFVALRRLLAETK--E
QF-------------------------CFAIKNKLRRIFGWIMSFSLFSWLYRTIQNFLI
KVLSVGP-VPEHVSFIMDGNRRYAKSRKLPVKKGHEAGGLTLLTLLYICKRLGVRCVSAY
AFSIENFNRPKEEVDTLMNLFTIKLDEFAKRANDY-KDPLYGSKIRIVGDQSLLSPGMRE
KIAKVEEITKHGG-DFTLYICFPYTSRNDILHTIQGSVQDCLQSKS-QS-----------
------------------------------------------------------------
------------------------------------------------------------
------------------------------------KIDIKKFTNKMYMDFYSNKCELLI
RTSGHRRLSDYMLWQ-VHENATIEFSDTLWPNFSFLAMYLMILKWSFFCTIQRYNERNHT
LFERVYEGVPSILKRKKT-SISLHQFPNPPISVSITGED---------
>XP_033768405_Saccharomyces_paradoxus
---------------MKVPSIIHI--------------------QLVALRRLLVETK--E
QI-------------------------CFAVRSVFQKIFAWVMSLSLFSWLYITVQNLLI
KALSVGP-VPEHVSFIMDGNRRYAKARRLPVKKGHEAGGLTLLTLLYICKRLGVKCVSAY
AFSIENFNRPKEEVDTLMNLFTVKLDEFAKRANDY-KDPLYGSKIRIVGDQSLLSPEMRK
RIEKVEDITKNGD-DFTLYICFPYTSRNDMLHTIRDSVQDLLENKS-PS-----------
------------------------------------------------------------
------------------------------------------------------------
------------------------------------RINIKKFTNKMYMDFYSNKCELLI
RTSGHRRLSDYMLWQ-VHENATIEFSDTLWPNFSFFAMYLMILKWSFFSTIQRYNEKNRS
LFEKVYEGVPSILKRKKP-SMPLYQFPNPPLSVSVTGEE---------
>XP_003676983_Naumovozyma_castellii
----------------MFKAVLEV--------------------QIKWLFMLVKEIK--H
LV-------------------------FRTIHNVKQHLTNFLFSLPIFVWFHKKTQLLLI
KILSVAQ-VPEHVSFIMDGNRRYAKSRNLPLNKGHEAGGVTLLTLAYICKKIGVKCVSAY
AFSIENFNRSKEEVDTLMELFSAKLDEFAKRAIDY-RDPLYGSRLKVVGDHSLISKELRD
KIYKVEQLTTDGS-DFTFYVCFPYTARNDIYHTMYNFIANPEPEKE-KS-----------
------------------------------------------------------------
------------------------------------------------------------
-----------------------------------EELTIEKFTSQMYLREFSNKCDLLI
RTSGHNRFSDYMLWQ-THENGTIEFCNTFWPDFGFMGMYMIILKWSFFKTIQKFNEMNFS
LKTIWYEGPNS--KIQNR-YTKLEELPEPPVHVSVLGERE--------
>XP_003671649_Naumovozyma_dairenensis
----------------MFLNAIEA--------------------QIKWGIMLFQEII--H
QV-------------------------GTLIRLSFHQMFDWIFGLTLINTAYKKIQSFLI
NILSMAP-VPEHVSFIMDGNRRYAKSRNLPLKKGHEAGGITLLTLVYICKKIGVKCVSAY
AFSIENFNRSKEEVDTLMNLFAIKLDEFARRANDY-KDPLYGSKLKIVGDKDMLSEELRE
KIKKVEEITKNGD-DFTFFVCFPYTSRNEIFHTMKNSVESYVKDAN-P------------
------------------------------------------------------------
------------------------------------------------------------
-------------------------------------ITLSSFSRNMFFDKYSNRCDLLI
RTSGHNRFSDYMLWQ-SHENATIEFHDKLWPNFGFFLMYLIILRWSFFSTIQRFNQNGGP
LGKGLLRRFHVFHLRKDS-FINVDSFPEPPISVSITGEAN--------
>XP_003954634_Kazachstania_africana
---------------MLLMKLYNG--------------------PLLTAYEFAIELY--E
SM-------------------------RFHIALRTQKLRRSLKSNCVIKAINEMIEAVLT
DIISVGP-VPYHVSFIMDGNRRFAKSSNLSLQRGHEAGGLTLLHLVYICKKLGVKCVSAY
AFSIENFNRPKKEVDTLMQLFSEKLDEFTTRSADP-NSPLYGSCLKVVGDRDLLSDDIKK
KVSRAEELTKSEK-GFTLIVCFPYTSRNDIYHTIYSSISQVQNNKI-KT-----------
------------------------------------------------------------
------------------------------------------------------------
-----------------------------------DDITVRTFTESMYLKEYADKCDILI
RTSGQKRLSDYMLWQ-SHENSTIEFCDTLWPDFTFSMIYTLMLRWSYFTTIQNYNRVQFS
LRQELSNKLKIFNRKKK---IPIESFPEPPVAVTVSGKE---------
>XP_022464748_Kazachstania_naganishii
---------------MLIKLYLEA--------------------PIVWFFTLILEIV--R
QV-------------------------IYGLKHTMQEAISAFCNQSPISKVVLVVQNSLV
YALRVGP-VPDHVSFVMDGNRRFANLKKLPLKEGHEAGGATFLKLVYICKRIGVKCISCY
AFSIENFNRSQEEIDTLMELFSRKLSEFAEKAKDH-QDALHGCKINVVGNKSLLSAKLRT
QIKEVEKLTDTGNTKFSLYICFPYTSRDEITTSIMKNVAATRSTPS-TT-----------
------------------------------------------------------------
------------------------------------------------------------
------------------------------------EISEETLTNNMHLGPFSNTCDILI
RTSGHKRLSDYMLWE-SHENATIEFDNTLWPSFGFTKIFFIMLKWSYYKNIQQYSETSFS
LRKEILRSCHNFV--KPV-SVPLQSLAAAPPAVTVTKKKA--------
>XP_445362_Candida_glabrata
------------------------------------------------------------
-----------------------------MAED-------------GYNYMAVLAKNLIS
RTLSVSNCVPRHIGFIMDGNRRYAKKKQMESKEGHEAGFRSMSKILELCYEAGVDTATVF
AFSIENFKRSAYEVDAIMSLARERIRQIREHGELA---QKYGVRIRVIGDISLLDKDLLK
EIKNTMELTRNN-TRATLNICMPYTGREEIYHSMKTVLDDDS---YSSK-----------
------------------------------------------------------------
------------------------------------------------------------
------------------------------------NISEEIIDEHLYTAGQ-PPLDLLI
RTSGVTRLSDFMLWQTCSNDVMIEFIDCLWPEFGPFRMAWILLKFAFHKNFS--SGRKP-
---------SEDDEFENK--------NKKAD-----------------
>XP_004181118_Tetrapisispora_blattae
------------------------------------------------------------
-----------------------------MEVES---------RIPGYSFIQEWLKNIFS
RTIRVSDCGPKHVGFIMDGNRRFARKNDIEIKEGHEAGFQSMSKILELLYESGVQSATVY
AFSIENFKRSSKEVTNLMELAKDRIKQISKNGELA---SKYGIKVNVIGDLSLLPEDVLK
EMEHAMEITKNN-KRAVLNICFPYTGREEIVHSIREVIINT----KDSK-----------
------------------------------------------------------------
------------------------------------------------------------
------------------------------------EINETLIENNLYTKDQ-PPLDLLI
RTSGVSRLSDFMIWQTSHKGVKIELLDCLWPEFGPFRMSWILLKFIFKKSFQ--IHD---
---------EEED---------------KKNV----------------
>XP_003683954_Tetrapisispora_phaffii
------------------------------------------------------------
-----------------------------MSEDRFKGSNGSDPSQISQSSTLNVLKNLLA
NTLKSSNCIPKHIGFVMDGNRRYAKKNDLEIKEGHEAGFISMAKILELCYQAGVETTTVF
AFSIENFKRTSSEVDQLMNLARNRVKQITENGELA---ETFGVRVRVIGDLSLLSSEVLE
EISDAVEVTKKN-KRATLNICFPYTGREEIYHSINKNIKQTLQ--HKQD-----------
------------------------------------------------------------
------------------------------------------------------------
------------------------------------KIDEDTLNYNLYTAHL-PKLELLI
RTSGETRLSDFMLWQVCERGVMIEFLDVLWPDFTPYQMAYILMKYIYKKSVGKPLRNISL
GTEYDGEIQTNNNTTNNNNKNNNNNNHNNNNDNNRNDKSCN-------
>XP_001647155_Vanderwaltozyma_polyspora
------------------------------------------------------------
-----------------------------MNNYN---------SSSDTSMPMIFLKNLFS
KTIRTSNCVPKHVGFVMDGNRRYAKKKDIEIKEGHEAGFLSMSKILELCYESGVEITTVF
AFSIENFKRSSKEVDHLMKLASDRIRQITEHGDLA---EKYGIRVRVIGDLSLLPTDVLK
DIELATEITKNN-NRATLNICFPYTGREEIFHSVKTVLSQN----LSGN-----------
------------------------------------------------------------
------------------------------------------------------------
------------------------------------EINEKLLDSNLYTSGL-PPLDLLV
RTSGVTRLSDFMLWQVINHDVTIELLDCLWPEFGPIRMGWILLKFVFNKSFT--NVGSKT
GEEYDGELNETNGVKDDNNQVL----NKKKN-----------------
>XP_003678771_Torulaspora_delbrueckii
---------------MRIPKGIRN--------------------RLTGPRAERSELTRVE
AC-------------------------FKFIKDELMVILIWIASIKLFVILYRQLQNVLI
GVVRVGP-VPRHVSFIMDGNRRYAKGRGMSVKRGHEAGGLALLNLCYACKNIGIKCVSAY
AFSIENFNRPKEEVDNLYNMFAVKLDEFAQRANSF-KDPLYGARIRIVGDHSLVSQEMRD
KIKNVEKLTKDGA-DFTLYICFPYTSRNDIYHTVHDSIEKSLKEKS-DL-----------
------------------------------------------------------------
------------------------------------------------------------
-----------------------------------GKFTVSAFTERMYLDDFSNKCDLLI
RTSGHMRLSDYMLWQ-SHENSDIQFTSTLWPDFGFIKFYLMLLRWSFFTSIQRYADAGFS
IREKVISFIPFLANKK----IALDSLPTAPLAVSITGEHD--------
>XP_037143611_Zygotorulaspora_mrakii
------------------------------------------------------------
-----------------------------MDGTN---------KMPRCSSISEWIKNTLS
RTLKVSNCIPKHVGFVMDGNRRYARKNEMEIKEGHEAGFESMSRVLELCYESGVTTATVF
AFSIENFNRSAREVDLLMKLAREKIRQIAEHGEMA---QRYGIRIRVIGDLSLLPKNVLK
SIEETTELTKAN-SRGTLNICFPYTGREEIFHSIKKSIEIA----TDSQ-----------
------------------------------------------------------------
------------------------------------------------------------
------------------------------------TITESMIEQHLYTGEL-PQLDLLI
RTSGVTRLSDFMLWQVSNKGVVIELFDCLWPEFGPMNMAWSLLKFAFRKYFS--VKDNKL
EEDYDEEDEEQEDSVDNREAY-----SVKKNM----------------
>XP_002494570_Zygosaccharomyces_rouxii
------------------------------------------------------------
---------------------------MSMEAET---------TLSWFSA-SEWIKNQFS
NVIKVSNSAPKHVGFVMDGNRRYAKKMDIEVKEGHEAGYMSMSKVLELCYQAGVDTATVF
AFSIENFKRSSLEVDNLMQLARERIRQLADKGELA---EKYGIRVKVIGDLTLLPKDIYK
EVKRTTDLTKNN-TRATLNICFPYTGREEIFHSVKELISED----VPID-----------
------------------------------------------------------------
------------------------------------------------------------
------------------------------------SINEICLEKHLYTGDS-PPLDLLV
RTSGVSRLSDFMLWQASNKGVVIELIDRLWPEFGPLNMAWILLKFAFRKSFS--VKH---
---------ELEDEVEDNDELMETLPEDKKNL----------------
>XP_003645011_Eremothecium_cymbalariae
-------------------MSIEVIQEERNGCIG-----KDQVVQLEWNLQPLEEDP--E
ICVEEASLPSQQPTLKMKLSDILHGHWRHHYQNERVKVTNILFQIGIIRVVVNFIQNFLI
KILQMGP-LPQHVSFIMDGNRRYAKSLNLPLKRGHEAGSLTLFRTLHICKKVGIDVVSAY
AFSIENFNRPKEEIDTLTDMLSRRLQDLANRANNL-KDRLYGAKLLVVGDRALLADELND
KISYVEAMTKHNT-AFNIYICLPYTTRNDIYHSMHDLVRLCQNGVL-ST-----------
------------------------------------------------------------
------------------------------------------------------------
-----------------------------------EEITVEQLTNAMYLGSSSNKADILV
RTSGHTRLSDYMLWQ-THENSVIEFSKCMWPDFTFRSFYLILLKWSFFTTLQR-ARKREK
LRTRVGSFATTLLRQRKRVPVRLDKLPPPPKAVSVTDR----------
>NP_982925_Eremothecium_gossypii
MVQKGTHKNNDSFPSTAHTSMVEVKNTEAATAAGGAQKQADQVIQLEWH-DPIEEAA--Q
ELDAARVAANSEPTLRARVKRLVRGEWKQTYRN-RPKISHILFQFGLLRMVVNFVQNLLL
KILQMGP-LPQHVSFIMDGNRRYAKSMNLPLKLGHEAGSVALMRTLHTCKRAGIEAVSAY
AFSIENFNRPKEEIDTLTEMLSRRLQDFANRATNL-KDRMYGARLLVVGDRALLSPELND
KITYIEDMTKHNT-AFTVYICLPYTTRNDIYHAMFDLVRLCQAGAL-DS-----------
------------------------------------------------------------
------------------------------------------------------------
-----------------------------------KDISTEMLTNAMYLGANSNRADILV
RTSGHTRLSDYMLWQ-VHEQSYIEFSNCMWPDFTFRTFFTILLKWSFVTALHE-ARKQER
LRRKLGTYARSLLARRAR-PVRLEALPPPPQAISVTDR----------
>XP_454725_Kluyveromyces_lactis
------------------------------------------------------------
-----------------------------MSDSG---------SFPGYNQFLEMVKTTLA
KVIRSSDKVPQHVAFIMDGNRRFAKKNNMEVNEGHNAGFESMCRILELCYESGMKVATVF
AFSIENFKRSTFEVNWLMELAKDKIKQISQHGELA---EQYGIKVQIIGDRSLLPADVLK
EVELAEEITMNN-SRAVLNICFPYTGREEIVHSIQGIMKETAMGEIDYR-----------
------------------------------------------------------------
------------------------------------------------------------
------------------------------------DIDEQTIEDHLYTQGQ-PPVELLI
RTSGVTRLSDFLLWQLSNRGCTIELVDCLWPEFTPFSMLKILIKFAFKKTYS--PSN---
---------EEDD-------------ELKKKK----------------
>XP_022677199_Kluyveromyces_marxianus
------------------------------------------------------------
-----------------------------MADSG---------VFPGYNQVLEFVKTSLA
KVIRSSDKVPQHVAFIMDGNRRFAKKHNMELNEGHNAGFESMCRVLELCYESGMKVATVF
AFSIENFKRSPLEVNWLMELAKDKIKQIAQHGELA---EQYGIKVRVIGDRSLLPPDVLK
EVELAEEVTKNN-KRAVLNICFPYTGREEIVHSIKEIMEETAEGIIDYR-----------
------------------------------------------------------------
------------------------------------------------------------
------------------------------------EISEKTIEDHLYTKGQ-PPVELLI
RTSGVTRLSDFLLWQLSSKGCTVELVDCLWPEFTPFSMLKILLKFAFKKTFS--PSN---
---------DEDD-------------ELKKKTT---------------
>XP_022630158_Lachancea_lanzarotensis
------------------------------------------------------------
-----------------------------MSDTN---------SFPGLPQAFNFLKNLFS
HALRSSDNVPQHVGLIMDGNRRWAKRKHVEVKEGHNAGFHSMGRALELCYEAGVKTATVF
AFSIENYKRSAAEVDSLMNLARSGIRQVVQNGEMA---EKFGIRIRVIGDRRLLSEDVMR
EVETAEEITKNN-KRAVLNICFPYTGRDELLHSIKANVNRALAGEIEAT-----------
------------------------------------------------------------
------------------------------------------------------------
------------------------------------EIDEKQVDDFLYTAGS-PPLDLLI
RTSGVTRLSDFLLWQVSRRGVVIEFVDCLWPDFGSRQMAWILLKYAYNRTYR--AHDPDF
E--------EEADCGTTTN-------RGKKSI----------------
>XP_002552935_Lachancea_thermotolerans
-----------MVEHNRSSNTVDVIEKELKQTKERFKPKAPPF-PYVLSPMSILEYAHAQ
KL----------------------------------RLWSFILSLACVSWALLQIQMTLT
NILKMGP-LPEHVSFIMDGNRRYAKSLSLPVKSGHEAGAITLLNLLTVCRALGVKTVSAY
AFSIENFNRPQEEVDTLTSLLAEKLDEVARRAQDC-NSELFGLRLCVVGERSRISKELND
RISSVERMTSEGD-SMMLYICFPYTSRNDIYHAIYDCAETAKYHGF-PA-----------
------------------------------------------------------------
------------------------------------------------------------
-----------------------------------AQIDESVLTNHMMLRENSNNCDLLV
RTSGHTRLSDYMLWQ-VHQNGHVEFSSTLWPDYGFLEFFRVLLKWSFFTSVQRRRNSRRL
LRLHTACHLKETLFPRAPKHVSIEDLPSPPQAISVADRS---------
>XP_020060535_Aspergillus_aculeatus
------------------------------------------------------------
-----------------------------------------------MEFVIAQLRELLV
GAIKQGP-VPQHIAFVMDGNRRFARSHGIETVEGHNMGFEALARILEVCYKSGVKVVTIY
AFSIENFKRSKFEVDALMEMARVKLSQMAQHGEIL---DRYGAKVRVLGRLDMLKPDVLA
AVNRAVDMTSGN-GERILNICFPYTSRDEITGAIRDTVSEYSKPLPANR--PSNASQRTP
FSETHITQNIRARAQHTKAD---------------------------DLPSDVETASESS
--NEDGAPANNLPNQVYESGS---SFSSSSTLHLGGQSDAANGR----ENSPRKE-----
----------------------------KAVYMSPETITRQTLTEHMFTGDN-PPLDLLV
RTSGVERLSDFMLWQ-CDEETEIVFLDVLWPDFDLWHFLPVLLGWQRRISKA--RKNPDA
EGDFDGESYEPTEKS--------NGKVKGL------------------
>XP_001271998_Aspergillus_clavatus
------------------------------------------------------------
----------------------------MATSMHLSRLRKWFLASPPIEVTIARLRELLI
GALRQGP-VPQHIAFVMDGNRRFARSHRIETVEGHNLGFEALARILEVCYKCGVKVVTIY
AFSIENFKRSKFEVDALMEMAKVKLQQMAQHGDLL---DRYGARVRVLGRLDLLKPDVLA
AVNRAVDMTSRN-GDRVLNICFPYTSRDEITGAIRDTVADYSTPLKPVR--SHSST-RTP
FSETHIALNIRAQSKHAKTEI--------------------------TPTSDNESSSESS
AHEEDTSDRTDAPNKVYESGS---GFSSSTTLHLGGHPDGAHGKASESGNSSESD-----
----------------------------KALFVSPETITRQTLSDHMLTKGN-PPLDLLV
RTSGVERLSDFMLWQ-CHEETEIVFLDVLWPEFDLWHFLPVLLGWQRRIAKS--KKNPDA
EGNFDGESPETSEAEADGMVANAPGKLKGL------------------
>XP_001266892_Aspergillus_fischeri
------------------------------------------------------------
----------------------------MATSMHLSKLRNWFLASPPAEFIIARLRELLI
GALKQGP-VPQHIAFVMDGNRRFARSHGIETVEGHNLGFEALARILEVCYKCGVKVVTIY
AFSIENFKRSKFEVDALMDMAKVKLQQMAQHGDLL---DRYGAKVRVLGRLDLLKPDVLE
AVNRAVEMTSRN-GERVLNICFPYTSRDEITGAIRDTVADYSKPLKSIR--SNSSA-RTP
FSEAQIALKIRAQAQSAKVEQ--------------------------DTISDNESTSVSS
IPEEDPSDRSEGPDKVYEAGS---GFSSSTTLHLGGHQDAANGKAPELGNASESG-----
----------------------------KIVFPSPDTITRQTLTDHMLTKGN-PPLDLLV
RTSGVERLSDFMLWQ-CDEDTEIVFLDVLWPEFDLWHFLPVLLGWQRRISKS--KKNPDA
EGNFDGDISEVSDAE-----LHSSGKVKGL------------------
>XP_041142132_Aspergillus_flavus
------------------------------------------------------------
----------------------------------------MYSQL---------IRDEAI
NIIRRGP-VPQHIAFIMDGNRRYAKGHGIPTAKGHYLGAEAMSNVVEACFLSGVKGVTVY
AFSLENFKRPKEEIVQLMNLFKFQIYELCKPGGLA---ERFQVSIRVLGQLDLLDED-LK
ALLRQIMVDTRNRTGGFINCCVAYTSRDEIVTAMSR------------------------
------------------------------------------------------------
------------------------AVRSSQLKH---------------------------
---------------------------------SSADITDEVLTRYMYTADD-PAVDVLV
RTSGVSRLSDFLLWQ-CHEDTDIQIVDAMWPEFGIYHLFLVIVRWQRKQMNI--GQANIQ
TAVGGVLIFLVSLVAFMVMCTCISRGTSPWTFKLPLSWTLSLA-----
>XP_751694_Aspergillus_fumigatus
------------------------------------------------------------
----------------------------MATSMHLSKLRNWFLASPPAEFIIAKLRELLI
GALKQGP-VPQHIAFVMDGNRRFARSHGIETVEGHNLGFEALARILEVCYKCGVKVVTIY
AFSIENFKRSKFEVDALMDMAKVKLQQMAQHGDLL---DRYGAKVRVLGRLDLLKPDVLD
AVNRAVEMTSRN-GERVLNICFPYTSRDEITGAIRDTVADYSKPLQSIR--SNSSA-RTP
FSEAQIALKIRAQAQSAKVEQ--------------------------DTISDNESTSVSS
IPEEDPSDRSEGPDRVYEAGS---GFSSSTTLHLGGHQDAANGKAPELGNASESG-----
----------------------------KIVFPSPDTITRQTLTDHMLTKGN-PPLDLLV
RTSGVERLSDFMLWQ-CDEDTEIVFLDVLWPEFDLWHFLPVLLSWQRRISKS--KKNPDA
EGNFDGDISENSDAE-----LHSGGKVKGL------------------
>XP_663204_Aspergillus_nidulans
------------------------------------------------------------
------------------------------------------------------------
----------------MDGNRRFARSHGIETVEGHNLGFEALARILEVCYRSGVQVVTIY
AFSIENFKRSKFEVDALMEMARVKLSQMAQHGEIL---DRYGAKVRILGRLDLLRPDVLA
AVNRAVDMTKNN-GDRVLNICFPYTSRDEITGAIRETVAEYSKPIRTAH--SSSTIPRTP
FSEDHITQNIRSQTLNGKLE---------------------------NLSNESDSVSESS
TLGEDDAQKPNDKNKVYQSES---ALSSGATLLLPDQLTKGRTT-----NSSDSE-----
----------------------------PPVFKSPETITRQTLADHMLTRDN-PPLDLLI
RTSGVERLSDFMLWQ-CHENTEIAFLDILWPEFDLWHFLPVLLRWQRMVSKA--RQNPDA
EGNFDGDFQESSDDSKEDLVVSSGAKAKIL------------------
>XP_001401889_Aspergillus_niger
------------------------------------------------------------
----------------------------MSTSIHLSRFRKWLLASPPIEFAIGQLRDLLV
GAIRQGP-VPQHIAFVMDGNRRFARTHGIETVEGHNMGFEALARILEVCYKSGVKVVTIY
AFSIENFKRSKFEVDALMEMARVKLSQMAQHGEIL---DRYGAKVRILGRLDLLRPDVLA
AVNRAVEMTSNN-GDCVLNICFPYTSRDEITTAVRDTVAEYSQPLPSTR--PSSISSRTP
FSESHITQNIRAQAQVSKGE---------------------------EVPSDSEAASESS
--GDGETTKHKTPNGVYENGS---SFSSSSTLHLAGQQDAASGKAPATEPAVGKE-----
----------------------------SLVFMSPETITRQTLSEHLFTHDN-PPLDLLV
RTSGVERLSDFMLWQ-CHEDTEIVFLDVLWPDFDLWQFLPVMLRWQRRISKS--KKNPDA
EGNFDGETSDSAEET--------NGKVKDL------------------
>XP_015408973_Aspergillus_nomiae
------------------------------------------------------------
----------------------------------MSFLQ------PLARF----FQEYLI
QAVRVGP-IPAHMAFVMDGNRRFAETRRISVKKGHQMGIETLEQNLEICFRLGIHVVTMY
AFSIENFQRSPEEVAALMDLAKAQIYQLSRPGGPL---QRWNAKLQVLGRQELLRSDVQE
ALRVCSDSMSQG-NEFVLNICMPYTSRDEIAMAVQQTVRQHSRPF---------------
-----------------------------------------------DTGCP--------
------------------------------------------------------------
-------------------------------------ITEESLSNNMLVSVD-PPLNLLI
RTSGASRLSDFLLWQ-CHQVTEIMVLNVLWPSFGWLGLLYVVLVWQHHLQTT--SQKI--
------------------------------------------------
>XP_023093020_Aspergillus_oryzae
------------------------------------------------------------
-------------------------MGDILGDDKLKRHRGLYSA-----------RTAAI
NIIRRGP-VPQHIAFIMDGNRRYAKGHGIPTAKGHYLGAEAMSNVVEACFLSGVKGVTVY
AFSLENFKRPKEEIVQLMNLFKFQIYELCKPGGLA---ERFQVSIRVLGQLDLLDED-LK
ALLRQIMVDTRNRTGGFINCCVAYTSRDEIVTAMSR------------------------
------------------------------------------------------------
------------------------AVRSSQLKH---------------------------
---------------------------------SSADITDEVLTRYMYTADD-PAVDVLV
RTSGVSRLSDFLLWQ-CHEDTDIQIVDAMWPEFGIYHLFLVIVRWQRKQMNI--GQANIQ
TAV-------------------------------------ELG-----
>XP_040635869_Aspergillus_ruber
------------------------------------------------------------
----------------------------MATSMHLSRLRKWFLASPPIEYAISHLRELLV
GALKQGP-VPQHVAFVMDGNRRFARTHGIETVEGHNLGFEALARILEVCYKSGVKVVTIY
AFSIENFKRSKFEVDALMEMAKVKLSQMAQHGDLL---DSYGAKVRVLGRLDLLKPDVLE
AVNRAVDMTSRN-GDRVLNICFPYTSRDEITTAVRDTVSEYSRPLKPIC--SPSTGPRTP
FSESHIALNIQAQRT--------------------------------EHNSDTESTSGSS
EDGNGNTKQDRSRNKVYESGS---SFSSSTTLHLGQQDGPGTKTSTPLTEGTDTD-----
----------------------------NPAFVSPETISRQTLTDHMLTKDN-PPLDVLV
RTSGVERLSDFMLWQ-CHEDTEIVFLNVMWPEFDLWHFIPVLLGWQRRISKS--KQNPDA
EGDFDGEGSVSAEED-DGIILRPDNKVKGM------------------
>XP_040703318_Aspergillus_sydowii
------------------------------------------------------------
----------------------------MATSMHLSKLRNWFLASPPIEFAISKLRDLLV
GAIRQGP-VPQHIAFIMDGNRRFARTHGIETVEGHNLGFEALARILEVCYRSGVKVVTIY
AFSIENFKRSKFEVDALMEMARVKLSQMAQHGEIL---DRYGAKVRILGRLDLLRPDVLA
AVDRAVDMTKNN-GDCVLNICFPYTSRDEITSAIRDTVAEYSQPLPSAH--SASALPRTP
FSEDHIAQNIRSRTVNGKLD---------------------------DSSTEGDSVSESS
TLGEDDAQKPDQQNKVYQSES---ALSSAATLHLSDQTTKGRTA-----ASTESE-----
----------------------------TPVFKSPETITRQTLAEHLLTRDN-PPLDLLV
RTSGVERLSDFMLWQ-CHENTEIAFLDILWPEFDLWQFLPVLLRWQRRVSKA--RKNPDA
EGNYDGELQESSDESREELVVSSNAKAKSL------------------
>XP_001213122_Aspergillus_terreus
------------------------------------------------------------
----------------------------MATSMHLNRLRKWFLASPPIEFAISKIRELLV
GAIRQGP-VPQHVAFVMDGNRRFARTHGIETVEGHNLGFEALARILEVCYRSGVKVVTIY
AFSIENFKRSKFEVDALMEMARVKLSQMAQHGEIL---DRYGAKVRVLGRLDLLRPDVLA
AVNRAMDMTSNN-GDCVLNICFPYTSRDEITGAIRDTVTEYSKPLRSAG--SPSAGQRTP
FSETHIALNIRAQNLNSKGE---------------------------EMNSDVESASESS
IQSDDGAARQD-PAKIYESGS---SFSSSTTLHLGGNHDGSTLKAVTAGKGGDTE-----
----------------------------RPVFMSPETITRQTLTSHLLTKDN-PPLDLLV
RTSGVERLSDFMLWQ-CHEDTEIVFLDVLWPEFDLWHFLPVLLGWQRRVSKM--RKNPEA
EGNFDGDVPETSEEETDKSR----------------------------
>XP_022487640_Penicillium_arizonense
------------------------------------------------------------
----------------------------MAGSMHMSRLRNWFLASPPVEFAITNLKELLI
GALQQGP-IPQHVAFVMDGNRRFARSHGIETVEGHNLGFEALARILEVCYKSGVKVVTIY
AFSIENFKRSKFEVDALMEMAKVKLSQMAQHGDLL---DRYGAKVRVLGRLDLLKPDVLA
AVNRAVDLTSRN-GDRVLNICFPYTSRDEITTAIRDTVEDYSKPIQNTR--SAGAASRTP
FSESHIAYNIRAQTLGSKTH---------------------------DTTSDSESTSGSS
AQDDDLPTRNDRANHVYESGS---SFSSSTTLHHGGQQEPHKGS--PQTAPTESD-----
----------------------------SPVYISPETISRQTLNDRMLTKGT-PPLDILI
RTSGVERLSDFMLWQ-THENTEIVFLDVMWPEFDLWHFLPVMLGWQRRISKS--RQDPDA
EGNFAGDSPESSEEDLDTMLLRQSGKVKSI------------------
>XP_014536017_Penicillium_digitatum
------------------------------------------------------------
----------------------------MP-SMHLSRLRNWFLASPPAEYAITSLKELLI
GALQQGP-VPQHVAFVMDGNRRFARSHGIETVEGHNLGFEALARILEVCYKSGVKVVTIY
AFSIENFKRSKFEVDALMEMAKVKLSQMAQHGDLL---DRYGAKVRVLGRLDMLKPDVLE
AVNKAVDMTSRN-GDRILNICFPYTSRDEITSAIRDTVEDYTTPIQQGR--SAAAASR--
FSESHIADNIRAQTLGSTTH---------------------------ESHSDSESTSGSS
AQDDDAFSRHDYSDRVYGSMS---SCSSSTTLHLGNQQDPKGCP--PPRPATEAD-----
----------------------------SPVYISPENISRQTLNDHMLTKDA-PPLDILI
RTSGVERLSDFMLWQ-THENTEIVFLDVMWPEFDLWHFLPVMLGWQRRISKS--RQDPNA
EGNFAGDA-KSSEEGPDAMLWCQAGKVKDI------------------
>XP_016593360_Penicillium_expansum
------------------------------------------------------------
----------------------------MP-SMHLSRLRNWFLASPPAEYAITSLKELLI
GALQQGP-VPQHVAFVMDGNRRFARSHGIETVEGHNLGFEALARILEVCYKSGVKVVTIY
AFSIENFKRSKFEVDALMEMAKVKLSQMAQHGDLL---DRYGAKVRVLGRLDMLKPDVLE
AVNKAVDMTSRN-GDRVLNICFPYTSRDEITSAIRDTVEDYTTPIQQSR--SAAAASR--
FSESHIADNIRAQTLGSTTQ---------------------------ESHSDSESTSGSS
AQDDDAFPRHEYSDRVYGSVS---SCSSSTTLHLGNQQDPKGGS--PPTPGTGAN-----
----------------------------SPVYISPETISRQTLNDHMLTKGT-PPLDILI
RTSGVERLSDFMLWQ-THENTEIVFLDVMWPEFDLWHFLPVMLGWQRRISKS--RQDPNA
EGNFAGDG-KSSEEGTDAKLWRQAGKVKDI------------------
>XP_040649365_Penicillium_griseofulvum
------------------------------------------------------------
----------------------------MSGSMHMSRLRNWFLASPPAEYAITSLKELLI
GAIQQGP-VPQHVAFVMDGNRRFARSHGIETVEGHNLGFEALARILEVCYKSGVKVVTIY
AFSIENFKRSKFEVDALMEMAKVKLSQMAQHGDLL---DRYGAKVRVLGRLDMLKPDVLE
AVNKAVDMTSRN-GDRVLNICFPYTSRDEITSAIRDTVEDYSTPIEQSH--SATAASRNP
FSESHIAHNIRAQTLGSTTH---------------------------ELHSDSESTSGSS
GHEDDASPRHES-DRIYGSMS---SCSSSTTLHLGNQQDPKGGS--PTRSTAGSD-----
----------------------------SPVYISPETITRQTLNDHMLTKGT-PPLDILI
RTSGVERLSDFMLWQ-THENTEIVFLNVMWPEFDLWHFLPVMLGWQRRISKS--RQDPNA
EGNFAGDS-KSSEENPDSMMWRQGGKVKDI------------------
>XP_038930331_Penicillium_roqueforti
------------------------------------------------------------
----------------------------MPGSLHMSRLRNWFLASPPAEYAITSLKELLI
GALQQGP-IPQHVAFVMDGNRRFARSHGIETVEGHNLGFEALARILEVCYKSGVKVVTIY
AFSIENFKRSKFEVDALMEMAKVKLSQMAQHGDLL---DRYGAKVRVLGRLDMLKPDVLE
AVNKAVDMTSRN-GDRVLNICFPYTSRDEIASAIRETVEDYSTPIQHGH--STAAASRNP
FSESHIAHNIRAQTHGSTTH---------------------------ESHSDSESTSGSS
GQDDDASVQHDHLDRVYGSMS---SCSSSTTLHLGNQQDPKGGS-----LATGAD-----
----------------------------SPVYISPETITRQTLNDHMLTKGT-PPLDILI
RTSGVERLSDFMLWQ-THENTEIVFLNVMWPEFDLWHFLPVMLGWQRRISKS--RQDPNA
EGNFAGEA-KPSDEGLDAMLWRQGGKVKDI------------------
>XP_002564613_Penicillium_rubens
------------------------------------------------------------
----------------------------MPGSLHMSRLRNWFLASPPAEYAITGLKELLI
GALKQGP-VPQHVAFVMDGNRRFARSHGIETVEGHNLGFEALARILEVCYKSGVKVVTIY
AFSIENFKRSKFEVDALMEMAKVKLSQMAQHGDLL---DRYGAKVRVLGRLDMLKPDVLE
AVNKAVDMTSRN-GDRVLNICFPYTSRDEITSAIRDTVEDYTTPIQQGR--TAAAASR--
FSESHIAHNIRAQTLGSTTH---------------------------EAHSDSESTSGSS
GQDDDTFPRHDYSDRVYGSMS---SCSSSTTLHLGNQQDPKGGS--PPRPAAEAD-----
----------------------------SPVYISPETISRQTLNDHMLTKGT-PPLDILI
RTSGVERLSDFMLWQ-THENTEIVFLNVMWPEFDLWHFLPVMLGWQRRISKS--RQDPNA
EGNFAGDA-KLSEEGSDAMLWSQGGKVKDI------------------
>XP_040812129_Penicillium_solitum
------------------------------------------------------------
------------------------------------------------------------
----------------MDGNRRYAKDNSISIAAGYLAGAKALVKILDTCFDCGVNVISLY
AFSLENFNRPKEQVDVLMKLLEGTLGEMGENDPLV---KKHNLRIRVLGRLELLEDHVLR
AISKTINATKDN-RGKIVNICVAYTGRDEIASAIRETV----------------------
------------------------------------------------------------
------------------AGS---GF----------------------------------
----------------------------------PSKITAKSLTENMFM-GF-PPLDLLI
RTSGVYRLSDFMLWQ-CHQDTDIEVVAMNWPDFGRWDIGLILLRWQSINRAL--AYV---
------------------------------------------------
>XP_022583960_Penicilliopsis_zonata
------------------------------------------------------------
----------------------------MSTSMHLSKLRKWFLASPPVEFAISNLRELLI
GALKQGP-IPQHVAFVMDGNRRFARTHGIETVEGHNLGFEALAKILEVCYKSGVKVVTIY
AFSIENFKRSKFEVDALMDMAKVKLSQMAQHGDLL---DRYGARVRVLGRLDMLKPDVLA
AVNRAAELTSRN-GDRVLNICFPYTSRDEITTAIRDTVAEYSTPVKRAH--SSSVP-RAP
FSQSHIALNIQAQSLHAKVQ---------------------------DPTSDIESVSVAS
TAEDEGATSNQEPDELYESES---SFSSSTTLHHLGHQD---------GQATGVK-----
----------------------------GPQFISPEAITRQTLTDHMFTKDN-PPLDLLI
RTSGVERLSDFMLWQ-THEDTEIVFLDVLWPEFDLWHFLPVLLGWQRRISKM--KKNPEA
EGNFDGDVLDSYNDNADGYMPSEAAKPKAI------------------
>XP_016621640_Cladophialophora_bantiana
------------------------------------------------------------
-----------------------------MAYRHMSHLRQWLLSSPPAEWAINQLRELLI
GALRQGP-VPRHVAFVMDGNRRYAKNNRIETVEGHNLGFEALAKILEVCYKSGVHTVTIY
AFSIENFKRSKYEVDALMSMAKIKLKQLVQHGELL---DRYGARIRILGQRELIKPDVLE
AVDKAVEMTSRNEGNCVLNVCFPYTSREEITSAIRSTVEEWTTPL-PED--INGKGRRRP
FKEERIASTIWSEQF-SQQEK-S-----NSTATTTYLSPP-----LTDMQSP--SSSSTS
LSSYSPDQSD---RDH--DAS---SVSTSTTLHQDD----ATTSLSPP------------
-------LQPLTTSHKPSRQK--------EKYPSPELITPATITSHTYTSEC-PPIDLLI
RTSGVSRLSDFMLWQ-CHESTQIVFLDVLWPEFDLWSFLPVLWEWQWRKRRE--QRAAQE
N---EGREGEKRRGKSGSISK---ARKAAGMIQGHTS-----------
>XP_008724493_Cladophialophora_carrionii
------------------------------------------------------------
-------------------------MASRSAHRLTSSLRKWLLSSPPAEWALNQLRELLI
GALRQGP-VPKHVAFVMDGNRRFARNHRIETVEGHNLGFEALAKILEVCYKSGVHTVTIY
AFSIENFKRSKYEVDALMAMAKIKLKQLVQHGDLL---DRYGARIRILGQRELIKPDVLE
AVDKAVETTSHNQGKCVLNVCFPYTSREEITTAVKCVVEQWSRPL-PEEHPAGQKDRQSP
FREDRIAQAIRSEQV-SQHST------------TTHLSPP-------GFRSP--SSSTTS
LSSYSPDL-A---SDH--DTE---SVSTSTTLHHDD-------APAPF------------
-------SHTSSTSQK-------------PRYPPPDSITAETITSNTYTSSC-PPIDLLI
RTSGVSRLSDFMLWQ-CHEDTEIVFLDVLWPEFDLWSFLPVLWEWQWRRRRE--QKMEHE
M---------------------KTTRPDPGAGKVHAT-----------
>XP_016246130_Cladophialophora_immunda
------------------------------------------------------------
-----------------------------MPHRHISNLRQWLLSSPPAEWALNQLRELLI
GALRQGP-VPRHVAFVMDGNRRFAKNNRIETVEGHNLGFEALAKILEVCYKSGVHTVTIY
AFSIENFKRSKYEVDALMSMAKIKLKQLVQHGELL---DRYGARIRVLGQRELIKPDVLE
AVDKAVEMTSRNEGNCVLNVCFPYTSREEITSAIRSTVEEWTTPL-PED--INGKGRRSP
FTEERIASTIWSEQL-SQQTA-P-----NPTASRTFLSPP-----GVDMQSP--SSSTTS
LSSYSPDPSD---RDH--DAS---SVSTSTTLHHDD----GLTSPSPP------------
-------LQPLTSPQKPAQQT--------PTYPSPELITPATLTSHTYTASC-PPIDLLI
RTSGVSRLSDFMLWQ-CHESTQIVFLDVLWPEFDLWSFLPVLWEWQWRRRRE--ERDARE
T---EAREEEKRRGKSSSTSK---ARKAADLVHMHAS-----------
>XP_007744570_Cladophialophora_psammophila
------------------------------------------------------------
-----------------------------MPYRHMSHLRQWLLSSPPAEWALNQLRELLI
GALRQGP-VPRHVAFVMDGNRRYAKNNRIETVEGHNLGFEALAKILEVCYKSGVHTVTIY
AFSIENFKRSKYEVDALMSMAKIKLKQLVQHGELL---DRYGARIRILGQRELIKPDVLE
AVDKAVEMTSRNEGNCVLNVCFPYTSREEITSAIRSTVEEWTTPL-PED--INGKGRRSP
FKEERIASTIWSEQF-SQQEK-S-----NSTATRTYLSPP-----LMDMQSP--SSSTTS
LSSYSPDQSD---RDH--DAS---SVSTSTTLHQDD-----TTSLSPP------------
-------LQPLTTSHKPSRQK--------EKYPSPELITPATITSHTYTSEC-PPIDLLI
RTSGVSRLSDFMLWQ-CHESTQIVFLDVLWPEFDLWSFLPVLWEWQWRKRRE--QRAAQE
N---EGREEEKRRGKSGSVSK---ARKAAGMVQGHTS-----------
>XP_018689174_Fonsecaea_erecta
------------------------------------------------------------
-----------------------------MPTRHLSNLRQWLLSSPPAEWAINQLRELLI
GALRQGP-VPRHVAFVMDGNRRYAKNNRIETVEGHNLGFEALAKILEVCYKSGVHTVTIY
AFSIENFKRSKYEVDALMSMAKIKLKQLVQHGELL---DRYGARIRILGQRELIKPDVLE
AVDKAVEMTSRNEGNCVLNVCFPYTSREEITTAIRSTVEEWTTPL-PDD--ISGQDRKNP
FKEERIASTIWSEQF-AQQAT-S-----NSPSTRTYLSPP-----GPDLQSP--SSSTTS
LSSYSPDPSD---RDH--DAS---SVSTSTTLHHDE----NATSPSPP------------
-------LRPLTTPQKSTQQS-------KPQYPSPELITPATITSHTYTASC-PPIDLLI
RTSGVSRLSDFMLWQ-CHESTQIVFLDVLWPDFDLWSFLPVLWEWQWRKRRE--QRDAQE
N---EDRAEEKRRGKSSSASK---AKRAADLLQGHAS-----------
>XP_022510159_Fonsecaea_monophora
------------------------------------------------------------
-----------------------------MPHRHISNLRQWLLSSPPAEWALNQLRELLI
GALRQGP-VPKHVAFVMDGNRRFAKNNRIETVEGHNLGFEALAKILEVCYKSGVHTVTIY
AFSIENFKRSKYEVDALMSMAKIKLKQLVQHGELL---DRYGARIRILGQRELIKPDVLE
AVDKAVEMTSRNEGNCVLNVCFPYTSREEITSAIQSTVEEWTTPL-PED--IHGKGRNST
FKEERIASTIWSEQF-SQHTA-S-----TSTTSRTYLSPT-----GADKRSP--SSSTTS
LSSYSPDQSD---RDH--DAS---SVSTATTLHHDD----NNTSPSPP------------
-------LRPLTTSQKSTQQT--------PQYPSPELITPATITSHTYTASC-PPIDLLI
RTSGVSRLSDFMLWQ-CHESTQIVFLDVLWPDFDLWSFLPVLWEWQWRKRRE--QRDAQE
S---EGRAEDKRRGKSSSASK---ARKANGMVQVQVS-----------
>XP_016631521_Fonsecaea_multimorphosa
------------------------------------------------------------
-----------------------------MPYRRIFNLRQWLLSSPPAEWALNQLRELLI
GALRQGP-VPRHVAFVMDGNRRYAKNNKMETVEGHNHGFEALAKILEVCYKSGVHTVTIY
AFSIENFKRSKYEVDALMSMAKIKLKQLVQHGELL---DRYGARVRILGQRELVKPDVLE
AVDQAVEMTSMNQGNCVLNVCFPYTSREEITSAIRATVEEWTTPL-PED--INGKGRKSP
FKEERIASTIWSEQF-SQQTATS-----NSPATRTYLSPP-----GTDLQSP--SSSTTS
LSSYLPDQSD---RDH--DAS---SVSTSTTLHHDDN---NTTSPSPP------------
-------LRPLTTPQKSTPQK-------SHQYPSPELITPATITSHTYTSGS-PPIDLLI
RTSGVSRLSDFMLWQ-CHESTQIVFLDVLWPEFDLWSFLPVLWEWQWRRRRE--QRDAQE
NNRGRGEEEKRRRRKSSSSANNKAARRATDMVPVHAS-----------
>XP_022494881_Fonsecaea_nubica
------------------------------------------------------------
-----------------------------MPHRHISNLRQWLLSSPPAEWALNQLRELLI
GALRQGP-VPKHVAFVMDGNRRYAKNNRIETVEGHNLGFEALAKILEVCYKSGVHTVTIY
AFSIENFKRSKYEVDALMSMAKIKLKQLVQHGELL---DRYGARIRILGQRELIKPDVLE
AVDKAVEMTSRNEGNCVLNVCFPYTSREEITSAIQSTVEEWTTPL-PED--IHGKGRNST
FKEERIASTIWSEQF-SQHTA-S-----TSTTSRTYLSPT-----GADMRSP--SSSTTS
LSSYSPDQSD---RDH--DAS---SVSTATTLHHDD----NNTSPSPP------------
-------LRPLTTSQKSTQQT--------PQYPSPELITPATITSHTYTASC-PPIDLLI
RTSGVSRLSDFMLWQ-CHESTQIVFLDVLWPEFDLWSFLPVLWEWQWRKRRE--QRDAQE
S---EGRAEDKRRGKSSSASK---ARKASGMAQVHVS-----------
>XP_013281052_Fonsecaea_pedrosoi
------------------------------------------------------------
-----------------------------MPHRHISNLRQWLLSSPPAEWALNQLRELLI
GALRQGP-VPKHVAFVMDGNRRYAKNNRIETVEGHNLGFEALAKILEVCYKSGVHTVTIY
AFSIENFKRSKYEVDALMSMAKIKLKQLVQHGELL---DRYGARIRILGQRELIKPDVLE
AVDKAVEMTSRNEGNCVLNVCFPYTSREEITSAIRSTVEEWTTPL-PED--IHGKGRNST
FKEERIASTIWSEQF-SQHTA-S-----TSTTSRTYLSPT-----GADMRSP--SSSTTS
LSSYSPDQSD---RDH--DAS---SVSTATTLHHDD----NNTSPSPP------------
-------LRPLTTSQKSTQQT--------PQYPSPELITPATITSHTYTASC-PPIDLLI
RTSGVSRLSDFMLWQ-CHESTQIVFLDVLWPDFDLWSFLPVLWEWQWRKRRE--QRDAQE
S---EGRAEDKRRGKSSSASK---ARKASGMVQVHVS-----------
>XP_007761792_Cladophialophora_yegresii
------------------------------------------------------------
-------------------------MASRSAHRLTSSLRKWLLSSPPAEWALNQLRELLI
GALRQGP-VPKHVAFVMDGNRRFARNHRIETVEGHNLGFEALAKILEVCYKSGVHTVTIY
AFSIENFKRSKYEVDALMAMAKIKLKQLVQHGDLL---DRYGARIRILGQRELIKPDVLE
AVDKAVETTSHNDGKCVLNVCFPYTSREEITTAVKCTVEQWSQPL-PEEQPASQKDRQSP
FREDRIAQAIRSEQQDSQHST-----------ATTHLSPP------SSFRSP--SSSTTS
LSSYSPDLAA---SDH--DTE---SVSTSTTLHHDD-------APAPF------------
-------SQT----QK-------------PRYPPPDSITAETITSNTYTSSC-PPIDLLI
RTSGVSRLSDFMLWQ-CHEDTEIVFLDVLWPEFDLWSFLPVLWEWQWRRRRE--QKMEHE
T---------------------KTPRTETGTSKVHAS-----------
>XP_016234693_Exophiala_spinifera
------------------------------------------------------------
-----------------------------MTSRHMSHLRRWLLSSPPAEWALNQLRELLI
GALRQGP-MPKHVAFVMDGNRRYAKTHRIETVEGHNLGFEALARILEVCYKAGVTHVTIY
AFSIENFKRTKYEVDALMDMAKIKLKQLVQHGELL---DRYGARIRVLGQRELIKPDVLE
AVDRAIQMTSHN-SGCVLNICFPYTSREEITSAIRDTVEEYSRPLPP-A-----DVQRSP
FREERIASTIRTQQQ-RQHQSHEQK---DNTLSSSYLQPPDLRGLRSQSQSPSTSSSTTS
LSSYSHSDQD---HEHEQDTS---SVSTSTTLQHDDNNTAKTTTSSPRFESTPLSP----
------DTKPVHSPLSSEDQGQGQSQ--TETYPSPELITAETLNSHMYTAND-PPIDLLV
RTSGVGRLSDFMLWQ-CTQDTQIVFLDVLWPDFDLWSFLPVLWEWQWRVRKT--QAASSA
ASE-----EGGRRSEEERL---NGVKLRAA------------------
>XP_016261703_Exophiala_oligosperma
------------------------------------------------------------
-----------------------------MTSRHMSHLRRWLMSSPPAEWALNQLRELLI
GALRQGP-MPKHVAFVMDGNRRYAKTHMIETVEGHNLGFEALAKILEVCYKSGVTHVTIY
AFSIENFKRTKYEVDALMDMAKIKLKQLVQHGELL---DRYSARIRVLGQRELIKPDVLE
AVDRAVELTSHN-RGCVLNICFPYTSREEITTAIRDTVEEYSIPLPPEP-----EVARSP
FREERIASTIRTQQQ-RQQDRQHQKIISEQAKSSSYLQPPHMRGLQSQSQSPSSSSSTTS
LSSYSHSDQD---HEHELDTS---SVSTSTTLHQDDN---ATTTSSPPPEFTSLSP----
------ETKP-QSPSSGEHQTQSST-----TYPSPELITAETLNSHMYTADD-PPIDLLV
RTSGVLRLSDFMLWQ-CTQDTQIVFLDVLWPDFDLWSFLPVLWEWQWRVRKT--RAAFVS
EEE-----TRGEK-ERERM---NGVKLRVG------------------
>XP_013319659_Exophiala_xenobiotica
------------------------------------------------------------
-----------------------------MTSRHMSHVRRWLLSSPPAEWALNQLRSVLI
GALRQGP-MPKHVAFVMDGNRRYAKTHRIETVEGHNLGFEALAKILEVCYKSGVTHVTIY
AFSIENFKRTKYEVDALMDMAKIKLKQLVQHGELL---DRYGARIRILGQRELIKPDVLE
VVDRAVEMTSRN-GTCVLNVCFPYTSREEITTAIRETVEEYSRPISH-K-----QGRPSP
SREERIASTIRSQQQ-H-----------DTNAKPTYLQPP-----ADDMQSP--SSSTTS
LSSYSHSDQD---HEH--DTS---SVSTSTTLHHDDN------TTSPPPEFTSL------
---------------DSKEQQDASQQ--KPIYPSPELITPETLNSHMYTASD-PPIDLLI
RTSGVSRLSDFMLWQ-CHEDTQIMFLDVLWPDFDLWSFLPVLWEWQWRARKS--QAASGT
EDEIVESKQGVKKVSRSKLRA-EGVKAHAA------------------
>XP_007726994_Capronia_coronata
------------------------------------------------------------
-----------------------------MTSRHISHIRNWLWSSPPAEWALNQLRELLI
GALRQGP-VPKHVAFVMDGNRRFAKRHRIETVEGHNLGFEALAKILEVCYKSGVTHVTIY
AFSIENFKRSKYEVDALMDMAKIKLKQLVEHGDLL---DRYGASIRILGQRELIKPDVLE
VVDQAVSMTSGN-NNCVLNVCFPYTSREEITSAIRETVEEFSHPI-PAE--GADKERTST
FKEERIAHTIRSQQF-SQH----------TNSDAAYTQAP-------GLRSP--SSSTTS
LSSYSQDASER-------DTS---SVSTSTTLHPDGY----SDTASPFPEPTSGVT----
------QTSP---SKGSQGHQQ------NSTYPSPELITPDTLSAHMYTAGD-PPVDLLV
RTSGVSRLSDFMLWQ-CHQDTQIVFLDVLWPDFDLWSFLPVLWEWQWRTIKA--EQWDN-
--DQESKEQRSERAAARKKPLKHAARTSTGIPPTRGSKVHAA------
>XP_007734339_Capronia_epimyces
------------------------------------------------------------
-----------------------------MSSRHISHLRKWLWSSPPAEWVLSQLRELLI
GALRQGP-VPKHVAFVMDGNRRFAKKNRIETVEGHNLGFEALAKILEVCYKSGVTHVTIY
AFSIENFKRSKYEVDALMDMAKIKLRQLVEHGDLL---DRYGARIRILGQRELIKPDVLE
VVDQAVKMTSGN-GNCVLNVCFPYTSREEITSAIRDTVDEFSRPI-PRD--VADKERTRP
FKEERIAHTIRSHQF-SQHT--------STDSDSTFLHAP-------ELHSP--SSSTTS
LSSYSQDASEQ-------DLS---SMSTSTTLQPDGY----SDTTTSPSEPTSTSSGEKQ
LPHHKNQTSPTPASKASREHGQVKNPSPNSTYPSPELITPDTLSSHMYNAGD-PPVDLLV
RTSGVSRLSDFLLWQ-CHQDTQIVFLDVLWPDFDLWSFLPVLWEWQWRTRKA--EKSEH-
--D---------------------------------------------
>XP_009161296_Exophiala_dermatitidis
------------------------------------------------------------
-----------------------------MASRHMSHIRKWLLRSPPAEWALNQLRELLI
GALRQGP-VPKHVAFVMDGNRRFAKRHRIETVEGHNLGFEALARILEVCYKSGVTHVTIY
AFSIENFKRSKYEVDALMEMAKIKLKQLVEHGDLL---DRYGARIRILGQRELIKPDVLE
VVDQAVKMTQGN-GNCVLNVCFPYTSREEITAAVRGTVEEFSRPI-PPV--A-----KSP
FKEERIAHTIRSQQQ-S----------------STYLEPE-AAGSGFGLQSP--SSSTTS
LSSYDNDNDND-------TLSSSVSVSTSTTLHPDDN----TEMTS-----TSTSSEQQQ
TQSHGDKNTPL-----------------KLKYPSPELITPETLDSHMYTAGD-PPVDLLI
RTSGVSRLSDYLLWQ-CHEDTQIVFLDVLWPDFDLWSFLPVLWEWQWRTRKC--QQLQQQ
RGENKSKTQTRGSSSLSSSQQQHRPTKENELGSYSTARTTALT-----
>XP_013259843_Exophiala_aquamarina
------------------------------------------------------------
----------------------------------MSRFRKWALSSPPAEWALNQLRDLLV
GALRQGP-VPKHVSFVMDGNRRFAKNHRMETIEGHNLGFEALAKILEVCYKAGVTHVTIY
AFSIENFKRSKYEVDALMEMAKIKLKQLVQHGDLL---DRYGACIRILGQRELIKPDVLE
AVDRAVEMTSKN-GNCVLNICFPYTSREEITSAIRDTVQEYSQPL-PQS--ALDKERNSP
FKAERIANTIRSQHL-SEY----------PNLSPTYLHPS-----VSDLQSP--SSSTTS
LSSLSQAHS-----EH--DSS---SVSTSTTLHHDDT--------SPP---SRLS-----
-------MKP-TSS--------------KPKYPSPELITPQTISSHMYTSSD-PPIDLLI
RTSGVSRLSDFMLWQ-CHETTQIVFLDVLWPDFDLWSFLPVLWEWQWRQRKT--LGDAAN
RDD------GAENEKDSRKKLPESTSTNTARSIRGTGKDTILARASP-
>XP_016229415_Exophiala_mesophila
------------------------------------------------------------
----------------------------------MSRFRKWVLSSPPAEWALNQLRELLI
GALRQGP-VPKHVAFVMDGNRRFAKDHRIETIEGHNLGFEALAKILEVCYKSGVTHVTIY
AFSIENFKRSKYEVDGLMEMAKIKLKQLVQHGDLL---DRYGARVRILGQRELIKPDVLE
AVDRAVEMTSRN-GNCVLNICFPYTSREEITSAVRDTVVEYSRPI-PQP--GSDKSHRSP
FKEERIANTIRSQHL-SDHKRVET----APSL-PIY--AS-----STNLQSP--NSSTTS
LSSNSQPQSD---QEN--DAS---SVSTSTTLHQDDC--------SPP---TGLNP----
------LSKA-TASNK------------EAQFLNPENITADTLTSHMYTGPD-PPVDLLV
RTSGVSRLSDFLLWQ-CHESTQIVFLDVLWPDFDLWSFLPVLWEWQWRTTK---------
--E------GTRSEDENSPKTLHRVQNPTTK----------VAVA---
>XP_013272304_Rhinocladiella_mackenziei
------------------------------------------------------------
-----------------------------MTSRHMSHVSRWLLSSPPAEWALNQLRELLI
GALRHGP-VPQHVAFVMDGNRRFAKNHRIETVEGHNLGFEALAKILEVCYKSGVTHVTIY
AFSIENFKRSKYEVDALMDMAKIKLKQLTQHGDLL---DRYGARIRILGQRELIKPDVLE
AMDRAVEMTSQN-GNCVLNVCFPYTSREEITSAIRDTVEEYSRPIVPAN--GPDNERRSP
FREERITNTIRSQQF-SEHTATSS----GSTM---YLQLP-----GSDLQSP--SSSTTS
LSSYSADPSDPSEHDH--ETS---SVSTSTTLHQDDP--------LMT---SSLLD----
-------QKP-TATSASPLTTSTIRL--QPQYRSPELITPATLNSHMYTASD-PSIDLLI
RTSGVSRLSDFMLWQ-CHEDTQIVFLDVLWPDFDLWSFLPVLWEWQWRVRKV--AKEAGQ
EDDLDVELSKSAKSTKASARVGSGAGNKTHKTAAKHAETQRPAKAHAS
>XP_018000805_Phialophora_attinorum
------------------------------------------------------------
-----------------------------MASKRTARFRDWLLASPPAEWALNQLRDLLI
GALRQGP-IPKHVAFVMDGNRRFAKNHRMETVEGHNLGFEALARILEVCYKAGATHVTIY
AFSIENFKRSPHEVSALMAMAKTKLKQLVQHGDIL---DRYGAKIRILGQRELIKPDVLE
AVDRAVAVTSQN-GDCVLNY-----------------VDDWCKPVVSPS-----PERKSP
FKEERIANTIRSHAL-ESHSTKD-----IEPASSPESQPQ-------PLLSP--SPSTAS
LSS--RDASDNAEQEDLDTSS---SVMSSTTLH------------SPP------------
-------DRPKAIS--------------TTTLPSPELITPTTLDQHMYTAGD-PPIDLLV
RTSGVSRLSDFMLWQ-CHQDTQIVFLEVLWPDFDLWSFLPVLWGWQWRMRKQ--NDAATE
EEQLDSRRNQSRRVKTA-------------------------------
>NP_594957_Schizosaccharomyces_pombe
------------------------------------------------------------
----------------------------------MGNLSGWFIHCPPLQWTLDQLETMMI
NTIKRGK-VPQHIAFVMDGNRRWARQRRMETIEGHSSGFEALKSLLKVCLKLGVKEVSAF
TFSIENFKRSKYEVDMLMEIAKNSLTQITAHGDLV---DQYGIRIRIVGDLSRLQPDVLE
TALKAVEITKHN-TKATLNVCFPYTSRHEIATSVQSIV----------------------
------------------------------------------------------------
--------------KMAEDGT---------------------------------------
--------------------------------ITPEDIDEDIFEKNLLIKDS-LPLDLLI
RTSGVERLSDFMLWQ-CHKNTEIKFIDFYWPDFSIWKFFPMLIQYQL--------QNQPA
------------------------------------------------
```
