## Supplementary material for "Coding Sequence Insertions in Fungal Genomes are Intrinsically Disordered and can Impart Functionally-Important Properties on the Host Protein": MAFFT_MSAs: XP_019330713.1_blasthits_MAFFT.txt

```
>XP_019330713_Candida_albicans
------------------------------------------------------------
----------------------------------MS---K--------I-----------
--------PRNFKLLEELEKGEKGLGAESISYGLTNQDDITMTYWNGTILGPPH-----S
NHENRIYSLNIICDESYPDKPPIVTFVSKINLPCVDKN-GH-------------------
---------VLVEEFDTLKNWKRSYTMETILLELRK------------------------
---------------------------------------------SMAS-----------
--------------------PTNK-----KLQQPPE-------GSTY-------------
------------------------------------------------------------
------------------------------------------------------------
------------------------------------------------------------
------------------------------------------------------------
------------------------------------------------------------
----------------------------------------------
>XP_002417823_Candida_dubliniensis
------------------------------------------------------------
----------------------------------MS---K--------I-----------
--------PRNFKLLEELEKGEKGLGAESISYGLTNQDDITMTYWNGTILGPPH-----S
NHENRIYSLNIICDESYPDKPPIVTFVSKINLPCVDKN-GH-------------------
---------VLVEEFDTLKNWKRSYTMETILLELRK------------------------
---------------------------------------------SMAS-----------
--------------------PTNK-----KLQQPPE-------GSTY-------------
------------------------------------------------------------
------------------------------------------------------------
------------------------------------------------------------
------------------------------------------------------------
------------------------------------------------------------
----------------------------------------------
>XP_002549252_Candida_tropicalis
------------------------------------------------------------
------------------------------------------------------------
-----------------------------------------MTYWNGTILGPPH-----S
NHENRIYSLNIICDENYPDKPPIVTFVSKINLPCVDSN-GK-------------------
---------VLVDEFDTLKNWKRSYTMETILLELRK------------------------
---------------------------------------------SMAS-----------
--------------------PANK-----KLQQPPE-------GSTY-------------
------------------------------------------------------------
------------------------------------------------------------
------------------------------------------------------------
------------------------------------------------------------
------------------------------------------------------------
----------------------------------------------
>XP_003869160_Candida_orthopsilosis
------------------------------------------------------------
----------------------------------MS---K--------I-----------
--------PRNFKLLEELEKGEKGLGAESISYGLTNQDDITMTYWNGTIIGPPH-----S
NHENRIYSLKIVCDENYPDKPPKVQFISKINLPCVDSS-GN-------------------
---------VVVSEFDTLKNWKRSYTMETVLLELRK------------------------
---------------------------------------------SMAS-----------
--------------------PNNK-----KLPQPEE-------GSTY-------------
------------------------------------------------------------
------------------------------------------------------------
------------------------------------------------------------
------------------------------------------------------------
------------------------------------------------------------
----------------------------------------------
>XP_001525607_Lodderomyces_elongisporus
------------------------------------------------------------
------------------------------------------------------------
-----------------------------------------MTNWNGTIIGPPH-----S
NHENRIYSLSITCDAQYPEKPPKVKFVSKVNLPCVDSQ-GN-------------------
---------VIAAEFDTLKNWKRSYSMETVLLELRK------------------------
---------------------------------------------SMAS-----------
--------------------PNNK-----KLTQPPE-------GSTYED-----------
------------------------------------------------------------
------------------------------------------------------------
------------------------------------------------------------
------------------------------------------------------------
------------------------------------------------------------
----------------------------------------------
>XP_007375888_Spathaspora_passalidarum
------------------------------------------------------------
----------------------------------MS---K--------I-----------
--------PRNFKLLEELEKGEKGLGAESISYGLTNQDDITMTYWNGTILGPPH-----S
SHENRIYSLRIICDESYPDKPPKVTFVSKINLPCVDSQ-GN-------------------
---------VITDEFDTLKNWKRSYTMETVLLELRK------------------------
---------------------------------------------SMAS-----------
--------------------PANK-----KLSQPPE-------GSTY-------------
------------------------------------------------------------
------------------------------------------------------------
------------------------------------------------------------
------------------------------------------------------------
------------------------------------------------------------
----------------------------------------------
>XP_043050387_Scheffersomyces_spartinae
------------------------------------------------------------
----------------------------------MS---K--------I-----------
--------PRNFKLLEELEKGEKGLGAESISYGLASSDDITMTYWNGTILGPPH-----S
THENRIYSLHIVCDDTYPEKPPLVRFISKINLPCVDTE-GK-------------------
---------V-TNGFDILKNWKRSYTMETVLLELRK------------------------
---------------------------------------------TMAS-----------
--------------------PSNK-----KLKQPAE-------GTTY-------------
------------------------------------------------------------
------------------------------------------------------------
------------------------------------------------------------
------------------------------------------------------------
------------------------------------------------------------
----------------------------------------------
>XP_001386958_Scheffersomyces_stipitis
------------------------------------------------------------
----------------------------------MS---K--------I-----------
--------PRNFKLLEELEKGEKGLGAESISYGLDNQDDITMTYWNGTILGPPH-----S
SLENRIFSLKIVCDETYPDKPPKVTFVTSINLPCVDSK-GN-------------------
---------VIVPKFDTLKNWKRTYSIETVLLELRK------------------------
---------------------------------------------TMAS-----------
--------------------PENK-----KLTQPEE-------GTLF-------------
------------------------------------------------------------
------------------------------------------------------------
------------------------------------------------------------
------------------------------------------------------------
------------------------------------------------------------
----------------------------------------------
>XP_020062960_Suhomyces_tanzawaensis
------------------------------------------------------------
----------------------------------MS---K--------I-----------
--------PRNFKLLEELEKGEKGLGAELISYGLTNQDDISMTNWNGTILGPPH-----S
THENRIYSLSIVCDENYPDKPPKVQFVSKINLPCVDSQ-GH-------------------
---------VVVDKFDTLKNWKRSYTMETVLLELRK------------------------
---------------------------------------------SMAS-----------
--------------------SANK-----KLAQPTE-------GTTY-------------
------------------------------------------------------------
------------------------------------------------------------
------------------------------------------------------------
------------------------------------------------------------
------------------------------------------------------------
----------------------------------------------
>XP_020078951_Hyphopichia_burtonii
------------------------------------------------------------
----------------------------------MS---K--------I-----------
--------PRNFKLLEELEKGEKGLGAESISYGLSSQDDITMTNWNGTILGPPH-----S
THENRIYSLTIVCDESYPDQPPKVQFISKINLPCVDSN-GK-------------------
---------VLVEEFDTLKNWRRSYTMETVLLELRK------------------------
---------------------------------------------SMAS-----------
--------------------PANK-----KLSQPAE-------GSTY-------------
------------------------------------------------------------
------------------------------------------------------------
------------------------------------------------------------
------------------------------------------------------------
------------------------------------------------------------
----------------------------------------------
>XP_015465209_Debaryomyces_fabryi
------------------------------------------------------------
----------------------------------MS---K--------I-----------
--------PRNFKLLEELEKGEKGLGAESISYGLTNQDDITMTYWNGTILGPPH-----S
THENRIYSLTIVCDESYPEKPPKVQFISKINLPCVDEQ-GK-------------------
---------VVDSVFDILKNWKRSYSMETVLLELRK------------------------
---------------------------------------------SMAA-----------
--------------------PANK-----KLAQPAE-------GTTF-------------
------------------------------------------------------------
------------------------------------------------------------
------------------------------------------------------------
------------------------------------------------------------
------------------------------------------------------------
----------------------------------------------
>XP_458690_Debaryomyces_hansenii
------------------------------------------------------------
----------------------------------MS---K--------I-----------
--------PRNFKLLEELEKGEKGLGAESISYGLTNQDDITMTYWNGTILGPPH-----S
THENRIYSLTIVCDQSYPEKPPKVQFISKINLPCIDEQ-GR-------------------
---------VMDSVFDILKNWKRSYSMETVLLELRK------------------------
---------------------------------------------SMAA-----------
--------------------PANK-----KLAQPTE-------GTTY-------------
------------------------------------------------------------
------------------------------------------------------------
------------------------------------------------------------
------------------------------------------------------------
------------------------------------------------------------
----------------------------------------------
>XP_006687812_Yamadazyma_tenuis
------------------------------------------------------------
----------------------------------MS---K--------I-----------
--------PRNFKLLEELEKGEKGLSAESISYGLSNQDDITMTHWNGTILGPPH-----S
THENRIYSLTIICDDKYPDKPPQVQFVSKINLPCVDSN-GY-------------------
---------VNPDKFDTLQNWKRSYSMETVLLELRR------------------------
---------------------------------------------SMAS-----------
--------------------PAHK-----KLHQPPE-------GSTYD------------
------------------------------------------------------------
------------------------------------------------------------
------------------------------------------------------------
------------------------------------------------------------
------------------------------------------------------------
----------------------------------------------
>XP_001483054_Meyerozyma_guilliermondii
------------------------------------------------------------
------------------------------------------------------------
-----------------------------------------MTNWNGTILGPPH-----S
THENRIYSLTIICDESYPDKPPSVKFISKINLPCVGPL-GQ-------------------
---------VLVDQFDTLKNWKRSYTMETVLLELRK------------------------
---------------------------------------------CMAA-----------
--------------------PANK-----KLPQPAE-------GSTY-------------
------------------------------------------------------------
------------------------------------------------------------
------------------------------------------------------------
------------------------------------------------------------
------------------------------------------------------------
----------------------------------------------
>XP_018709480_Metschnikowia_bicuspidata
------------------------------------------------------------
----------------------------------MS---K--------I-----------
--------PRNFKLLEELEKGEKGLGAQSISYGLTSQDDITMTNWNGTILGPPH-----S
THENRIYSLSIVCGKDYPEKPPTVTFVSKINLQCVDSK-GN-------------------
---------VVVSEFDTLKNWKRSNTMEIILLELRK------------------------
---------------------------------------------TMAS-----------
--------------------ASNK-----KLSQPPE-------GSCY-------------
------------------------------------------------------------
------------------------------------------------------------
------------------------------------------------------------
------------------------------------------------------------
------------------------------------------------------------
----------------------------------------------
>XP_002615983_Clavispora_lusitaniae
------------------------------------------------------------
------------------------------------------------------------
-----------------------------------------MTYWNGTILGPPH-----S
VHENRIYSLNIVCDEHYPDKPPRVTFVSKINLPCVDGD-GT-------------------
---------VLPEQFDTLKHWKRSYTMETVLLELRK------------------------
---------------------------------------------CMAS-----------
--------------------AANK-----KLPQPPE-------GSVY-------------
------------------------------------------------------------
------------------------------------------------------------
------------------------------------------------------------
------------------------------------------------------------
------------------------------------------------------------
----------------------------------------------
>XP_025343379_Candida_haemuloni
------------------------------------------------------------
----------------------------------MS---K--------V-----------
----------NFKLLEELEKGEKGLGAQSISYGLTNQDDITMTHWNGTILGPPH-----S
THENRIYSLSIVCGDNYPDQPPDVTFVSKINLPCVNAE-GK-------------------
---------IIAAEFDTLKNWKRSYTMETILLELRK------------------------
---------------------------------------------AMAS-----------
--------------------ANNK-----KLPQPAE-------GSTY-------------
------------------------------------------------------------
------------------------------------------------------------
------------------------------------------------------------
------------------------------------------------------------
------------------------------------------------------------
----------------------------------------------
>XP_024712243_Candida_pseudohaemulonis
------------------------------------------------------------
----------------------------------MS---KVYVPGNPYV-----------
--------KLNFKLLEELEKGEKGLGAQSISYGLSNQDDITMTYWNGTILGPPH-----L
THENRIYSLSIVCGNDYPDQPPDVTFVSKINLPCVNSE-GK-------------------
---------VVISEFDTLKNWKRTYTMETVLLELRK------------------------
---------------------------------------------AMAL-----------
--------------------ASNK-----KLPQPAE-------GSTY-------------
------------------------------------------------------------
------------------------------------------------------------
------------------------------------------------------------
------------------------------------------------------------
------------------------------------------------------------
----------------------------------------------
>XP_025337573_Candida_duobushaemulonis
------------------------------------------------------------
----------------------------------MS---KVYVPGIHIV-----------
--------KLNFKLLEELEKGEKGLGAQSISYGLSNQDDITMTHWNGTILGPPH-----S
THENRIYSLSIVCGDDYPEQPPDVTFVSKINLPCVNSE-GK-------------------
---------VVISEFDTLKNWKRTYTMET-------------------------------
------------------------------------------------------------
----------------------QQ-----EAPQPAE-------GSTY-------------
------------------------------------------------------------
------------------------------------------------------------
------------------------------------------------------------
------------------------------------------------------------
------------------------------------------------------------
----------------------------------------------
>XP_028891641_Candida_auris
------------------------------------------------------------
----------------------------------MS---K--------I-----------
--------PRNFKLLEELEKGEKGLGAQSISYGLSNQDDITMTYWNGTILGPPH-----S
THENRIYSLSIVCGEHYPDQPPDVTFVSKINLPCVNSE-GK-------------------
---------IIASEFDTLKNWKRTYTMETILLELRK------------------------
---------------------------------------------AMAS-----------
--------------------ASNK-----KLPQPAE-------GSTY-------------
------------------------------------------------------------
------------------------------------------------------------
------------------------------------------------------------
------------------------------------------------------------
------------------------------------------------------------
----------------------------------------------
>NP_011428_Saccharomyces_cerevisiae
------------------------------------------------------------
----------------------------------MS---K--------V-----------
--------PRNFRLLEELEKGEKGFGPESCSYGLADSDDITMTKWNGTILGPPH-----S
NHENRIYSLSIDCGPNYPDSPPKVTFISKINLPCVNPTTGE-------------------
---------VQT-DFHTLRDWKRAYTMETLLLDLRK------------------------
---------------------------------------------EMAT-----------
--------------------PANK-----KLRQPKE-------GETF-------------
------------------------------------------------------------
------------------------------------------------------------
------------------------------------------------------------
------------------------------------------------------------
------------------------------------------------------------
----------------------------------------------
>XP_018222149_Saccharomyces_eubayanus
------------------------------------------------------------
------------------------------------------------------------
-----------------------------------------MTKWNGTILGPPH-----S
NHENRIYSLSIECGPNYPDSPPKVTFISKINLPCVNQTTGE-------------------
---------VQP-DFHTLRDWKRAYTMETLLLDLRK------------------------
---------------------------------------------EMAT-----------
--------------------PANK-----KLRQPKE-------GETF-------------
------------------------------------------------------------
------------------------------------------------------------
------------------------------------------------------------
------------------------------------------------------------
------------------------------------------------------------
----------------------------------------------
>XP_033766279_Saccharomyces_paradoxus
------------------------------------------------------------
----------------------------------MS---K--------V-----------
--------PRNFRLLEELEKGEKGFGPESCSYGLADSDDITMTKWNGTILGPPH-----S
NHENRIYSLSIECGPDYPDSPPKVTFISKINLPCVNPSTGE-------------------
---------VQT-DFHTLRDWKRAYTMETLLLDLRK------------------------
---------------------------------------------EMAT-----------
--------------------PANK-----KLRQPQE-------GETF-------------
------------------------------------------------------------
------------------------------------------------------------
------------------------------------------------------------
------------------------------------------------------------
------------------------------------------------------------
----------------------------------------------
>XP_003676308_Naumovozyma_castellii
------------------------------------------------------------
----------------------------------MS---K--------V-----------
--------PRNFRLLEELEKGEKGLGPESCSYGLADSDDITMTKWNGTILGPPH-----S
NHENRIYSVAIHCGPHYPDAPPTIKFVSKINLPCVDEKTGE-------------------
---------VKQASFHTLRDWKRSYTMETLLLDLRK------------------------
---------------------------------------------EMAS-----------
--------------------PANK-----KLKQPKE-------GTTF-------------
------------------------------------------------------------
------------------------------------------------------------
------------------------------------------------------------
------------------------------------------------------------
------------------------------------------------------------
----------------------------------------------
>XP_003671935_Naumovozyma_dairenensis
------------------------------------------------------------
----------------------------------MS---N--------IRLREEICCLYV
MLCYFQYSPRSFRLLEELEKGEKGKGPESCSYGLADGDDITMTNWNGTILGPPH-----S
NHENRIYSVAITCGPNYPDVPPTIKFISKINLPCVDDVTGE-------------------
---------VKASSFHTLRDWKRSFTMENLLLDLRK------------------------
---------------------------------------------EMAT-----------
--------------------PTNK-----KLKQPAE-------GTTF-------------
------------------------------------------------------------
------------------------------------------------------------
------------------------------------------------------------
------------------------------------------------------------
------------------------------------------------------------
----------------------------------------------
>XP_003956342_Kazachstania_africana
------------------------------------------------------------
----------------------------------MS---K--------I-----------
--------PRSFRLLEELEKGEKGFGPESCSYGLADSDDITMTNWNGTILGPPH-----S
NHENRIYSLEIVCGPNYPDEPPKVKFVSKVNLPCIDDKTGE-------------------
---------IKEKEFHTLRDWKRSYTMQTVLLELRK------------------------
---------------------------------------------EMAL-----------
--------------------PANK-----KLPQPKE-------GTTF-------------
------------------------------------------------------------
------------------------------------------------------------
------------------------------------------------------------
------------------------------------------------------------
------------------------------------------------------------
----------------------------------------------
>XP_022465126_Kazachstania_naganishii
------------------------------------------------------------
----------------------------------MS---K--------V-----------
--------PRSFRLLEELEKGEKGFGPESCSYGLADSDDITMTKWNGTILGPPH-----S
NHENRIYSLEIVCGDRYPDEPPLVKFISKVNLPCVDQTTGV-------------------
---------VSAEKFHTLRDWKRSYTMQTVLLDLRK------------------------
---------------------------------------------EMGT-----------
--------------------PANK-----KLSQPSE-------GSVF-------------
------------------------------------------------------------
------------------------------------------------------------
------------------------------------------------------------
------------------------------------------------------------
------------------------------------------------------------
----------------------------------------------
>XP_446930_Candida_glabrata
------------------------------------------------------------
----------------------------------MS---K--------V-----------
--------PRSFRLLEELEKGEKGLGPESCSYGLADADDITMTRWNGTILGPPH-----S
NHENRIYSVSIECGPKYPDEPPTITFISKINLPCVDQSTGE-------------------
---------VNKEKFNTLKDWKRLYNMETILLDLRK------------------------
---------------------------------------------EMAS-----------
--------------------PANK-----KLVQPEE-------GSTFK------------
------------------------------------------------------------
------------------------------------------------------------
------------------------------------------------------------
------------------------------------------------------------
------------------------------------------------------------
----------------------------------------------
>XP_004177510_Tetrapisispora_blattae
------------------------------------------------------------
----------------------------------MS---K--------V-----------
--------PRSFRLLEELEKGEKGMGPESCSYGLADGDDITMTRWNGTILGPPH-----S
NHENRIYSLSIECGPNYPDAPPVLFFISKINLPCVSPKTGQ-------------------
---------VMPSEFHLLRDWKRSCTMEKILLELRK------------------------
---------------------------------------------EMAS-----------
--------------------PSNK-----RLPQPKE-------GSTFK------------
------------------------------------------------------------
------------------------------------------------------------
------------------------------------------------------------
------------------------------------------------------------
------------------------------------------------------------
----------------------------------------------
>XP_003687479_Tetrapisispora_phaffii
------------------------------------------------------------
----------------------------------MS---K--------V-----------
--------PRSFRLLEELEKGEKGMGPESCSYGLADSDDISMTNWNGTILGPPH-----S
NHSNRIYSLSIECGPSYPDEPPTLKFISKINLNCVDSATGV-------------------
---------VKP-DFNPIKNWKRSYTMETILLELRK------------------------
---------------------------------------------EMAH-----------
--------------------PSNK-----MLPQPKE-------GETY-------------
------------------------------------------------------------
------------------------------------------------------------
------------------------------------------------------------
------------------------------------------------------------
------------------------------------------------------------
----------------------------------------------
>XP_001647276_Vanderwaltozyma_polyspora
------------------------------------------------------------
------------------------------------------------------------
-----------------------------------------MTYWNGTILGPPH-----S
NHANRIYSLSIECGPNYPDEPPKIKFISRVNLPCVDVNTGE-------------------
---------VKPTEFHTLRDWKRSYTMETILLELRK------------------------
---------------------------------------------EMAL-----------
--------------------PANK-----KLGQPKE-------GTTF-------------
------------------------------------------------------------
------------------------------------------------------------
------------------------------------------------------------
------------------------------------------------------------
------------------------------------------------------------
----------------------------------------------
>XP_003682736_Torulaspora_delbrueckii
------------------------------------------------------------
----------------------------------MS---K--------V-----------
--------PRNFRLLEELEKGEKGLGPESCSYGLADSDDITMTNWNGTILGPPH-----S
NHENRIYSVSIECGPNYPDEPPKIKFVSKVNVPCVDSTTGE-------------------
---------VKSSVFHTLRDWKRAYTMETLLLDLRK------------------------
---------------------------------------------EMAT-----------
--------------------PANK-----KLPQPKE-------GATF-------------
------------------------------------------------------------
------------------------------------------------------------
------------------------------------------------------------
------------------------------------------------------------
------------------------------------------------------------
----------------------------------------------
>XP_037146798_Zygotorulaspora_mrakii
------------------------------------------------------------
----------------------------------MS---K--------V-----------
--------PRNFRLLEELEKGEKGFGPESCSYGLADSDDITMTRWNGTILGPPH-----S
NHENRIYSLSIECGNSYPEEPPKIKFISKINLPCVDPKTGQ-------------------
---------VSPKDFHTLRDWKRAYTMETLLLDIRK------------------------
---------------------------------------------EMAL-----------
--------------------PSNK-----KLPQPKE-------GTTF-------------
------------------------------------------------------------
------------------------------------------------------------
------------------------------------------------------------
------------------------------------------------------------
------------------------------------------------------------
----------------------------------------------
>XP_002498353_Zygosaccharomyces_rouxii
------------------------------------------------------------
----------------------------------MS---K--------V-----------
--------PRSFRLLEELEKGEKGLGPESCSYGLADSDDISMTTWNGTILGPPH-----S
NHENRIYSLSIECGPNYPDHPPTIKFISKINLPCVDSKTGQ-------------------
---------VTPSTFHTLRDWKRAYNMETILLELRK------------------------
---------------------------------------------EMAT-----------
--------------------PANK-----KLPQPKE-------GSTF-------------
------------------------------------------------------------
------------------------------------------------------------
------------------------------------------------------------
------------------------------------------------------------
------------------------------------------------------------
----------------------------------------------
>XP_003644794_Eremothecium_cymbalariae
------------------------------------------------------------
----------------------------------MS---R--------V-----------
--------PRSFRLLEELEKGEKGLGPESCSYGLANGEDITMTTWNGTILGPPH-----S
NHENRIYSVVIKCGDEYPDKPPTVKFISKINLPCVDQATGE-------------------
---------VETNMFHTLRDWKRSYTMETLLLDLRK------------------------
---------------------------------------------EMAS-----------
--------------------STNK-----KLPQPPE-------GSTF-------------
------------------------------------------------------------
------------------------------------------------------------
------------------------------------------------------------
------------------------------------------------------------
------------------------------------------------------------
----------------------------------------------
>NP_985484_Eremothecium_gossypii
------------------------------------------------------------
----------------------------------MS---K--------V-----------
--------PRSFRLLEELEKGEKGMGPESCSYGLADGDDISMTHWNGTILGPPH-----S
SHENRIYSVVIECGAEYPDRPPKVRFISRINLPCVDPSTGE-------------------
---------VRPEAFHALRDWKRSSNMETLLQDLRK------------------------
---------------------------------------------EMAS-----------
--------------------SANK-----KLPQPPE-------GSTF-------------
------------------------------------------------------------
------------------------------------------------------------
------------------------------------------------------------
------------------------------------------------------------
------------------------------------------------------------
----------------------------------------------
>XP_454816_Kluyveromyces_lactis
------------------------------------------------------------
----------------------------------MS---K--------V-----------
--------PRSFRLLEELEKGEKGLGPESCSYGLSDSDDITMTKWNGTILGPPH-----S
NHENRIYSVLIECGPSYPDEPPKVKFVSKINLPCVNSTTGE-------------------
---------VVKEKFHTLKEWKRSYTMETVLLELRK------------------------
---------------------------------------------EMAT-----------
--------------------PSNK-----KLLQPQE-------GTTFE------------
------------------------------------------------------------
------------------------------------------------------------
------------------------------------------------------------
------------------------------------------------------------
------------------------------------------------------------
----------------------------------------------
>XP_022677431_Kluyveromyces_marxianus
------------------------------------------------------------
----------------------------------MS---K--------V-----------
----------SFRLLEELEKGEKGLGPESCSYGLADSDDITMTKWNGTILGPPH-----S
NHENRIYSLLIECGPSYPDQPPKVKFVSKVNLPCVDSQTGE-------------------
---------VIREKFHTLRDWKRSYTMETVLLELRK------------------------
---------------------------------------------EMAT-----------
--------------------PANK-----KLLQPQE-------GTIF-------------
------------------------------------------------------------
------------------------------------------------------------
------------------------------------------------------------
------------------------------------------------------------
------------------------------------------------------------
----------------------------------------------
>XP_022630964_Lachancea_lanzarotensis
------------------------------------------------------------
----------------------------------MS---K--------I-----------
--------PRSFRLLEELEKGEKGLGPESCSYGLANGDDIAMVHWNGTILGPPH-----S
NHENRIYSVALECCEEYPDEPPKIKFVSKINLPCVNQTTGE-------------------
---------VEPERFGTLKNWKRSYTMETVLLDLRK------------------------
---------------------------------------------EMAL-----------
--------------------PVNK-----KLPQPSE-------GSTF-------------
------------------------------------------------------------
------------------------------------------------------------
------------------------------------------------------------
------------------------------------------------------------
------------------------------------------------------------
----------------------------------------------
>XP_002556089_Lachancea_thermotolerans
------------------------------------------------------------
----------------------------------MS---R--------V-----------
--------PRSFRLLEELEKGEKGMGPESCSYGLAHSDDITMTHWNGTILGPPH-----S
NHENRIYSVAIECGEAYPDQPPKIRFLSKVNLPCVDQNTGE-------------------
---------VKKEQFSTLRDWKRSYTMETLLLDLRK------------------------
---------------------------------------------EMAL-----------
--------------------PSNK-----KLPQPAE-------GTTF-------------
------------------------------------------------------------
------------------------------------------------------------
------------------------------------------------------------
------------------------------------------------------------
------------------------------------------------------------
----------------------------------------------
>XP_020054154_Aspergillus_aculeatus
------------------------------------------------------------
----------------------------------MSA--K--------V-----------
--------PRNFRLLEELEKGEKGLGAEACSYGLDDGEDMMMSNWNGTILGPPH-----S
VHENRIYSVKIHCGPDYPDNPPTLQFVSRINLPCVDPQTGK-------------------
---------VDPTKLPCLAQWKREFTMETILLELRR------------------------
---------------------------------------------YMAL-----------
--------------------PQHK-----KLPQPPE-------GSNF-------------
------------------------------------------------------------
------------------------------------------------------------
------------------------------------------------------------
------------------------------------------------------------
------------------------------------------------------------
----------------------------------------------
>XP_001272063_Aspergillus_clavatus
------------------------------------------------------------
----------------------------------MSA--K--------V-----------
--------PRNFRLLEELEKGEKGLGAEACSYGLADGEDMMMSNWNGTILGPPH-----S
VHENRIYSVQIHCGPDYPDNPPTIQFISRVNIPCVDQKTGK-------------------
---------VDPAKLPCLAQWKREYTMETILLEIRRQV----------------------
--------------------------------------------LYMAL-----------
--------------------PQHK-----KLPQPPE-------GTNF-------------
------------------------------------------------------------
------------------------------------------------------------
------------------------------------------------------------
------------------------------------------------------------
------------------------------------------------------------
----------------------------------------------
>XP_001266826_Aspergillus_fischeri
------------------------------------------------------------
----------------------------------MT---H--------H-----------
--------PADIMMLFNLE---------ACSYGLADGEDMMMSNWNGTILGPPH-----S
VHENRIYSVQIHCGPDYPDNPPTIQFISRVNIPCVDQKTGK-------------------
---------VDPAKLPCLAQWKREYTMETILLEIRR------------------------
------------------------------------------------------------
-----------------------------RV-----------------------------
--------------------------------------------LDLLFTLQE-------
------------------------------------------------------------
------------------------------------------------------------
------------------------------------------------------------
------------------------------------------------------------
----------------------------------------------
>XP_041143390_Aspergillus_flavus
------------------------------------------------------------
----------------------------------MSA--K--------I-----------
--------PRNFRLLEELEKGEKGQGAEACSYGLADGEDMMMSNWNGTILGPPHVRLPLS
VHENRIYSVNIHCGPDYPDNPPEIQFISKVNLPCVDPRTGK-------------------
---------VDPTKLPCLAQWKRDYTMETILLELRR------------------------
---------------------------------------------YE-------------
--------------------KSHL-----SQQMKPR------------------------
--------------------------------------------LSISDIWLFRNTRSFL
SLRKARTSELMILQDT--------------------------------------------
------------------------------------------------------------
------------------------------------------------------------
------------------------------------------------------------
----------------------------------------------
>XP_751623_Aspergillus_fumigatus
------------------------------------------------------------
----------------------------------MAA--K--------I-----------
--------PRNFRLLEELEKGEKGLGAEACSYGLADGEDMMMSNWNGTILGPPH-----S
VHENRIYSVQIHCGPDYPDNPPTIQFISRVNIPCVDQKTGK-------------------
---------VDPAKLPCLAQWKREYTMETILLEIRR------------------------
---------------------------------------------YMAL-----------
--------------------PQHK-----KLPQPPE-------GTNF-------------
------------------------------------------------------------
------------------------------------------------------------
------------------------------------------------------------
------------------------------------------------------------
------------------------------------------------------------
----------------------------------------------
>XP_661248_Aspergillus_nidulans
------------------------------------------------------------
----------------------------------MAANAK--------V-----------
--------PRNFRLLEELEKGEKGLGAEACSYGLADGEDMMMSNWNGTVLGPPH-----S
VHENRIYSLNIHCGPEYPDQPPTLQFISRVNLPCVDAHSGK-------------------
---------VDPSKLPCLAQWKRDYTMETVLIELRR------------------------
---------------------------------------------YMAL-----------
--------------------PQHK-----KLPQPPE-------GSTF-------------
------------------------------------------------------------
------------------------------------------------------------
------------------------------------------------------------
------------------------------------------------------------
------------------------------------------------------------
----------------------------------------------
>XP_001389159_Aspergillus_niger
---------------------------------------------------MYIAVIITC
GHSAPPPPRGSNVSLTTSYFALSIFDITLPLTRTMAA--K--------V-----------
--------PRNFRLLEELEKGEKGLGAESCSYGLADGEDMMMSNWNGTILGPPH-----S
VHENRIYSVNIHCGPDYPDNPPTIQFVSRVNLPCVDGRSGK-------------------
---------VDPTKLPCLAQWKRDYTMETILVELRR------------------------
---------------------------------------------YMAL-----------
--------------------PQHK-----KLPQPPE-------GSNF-------------
------------------------------------------------------------
------------------------------------------------------------
------------------------------------------------------------
------------------------------------------------------------
------------------------------------------------------------
----------------------------------------------
>XP_015409903_Aspergillus_nomiae
------------------------------------------------------------
----------------------------------MSA--K--------I-----------
--------PRNFKLLEELEKGEKGQGAEACSYGLADGEDMMMSNWNGTILGPPH-----S
VHENRIYSVNIHCGPDYPDNPPEIQFISRVNLPCVDQRTGK-------------------
---------VDPTKLPCLAQWKRDYSMETILLEMRR------------------------
---------------------------------------------YMAL-----------
--------------------PQHK-----KLPQPPE-------GSNF-------------
------------------------------------------------------------
------------------------------------------------------------
------------------------------------------------------------
------------------------------------------------------------
------------------------------------------------------------
----------------------------------------------
>XP_001820110_Aspergillus_oryzae
------------------------------------------------------------
----------------------------------MSA--K--------I-----------
--------PRNFRLLEELEKGEKGQGAEACSYGLADGEDMMMSNWNGTILGPPH-----S
VHENRIYSVNIHCGPDYPDNPPEIQFISKVNLPCVDPRTGK-------------------
---------VDPTKLPCLAQWKRDYTMETILLELRR------------------------
---------------------------------------------YMAL-----------
--------------------PQHK-----KLPQPPE-------GSNF-------------
------------------------------------------------------------
------------------------------------------------------------
------------------------------------------------------------
------------------------------------------------------------
------------------------------------------------------------
----------------------------------------------
>XP_040636395_Aspergillus_ruber
------------------------------------------------------------
----------------------------------MSA--K--------V-----------
--------PRNFRLLEELEKGEKGLGAEACSYGLADGEDMMMSNWNGTILGPPH-----S
VHENRIYSVNIHCGADYPDNPPSIQFISRVNIPCVDQRSGK-------------------
---------VDPTKLPCLAQWKRDYTMETVLLELRR------------------------
---------------------------------------------YMAL-----------
--------------------PQHR-----KLPQPAE-------GSNF-------------
------------------------------------------------------------
------------------------------------------------------------
------------------------------------------------------------
------------------------------------------------------------
------------------------------------------------------------
----------------------------------------------
>XP_040701305_Aspergillus_sydowii
------------------------------------------------------------
----------------------------------MSANTK--------I-----------
--------PRNFRLLEELEKGEKGLGAEACSYGLADGEDMMMSNWNGTLLGPPH-----S
VHENRIYSLNIHCGPEYPDSPPTLQFISRVNIPCVDPHSGK-------------------
---------VDPAKLPCLAQWKRDYTMETVLIELRR------------------------
---------------------------------------------YMAL-----------
--------------------PQHK-----KIPQPPE-------GSNF-------------
------------------------------------------------------------
------------------------------------------------------------
------------------------------------------------------------
------------------------------------------------------------
------------------------------------------------------------
----------------------------------------------
>XP_001213035_Aspergillus_terreus
------------------------------------------------------------
----------------------------------MSA--K--------I-----------
--------PRNFRLLEELEKGEKGLGA--------DGEDMMMSNWNGTILGPPH-----S
VHENRIYSVNIHCGPDYPDNPPTIQFISRVNLPCVDARTGK-------------------
---------VDSTKLPCLAQWKRDYTMETILLELRR------------------------
---------------------------------------------YMAL-----------
--------------------PANK-----KLPQPPE-------GSTF-------------
------------------------------------------------------------
------------------------------------------------------------
------------------------------------------------------------
------------------------------------------------------------
------------------------------------------------------------
----------------------------------------------
>XP_022483645_Penicillium_arizonense
------------------------------------------------------------
----------------------------------MSA--K--------V-----------
--------PRNFRLLEELDKGEKGLSADACSYGLADGEDMMMSNWNGTILGPPH-----S
VHENRIYSVNIHCGPDYPDNPPTIQFVSRVNIPCVDPSSGK-------------------
---------VDPTKLPTLAQWKRDFTMETVLIELRR------------------------
---------------------------------------------YMAL-----------
--------------------PQHK-----KLPQPPE-------GSNF-------------
------------------------------------------------------------
------------------------------------------------------------
------------------------------------------------------------
------------------------------------------------------------
------------------------------------------------------------
----------------------------------------------
>XP_014530654_Penicillium_digitatum
------------------------------------------------------------
----------------------------------MAA--K--------V-----------
--------PRNFRLLEELEKGEKGLSADACSYGLADGEDMMMSNWNGTILGPPH-----S
VHENRIYSVNIHCGPDYPDNPPTIQFVSRVNIPCVDPSSGK-------------------
---------VDPTKLPTLAQWKRDNTMETVLIELRR------------------------
---------------------------------------------YMAL-----------
--------------------PQHK-----KLPQPPE-------GSTF-------------
------------------------------------------------------------
------------------------------------------------------------
------------------------------------------------------------
------------------------------------------------------------
------------------------------------------------------------
----------------------------------------------
>XP_016593098_Penicillium_expansum
------------------------------------------------------------
----------------------------------MAA--R--------V-----------
--------PRNFRLLEELEKGEKGLSADACSYGLADGEDMMMSNWNGTILGPPH-----S
VHENRIYSVNIHCGPDYPDNPPTIQFVSRVNIPCVDPSSGK-------------------
---------VDPTKLPTLAQWKRDNTMETVLIELRR------------------------
---------------------------------------------YMAL-----------
--------------------PQHK-----KLPQPPE-------GSTF-------------
------------------------------------------------------------
------------------------------------------------------------
------------------------------------------------------------
------------------------------------------------------------
------------------------------------------------------------
----------------------------------------------
>XP_040649315_Penicillium_griseofulvum
------------------------------------------------------------
----------------------------------MAA--K--------V-----------
--------PRNFRLLEELEKGEKGLSADACSYGLADGEDMMMSNWNGTILGPPH-----S
VHENRIYSVNIHCGPDYPDNPPTIQFVSRVNIPCVDPSSGK-------------------
---------VDPTKLPTLAQWKRDNTMETVLIELRR------------------------
---------------------------------------------YMAL-----------
--------------------PQHK-----KLPQPPE-------GSTF-------------
------------------------------------------------------------
------------------------------------------------------------
------------------------------------------------------------
------------------------------------------------------------
------------------------------------------------------------
----------------------------------------------
>XP_038930273_Penicillium_roqueforti
------------------------------------------------------------
----------------------------------MAA--K--------V-----------
--------PRNFRLLEELEKGEKGLSADACSYGLADGEDMMMSNWNGTILGPPH-----S
VHENRIYSVNIHCGPDYPDNPPTVQFVSRVNIPCVDPSSGK-------------------
---------VDPTKLPTLAQWKRDNTMETVLIELRR------------------------
---------------------------------------------YMAL-----------
--------------------PQHK-----KLPQPPE-------GSTF-------------
------------------------------------------------------------
------------------------------------------------------------
------------------------------------------------------------
------------------------------------------------------------
------------------------------------------------------------
----------------------------------------------
>XP_002564557_Penicillium_rubens
------------------------------------------------------------
----------------------------------MAA--K--------V-----------
--------PRNFRLLEELEKGEKGLSADACSYGLADGEDMMMSNWNGTILGPPH-----S
VHENRIYSVNIHCGPDYPDNPPTIQFVSRVNIPCVDPSSGK-------------------
---------VDPTKLPTLAQWKRDYTMETVLIELRR------------------------
---------------------------------------------YMAL-----------
--------------------PQHK-----KLPQPPE-------GSTF-------------
------------------------------------------------------------
------------------------------------------------------------
------------------------------------------------------------
------------------------------------------------------------
------------------------------------------------------------
----------------------------------------------
>XP_040812220_Penicillium_solitum
------------------------------------------------------------
----------------------------------MAA--K--------V-----------
--------PRNFRLLEELEKGEKGLSADACSYGLADGEDMMMSNWNGTILGPPH-----S
VHENRIYSVNIHCGPDYPDNPPTIQFVSRVNIPCVDSSSGK-------------------
---------VDPTKLPTLAQWKRDNTMETVLIELRR------------------------
---------------------------------------------YMAL-----------
--------------------PQHK-----KLPQPPE-------GSTF-------------
------------------------------------------------------------
------------------------------------------------------------
------------------------------------------------------------
------------------------------------------------------------
------------------------------------------------------------
----------------------------------------------
>XP_022583895_Penicilliopsis_zonata
------------------------------------------------------------
----------------------------------MAA--K--------M-----------
--------PRNFRLLEELEKGEKGQGAEACSYGLADGEDMMMSNWNGTILGPPH-----S
VHENRIYSVNIHCGPDYPDNPPTIQFVSKVNIPCVDPRSGK-------------------
---------VDPTKLPCLAQWKRDYTMETVLIEIRR------------------------
---------------------------------------------YMAL-----------
--------------------PQHK-----KLPQPPE-------GSNF-------------
------------------------------------------------------------
------------------------------------------------------------
------------------------------------------------------------
------------------------------------------------------------
------------------------------------------------------------
----------------------------------------------
>XP_016617773_Cladophialophora_bantiana
------------------------------------------------------------
----------------------------------MGA--K--------V-----------
--------PRNFRLLEELEKGEKGLGAEACSYGLADSDDLMMTNWNGTILGPPH-----S
VHENRIYSVNIHCGDQYPDLPPTIQFVSRVNLPCVDQKTGK-------------------
---------VDPSKLPCLANWKRDYTMETILIELRR------------------------
---------------------------------------------YMAL-----------
--------------------PQHK-----KLPQPQE-------GTTF-------------
------------------------------------------------------------
------------------------------------------------------------
------------------------------------------------------------
------------------------------------------------------------
------------------------------------------------------------
----------------------------------------------
>XP_008728546_Cladophialophora_carrionii
------------------------------------------------------------
----------------------------------MGA--K--------V-----------
--------PRNFRLLEELEKGEKGLGAEACSYGLADGDDLMMTNWNGTILGPPH-----S
VHENRIYSVNIHCGDQYPDLPPTIQFVSRVNLPCVDQKTGK-------------------
---------VDPSKLPCLANWKRDYTMETILIELRR------------------------
---------------------------------------------YMAL-----------
--------------------PQHK-----KLPQPQE-------GTTF-------------
------------------------------------------------------------
------------------------------------------------------------
------------------------------------------------------------
------------------------------------------------------------
------------------------------------------------------------
----------------------------------------------
>XP_016251550_Cladophialophora_immunda
------------------------------------------------------------
----------------------------------MGA--K--------V-----------
--------PRNFRLLEELEKGEKGLGAEACSYGLADSDDLMMTNWNGTILGPPH-----S
VHENRIYSVNIHCGDQYPDLPPTIQFVSRVNLPCVDQKTGK-------------------
---------VDPSRLPCLANWKRDYTMETILIELRR------------------------
---------------------------------------------YMAL-----------
--------------------PQHK-----KLPQPQE-------GTTF-------------
------------------------------------------------------------
------------------------------------------------------------
------------------------------------------------------------
------------------------------------------------------------
------------------------------------------------------------
----------------------------------------------
>XP_007743901_Cladophialophora_psammophila
------------------------------------------------------------
----------------------------------MGA--K--------V-----------
--------PRNFRLLEELEKGEKGLGAEACSYGLADSDDLMMTNWNGTILGPPH-----S
VHENRIYSVNIHCGDQYPDLPPTIQFVSRVNLPCVDQKTGK-------------------
---------VDPSKLPCLANWKRDYTMETILIELRR------------------------
---------------------------------------------YMAL-----------
--------------------PQHK-----KLPQPQE-------GTTF-------------
------------------------------------------------------------
------------------------------------------------------------
------------------------------------------------------------
------------------------------------------------------------
------------------------------------------------------------
----------------------------------------------
>XP_018687615_Fonsecaea_erecta
------------------------------------------------------------
----------------------------------MGA--K--------M-----------
--------PRNFRLLEELEKGEKGLGAEACSYGLADSDDLMMTNWNGTILGPPH-----S
VHENRIYSVNIHCGDKYPDLPPTIQFVSRVNLPCVDQKTGK-------------------
---------VDPSKLPCLANWKRDYTMETILIELRR------------------------
---------------------------------------------YMAL-----------
--------------------PQHK-----KLPQPQE-------GTTF-------------
------------------------------------------------------------
------------------------------------------------------------
------------------------------------------------------------
------------------------------------------------------------
------------------------------------------------------------
----------------------------------------------
>XP_022508720_Fonsecaea_monophora
------------------------------------------------------------
----------------------------------MGA--K--------V-----------
--------PRNFRLLEELEKGEKGLGAEACSYGLADSDDLMMTNWNGTILGPPH-----S
VHENRIYSVNIHCGEQYPDLPPTIQFVSRVNLPCVDQKTGK----------VRINTMKGT
PSTLTLADKVDPSKLPCLANWKRDYTMETILIELRR------------------------
------------------------------------------------------------
------------------NFRNPKKAPLSKMCNMGMVANGLQAGHDA-------------
--------------------------------------------LSLLRACAAKSGNALH
KLSQTLEHVAQQAESISKHRAELASRWKPPPPQRHAHLENLRRVADKANHLSTPDNPRIF
QHPRPISEVKSGVRKVPNLMLTQGIPLLKYPGPTPVLMNRVLKNKLQWGVRKWAQHLDLA
ATIQVAEWEDEWDGILAREQGIAESPEIVTTNAQPEKQGEETQMDHNQPSSSVSIQFVGL
NRYNVREKRDQDRQLPSDSPAAPKVSWTLALRQVDRQLEQAVQARGRQYAELGDKYWQVV
VKERELREKERRERKHARRMARKRVTDVSKTDGDNEPVSSVSSGFI
>XP_016629328_Fonsecaea_multimorphosa
------------------------------------------------------------
----------------------------------MGA--K--------M-----------
--------PRNFRLLEELEKGEKGLGAEACSYGLADSDDLMMTNWNGTILGPPH-----S
VHENRIYSVNIHCGEQYPDLPPTIQFVSRVNLPCVDQKTGK-------------------
---------VDPSKLPCLANWKRDYTMETILIELRR------------------------
---------------------------------------------YMAL-----------
--------------------PQHK-----KLPQPQE-------GTTF-------------
------------------------------------------------------------
------------------------------------------------------------
------------------------------------------------------------
------------------------------------------------------------
------------------------------------------------------------
----------------------------------------------
>XP_022499251_Fonsecaea_nubica
------------------------------------------------------------
----------------------------------MGA--K--------V-----------
--------PRNFRLLEELEKGEKGLGAEACSYGLADSDDLMMTNWNGTILGPPH-----S
VHENRIYSVNIHCGEQYPDLPPTIQFVSRVNLPCVDQKTGKDAGLSLYKALLRESTRVGT
----------------AIQNNAVAGTLQSL---IRF------------------------
------------------------------------------------------------
------------------RFHQDR-----KLLSPSQVANGLQASHDA-------------
--------------------------------------------LSLLRACAAKSGDALH
KLSQTLEHVAQQAESISKHRAELASRWKPPPPQRRAHLENLRRVADKANHLSTPDNPRVF
QHPRPISEVKSGVRKVPNLMLTQGIPLLKYPGPTPVLMNRVLKNKLQWGVRKWAQHLDLA
ARIQVAEWEDEWDGILAREKGITESQETGTAYAQPEKQGAETQQDHNEASSSVSIQVVGL
NRYNVREKRDQKRQPASDSPAAPKASWTLALRQVDRQLEQAVQARGRQYAELGDKYWQVV
VKERELREKERRERKHARRMARKKATDISKTDEGNEPVSSVSSGFI
>XP_013286432_Fonsecaea_pedrosoi
MVVIESVVSIVPNNIAKRAKPTTGEITCARRPMPRLNDPSDEAVARARLLKFLPIKVAPP
KFLYSSFLPTSIDPPQNDSLCDNTRFIRPDCHLNMGA--K--------V-----------
--------PRNFRLLEELEKGEKGLGAEACSYGLADSDDLMMTNWNGTILGPPH-----S
VHENRIYSVNIHCGEQYPDLPPTIQFVSRVNLPCVDQKTGK-------------------
---------VDPSKLPCLANWKRDYTMETILIELRR------------------------
---------------------------------------------YMAL-----------
--------------------PQHK-----KLPQPQE-------GTTF-------------
------------------------------------------------------------
------------------------------------------------------------
------------------------------------------------------------
------------------------------------------------------------
------------------------------------------------------------
----------------------------------------------
>XP_007758730_Cladophialophora_yegresii
------------------------------------------------------------
----------------------------------MGA--K--------V-----------
--------PRNFRLLEELEKGEKGLGAEACSYGLADGDDLMMTNWNGTILGPPH-----S
VHENRIYSVNIHCGDRYPDLPPTIQFVSRVNLPCVDQKTGK-------------------
---------VDPSRLPCLANWKRDYTMETILIELRR------------------------
---------------------------------------------YMAL-----------
--------------------PQHK-----KLPQPQE-------GTTF-------------
------------------------------------------------------------
------------------------------------------------------------
------------------------------------------------------------
------------------------------------------------------------
------------------------------------------------------------
----------------------------------------------
>XP_016233337_Exophiala_spinifera
------------------------------------------------------------
----------------------------------MGA--K--------V-----------
--------PRNFRLLEELEKGEKGLGAEACSYGLADGDDLMMSNWNGTILGPPH-----S
AHENRIYSVNIHCGEQYPDVPPTIQFVSRVNLPCVDQKTGK-------------------
---------VDPSKLPCLANWKRDYTMETILIELRRGSGQWEARDLFRRASAKFPVPTDR
GVESIANDGVSLFDGVSCQQTRNVRMPRQFAPKRSGVHRLGCLSLYRALLRECGRLSTAL
GQKAAHGTKGTLRSIVRYRFDKDR-----DILSPPQVANGITAGYCF-------------
--------------------------------------------LDLLRSCNAGSSQSLA
RFTQTLESMSIQAQDTATRRAKFASLWRPPPPHHRRRLEHLKKVKNPANYAHDPSDPRIF
HHPAPLSSIKSGVRKVPNLIVTQGIPVLKYPGPQPVLINRVVKNKIKWGIKTFNQHKQLE
DQRHLAECEDEWDDIVQTRHGVKKG-----------------------------------
----VEEAE--------------EGKWVQSIRDADAHLEKRLAEQMRRNTELSGKFHEIV
VAERELKEKERREAKHQRRMARKRALDEDAEMKTTQEEREPSTGDN
>XP_016257977_Exophiala_oligosperma
------------------------------------------------------------
----------------------------------MGA--K--------V-----------
--------PRNFRLLEELEKGEKGLGAEACSYGLADGDDLMMSNWNGTILGPPH-----S
AHENRIYSVNIHCGEQYPDVPPTIQFVSRVNLPCVDQKTGK-------------------
---------VDPSKLPCLANWKRDFTMETILIELRR------------------------
---------------------------------------------YMAL-----------
--------------------PQHK-----KLPQPPE-------GSTF-------------
------------------------------------------------------------
------------------------------------------------------------
------------------------------------------------------------
------------------------------------------------------------
------------------------------------------------------------
----------------------------------------------
>XP_013312686_Exophiala_xenobiotica
------------------------------------------------------------
----------------------------------MGA--K--------V-----------
--------PRNFRLLEELEKGEKGLGAEACSYGLADGDDLMMTNWNGTILGPPH-----S
AHENRIYSVNLHCGEQYPDVPPTIQFVSRINLPCVDQKTGK-------------------
---------VDPSKLPCLANWKRDYTMETILIELRR------------------------
---------------------------------------------YMAL-----------
--------------------PQHK-----KLPQPPE-------GTTF-------------
------------------------------------------------------------
------------------------------------------------------------
------------------------------------------------------------
------------------------------------------------------------
------------------------------------------------------------
----------------------------------------------
>XP_007727259_Capronia_coronata
------------------------------------------------------------
----------------------------------MGA--K--------V-----------
--------PRNFRLLEELEKGEKGLGAEACSYGLADSDDLMMTNWNGTILGPPH-----S
AHENRIYSVNIHCGDSYPDRPPTIQFVSRINLPCVDQKTGK-------------------
---------VDPSKLPCLANWKRDYTMETILLELRR------------------------
---------------------------------------------YMAL-----------
--------------------PQHK-----KLPQPPE-------GTTF-------------
------------------------------------------------------------
------------------------------------------------------------
------------------------------------------------------------
------------------------------------------------------------
------------------------------------------------------------
----------------------------------------------
>XP_007737870_Capronia_epimyces
------------------------------------------------------------
----------------------------------MGA--K--------V-----------
--------PRNFRLLEELEKGEKGLGAEACSYGLADSDDLMMTNWNGTILGPPH-----S
AHENRIYSVNIHCDSNYPDQPPTIQFVSRINLPCVDKKTGK-------------------
---------VDPSKLPCLAHWKRDYTMETILIELRR------------------------
---------------------------------------------YMAL-----------
--------------------PQHK-----KLPQPPE-------GTTF-------------
------------------------------------------------------------
------------------------------------------------------------
------------------------------------------------------------
------------------------------------------------------------
------------------------------------------------------------
----------------------------------------------
>XP_009156675_Exophiala_dermatitidis
------------------------------------------------------------
----------------------------------MGA--K--------V-----------
--------PRNFRLLEELEKGEKGLGAEACSYGLADSDDLMMTNWNGTILGPPH-----S
AHENRIYSVNIHCGASYPDEPPSIQFVSRINLPCVDQKTGK-------------------
---------VDPSKLPCLANWKRDYTMETILIELRR------------------------
---------------------------------------------YMAL-----------
--------------------PQHK-----KLPQPPE-------GTTF-------------
------------------------------------------------------------
------------------------------------------------------------
------------------------------------------------------------
------------------------------------------------------------
------------------------------------------------------------
----------------------------------------------
>XP_013255403_Exophiala_aquamarina
------------------------------------------------------------
----------------------------------MGA--K--------I-----------
--------PRNFRLLEELEKGEKGLGAEACSYGLADGDDLMMTNWNGTILGPPH-----S
AHENRIYSVNIHCGDNYPDLPPTIQFVSRVNLPCVDQKTGK-------------------
---------VDPSKLPCLASWKRDYTMETILIELRR------------------------
---------------------------------------------YMAL-----------
--------------------PQHK-----KLPQPQE-------GSNF-------------
------------------------------------------------------------
------------------------------------------------------------
------------------------------------------------------------
------------------------------------------------------------
------------------------------------------------------------
----------------------------------------------
>XP_016219980_Exophiala_mesophila
------------------------------------------------------------
----------------------------------MGA--K--------I-----------
--------PRNFRLLEELEKGEKGLGAEACSYGLADGDDNTLTNWNGTILGPPH-----S
AHENRIYSVNIHCGDSYPDTPPTIQFVSRINLPCVDPKSGK-------------------
---------VDPSRLPCLANWKRDYTMETILIELRR------------------------
---------------------------------------------YMAL-----------
--------------------PQHK-----KLPQPQE-------GTTF-------------
------------------------------------------------------------
------------------------------------------------------------
------------------------------------------------------------
------------------------------------------------------------
------------------------------------------------------------
----------------------------------------------
>XP_013266813_Rhinocladiella_mackenziei
------------------------------------------------------------
----------------------------------MGA--K--------V-----------
--------PRNFRLLEELEKGEKGLGAEACSYGLADGDDLMMTNWNGTILGPPH-----S
AHENRIYSVNIHCGDNYPDLPPTIQFVSRINLPCVDQKTGK-------------------
---------VDPSKLPCLANWKRDFTMETILIELRR------------------------
---------------------------------------------YMAL-----------
--------------------PQHK-----KLPQPQE-------GLSLYKALLKECTRLPF
AGGSSKTNGITETLQDLIRYRFRKDRKVQSPTQIVHGIEAGHRFLDLLRACTIQSGEALG
RLGEILEVTTAQAEDTAAHRSKLATLKKPPRPSRLKYIEHVKRIRDPANHVSYPT-PRIF
EEPRPLSKIKSGVRKVPNLIVTQGIPVLKYPGPQPVLLNRVIKSKITWGVKMFQKHLALE
QAAHLAECEDEWDMILREEHGVLEP-----------------------------------
----GAHEEDNDGSSESLGTGEGETTWAATIRAADMGIAKKVMARNRQNAEMGAKLWQVV
LRERELKEQERREAKRQRRNERRIAAVAEWADNLSDSSKEAETPS-
>XP_017996639_Phialophora_attinorum
------------------------------------------------------------
----------------------------------MAA--K--------V-----------
--------PRNFRLLEELEKGEKGLGAEACSYGLADGDDLMMSNWNGTILGPPH-----S
AHENRIYSVNIHCGPEYPDKPPTLQFVSKINVPCVDQKNGK-------------------
---------VDPSKLPCLASWRREYTMETVLIELRR------------------------
---------------------------------------------YMAL-----------
--------------------PQHK-----KLPQPPE-------GTSF-------------
------------------------------------------------------------
------------------------------------------------------------
------------------------------------------------------------
------------------------------------------------------------
------------------------------------------------------------
----------------------------------------------
>NP_588162_Schizosaccharomyces_pombe
------------------------------------------------------------
----------------------------------MA---K--------V-----------
--------PRNFKLLEELEKGEKGLGESSCSYGLTNADDITLSDWNATILGPAH-----S
VHENRIYSLKIHCDANYPDAPPIVTFVSRINLPGVDGETGK-------------------
---------VNPHKIDCLRHWKREYSMETVLLDLKK------------------------
---------------------------------------------EMAS-----------
--------------------SSNR-----KLPQPPE-------GSTFF------------
------------------------------------------------------------
------------------------------------------------------------
------------------------------------------------------------
------------------------------------------------------------
------------------------------------------------------------
----------------------------------------------
```
