## Supplementary material for "Coding Sequence Insertions in Fungal Genomes are Intrinsically Disordered and can Impart Functionally-Important Properties on the Host Protein": MAFFT_MSAs: XP_019330727.1_blasthits_MAFFT.txt

```
>XP_019330727_Candida_albicans
------------------------MD-----GEEVAALVID------NG-----------
------------------------------------SGMCK-------------------
-AGFAG-----------DDAPRAVFPSLVGRPRHQGIMVGMGQKDSYVGDEAQSKRGILT
LRYPIEHGIVSNWDDMEKIWHHTFYNELRVAPEEHPVLLTEAPMNPKSNREKMTQIMFET
FNVPAFYVSIQAVLSLYSSGRTTGIVLDSGDGVTHVVPIYAGFSLPHGILRIDLAGRDLT
NHLSKILSERGYSFTTSAEREIVRDIKERLCYVALDFEQEMQTSSQ----SSAIEKSYEL
PDGQVITIGNERFRAPEALFRPADLGLEAAGIDQTTFNSIMKCDMDVRKELYGNIVMSGG
TTMFPGIAERMQKEITALAPSSMKVKIIAPPERKYSVWIGGSILASLSTFQQM-WISKQE
YDESGPSIVHHKCF--------
>XP_002417908_Candida_dubliniensis
------------------------MD-----GEEVAALVID------NG-----------
------------------------------------SGMCK-------------------
-AGFAG-----------DDAPRAVFPSLVGRPRHQGIMVGMGQKDSYVGDEAQSKRGILT
LRYPIEHGIVSNWDDMEKIWHHTFYNELRVAPEEHPVLLTEAPMNPKSNREKMTQIMFET
FNVPAFYVSIQAVLSLYSSGRTTGIVLDSGDGVTHVVPIYAGFSLPHGILRIDLAGRDLT
NHLSKILSERGYSFTTSAEREIVRDIKERLCYVALDFEQEMQTSSQ----SSAIEKSYEL
PDGQVITIGNERFRAPEALFRPADLGLEAAGIDQTTFNSIMKCDMDVRKELYGNIVMSGG
TTMFPGIAERMQKEITALAPSSMKVKIIAPPERKYSVWIGGSILASLSTFQQM-WISKQE
YDESGPSIVHHKCF--------
>XP_002549329_Candida_tropicalis
------------------------MNTNSRFVEEVAALVID------NG-----------
------------------------------------SGMCK-------------------
-AGFAG-----------DDAPRAVFPSIVGRPRHQGIMVGMGQKDSYVGDEAQSKRGILT
LRYPIEHGIVSNWDDMEKIWHHTFYNELRVAPEEHPVLLTEAPMNPKSNREKMTQIMFET
FNVPAFYVSIQAVLSLYSSGRTTGIVLDSGDGVTHVVPIYAGFSLPHGILRIDLAGRDLT
DYLMKILSERGYTFSTTAEREIVRDIKERLCYVALDFEQEMQTSSQ----SSAIEKSYEL
PDGQVITIGNERFRAPEALFRPADLGLEAAGIDQTTFNSIMKCDLDVRKELYGNIVMSGG
TTMFPGIAERMQKEITALAPSSMKVKIIAPPERKYSVWIGGSILASLSTFQQM-WISKQE
YDESGPSIVHHKCF--------
>XP_003869147_Candida_orthopsilosis
------------------------MD-----GEEVAALVID------NG-----------
------------------------------------SGMCK-------------------
-AGFAG-----------DDAPRAVFPSIVGRPRHQGIMVGMGQKDSYVGDEAQSKRGILT
LRYPIEHGIVSNWDDMEKIWHHTFYNELRVAPEEHPVLLTEAPMNPKSNREKMTQIMFET
FNVPAFYVSIQAVLSLYSSGRTTGIVLDSGDGVTHVVPIYAGFSLPHGILRIDLAGRDLT
DYLMKILSERGYGFSTTAEREIVRDIKEKLCYVALDFEQEMQTSSQ----SSAIEKSYEL
PDGQVITIGNERFRAPEALFRPADLGLEAAGIDQTTFNSIMKCDLDVRKELYGNIVMSGG
TTMFPGIAERMQKEITALAPSSMKVKIIAPPERKYSVWIGGSILASLSTFQQM-WISKQE
YDESGPSIVHHKCF--------
>XP_001525621_Lodderomyces_elongisporus
------------------------MG-----IEEVAALVID------NG-----------
------------------------------------SGMCK-------------------
-AGFAG-----------DDAPRAVFPSIVGRPRHQGIMVGMGQKDSYVGDEAQSKRGILT
LRYPIEHGIVSNWDDMEKIWHHTFYNELRVAPEEHPVLLTEAPMNPKSNREKMTQIMFET
FNVPAFYVSIQAVLSLYSSGRTTGIVLDSGDGVTHVVPIYAGFSLPHGILRIDLAGRDLT
DYLMKILSERGYAFSTTAEREIVRDIKERLCYVALDFEQEMQTSSQ----SSAIEKSYEL
PDGQVITIGNERFRTPEALFRPADLGLEAAGIDQTTYNSIMKCDLDVRKELYGNIVMSGG
TTMFPGIAERMQKEITALAPSSMKVKIIAPPERKYSVWIGGSILASLSTFQQM-WISKQE
YDESGPSIVHHKCF--------
>XP_007375872_Spathaspora_passalidarum
------------------------MD-----GEEVAALVID------NG-----------
------------------------------------SGMCK-------------------
-AGFAG-----------DDAPRAVFPSIVGRPRHQGIMVGMGQKDSYVGDEAQSKRGILT
LRYPIEHGIVSNWDDMEKIWHHTFYNELRVAPEEHPVLLTEAPMNPKSNREKMTQIMFET
FNVPAFYVSIQAVLSLYSSGRTTGIVLDSGDGVTHVVPIYAGFSLPHGILRIDLAGRDLT
DYLMKILSERGYTFSTTAEREIVRDIKEKLCYVALDFEQEMQTSSQ----SSAIEKSYEL
PDGQVITIGNERFRAPEALFRPADLGLEAAGIDQTTFNSIMKCDVDVRKELYGNIVMSGG
TTMFPGIAERMQKEITALAPSSMKVKIIAPPERKYSVWIGGSILASLSTFQQM-WISKQE
YDESGPSIVHHKCF--------
>XP_043050345_Scheffersomyces_spartinae
------------------------MD-----GEEITALVID------NG-----------
------------------------------------SGMCK-------------------
-AGFAG-----------DDAPRAVFPSIVGRPRHPGIMVGMGQKDSYVGDEAQSKRGILT
LRYPIEHGIVTNWDDMEKIWHHTFYNELRVAPEEHPVLLTEAPMNPKSNREKMTQIMFET
FNVPAFYVSIQAVLSLYSSGRTTGIVLDSGDGVTHVVPIYGGYSMPYGILRLNLAGRDLT
DYLMKILSERGYAFSTTAEREIVRDIKEKLCYVALDFEQEMQTSSQ----SSAIEKSYEL
PDGQVITIGNERFRTPEALFRPADLGLEAAGIDQTTFNSIMKCDLDVRKDLYGNIVMSGG
TTMYPGIAERMQKEITLLAPSSMKVKIIAPPERKYSVWIGGSILASLSTFQQM-WISKQE
YDESGPAIVHHKCM--------
>XP_001386952_Scheffersomyces_stipitis
------------------------MD-----GEEVAALVID------NG-----------
------------------------------------SGMCK-------------------
-AGFAG-----------DDAPRAVFPSIVGRPRHQGIMVGMGQKDSYVGDEAQSKRGILT
LRYPIEHGIVSNWDDMEKIWHHTFYNELRVAPEEHPVLLTEAPMNPKSNREKMTQIMFET
FNVPAFYVSIQAVLSLYSSGRTTGIVLDSGDGVTHVVPIYAGFSLPHGILRIDLAGRDLT
DYLMKILSERGYTFSTTAEREIVRDIKEKLCYVALDFEQEMQTSSQ----SSAIEKSYEL
PDGQVITIGNERFRAAEALFRPADLGLEAAGIDQTTFNSIMKCDVDVRKELYGNIVMSGG
TTMFPGIAERMQKEITALAPSSMKVKIIAPPERKYSVWIGGSILASLSTFQQM-WISKQE
YDESGPSIVHHKCF--------
>XP_020062953_Suhomyces_tanzawaensis
------------------------------------------------------------
--------------------------------------MCK-------------------
-AGFAG-----------DDAPRAVFPSIVGRPRHHGIMVGMGQKDSYVGDEAQSKRGVLS
LRYPIEHGIVTNWDDMEKIWHHTFYNELRVAPEEHPVLLTEAPMNPKSNREKMTQIMFET
FNVPAFYVSIQAVLSLYSSGRTTGIVLDSGDGVTHVVPIYAGFSLPHGILRIDLAGRDLT
DYLMKILSERGYAFSTTAEREIVRDIKEKLCYVALDFEQEMQTSSQ----SSAIEKSYEL
PDGQVITIGNERFRTAEALFRPSDLGLEAAGIDQTTYNSIMKCDVDVRKELYGNIVMSGG
TTMFPGIAERMQKEITALAPSSMKVKIIAPPERKYSVWIGGSILASLSTFQQFEW-----
--------RHAACRGRRHWRRF
>XP_020078961_Hyphopichia_burtonii
------------------------MD-----GEEVAALVID------NG-----------
------------------------------------SGMCK-------------------
-AGFAG-----------DDAPRAVFPSIVGRPRHQGIMVGMGQKDSYVGDEAQSKRGILT
LRYPIEHGIVTNWDDMEKIWHHTFYNELRVAPEEHPVLLTEAPMNPKSNREKMTQIMFET
FNVPAFYVSIQAVLSLYSSGRTTGIVLDSGDGVTHVVPIYAGFSLPHGILRIDLAGRDLT
DYLMKILSERGYTFSTTAEREIVRDIKEKLCYVALDFEQEMQTSSQ----SSAIEKSYEL
PDGQVITIGNERFRASEALFRPADLGLEAHGIDQTTYNSIMKCDVDVRKELYGNIVMSGG
TTMFPGIAERMQKEITALAPSSMKVKIIAPPERKYSVWIGGSILASLSTFQQM-WISKQE
YDESGPSIVHHKCF--------
>XP_015465902_Debaryomyces_fabryi
------------------------MD-----GEEVAALVID------NG-----------
------------------------------------SGMCK-------------------
-AGFAG-----------DDAPRAVFPSIVGRPRHQGIMVGMGQKDSYVGDEAQSKRGILT
LRYPIEHGIVTNWDDMEKIWHHTFYNELRVAPEEHPVLLTEAPMNPKSNREKMTQIMFET
FNVPAFYVSIQAVLSLYSSGRTTGIVLDSGDGVTHVVPIYAGFSLPHGILRIDLAGRDLT
DYLMKILSERGYTFSTTAEREIVRDIKEKLCYVALDFEQEMQTSSQ----SSAIEKSYEL
PDGQVITIGNERFRASEALFRPADLGLEAAGIDQTTYNSIMKCDVDVRKELYGNIVMSGG
TTMFPGIAERMQKEITALAPSSMKVKIIAPPERKYSVWIGGSILASLSTFQQM-WISKQE
YDESGPSIVHHKCF--------
>XP_458703_Debaryomyces_hansenii
------------------------MD-----G-EVAALVID------NG-----------
------------------------------------SGMCK-------------------
-AGFAG-----------DDAPRAVFPSIVGRPRHQGIMVGMGQKDSYVGDEAQSKRGILT
LRYPIEHGIVTNWDDMEKIWHHTFYNELRVAPEEHPVLLTEAPMNPKSNREKMTQIMFET
FNVPAFYVSIQAVLSLYSSGRTTGIVLDSGDGVTHVVPIYAGFSLPHGILRIDLAGRDLT
DYLMKILSERGYTFSTTAEREIVRDIKEKLCYVALDFEQEMQTSSQ----SSAIEKSYEL
PDGQVITIGNERFRASEALFRPSDLGLEAAGIDQTTYNSIMKCDVDVRKELYGNIVMSGG
TTMFPGIAERMQKEITALAPSSMKVKIIAPPERKYSVWIGGSILASLSTFQQM-WISKQE
YDESGPSIVHHKCF--------
>XP_006687079_Yamadazyma_tenuis
------------------------------------------------------------
--------------------------------------MCK-------------------
-AGYAG-----------DDAPTAVFPSIVGRPRHQGIMVGLGQKDCYVGDEAQSKRGVLT
LRYPIEHGIVNNWDDMEKIWHHTFYNELRVAPEEHPVLLTEAPKNPKSNREKMTQIMFET
FNVPAFYVSIQAILSLYSSGRTTGIVLDSGDGVTHVVPIYAGFSLPHGILRVDLAGRDLT
EHLMSILSERGYSFSTTAEREIVRDIKERLCYVALDFEQEMQISSQ----SSAIEKSYEL
PDGRVITVGNERFRAAEALFRPSDLGLEAAGIDQTTYNSIMKCDVDVRKELYGNIVMSGG
TTMFPGIAERMQKEITALAPSSMKVKIIAPPERKYSVWIGGSILSSLSTFQQM-WISKQE
YDESGPSIVHLKCF--------
>XP_001482580_Meyerozyma_guilliermondii
------------------------------------------------------------
--------------------------------------MCK-------------------
-AGFAG-----------DDAPRAVFPSIVGRPRHQGIMVGMGQRDSYVGDEAQSKRGILT
LRYPIEHGIVKNWDDMEKIWHHTFYNELRVAPEEHPVLLTEAPMNPKLNREKMTQIMFET
FNVPAFYVNIQAVLSLYSSGRTTGIVLDSGDGVTHVVPIYAGFSLPHGILRLDLAGRDLT
DYLMKILSERGYTFTTTAEREIVRDIKEKLCYVALDFEQEMQTSSQ----SSAIEKSYEL
PDGQVITIGNERFRAVEALFRPSDLGLEAAGIDQTTYNSIIKCDLDVRKELYGNIVMSGG
TTMFPGIAERMQKEITALAPSSMKVKIIAPPERKYSVWIGGSILASLSTFQQM-WISKQE
YDESGPSIVHHKCF--------
>XP_018709471_Metschnikowia_bicuspidata
------------------------MD-----GEEVAALVID------NG-----------
------------------------------------SGMCK-------------------
-AGFAG-----------DDAPRAVFPSIVGRPRHQGIMVGMGQKDSYVGDEAQSKRGILT
LRYPIEHGIVNNWDDMEKIWHHTFYNELRVAPEEHPVLLTEAPMNPKSNREKMTQIMFET
FNVPAFYVSIQAVLSLYSSGRTTGIVLDSGDGVTHLVPIYAGFSMPHGILRLNLAGRDLT
DYLMKILSERGYTFSTTAEREIVRDIKEKLCYVALDFEQEMQTSSQ----SSAIEKSYEL
PDGQVITIGNERFRAAEALFRPTDLGLEAVGIDQTTYNSIIKCDVDVRKELYGNIVMSGG
TTLFPGIAERMQKEITALAPSSMKVKIIAPPERKYSVWIGGSILASLSTFQQM-WISKQE
YDESGPTIVHHKCF--------
>XP_002615999_Clavispora_lusitaniae
------------------------------------------------------------
--------------------------------------MCK-------------------
-AGFAG-----------DDAPRAVFPSIVGRPRHQGIMVGMGQKDSYVGDEAQSKRGILT
LRYPIEHGIVTNWDDMEKIWHHTFYNELRVAPEEHPVLLTEAPMNPKNNREKMTQIMFET
FNVPAFYVNIQAVLSLYSSGRTTGIVLDSGDGVTHVVPIYAGFSLPHGILRLDLAGRDLT
DYLMKILSERGYTFTTTAEREIVRDIKEKLCYVALDFEQEMQTSSQ----SSAIEKSYEL
PDGQVITIGNERFRAAEALFRPSDLSLEAAGIDQTTYNSIIKCDVDVRKDLYGNIVMSGG
TTLFPGIAERMQKEITALAPSSMKVKIIAPPERKYSVWIGGSILASLSTFQQM-WISKQE
YDESGPSIVHHKCF--------
>XP_025339992_Candida_haemuloni
------------------------------------------------------------
--------------------------------------MCK-------------------
-AGFAG-----------DDAPRAVFPSIVGRPRHQGIMVGMGQKDSYVGDEAQSKRGILT
LRYPIEHGIVTNWDDMEKIWHHTFYNELRVAPEEHPVLLTEAPMNPKSNREKMTQIMFET
FNVPAFYVNIQAVLSLYSSGRTTGIVLDSGDGVTHVVPIYAGFSLPHGILRLDLAGRDLT
DYLMKILSERGYTFSTTAEREIVRDIKEKLCYVALDFEQEMHTSSQ----SSAIEKSYEL
PDGQVITIGNERFRAAEALFRPSDLALEAAGIDQTTYNSIIKCDVDVRKELYGNIVMSGG
TTLFPGIAERMQKEITALAPSSMKVKIIAPPERKYSVWIGGSILASLSTFQQM-WISKQE
YDESGPSIVHHKCF--------
>XP_024713288_Candida_pseudohaemulonis
------------------------------------------------------------
--------------------------------------MCK-------------------
-AGFAG-----------DDAPRAVFPSIVGRPRHQGIMVGMGQKDSYVGDEAQSKRGILT
LRYPIEHGIVTNWDDMEKIWHHTFYNELRVAPEEHPVLLTEAPMNPKSNREKMTQIMFET
FNVPAFYVNIQAVLSLYSSGRTTGIVLDSGDGVTHVVPIYAGFSLPHGILRLDLAGRDLT
DYLMKILSERGYTFSTTAEREIVRDIKEKLCYVALDFEQEMHTSSQ----SSAIEKSYEL
PDGQVITIGNERFRAAEALFRPSDLALEAAGIDQTTYNSIIKCDVDVRKELYGNIVMSGG
TTLFPGIAERMQKEITALAPSSMKVKIIAPPERKYSVWIGGSILASLSTFQQM-WISKQE
YDESGPSIVHHKCF--------
>XP_025335196_Candida_duobushaemulonis
------------------------------------------------------------
--------------------------------------MCK-------------------
-AGFAG-----------DDAPRAVFPSIVGRPRHQGIMVGMGQKDSYVGDEAQSKRGILT
LRYPIEHGIVTNWDDMEKIWHHTFYNELRVAPEEHPVLLTEAPMNPKSNREKMTQIMFET
FNVPAFYVNIQAVLSLYSSGRTTGIVLDSGDGVTHVVPIYAGFSLPHGILRLDLAGRDLT
DYLMKILSERGYTFSTTAEREIVRDIKEKLCYVALDFEQEMHTSSQ----SSAIEKSYEL
PDGQVITIGNERFRAAEALFRPSDLALEAAGIDQTTYNSIIKCDVDVRKELYGNIVMSGG
TTLFPGIAERMQKEITALAPSSMKVKIIAPPERKYSVWIGGSILASLSTFQQM-WISKQE
YDESGPSIVHHKCF--------
>XP_028892871_Candida_auris
------------------------MD-----GEEVAALVID------NG-----------
------------------------------------SGMCK-------------------
-AGFAG-----------DDAPRAVFPSIVGRPRHQGIMVGMGQKDSYVGDEAQSKRGILT
LRYPIEHGIVTNWDDMEKIWHHTFYNELRVAPEEHPVLLTEAPMNPKSNREKMTQIMFET
FNVPAFYVNIQAVLSLYSSGRTTGIVLDSGDGVTHVVPIYAGFSLPHGILRLDLAGRDLT
DYLMKILSERGYTFSTTAEREIVRDIKEKLCYVALDFEQEMHTSSQ----SSAIEKSYEL
PDGQVITIGNERFRAAEALFRPSDLALEAAGIDQTTYNSIIKCDVDVRKELYGNIVMSGG
TTLFPGIAERMQKEITALAPSSMKVKIIAPPERKYSVWIGGSILASLSTFQQM-WISKQE
YDESGPSIVHHKCF--------
>NP_116614_Saccharomyces_cerevisiae
------------------------MD-----S-EVAALVID------NG-----------
------------------------------------SGMCK-------------------
-AGFAG-----------DDAPRAVFPSIVGRPRHQGIMVGMGQKDSYVGDEAQSKRGILT
LRYPIEHGIVTNWDDMEKIWHHTFYNELRVAPEEHPVLLTEAPMNPKSNREKMTQIMFET
FNVPAFYVSIQAVLSLYSSGRTTGIVLDSGDGVTHVVPIYAGFSLPHAILRIDLAGRDLT
DYLMKILSERGYSFSTTAEREIVRDIKEKLCYVALDFEQEMQTAAQ----SSSIEKSYEL
PDGQVITIGNERFRAPEALFHPSVLGLESAGIDQTTYNSIMKCDVDVRKELYGNIVMSGG
TTMFPGIAERMQKEITALAPSSMKVKIIAPPERKYSVWIGGSILASLTTFQQM-WISKQE
YDESGPSIVHHKCF--------
>XP_018222501_Saccharomyces_eubayanus
------------------------------------------------------------
--------------------------------------MCK-------------------
-AGFAG-----------DDAPRAVFPSIVGRPRHQGIMVGMGQKDSYVGDEAQSKRGILT
LRYPIEHGIVTNWDDMEKIWHHTFYNELRVAPEEHPVLLTEAPMNPKSNREKMTQIMFET
FNVPAFYVSIQAVLSLYSSGRTTGIVLDSGDGVTHVVPIYAGFSLPHAILRIDLAGRDLT
DYLMKILSERGYSFSTTAEREIVRDIKEKLCYVALDFEQEMQTAAQ----SSSIEKSYEL
PDGQVITIGNERFRAPEALFHPSVLGLESAGIDQTTYNSIMKCDVDVRKELYGNIVMSGG
TTMFPGIAERMQKEITALAPSSMKVKIIAPPERKYSVWIGGSILASLTTFQQM-WISKQE
YDESGPSIVHHKCF--------
>XP_033766028_Saccharomyces_paradoxus
------------------------MD-----S-EVAALVID------NG-----------
------------------------------------SGMCK-------------------
-AGFAG-----------DDAPRAVFPSIVGRPRHQGIMVGMGQKDSYVGDEAQSKRGILT
LRYPIEHGIVTNWDDMEKIWHHTFYNELRVAPEEHPVLLTEAPMNPKSNREKMTQIMFET
FNVPAFYVSIQAVLSLYSSGRTTGIVLDSGDGVTHVVPIYAGFSLPHAILRIDLAGRDLT
DYLMKILSERGYSFSTTAEREIVRDIKEKLCYVALDFEQEMQTAAQ----SSSIEKSYEL
PDGQVITIGNERFRAPEALFHPSVLGLESAGIDQTTYNSIMKCDVDVRKELYGNIVMSGG
TTMFPGIAERMQKEITALAPSSMKVKIIAPPERKYSVWIGGSILASLTTFQQM-WISKQE
YDESGPSIVHHKCF--------
>XP_003675725_Naumovozyma_castellii
------------------------MD-----S-EVAALVID------NG-----------
------------------------------------SGMCK-------------------
-AGFAG-----------DDAPRAVFPSIVGRPRHQGIMVGMGQKDSYVGDEAQSKRGILT
LRYPIEHGIVTNWDDMEKIWHHTFYNELRVAPEEHPVLLTEAPMNPKSNREKMTQIMFET
FNVPAFYVSIQAVLSLYSSGRTTGIVLDSGDGVTHVVPIYAGFSLPHAILRIDLAGRDLT
DYLMKILSERGYSFSTTAEREIVRDIKEKLCYVALDFEQEMQTAAQ----SSSIEKSYEL
PDGQVITIGNERFRAPEALFHPSILSLESAGIDQTTYNSIMKCDVDVRKELYGNIVMSGG
TTMFPGIAERMQKEITALAPSSMKVKIIAPPERKYSVWIGGSILASLTTFQQM-WISKQE
YDESGPSIVHHKCF--------
>XP_003671324_Naumovozyma_dairenensis
------------------------MD-----S-EVAALVID------NG-----------
------------------------------------SGMCK-------------------
-AGFAG-----------DDAPRAVFPSIVGRPRHQGIMVGMGQKDSYVGDEAQSKRGILT
LRYPIEHGIVTNWDDMEKIWHHTFYNELRVAPEEHPVLLTEAPMNPKSNREKMTQIMFET
FNVPAFYVSIQAVLSLYSSGRTTGIVLDSGDGVTHVVPIYAGFSLPHAILRIDLAGRDLT
DYLMKILSERGYSFSTTAEREIVRDIKEKLCYVALDFEQEMQTASQ----SSSIEKSYEL
PDGQVITIGNERFRAPEALFHPSVLGLESSGIDQTTYNSIMKCDVDVRKELYGNIVMSGG
STMFPGIAERMQKEITALAPSSMKVKIIAPPERKYSVWIGGSILASLTTFQQM-WISKQE
YDESGPSIVHHKCF--------
>XP_003956876_Kazachstania_africana
------------------------MD-----S-EVAALVID------NG-----------
------------------------------------SGMCK-------------------
-AGFAG-----------DDAPRAVFPSIVGRPRHQGIMVGMGQKDSYVGDEAQSKRGILT
LRYPIEHGIVTNWDDMEKIWHHTFYNELRVAPEEHPVLLTEAPMNPKSNREKMTQIMFET
FNVPAFYVSIQAVLSLYSSGRTTGIVLDSGDGVTHVVPIYAGFSLPHAILRIDLAGRDLT
DYLMKILSERGYSFSTTAEREIVRDIKEKLCYVALDFEQEMQTAAQ----SSSIEKSYEL
PDGQVITIGNERFRAPEALFHPSVLGLESSGIDQTTYNSIMKCDVDVRKELYGNIVMSGG
TTMFPGIAERMQKEITALAPSSMKVKIIAPPERKYSVWIGGSILASLTTFQQM-WISKQE
YDESGPSIVHHKCF--------
>XP_022466893_Kazachstania_naganishii
------------------------MD-----S-EVAALVID------NG-----------
------------------------------------SGMCK-------------------
-AGFAG-----------DDAPRAVFPSIVGRPRHQGIMVGMGQKDSYVGDEAQSKRGILT
LRYPIEHGIVTNWDDMEKIWHHTFYNELRVAPEEHPVLLTEAPMNPKSNREKMTQIMFET
FNVPAFYVSIQAVLSLYSSGRTTGIVLDSGDGVTHVVPIYAGFSLPHAILRIDLAGRDLT
DYLMKILSERGYSFSTTAEREIVRDIKEKLCYVALDFEQEMQTAAQ----SSSIEKSYEL
PDGQVITIGNERFRAPEALFHPSVLGLESSGIDQTTYNSIMKCDVDVRKELYGNIVMSGG
TTMFPGIAERMQKEITALAPSSMKVKIIAPPERKYSVWIGGSILASLTTFQQM-WISKQE
YDESGPSIVHHKCF--------
>XP_448768_Candida_glabrata
------------------------MD-----S-EVAALVID------NG-----------
------------------------------------SGMCK-------------------
-AGFAG-----------DDAPRAVFPSIVGRPRHQGIMVGMGQKDSYVGDEAQSKRGILT
LRYPIEHGIVTNWDDMEKIWHHTFYNELRVAPEEHPVLLTEAPMNPKSNREKMTQIMFET
FNVPAFYVSIQAVLSLYSSGRTTGIVLDSGDGVTHVVPIYAGFSLPHAILRIDLAGRDLT
DYLMKILSERGYSFSTTAEREIVRDIKEKLCYVALDFEQEMQTAAQ----SSSIEKSYEL
PDGQVITIGNERFRAPEALFHPSVLGLESAGIDQTTYNSIMKCDVDVRKELYGNIVMSGG
TTMFPGIAERMQKEITALAPSSMKVKIIAPPERKYSVWIGGSILASLTTFQQM-WISKQE
YDESGPSIVHHKCF--------
>XP_004179379_Tetrapisispora_blattae
------------------------MD-----S-EVAALVID------NG-----------
------------------------------------SGMCK-------------------
-AGFAG-----------DDAPRAVFPSIVGRPRHQGIMVGMGQKDSYVGDEAQSKRGILT
LRYPIEHGIVTNWDDMEKIWHHTFYNELRVAPEEHPVLLTEAPMNPKSNREKMTQIMFET
FNVPAFYVSIQAVLSLYSSGRTTGIVLDSGDGVTHVVPIYAGFSLPHAIMRIDLAGRDLT
DYLMKILSERGYSFSTTAEREIVRDIKEKLCYVALDFEQEMQTAAQ----SSSIEKSYEL
PDGQVITIGNERFRAPEALFHPSVLSLESAGIDQTTYNSIMKCDVDVRKELYGNIVMSGG
TTMFPGIAERMQKEITALAPSSMEVKIIAPPERKYSVWIGGSILASLTTFQQM-WISKQE
YDESGPSIVHHKCF--------
>XP_003685103_Tetrapisispora_phaffii
------------------------MD-----S-EVAALVID------NG-----------
------------------------------------SGMCK-------------------
-AGFAG-----------DDAPRAVFPSIVGRPRHQGIMVGMGQKDSYVGDEAQSKRGILT
LRYPIEHGIVTNWDDMEKIWHHTFYNELRVAPEEHPVLLTEAPMNPKSNREKMTQIMFET
FNVPAFYVSIQAVLSLYSSGRTTGIVLDSGDGVTHVVPIYAGFSLPHAILRIDLAGRDLT
DYLMKILSERGYSFSTTAEREIVRDIKEKLCYVALDFEQEMQTAAQ----SSSIEKSYEL
PDGQVITIGNERFRAPEALFHPSVLSLESAGIDQTTYNSIMKCDIDVRKELYGNIVMSGG
TTMFPGIAERMQKEITALAPSSMKVKIIAPPERKYSVWIGGSILASLTTFQQM-WISKQE
YDESGPSIVHHKCF--------
>XP_001645336_Vanderwaltozyma_polyspora
------------------------MD-----S-EVAALVID------NG-----------
------------------------------------SGMCK-------------------
-AGFAG-----------DDAPRAVFPSIVGRPRHQGIMVGMGQKDSYVGDEAQSKRGILT
LRYPIEHGIVTNWDDMEKIWHHTFYNELRVAPEEHPVLLTEAPMNPKSNREKMTQIMFET
FNVPAFYVSIQAVLSLYSSGRTTGIVLDSGDGVTHVVPIYAGFSMPHGILRIDLAGRDLT
DYLMKILSERGYSFSTTAEREIVRDIKEKLCYVALDFEQEMQTAAQ----SSSIEKSYEL
PDGQVITIGNERFRAPEALFHPSVLGLESSGIDQTTYNSIMKCDVDVRKELYGNIVMSGG
TTMFPGIAERMQKEITALAPSSMKVKIIAPPERKYSVWIGGSILASLTTFQQM-WISKQE
YDESGPSIVHHKCF--------
>XP_003680147_Torulaspora_delbrueckii
------------------------MD-----S-EVAALVID------NG-----------
------------------------------------SGMCK-------------------
-AGFAG-----------DDAPRAVFPSIVGRPRHQGIMVGMGQKDSYVGDEAQSKRGILT
LRYPIEHGIVTNWDDMEKIWHHTFYNELRVAPEEHPVLLTEAPMNPKSNREKMTQIMFET
FNVPAFYVSIQAVLSLYSSGRTTGIVLDSGDGVTHVVPIYAGFSLPHAILRIDLAGRDLT
DYLMKILSERGYSFSTTAEREIVRDIKEKLCYVALDFEQEMQTAAQ----SSSIEKSYEL
PDGQVITIGNERFRAPEALFHPSVLGLESAGIDQTTYNSIMKCDVDVRKELYGNIVMSGG
TTMFPGIAERMQKEITALAPSSMKVKIIAPPERKYSVWIGGSILASLTTFQQM-WISKQE
YDESGPSIVHHKCF--------
>XP_037144612_Zygotorulaspora_mrakii
------------------------MD-----S-EVAALVID------NG-----------
------------------------------------SGMCK-------------------
-AGFAG-----------DDAPRAVFPSIVGRPRHQGIMVGMGQKDSYVGDEAQSKRGILT
LRYPIEHGIVTNWDDMEKIWHHTFYNELRVAPEEHPVLLTEAPMNPKSNREKMTQIMFET
FNVPAFYVSIQAVLSLYSSGRTTGIVLDSGDGVTHVVPIYAGFSLPHAILRIDLAGRDLT
DYLMKILSERGYSFSTTAEREIVRDIKEKLCYVALDFEQEMQTAAQ----SSSIEKSYEL
PDGQVITIGNERFRAPEALFHPSVLGLESAGIDQTTYNSIMKCDVDVRKELYGNIVMSGG
TTMFPGIAERMQKEITALAPSSMKVKIIAPPERKYSVWIGGSILASLTTFQQM-WISKQE
YDESGPSIVHHKCF--------
>XP_002497318_Zygosaccharomyces_rouxii
------------------------MD-----S-EVAALVID------NG-----------
------------------------------------SGMCK-------------------
-AGFAG-----------DDAPRAVFPSIVGRPRHQGIMVGMGQKDSYVGDEAQSKRGILT
LRYPIEHGIVTNWDDMEKIWHHTFYNELRVAPEEHPVLLTEAPMNPKSNREKMTQIMFET
FNVPAFYVSIQAVLSLYSSGRTTGIVLDSGDGVTHVVPIYAGFSMPHAILRIDLAGRDLT
DYLMKILSERGYSFSTTAEREIVRDIKEKLCYVALDFEQEMQTAAQ----SSSVEKSYEL
PDGQVITIGNERFRAPEALFHPSVLSLESSGVDQTTYNSIMKCDVDVRKDLYGNIVMSGG
TTMFPGIAERMQKEITALAPSSMKVKIIAPPERKYSVWIGGSILASLTTFQQM-WISKQE
YDESGPSIVHHKCF--------
>XP_003644559_Eremothecium_cymbalariae
------------------------MD-----SGEVAALVID------NG-----------
------------------------------------SGMCK-------------------
-AGFAG-----------DDAPRAVFPSIVGRPRHQGIMVGMGQKDCYVGDEAQSKRGILT
LRYPIEHGIVTNWDDMEKIWHHTFYNELRVAPEEHPVLLTEAPMNPKSNREKMTQIMFET
FNVPAFYVSIQAVLSLYSSGRTTGIVLDSGDGVTHVVPIYAGFSLPHAILRIDLAGRDMT
DYLMKILSERGYSFSTTAEREIVRDIKEKLCYVALDYDQEMQTAAQ----SSAIEKSYEL
PDGQVITIGNERFRAPEALFHPSVLGLEAAGIDQTTYNSIMKCDVDVRKELYGNIVMSGG
TTMFPGIAERMQKEITALAPSSMKVKIIAPPERKYSVWIGGSILASLTTFQQM-WISKQE
YDESGPSIVHHKCF--------
>NP_983171_Eremothecium_gossypii
------------------------MD-----SGEVAALVID------NG-----------
------------------------------------SGMCK-------------------
-AGFAG-----------DDAPRAVFPSIVGRPRHQGIMVGMGQKDSYVGDEAQSKRGILT
LRYPIEHGIVTNWDDMEKIWHHTFYNELRVAPEEHPVLLTEAPMNPKSNREKMTQIMFET
FNVPAFYVSIQAVLSLYSSGRTTGIVLDSGDGVTHVVPIYAGFSLPHAILRIDLAGRDMT
DYLMKILSERGYSFSTTAEREIVRDIKEKLCYVALDFEQEMQTAAQ----SSAIEKSYEL
PDGQVITIGNERFRAPEALFHPSVLGLEAAGIDQTTYNSIMKCDVDVRKELYGNIVMSGG
TTMFPGIAERMQKEITALAPSSMKVKIIAPPERKYSVWIGGSILASLTTFQQM-WISKQE
YDESGPSIVHHKCF--------
>XP_453299_Kluyveromyces_lactis
------------------------MD-----S-EVAALVID------NG-----------
------------------------------------SGMCK-------------------
-AGFAG-----------DDAPRAVFPSIVGRPRHQGIMVGMGQKDSYVGDEAQSKRGILT
LRYPIEHGIVTNWDDMEKIWHHTFYNELRVAPEEHPVLLTEAPMNPKNNREKMTQILFET
FNVPAFYVSIQAVLSLYSSGRTTGIVLDSGDGVTHVVPIYAGFSLPHAILRIDLAGRDIT
DYLMKILAERGYSFSTTAEREIVRDIKEKLCYVALDFEQEMQTASQ----SSAVEKSYEL
PDGQVITIGNERFRAPEALFHPSVLSLEAAGIDQTTYNSIMKCDVDVRKELYGNIVMSGG
TTMFPGIAERMQKEITALAPSSMKVKIIAPPERKYSVWIGGSILASLTTFQQM-WISKQE
YDESGPSIVHLKCF--------
>XP_022677670_Kluyveromyces_marxianus
------------------------MD--HFLA-EVAALVID------NG-----------
------------------------------------SGMCK-------------------
-AGFAG-----------DDAPRAVFPSIVGRPRHQGIMVGMGQKDSYVGDEAQSKRGILT
LRYPIEHGIVTNWDDMEKIWHHTFYNELRVAPEEHPVLLTEAPMNPKNNREKMTQILFET
FNVPAFYVSIQAVLSLYSSGRTTGIVLDSGDGVTHVVPIYAGFSLPHAILRIDLAGRDIT
DYLMKILAERGYSFSTTAEREIVRDIKEKLCYVALDFEQEMQTASQ----SSAVEKSYEL
PDGQVITIGNERFRAPEALFHPSVLSLEAAGIDQTTYNSIMKCDVDVRKELYGNIVMSGG
TTMFPGIAERMQKEITALAPSSMKVKIIAPPERKYSVWIGGSILASLTTFQQM-WISKQE
YDESGPSIVHLKCF--------
>XP_022631144_Lachancea_lanzarotensis
------------------------MD-----S-EVAALVID------NG-----------
------------------------------------SGMCK-------------------
-AGFAG-----------DDAPRAVFPSIVGRPRHQGIMVGMGQKDSYVGDEAQSKRGILT
LRYPIEHGIVTNWDDMEKIWHHTFYNELRVAPEEHPVLLTEAPMNPKSNREKMTQILFET
FNVPAFYVSIQAVLSLYSSGRTTGIVLDSGDGVTHVVPIYAGFSLPHGILRIDLAGRDMT
DYLMKILSERGYSFSTTAEREIVRDIKEKLCYVALDFEQEMQTAAQ----SSAIEKSYEL
PDGQVITIGNERFRAPEALFHPSLLGLEAAGIDQTAYNSIMKCDVDVRKELYGNIVMSGG
TTMFPGIAERMQKEITALAPSSMKVKIIAPPERKYSVWIGGSILASLTTFQQM-WISKQE
YDESGPSIVHLKCF--------
>XP_002555845_Lachancea_thermotolerans
------------------------MD-----S-EVAALVID------NG-----------
------------------------------------SGMCK-------------------
-AGFAG-----------DDAPRAVFPSIVGRPRHQGIMVGMGQKDSYVGDEAQSKRGILT
LRYPIEHGIVTNWDDMEKIWHHTFYNELRVAPEEHPVLLTEAPMNPKSNREKMTQILFET
FNVPAFYVSIQAVLSLYSSGRTTGIVLDSGDGVTHVVPIYAGFSLPHGILRIDLAGRDMT
DYLMKILSERGYSFSTTAEREIVRDIKEKLCYVALDFEQEMQTAAQ----SSAIEKSYEL
PDGQVITIGNERFRAPEALFHPSLLGLEAAGIDQTAYNSIMKCDVDVRKELYGNIVMSGG
TTMFPGIAERMQKEITALAPSSMKVKIIAPPERKYSVWIGGSILASLTTFQQM-WISKQE
YDESGPSIVHLKCF--------
>XP_020053674_Aspergillus_aculeatus
------------------------------MEEEVAALVID------NG-----------
------------------------------------SGMCK-------------------
-AGFAG-----------DDAPRAVFPSIVGRPRHHGIMIGMGQKDSYVGDEAQSKRGILT
LRYPIEHGVVTNWDDMEKIWHHTFYNELRVAPEEHPVLLTEAPINPKSNREKMTQIVFET
FNAPAFYVSIQAVLSLYASGRTTGIVLDSGDGVTHVVPIYEGFALPHAISRVDMAGRDLT
DYLMKILAERGYTFSTTAEREIVRDIKEKLCYVALDFEQEIQTASQ----SSSLEKSYEL
PDGQVITIGNERFRAPEALFQPSVLGLESGGIHVTTFNSIMKCDVDVRKDLYGNIVMSGG
TTMYPGISDRMQKEITALAPSSMKVKIIAPPERKYSVWIGGSILASLSTFQQM-WISKQE
YDESGPSIVHRKCF--------
>XP_001270073_Aspergillus_clavatus
------------------------------MEEEVAALVID------NG-----------
------------------------------------SGMCK-------------------
-AGFAG-----------DDAPRAVFPSIVGRPRHHGIMIGMGQKDSYVGDEAQSKRGILT
LRYPIEHGVVTNWDDMEKIWHHTFYNELRVAPEEHPVLLTEAPINPKSNREKMTQIVFET
FNAPAFYVSIQAVLSLYASGRTTGIVLDSGDGVTHVVPIYEGFALPHAISRVDMAGRDLT
DYLMKILAERGYTFSTTAEREIVRDIKEKLCYVALDFEQEIQTASQ----SSTLEKSYEL
PDGQVITIGNERFRAPEALFQPSVLGLESGGIHVTTFNSIMKCDVDVRKDLYGNIVMSGG
TTMYPGISDRMQKEITALAPSSMKVKIIAPPERKYSVWIGGSILASLSTFQQM-WISKQE
YDESGPSIVHRKCF--------
>XP_001257681_Aspergillus_fischeri
----------------MEGTEQQLTIASFQFTEEVAALVID------NG-----------
------------------------------------SGMCK-------------------
-AGFAG-----------DDAPRAVFPSIVGRPRHHGIMIGMGQKDSYVGDEAQSKRGILT
LRYPIEHGVVTNWDDMEKIWHHTFYNELRVAPEEHPVLLTEAPINPKSNREKMTQIVFET
FNAPAFYVSIQAVLSLYASGRTTGIVLDSGDGVTHVVPIYEGFALPHAISRVDMAGRDLT
DYLMKILAERGYTFSTTAEREIVRDIKEKLCYVALDFEQEIQTASQ----SSSLEKSYEL
PDGQVITIGNERFRAPEALFQPSVLGLESGGIHVTTFNSIMKCDVDVRKDLYGNIVMSGG
TTMYPGISDRMQKEITALAPSSMKVKIIAPPERKYSVWIGGSILASLSTFQQM-WISKQE
YDESGPSIVHRKCF--------
>XP_041147749_Aspergillus_flavus
------------------------------MEEEVAALVID------NG-----------
------------------------------------SGMCK-------------------
-AGFAG-----------DDAPRAVFPSIVGRPRHHGIMIGMGQKDSYVGDEAQSKRGILT
LRYPIEHGVVTNWDDMEKIWHHTFYNELRVAPEEHPVLLTEAPINPKSNREKMTQIVFET
FNAPAFYVSIQAVLSLYASGRTTGIVLDSGDGVTHVVPIYEGFALPHAISRVDMAGRDLT
DYLMKILAERGYTFSTTAEREIVRDIKEKLCYVALDFEQEIQTASQ----SSSLEKSYEL
PDGQVITIGNERFRAPEALFQPSVLGLESGGIHVTTFNSIMKCDVDVRKDLYGNIVMSGG
TTMYPGISDRMQKEITALAPSSMKVKIIAPPERKYSVWIGGSILASLSTFQQM-WISKQE
YDESGPSIVHRKCF--------
>XP_747604_Aspergillus_fumigatus
------------------------------------------------------------
------------------------------------MSLCRLSPGECVNRCPCVRLDNPI
PGGFLSLNHHARQLNLDNETLTCEIASIVGRPRHHGIMIGMGQKDSYVGDEAQSKRGILT
LRYPIEHGVVTNWDDMEKIWHHTFYNELRVAPEEHPVLLTEAPINPKSNREKMTQIVFET
FNAPAFYVSIQAVLSLYASGRTTGIVLDSGDGVTHVVPIYEGFALPHAISRVDMAGRDLT
DYLMKILAERGYTFSTTAEREIVRDIKEKLCYVALDFEQEIQTASQ----SSSLEKSYEL
PDGQVITIGNERFRAPEALFQPSVLGLESGGIHVTTFNSIMKCDVDVRKDLYGNIVMSGG
TTMYPGISDRMQKEITALAPSSMKVKIIAPPERKYSVWIGGSILASLSTFQQM-WISKQE
YDESGPSIVHRKCF--------
>XP_664146_Aspergillus_nidulans
-----------------------------MPTEEVAALVID------NG-----------
------------------------------------SGMCK-------------------
-AGFAG-----------DDAPRAVFPSIVGRPRHHGIMIGMGQKDSYVGDEAQSKRGILT
LRYPIEHGVVTNWDDMEKIWHHTFYNELRVAPEEHPVLLTEAPINPKSNREKMTQIVFET
FNAPAFYVSIQAVLSLYASGRTTGIVLDSGDGVTHVVPIYEGFALPHAISRVDMAGRDLT
DYLMKILAERGYTFSTTAEREIVRDIKEKLCYVALDFEQEIQTASQ----SSSLEKSYEL
PDGQVITIGNERFRAPEALFQPSVLGLESGGIHVTTFNSIMKCDVDVRKDLYGNIVMSGG
TTMYPGISDRMQKEITALAPSSMKVKIIAPPERKYSVWIGGSILASLSTFQQM-WISKQE
YDESGPSIVHRKCF--------
>XP_003188912_Aspergillus_niger
------------------------------MEEEVAALVID------NG-----------
------------------------------------SGMCK-------------------
-AGFAG-----------DDAPRAVFPSIVGRPRHHGIMIGMGQKDSYVGDEAQSKRGILT
LRYPIEHGVVTNWDDMEKIWHHTFYNELRVAPEEHPVLLTEAPINPKSNREKMTQIVFET
FNAPAFYVSIQAVLSLYASGRTTGIVLDSGDGVTHVVPIYEGFALPHAISRVDMAGRDLT
DYLMKILAERGYTFSTTAEREIVRDIKEKLCYVALDFEQEIQTASQ----SSSLEKSYEL
PDGQVITIGNERFRAPEALFAPSVLGLESGGIHETTFNSIMKCDVDVRKDLYGNIVMSGG
TTMYPGISDRMQKEITALAPSSMKVKIIAPPERKYSVWIGGSILASLSTFQQM-WISKQE
YDESGPSIVHRKCF--------
>XP_015401459_Aspergillus_nomiae
------------------------------MEEEVAALVID------NG-----------
------------------------------------SGMCK-------------------
-AGFAG-----------DDAPRAVFPSIVGRPRHHGIMIGMGQKDSYVGDEAQSKRGILT
LRYPIEHGVVTNWDDMEKIWHHTFYNELRVAPEEHPVLLTEAPINPKSNREKMTQIVFET
FNAPAFYVSIQAVLSLYASGRTTGIVLDSGDGVTHVVPIYEGFALPHAISRVDMAGRDLT
DYLMKILAERGYTFSTTAEREIVRDIKEKLCYVALDFEQEIQTASQ----SSSLEKSYEL
PDGQVITIGNERFRAPEALFQPSVLGLESGGIHVTTFNSIMKCDVDVRKDLYGNIVMSGG
TTMYPGISDRMQKEITALAPSSMKVKIIAPPERKYSVWIGGSILASLSTFQQM-WISKQE
YDESGPSIVHRKCF--------
>XP_001823695_Aspergillus_oryzae
------------------------------MDDETAAIVID------NG-----------
------------------------------------SGMCK-------------------
-AGFAG-----------DDAPRAVFPSLIGRPRHHGIIVGMGQKDSYVGDEAQSKRGVLS
LHYPIEHGIVNNWDDMEKIWHHTYFNELRVASEEHPVLLTEAPINPKSNREKMTQIMFET
FNVPAFYVSIQAVLSLYASGRTTGIVLDSGDGVTHVVPIYEGFSMPHAIARMDLAGRDLT
EYLVRILAERGHSFTTSAEHEIVRDIKERLCYVALDFEQELETAAK----SSSIEKSYEL
PDGQVIAIGNERFRAPEALFQPSLLGIEQGGIHETTFNSIQKCDVDVRKDLYGNIVMSGG
TTLYPGIADRLHKELVNLSPSSMKIKTIAPPERKYSVWIGGSILASLSTFQQM-WISKQE
YDESGPSIVHRKCF--------
>XP_040634219_Aspergillus_ruber
MGTFVCCPFPLVLLLWALHDPVASYDLAPDRQRNLEATLHQGLWQGLNILLTLSS-----
------------------------------------SGMCK-------------------
-AGFAG-----------DDAPRAVFPSIVGRPRHHGIMIGMGQKDSYVGDEAQSKRGILT
LRYPIEHGVVTNWDDMEKIWHHTFYNELRVAPEEHPILLTEAPINPKSNREKMTQIVFET
FNAPAFYVSIQAVLSLYASGRTTGIVLDSGDGVTHVVPIYEGFALPHAISRIDMAGRDLT
DYLMKILAERGYTFSTTAEREIVRDIKEKLCYVALDFEQELQTAAQ----SSNLEKSYEL
PDGQVITIGNERFRAPEALFSPSVLGQEGGGIHGTTFNSIMKCDVDVRKDLYGNIVMSGG
TTMYPGIADRMQKEITALAPSSMKVKIIAPPERKYSVWIGGSILASLSTFQQM-WISKQE
YDESGPSIVHRKCF--------
>XP_040696428_Aspergillus_sydowii
------------------------------MEEEVAALVID------NG-----------
------------------------------------SGMCK-------------------
-AGFAG-----------DDAPRAVFPSIVGRPRHHGIMIGMGQKDSYVGDEAQSKRGILT
LRYPIEHGVVTNWDDMEKIWHHTFYNELRVAPEEHPVLLTEAPINPKSNREKMTQIVFET
FNAPAFYVSIQAVLSLYASGRTTGIVLDSGDGVTHVVPIYEGFALPHAISRVDMAGRDLT
DYLMKILAERGYTFSTTAEREIVRDIKEKLCYVALDFEQEIQTASQ----SSTLEKSYEL
PDGQVITIGNERFRAPEALFQPSVLGLESGGIHVTTFNSIMKCDVDVRKDLYGNIVMSGG
TTMYPGISDRMQKEITALAPSSMKVKIIAPPERKYSVWIGGSILASLSTFQQM-WISKQE
YDESGPSIVHRKCF--------
>XP_001209659_Aspergillus_terreus
------------------------------------------------------------
--------------------------------------MCK-------------------
-AGFAG-----------DDAPRAVFPSIVGRPRHHGIMIGMGQKDSYVGDEAQSKRGILT
LRYPIEHGVVTNWDDMEKIWHHTFYNELRVAPEEHPVLLTEAPINPKSNREKMTQIVFET
FNAPAFYVSIQAVLSLYASGRTTGIVLDSGDGVTHVVPIYEGFALPHAISRVDMAGRDLT
DYLMKILAERGYTFSTTAEREIVRDIKEKLCYVALDFEQEIQTASQ----SSTIEKSYEL
PDGQVITIGNERFRAPEALFQPSVLGLESGGIHVTTFNSIMKCDVDVRKDLYGNIVMSGG
TTMYPGISDRMQKEITALAPSSMKVKIIAPPERKYSVWIGGSILASLSTFQQM-WISKQE
YDESGPSIVHRKCF--------
>XP_022486581_Penicillium_arizonense
------------------------------MEEEVAALVID------NG-----------
------------------------------------SGMCK-------------------
-AGFAG-----------DDAPRAVFPSIVGRPRHHGIMIGMGQKDSYVGDEAQSKRGILT
LRYPIEHGVVTNWDDMEKIWHHTFYNELRVAPEEHPILLTEAPINPKSNREKMTQIVFET
FNAPAFYVSIQAVLSLYASGRTTGIVLDSGDGVTHVVPIYEGFSLPHAISRVDMAGRDLT
DYLMKILAERGYTFSTTAEREIVRDIKEKLCYVALDFEQEIQTASQ----SSSLEKSYEL
PDGQVITIGNERFRAPEALFQPNVLGLESGGIHVTTFNSIMKCDVDVRKDLYGNIVMSGG
TTMYPGISDRMQKEITALAPSSMKVKIIAPPERKYSVWIGGSILASLSTFQQM-WISKQE
YDESGPSIVHRKCF--------
>XP_014537511_Penicillium_digitatum
------------------------------MEEEVAALVID------NG-----------
------------------------------------SGMCK-------------------
-AGFAG-----------DDAPRAVFPSIVGRPRHHGIMIGMGQKDSYVGDEAQSKRGILT
LRYPIEHGVVTNWDDMEKIWHHTFYNELRVAPEEHPILLTEAPINPKSNREKMTQIVFET
FNAPAFYVSIQAVLSLYASGRTTGIVLDSGDGVTHVVPIYEGFSLPHAISRVDMAGRDLT
DYLMKILAERGYTFSTTAEREIVRDIKEKLCYVALDFEQEIQTASQ----SSSLEKSYEL
PDGQVITIGNERFRAPEALFQPNVLGLESGGIHVTTFNSIMKCDVDVRKDLYGNIVMSGG
TTMYPGISDRMQKEITALAPSSMKVKIIAPPERKYSVWIGGSILASLSTFQQM-WISKQE
YDESGPSIVHRKCF--------
>XP_016596595_Penicillium_expansum
------------------------------MEEEVAALVID------NGPVAVVATPNPP
TTGDGIHPNGFPPPFKITKWRSKDYENYDTDDMRCSSGMCK-------------------
-AGFAG-----------DDAPRAVFPSIVGRPRHHGIMIGMGQKDSYVGDEAQSKRGILT
LRYPIEHGVVTNWDDMEKIWHHTFYNELRVAPEEHPILLTEAPINPKSNREKMTQIVFET
FNAPAFYVSIQAVLSLYASGRTTGIVLDSGDGVTHVVPIYEGFSLPHAISRVDMAGRDLT
DYLMKILAERGYTFSTTAEREIVRDIKEKLCYVALDFEQEIQTASQ----SSSLEKSYEL
PDGQVITIGNERFRAPEALFQPNVLGLESGGIHVTTFNSIMKCDVDVRKDLYGNIVMSGG
TTMYPGISDRMQKEITALAPSSMKVKIIAPPERKYSVWIGGSILASLSTFQQM-WISKQE
YDESGPSIVHRKCF--------
>XP_040649766_Penicillium_griseofulvum
------------------------------MEEEVAALVID------NG-----------
------------------------------------SGMCK-------------------
-AGFAG-----------DDAPRAVFPSIVGRPRHHGIMIGMGQKDSYVGDEAQSKRGILT
LRYPIEHGVVTNWDDMEKIWHHTFYNELRVAPEEHPILLTEAPINPKSNREKMTQIVFET
FNAPAFYVSIQAVLSLYASGRTTGIVLDSGDGVTHVVPIYEGFSLPHAISRVDMAGRDLT
DYLMKILAERGYTFSTTAEREIVRDIKEKLCYVALDFEQEIQTASQ----SSSLEKSYEL
PDGQVITIGNERFRAPEALFQPNVLGLESGGIHVTTFNSIMKCDVDVRKDLYGNIVMSGG
TTMYPGISDRMQKEITALAPSSMKVKIIAPPERKYSVWIGGSILASLSTFQQM-WISKQE
YDESGPSIVHRKCF--------
>XP_038924725_Penicillium_roqueforti
------------------------------MEEEVAALVID------NG-----------
------------------------------------SGMCK-------------------
-AGFAG-----------DDAPRAVFPSIVGRPRHHGIMIGMGQKDSYVGDEAQSKRGILT
LRYPIEHGVVTNWDDMEKIWHHTFYNELRVAPEEHPILLTEAPINPKSNREKMTQIVFET
FNAPAFYVSIQAVLSLYASGRTTGIVLDSGDGVTHVVPIYEGFSLPHAISRVDMAGRDLT
DYLMKILAERGYTFSTTAEREIVRDIKEKLCYVALDFEQEIQTASQ----SSSLEKSYEL
PDGQVITIGNERFRAPEALFQPNVLGLESGGIHVTTFNSIMKCDVDVRKDLYGNIVMSGG
TTMYPGISDRMQKEITALAPSSMKVKIIAPPERKYSVWIGGSILASLSTFQQM-WISKQE
YDESGPSIVHRKCF--------
>XP_002563649_Penicillium_rubens
------------------------------MEEEVAALVID------NG-----------
------------------------------------SGMCK-------------------
-AGFAG-----------DDAPRAVFPSIVGRPRHHGIMIGMGQKDSYVGDEAQSKRGILT
LRYPIEHGVVTNWDDMEKIWHHTFYNELRVAPEEHPILLTEAPINPKFNREKMTQIVFET
FNAPAFYVSIQAVLSLYASGRTTGIVLDSGDGVTHVVPIYEGFSLPHAISRVDMAGRDLT
DYLMKILAERGYTFSTTAEREIVRDIKEKLCYVALDFEQEIQTASQ----SSSLEKSYEL
PDGQVITIGNERFRAPEALFQPNVLGLESGGIHVTTFNSIMKCDVDVRKDLYGNIVMSGG
TTMYPGISDRMQKEITALAPSSMKVKIIAPPERKYSVWIGGSILASLSTFQQM-WISKQE
YDESGPSIVHRKCF--------
>XP_040815219_Penicillium_solitum
------------------------------MEEEVAALVID------NG-----------
------------------------------------SGMCK-------------------
-AGFAG-----------DDAPRAVFPSIVGRPRHHGIMIGMGQKDSYVGDEAQSKRGILT
LRYPIEHGVVTNWDDMEKIWHHTFYNELRVAPEEHPILLTEAPINPKSNREKMTQIVFET
FNAPAFYVSIQAVLSLYASGRTTGIVLDSGDGVTHVVPIYEGFSLPHAISRVDMAGRDLT
DYLMKILAERGYTFSTTAEREIVRDIKEKLCYVALDFEQEIQTASQ----SSSLEKSYEL
PDGQVITIGNERFRAPEALFQPNVLGLESGGIHVTTFNSIMKCDVDVRKDLYGNIVMSGG
TTMYPGISDRMQKEITALAPSSMKVKIIAPPERKYSVWIGGSILASLSTFQQM-WISKQE
YDESGPSIVHRKCF--------
>XP_022578302_Penicilliopsis_zonata
------------------------------MEEEVAALVID------NG-----------
------------------------------------SGMCK-------------------
-AGFAG-----------DDAPRAVFPSIVGRPRHHGIMIGMGQKDSYVGDEAQSKRGILT
LRYPIEHGVVTNWDDMEKIWHHTFYNELRVAPEEHPVLLTEAPINPKSNREKMTQIVFET
FNAPAFYVSIQAVLSLYASGRTTGIVLDSGDGVTHVVPIYEGFALPHAISRVDMAGRDLT
DYLMKILAERGYAFSTTAEREIVRDIKEKLCYVALDFEQEIQTASQ----SSSLEKSYEL
PDGQVITIGNERFRAPEALFQPSVLGLESGGIHVTTFNSIMKCDVDVRKDLYGNIVMSGG
TTMYPGISDRMQKEITALAPSSMKVKIIAPPERKYSVWIGGSILASLSTFQQM-WISKQE
YDESGPSIVHRKCF--------
>XP_016623475_Cladophialophora_bantiana
------------------------------MEEEVAALVID------NG-----------
------------------------------------SGMCK-------------------
-AGFAG-----------DDAPRAVFPSIVGRPRHHGIMIGMGQKDSYVGDEAQSKRGILT
LRYPIEHGVVTNWDDMEKIWHHTFYNELRVAPEEHPVLLTEAPINPKSNREKMTQIVFET
FNAPAFYVSIQAVLSLYASGRTTGIVLDSGDGVTHVVPIYEGFALPHAISRVDMAGRDLT
DYLMKILAERGYTFSTTAEREIVRDIKEKLCYVALDFEQEIQTASQ----SSSLEKSYEL
PDGQVITIGNERFRAPEALFQPSVLGLESGGIHVTTFNSIMKCDVDVRKDLYGNIVMSGG
TTMYPGISDRMQKEITALAPSSMKVKIIAPPERKYSVWIGGSILASLSTFQQM-WISKQE
YDESGPSIVHRKCF--------
>XP_008727416_Cladophialophora_carrionii
------------------------------MEEEVAALVID------NG-----------
------------------------------------SGMCK-------------------
-AGFAG-----------DDAPRAVFPSIVGRPRHHGIMIGMGQKDSYVGDEAQSKRGILT
LRYPIEHGVVTNWDDMEKIWHHTFYNELRVAPEEHPVLLTEAPINPKSNREKMTQIVFET
FNAPAFYVSIQAVLSLYASGRTTGIVLDSGDGVTHVVPIYEGFALPHAISRVDMAGRDLT
DYLMKILAERGYTFSTTAEREIVRDIKEKLCYVALDFEQEIQTASQ----SSSLEKSYEL
PDGQVITIGNERFRAPEALFQPSVLGLESGGIHVTTFNSIMKCDVDVRKDLYGNIVMSGG
TTMYPGISDRMQKEITALAPSSMKVKIIAPPERKYSVWIGGSILASLSTFQQM-WISKQE
YDESGPSIVHRKCF--------
>XP_016247084_Cladophialophora_immunda
------------------------------MEEEVAALVID------NG-----------
------------------------------------SGMCK-------------------
-AGFAG-----------DDAPRAVFPSIVGRPRHHGIMIGMGQKDSYVGDEAQSKRGILT
LRYPIEHGVVTNWDDMEKIWHHTFYNELRVAPEEHPVLLTEAPINPKSNREKMTQIVFET
FNAPAFYVSIQAVLSLYASGRTTGIVLDSGDGVTHVVPIYEGFALPHAISRVDMAGRDLT
DYLMKILAERGYTFSTTAEREIVRDIKEKLCYVALDFEQEIQTASQ----SSSLEKSYEL
PDGQVITIGNERFRAPEALFQPSVLGLESGGIHVTTFNSIMKCDVDVRKDLYGNIVMSGG
TTMYPGISDRMQKEITALAPSSMKVKIIAPPERKYSVWIGGSILASLSTFQQM-WISKQE
YDESGPSIVHRKCF--------
>XP_007743167_Cladophialophora_psammophila
-----------------MPADTRAPIAGASEEEDISAIVTKITDHDFFS-----------
------------------------------------SGMCK-------------------
-AGFAG-----------DDAPRAVFPSIVGRPRHHGIMIGMGQKDSYVGDEAQSKRGILT
LRYPIEHGVVTNWDDMEKIWHHTFYNELRVAPEEHPVLLTEAPINPKSNREKMTQIVFET
FNAPAFYVSIQAVLSLYASGRTTGIVLDSGDGVTHVVPIYEGFALPHAISRVDMAGRDLT
DYLMKILAERGYTFSTTAEREIVRDIKEKLCYVALDFEQEIQTASQ----SSSLEKSYEL
PDGQVITIGNERFRAPEALFQPSVLGLESGGIHVTTFNSIMKCDVDVRKDLYGNIVMSGG
TTMYPGISDRMQKEITALAPSSMKVKIIAPPERKYSVWIGGSILASLSTFQQM-WISKQE
YDESGPSIVHRKCF--------
>XP_018690198_Fonsecaea_erecta
-----------------------MEGKPKPSSEEVAALVID------NG-----------
------------------------------------SGMCK-------------------
-AGFAG-----------DDAPRAVFPSIVGRPRHHGIMIGMGQKDSYVGDEAQSKRGILT
LRYPIEHGVVTNWDDMEKIWHHTFYNELRVAPEEHPVLLTEAPINPKSNREKMTQIVFET
FNAPAFYVSIQAVLSLYASGRTTGIVLDSGDGVTHVVPIYEGFALPHAISRVDMAGRDLT
DYLMKILAERGYTFSTTAEREIVRDIKEKLCYVALDFEQEIQTASQ----SSSLEKSYEL
PDGQVITIGNERFRAPEALFQPSVLGLESGGIHVTTFNSIMKCDVDVRKDLYGNIVMSGG
TTMYPGISDRMQKEITALAPSSMKVKIIAPPERKYSVWIGGSILASLSTFQQM-WISKQE
YDESGPSIVHRKCF--------
>XP_022510319_Fonsecaea_monophora
-------MAFTQQKKLLRSSLTMASIAGDPEEEDISANCGHNTDNDSSS-----------
------------------------------------SGMCK-------------------
-AGFAG-----------DDAPRAVFPSIVGRPRHHGIMIGMGQKDSYVGDEAQSKRGILT
LRYPIEHGVVTNWDDMEKIWHHTFYNELRVAPEEHPVLLTEAPINPKSNREKMTQIVFET
FNAPAFYVSIQAVLSLYASGRTTGIVLDSGDGVTHVVPIYEGFALPHAISRVDMAGRDLT
DYLMKILAERGYTFSTTAEREIVRDIKEKLCYVALDFEQEIQTASQ----SSSLEKSYEL
PDGQVITIGNERFRAPEALFQPSVLGLESGGIHVTTFNSIMKCDVDVRKDLYGNIVMSGG
TTMYPGISDRMQKEITALAPSSMKVKIIAPPERKYSVWIGGSILASLSTFQQM-WISKQE
YDESGPSIVHRKCF--------
>XP_016627789_Fonsecaea_multimorphosa
------------------------------MEEEVAALVID------NG-----------
------------------------------------SGMCK-------------------
-AGFAG-----------DDAPRAVFPSIVGRPRHHGIMIGMGQKDSYVGDEAQSKRGILT
LRYPIEHGVVTNWDDMEKIWHHTFYNELRVAPEEHPVLLTEAPINPKSNREKMTQIVFET
FNAPAFYVSIQAVLSLYASGRTTGIVLDSGDGVTHVVPIYEGFALPHAISRVDMAGRDLT
DYLMKILAERGYTFSTTAEREIVRDIKEKLCYVALDFEQEIQTASQ----SSSLEKSYEL
PDGQVITIGNERFRAPEALFQPSVLGLESGGIHVTTFNSIMKCDVDVRKDLYGNIVMSGG
TTMYPGISDRMQKEITALAPSSMKVKIIAPPERKYSVWIGGSILASLSTFQQM-WISKQE
YDESGPSIVHRKCF--------
>XP_022502772_Fonsecaea_nubica
-------MAFTQQKKLLRSSLTMASIAGDPEEEDISANCDHNIDNDCSS-----------
------------------------------------SGMCK-------------------
-AGFAG-----------DDAPRAVFPSIVGRPRHHGIMIGMGQKDSYVGDEAQSKRGILT
LRYPIEHGVVTNWDDMEKIWHHTFYNELRVAPEEHPVLLTEAPINPKSNREKMTQIVFET
FNAPAFYVSIQAVLSLYASGRTTGIVLDSGDGVTHVVPIYEGFALPHAISRVDMAGRDLT
DYLMKILAERGYTFSTTAEREIVRDIKEKLCYVALDFEQEIQTASQ----SSSLEKSYEL
PDGQVITIGNERFRAPEALFQPSVLGLESGGIHVTTFNSIMKCDVDVRKDLYGNIVMSGG
TTMYPGISDRMQKEITALAPSSMKVKIIAPPERKYSVWIGGSILASLSTFQQM-WISKQE
YDESGPSIVHRKCF--------
>XP_013279410_Fonsecaea_pedrosoi
------------------------------MEEEVAALVID------NG-----------
------------------------------------SGMCK-------------------
-AGFAG-----------DDAPRAVFPSIVGRPRHHGIMIGMGQKDSYVGDEAQSKRGILT
LRYPIEHGVVTNWDDMEKIWHHTFYNELRVAPEEHPVLLTEAPINPKSNREKMTQIVFET
FNAPAFYVSIQAVLSLYASGRTTGIVLDSGDGVTHVVPIYEGFALPHAISRVDMAGRDLT
DYLMKILAERGYTFSTTAEREIVRDIKEKLCYVALDFEQEIQTASQ----SSSLEKSYEL
PDGQVITIGNERFRAPEALFQPSVLGLESGGIHVTTFNSIMKCDVDVRKDLYGNIVMSGG
TTMYPGISDRMQKEITALAPSSMKVKIIAPPERKYSVWIGGSILASLSTFQQM-WISKQE
YDESGPSIVHRKCF--------
>XP_007755731_Cladophialophora_yegresii
------------------------------------------------------------
------------------------------------------------------------
-------------------MPPA---SIVGRPRHHGIMIGMGQKDSYVGDEAQSKRGILT
LRYPIEHGVVTNWDDMEKIWHHTFYNELRVAPEEHPVLLTEAPINPKSNREKMTQIVFET
FNAPAFYVSIQAVLSLYASGRTTGIVLDSGDGVTHVVPIYEGFALPHAISRVDMAGRDLT
DYLMKILAERGYTFSTTAEREIVRDIKEKLCYVALDFEQEIQTASQ----SSSLEKSYEL
PDGQVITIGNERFRAPEALFQPSVLGLESGGIHVTTFNSIMKCDVDVRKDLYGNIVMSGG
TTMYPGISDRMQKEITALAPSSMKVKIIAPPERKYSVWIGGSILASLSTFQQM-WISKQE
YDESGPSIVHRKCF--------
>XP_016237522_Exophiala_spinifera
------------------------------MEEEVAALVID------NG-----------
------------------------------------SGMCK-------------------
-AGFAG-----------DDAPRAVFPSIVGRPRHHGIMIGMGQKDSYVGDEAQSKRGILT
LRYPIEHGVVTNWDDMEKIWHHTFYNELRVAPEEHPVLLTEAPINPKSNREKMTQIVFET
FNAPAFYVSIQAVLSLYASGRTTGIVLDSGDGVTHVVPIYEGFALPHAISRVDMAGRDLT
DYLMKILAERGYTFSTTAEREIVRDIKEKLCYVALDFEQEIQTASQ----SSSLEKSYEL
PDGQVITIGNERFRAPEALFQPSVLGLESGGIHVTTFNSIMKCDVDVRKDLYGNIVMSGG
TTMYPGISDRMQKEITALAPSSMKVKIIAPPERKYSVWIGGSILASLSTFQQM-WISKQE
YDESGPSIVHRKCF--------
>XP_016267566_Exophiala_oligosperma
------------------------------MEEEVAALVID------NG-----------
------------------------------------SGMCK-------------------
-AGFAG-----------DDAPRAVFPSIVGRPRHHGIMIGMGQKDSYVGDEAQSKRGILT
LRYPIEHGVVTNWDDMEKIWHHTFYNELRVAPEEHPVLLTEAPINPKSNREKMTQIVFET
FNAPAFYVSIQAVLSLYASGRTTGIVLDSGDGVTHVVPIYEGFALPHAISRVDMAGRDLT
DYLMKILAERGYTFSTTAEREIVRDIKEKLCYVALDFEQEIQTASQ----SSSLEKSYEL
PDGQVITIGNERFRAPEALFQPSVLGLESGGIHVTTFNSIMKCDVDVRKDLYGNIVMSGG
TTMYPGISDRMQKEITALAPSSMKVKIIAPPERKYSVWIGGSILASLSTFQQM-WISKQE
YDESGPSIVHRKCF--------
>XP_013317266_Exophiala_xenobiotica
------------------------------MEEEVAALVID------NG-----------
------------------------------------SGMCK-------------------
-AGFAG-----------DDAPRAVFPSIVGRPRHHGIMIGMGQKDSYVGDEAQSKRGILT
LRYPIEHGVVTNWDDMEKIWHHTFYNELRVAPEEHPVLLTEAPINPKSNREKMTQIVFET
FNAPAFYVSIQAVLSLYASGRTTGIVLDSGDGVTHVVPIYEGFALPHAISRVDMAGRDLT
DYLMKILAERGYTFSTTAEREIVRDIKEKLCYVALDFEQEIQTASQ----SSSLEKSYEL
PDGQVITIGNERFRAPEALFQPSVLGLESGGIHVTTFNSIMKCDVDVRKDLYGNIVMSGG
TTMYPGISDRMQKEITALAPSSMKVKIIAPPERKYSVWIGGSILASLSTFQQM-WISKQE
YDESGPSIVHRKCF--------
>XP_007727665_Capronia_coronata
------------------------------MEEEVAALVID------NG-----------
------------------------------------SGMCK-------------------
-AGFAG-----------DDAPRAVFPSIVGRPRHHGIMIGMGQKDSYVGDEAQSKRGILT
LRYPIEHGVVTNWDDMEKIWHHTFYNELRVAPEEHPILLTEAPINPKSNREKMTQIVFET
FNAPAFYVSIQAVLSLYASGRTTGIVLDSGDGVTHVVPIYEGFALPHAISRVDMAGRDLT
DYLMKILAERGYTFSTTAEREIVRDIKEKLCYVALDFEQEIQTASQ----SSSLEKSYEL
PDGQVITIGNERFRAPEALFQPSVLGLESGGIHVTTFNSIMKCDVDVRKDLYGNIVMSGG
TTMYPGISDRMQKEITALAPSSMKVKIIAPPERKYSVWIGGSILASLSTFQQM-WISKQE
YDESGPSIVHRKCF--------
>XP_007736304_Capronia_epimyces
------------------------------------------------------------
------------------------------------------------------------
-------------------------------------MIGMGQKDSYVGDEAQSKRGILT
LRYPIEHGVVTNWDDMEKIWHHTFYNELRVAPEEHPVLLTEAPINPKSNREKMTQIVFET
FNAPAFYVSIQAVLSLYASGRTTGIVLDSGDGVTHVVPIYEGFALPHAISRVDMAGRDLT
DYLMKILAERGYTFSTTAEREIVRDIKEKLCYVALDFEQEIQTASQ----SSTLEKSYEL
PDGQVITIGNERFRAPEALFQPSVLGLESGGIHVTTFNSIMKCDVDVRKDLYGNIVMSGG
TTMYPGISDRMQKEITALAPSSMKVKIIAPPERKYSVWIGGSILASLSTFQQM-WISKQE
YDESGPSIVHRKCF--------
>XP_009157056_Exophiala_dermatitidis
------------------------------MEEEVAALVID------NG-----------
------------------------------------SGMCK-------------------
-AGFAG-----------DDAPRAVFPSIVGRPRHHGIMIGMGQKDSYVGDEAQSKRGILT
LRYPIEHGVVTNWDDMEKIWHHTFYNELRVAPEEHPVLLTEAPINPKSNREKMTQIVFET
FNAPAFYVSIQAVLSLYASGRTTGIVLDSGDGVTHVVPIYEGFALPHAISRVDMAGRDLT
DYLMKILAERGYSFSTTAEREIVRDIKEKLCYVALDFEQEIQTASQ----SSRLEQSYEL
PDGQVITIGNERFRAPEALFQPSVLGLESGGIHVTTFNSIMKCDVDVRKDLYGNIVMSGG
TTMYPGIADRMQKEITALAPSSMKVRIIAPPERKYSVWIGGSILASLSTFQQM-WISKQE
YDESGPSIVHRKCF--------
>XP_013264280_Exophiala_aquamarina
------------------------------------------------------------
------------------------------------------------------------
-------------------------------------MIGMGQKDSYVGDEAQSKRGILT
LRYPIEHGVVTNWDDMEKIWHHTFYNELRVAPEEHPVLLTEAPINPKSNREKMTQIVFET
FNAPAFYVSIQAVLSLYASGRTTGIVLDSGDGVTHVVPIYEGFSLPHAISRVDMAGRDLT
DYLMKILAERGYPFSTTAEREIVRDIKEKLCYVALDFEQEIQTAAQ----SSSLEKSYEL
PDGQVIAIGNERFRAPEALFQPSVLGLESGGIHVTTFNSIMKCDVDVRKDLYGNIVMSGG
TTMYPGISDRMQKEITALAPSSMKVKIIAPPERKYSVWIGGSILASLSTFQQM-WISKQE
YDESGPSIVHRKCF--------
>XP_016222613_Exophiala_mesophila
------------------------------MEEEVAALVID------NG-----------
------------------------------------SGMCK-------------------
-AGFAG-----------DDAPRAVFPSIVGRPRHHGIMIGMGQKDSYVGDEAQSKRGILT
LRYPIEHGVVTNWDDMEKIWHHTFYNELRVAPEEHPVLLTEAPINPKSNREKMTQIVFET
FNSPAFYVSIQAVLSLYASGRTTGIVLDSGDGVTHVVPIYEGFALPHAISRIDMAGRDLT
DYLMKILAERGYPFSTTAEREIVRDIKEKLCYVALDFEQEIQTASQ----SSSLEKSYEL
PDGQVITIGNERFRAPEALFQPSVLGLESGGIHVTTFNSIMKCDVDVRKDLYGNIVMSGG
TTMYPGISDRMQKEITALAPSSMKVKIIAPPERKYSVWIGGSILASLSTFQQM-WISKQE
YDESGPSIVHRKCF--------
>XP_013277728_Rhinocladiella_mackenziei
------------------------------MEEEVAALVID------NG-----------
------------------------------------SGMCK-------------------
-AGFAG-----------DDAPRAVFPSIVGRPRHHGIMIGMGQKDSYVGDEAQSKRGILT
LRYPIEHGVVTNWDDMEKIWHHTFYNELRVAPEEHPVLLTEAPINPKSNREKMTQIVFET
FNAPAFYVSIQAVLSLYASGRTTGIVLDSGDGVTHVVPIYEGFSLPHAISRVDMAGRDLT
DYLMKILAERGYTFSTTAEREIVRDIKEKLCYVALDFEQEIQTASQ----SSSLEKSYEL
PDGQVITIGNERFRAPEALFQPSVLGLESGGIHVTTFNSIMKCDVDVRKDLYGNIVMSGG
TTMYPGISDRMQKEITALAPSSMKVKIIAPPERKYSVWIGGSILASLSTFQQM-WISKQE
YDESGPSIVHRKCF--------
>XP_018002814_Phialophora_attinorum
--------------------------MTDGGSLHNVPLVLD------NG-----------
------------------------------------SGTIR-------------------
-AGFAG-----------TDLPAAYFPSYVGRPKHTRVLAGALEGDVFIGPRAQELRGLLK
IKYPLEHGVVTDWDDMERIWTYIYDHELKTLSEEHPVLLTEPPQNPRTNREMAAQILFEQ
FNVPAVYMSIQAVLSLYASGRTTGIVLDSGDGVTHAVPVYEGFAINNSVRRIDVAGRDVT
EQMQLLLRKNGHVFHTSAEKEIVRIMKEKTSYVSLDPRKEEKDWSQGLWKADKREVTYEL
PDGKKIKIGAERFRAPEILFDPEIIGLEYPGVHQMLVDSINRVDMDLRKNLFANIVLSGG
TTLTKGFGDRLLMELQRQAVKDTHIKIFAPPERKYSTWIGGSILAGLSTFRKM-WVSIDD
WHEN-PDVIHTKFS--------
>NP_595618_Schizosaccharomyces_pombe
------------------------------MEEEIAALVID------NG-----------
------------------------------------SGMCK-------------------
-AGFAG-----------DDAPRAVFPSIVGRPRHHGIMVGMGQKDSYVGDEAQSKRGILT
LKYPIEHGIVNNWDDMEKIWHHTFYNELRVAPEEHPCLLTEAPLNPKSNREKMTQIIFET
FNAPAFYVAIQAVLSLYASGRTTGIVLDSGDGVTHTVPIYEGYALPHAIMRLDLAGRDLT
DYLMKILMERGYTFSTTAEREIVRDIKEKLCYVALDFEQELQTAAQ----SSSLEKSYEL
PDGQVITIGNERFRAPEALFQPSALGLENAGIHEATYNSIMKCDVDIRKDLYGNVVMSGG
TTMYPGIADRMQKEIQALAPSSMKVKIVAPPERKYSVWIGGSILASLSTFQQM-WISKQE
YDESGPGIVYRKCF--------
```
