## Supplementary material for "Coding Sequence Insertions in Fungal Genomes are Intrinsically Disordered and can Impart Functionally-Important Properties on the Host Protein": MAFFT_MSAs: XP_019330729.1_blasthits_MAFFT.txt

```
>XP_019330729_Candida_albicans
---------------------------------------MSSAP--KGDIGLIGLAVMGQ
NLILNMADHGYTVVAYNRTTAKVDRFLENEAKG-KSILGAHSIKELVDQLKRPRRIMLLV
KAGAPVDEFINQLLPYLEEGDIIIDGGNSHFPDSNRRYEELAKKGILFVGSGVSGGEEGA
RTGPSLMPGGNEKAWPHIKDIFQDVAAKS-DGEPCCDWVGDAGAGHYVKMVHNGIEYGDM
QLICEAYDLMKRVGKFEDKEIGDVFATWNKGVLDSFLIEITRDILYYNDPTDGKPLVEKI
LDTAGQKGTGKWTAVNALDLGIPVTLIGEAVFSRCLSAMKAERVEASKALKGPQVT-GES
PITDKKQFIDDLEQALYASKIISYTQGFMLMNQAAKDYGWKLNNAGIALMWRGGCIIRSV
FLAEITAAYRKKPDLENLLLYPFFNDAITKAQSGWRASVGKAIQYGIPTPAFSTALAFYD
GLRSERLPANLLQAQRDYFGAHTFKVLPGQENELLKKDEWIHINWTGRGGDVSSTTYDA
>XP_002417924_Candida_dubliniensis
-----------------MKNLNALSRLSILSKQISFNNTNSSIA--RGDIGLIGLAVMGQ
NLILNMADHGYTVVAYNRTTAKVDRFLANEAKG-KSILGAHSIKELVDQLKRPRRIMLLV
KAGAPVDEFINQLLPYLEEGDIIIDGGNSHFPDSNRRYEELAKKGILFVGSGVSGGEEGA
RTGPSLMPGGNEKAWPHIKDIFQDVAAKS-DGEPCCDWVGDAGAGHYVKMVHNGIEYGDM
QLICEAYDLMKRVGKFDDKEIGDVFAKWNKGVLDSFLIEITRDILYYNDPTDGKPLVEKI
LDTAGQKGTGKWTAVNALDLGIPVTLIGEAVFARCLSAMKPERVEASKVLKGPEVS-GES
PITDKQQFIDDLEQALYASKIISYTQGFMLMNQAAKDYGWKLNNAGIALMWRGGCIIRSV
FLAEITAAYRKKPDLENLLLYPFFNEAITKAQSGWRASVAKAIQYGVPTPAFSTALAFYD
GLRSERLPANLLQAQRDYFGAHTFKVLPGQENDLLKKDEWIHINWTGRGGDVSSTTYDA
>XP_002549363_Candida_tropicalis
-------------------MSSPISRLSILSKQIMTNNTNSSIA--RGDIGLIGLAVMGQ
NLILNMADHGYTVVAYNRTTSKVDHFLANEAKG-KPILGAHSIKELVDQLKRPRRIMLLV
KAGKPVDDFIDQLLPYLEEGDIIIDGGNSHFPDTNRRYDDLKKKGILFVGSGVSGGEEGA
RTGPSLMPGGNEAAWPHIKDIFQDIAAKA-DGEPCCDWVGDAGAGHYVKMVHNGIEYGDM
QLICEAYDLMKRVGKFSNKEIGDVFAKWNKGVLDSFLIEITRDIMYYNDPTDGTPLVEKI
LDTAGQKGTGKWTAVNALDLGIPLTLVGEAVFSRCLSAMKNERTEASKALPGPSVS-DAS
PITNKEEFIDHLEQALYASKIISYTQGFMLMNQAAKDYGWKLNNAGIALMWRGGCIIRSV
FLGEITAAYRKKPDLENLLLYPFFNEAITKAQKGWRTSIAKAVEYGVPTPAFNTALAFYD
GLRSERLPANLLQAQRDYFGAHTFQVLPGKENSLLKKGEWIHINWTGRGGDVSSTTYDA
>XP_003869340_Candida_orthopsilosis
----------------------------------MSTDSKAPAQP-QGDLGLIGLAVMGQ
NLILNAADHGFNVVAFNRTVSKVDHFLDNEAKGNKHIIGAHSIQELVDNLKRPRRIMLLV
KAGPAVDAFIEQLLPYLDKGDIIIDGGNSHFPDSNRRYEELKKKGILFVGCGVSGGEEGA
RHGPSLMPGGNEEAWPHIKPIFQAIAAKS-DGEPCCDWVGDAGAGHYVKMVHNGIEYGDM
QLICEAYDVMKRVGKFDDKEIAEVFAQWNKGVLDSYLIEITRDILRFNDPTDNKPVVEKI
LDTAGQKGTGKWTAINALDLGIPVTLIGEAVFARCLSALKPERVKASKILKGPEVGS-KS
PITDKKKFIDDLEQALYASKIISYAQGFMLMRQASADYNWKLNYSVIALMWRGGCIIRSV
FLKEITAAYRQNPDLDNLLFHPFFLEAVTKAQSGWRAALGHAITEGIPTPAFSTALAFYD
GLRSEQLPANLLQAQRDYFGAHTFQVSKGKGTSFVPEDKWVHVNWTGRGGDVSASNYDV
>XP_001525552_Lodderomyces_elongisporus
---------------MTPSLSTAAQRLSAISNHVIAKNLTNSTNP-RGDFGLIGLAVMGQ
NLILNAADHGYTVVAYNRTTSKVDHFIANEAKG-KSIIGVHSVKSLVANLKRPRKIMLLV
KAGDAVDNFIGQLLPFLDKGDIIIDGGNSHFPDSNRRFEELKEKGILFVGTGVSGGEEGA
RTGPSLMPGGNEAAWPEIKAIFQDIAAKS-DGEPCCDWVGDAGAGHYVKMVHNGIEYGDM
QLICEAYDVMKRVGKFTDKEIADVFAKWNNGVLDSFLIEITRDILKFDDPTDGEPVVEKI
LDTAGQKGTGKWTAINALDLGVPVTLIGEAVFARCLSALKAERVKASKILEGPEVGA-ES
PIKDKQKFIDDLEQALYASKIISYAQGFMLMNQAAKDYGWKLNNAGIALMWRGGCIIRSV
FLKEITSAYRENPELDNLLFHPFFKDAITKAQSGWRSAIGQAIANGIPTPAFSTALAFYD
GLRSSKLPANLLQAQRDYFGAHTFQVLPGKENDFLPKDQWVHVNWTGRGGNVSASNYDA
>XP_007375857_Spathaspora_passalidarum
--------------------MSAISRLSVISRHISNTN---KLP--RGDLGLIGLAVMGQ
NLILNAADHGYTVVAYNRTTSKVDHFLANEAKG-KSIIGAHSIKELVDNLKRPRRVMLLV
KAGKPVDDFIDQLLPYLEEGDIIIDGGNSHFPDTNRRYDELKGKGILFVGSGVSGGEEGA
RTGPSLMPGGHPEAWPHIKDIFQDIAAKS-DGEPCCDWVGEAGAGHYVKMVHNGIEYGDM
QLICEAYDLMKRVGKFTDKEIGDVFTQWNKGVLDSFLIEITKDILYYNDPTDGKPLVEKI
LDTAGQKGTGKWTAVNALDLGMPVTLIGEAVFSRCLSALKEERVAASKVLVGPTVEDGAS
PITDRKKFVDDLEQALYASKIISYAQGFMLMNEAAKEYGWKLNNAGIALMWRGGCIIRSV
FLGEITAAYRENPELENLLFHPFFNKAITKAQSGWRASIAKAVEYGVPAPAFSTALAFYD
GLRSARLPANLLQAQRDYFGAHTFQVLPGQENDLLKKGEWIHINWTGRGGNVHATTYDA
>XP_043047884_Scheffersomyces_spartinae
--------------------------------------------MPSGDIGLIGLAVMGQ
NLILNAADNGYTVVAYNRTQEKVTHFLANEAKG-KSIVGATSIENFIAQLKRPRKIIILV
KAGKPVDALIDQLVPHLEKGDIIIDGGNSHFPDTNRRYDELTKKGLLFVGSGVSGGEEGA
RYGPSLMPGGSAEAWPHIKEIFQAIAAKT-EGEPCCDWVGESGAGHYVKMVHNGIEYGDM
QLICEAYDLMKRVGKFTNKEIGDVFATWNKGVLDSFLIDITKDIMYYNDPTDGTPLLEKI
LDTAGQKGTGKWTAVNSLDLGMPVTLIGEAVFSRCLSALKDERVEASSILPGPTVED-VS
PIKDKKQFVDDLEQALYASKIISYAQGFMLLKEAAKEYGWKLNFPSIALMWRGGCIIRSV
FLGEITKAYKAQPDLHNLLFYPFFKDAVTKAQKGWRSTIGKAVEFGVPVPAFSTALAFYD
GYRSAQLPANLLQAQRDYFGAHTFQVLPGKENELLKKGDWIHINWTGRGGDVSASTYDA
>XP_001387191_Scheffersomyces_stipitis
----------------------MTARLAQLSAHLSPTNTLP-----SGDIGLIGLAVMGQ
NLILNAADHGFTVVAYNRTVAKVDEFLANEAKG-KSIIGARSIEELVANLKRPRRIILLV
KAGKPVDAFIEQLLPHLEKGDIIIDGGNSHFPDSNRRYEELNDKGILFVGSGVSGGEEGA
RNGPSLMPGGHKDAWPHIKDIFQSIAAKS-DGEPCCDWVGDAGSGHYVKMVHNGIEYGDM
QLICEAYDLLKRVGKFTDKEIGDVFTQWNKGVLDSFLIEITRDILYFNDPTDGTPLLEKI
LDSAGQKGTGKWTAINALDLGMPVTLIGEAVFSRCLSALKDERVRASTVLEGPTVSG-ES
PITDRKQFVDDLEQALYASKIISYAQGFMLINEAAKEYGWKLNNPAIALMWRGGCIIRSV
FLGEITAAYKENPDLENLLFHPFFKNAITKAQSGWRSSIAKAVQYGVPVPAFTTALSFYD
GYRSAMLPANLLQAQRDYFGAHTFKVLPGKENDFLKGD-WIHVNWTGKGGNVSASTYDA
>XP_020063428_Suhomyces_tanzawaensis
----------------------------------MSAP--------TGDIGLIGLAVMGQ
NLILNAADNGFTVVAYNRTVSKVDEFLDNEAKG-KSIIGAHSIEELCANLKRPRRIIILV
KAGAPVDAFIDQLLPHLEKGDIIIDGGNSHFPDSNRRFEELKKKDILFVGSGVSGGEEGA
RYGPSLMPGGHPDAWPHIKDIFQSIAAKS-DGEPCCDWVGDAGAGHYVKMVHNGIEYGDM
QLICEAYDLLKRVGKFTNKEIGDVFAQWNKGVLDSFLIEITRDILYYNDPTDGKPLLEKI
LDTAGQKGTGKWTAINALDLGMPVTLIGEAVFARCLSALKDERVRASTLLEGPSVEG-ES
PITDRKKFVDDLEQALYASKIISYAQGFMLIREAAKEYNWKLNNPAIALMWRGGCIIRSV
FLGEITSAYRETPDLENLLFHPFFKDAITNAQKGWRSTIGKAVEFGVPVPAFTTALSFYD
GYRSAQLPANLLQAQRDYFGAHTFKVLPGQENDFLKKDDWIHVNWTGRGGKISASTYDA
>XP_020076785_Hyphopichia_burtonii
-----------------MSQITAINRLSKLNNELTGNRTMGTNKKHSGDIGLIGLAVMGQ
NLILNAADKGFTVVAYNRTVAKVDHFLDNEAKG-KSIIGAHSIQELVDNLKRPRRIILLV
KAGKPVDDFINQLLPYLEKGDIVIDGGNSHFPDSNRRYTELNEKGILFVGSGVSGGEEGA
RYGPSLMPGGHPDAWPHIKEIFQSIAAKS-DDEPCCDWVGDGGAGHYVKMVHNGIEYGDM
QVICEAYDLLKRVGKFSNKEIGDVFAKWNNGVLDSFLVEITRDILYYNDPTDNKPLLEKI
LDTAGQKGTGKWTAINALDLGMPVTLIGEAVFSRCLSALKSERTRASSILTGPTVEG-ES
PIQDKQKFVDDLEQALYASKIISYAQGFMLIREAAKEYGWKLNNPAIALMWRGGCIIRSV
FLGEITSAYRENPDLENLLFHPFFNDAITKAQKGWRATIGKAVEFGVPVPAFSTALSFYD
GYRSEKLPANLLQAQRDYFGAHTFQVLPGEENDFLKKGEWIHVNWTGRGGNISASTYDA
>XP_015464912_Debaryomyces_fabryi
----------------------------------MSAP--------TGDIGLIGLAVMGQ
NLILNAADNGYTVVAYNRTVAKVDEFLDNEAKG-KSVIGAHSIEELCANLKRPRRIILLV
KAGKPVDAFIEQLLPHLEKGDIIIDGGNSHFPDSNRRYEELNGKGILFVGSGVSGGEEGA
RYGPSLMPGGHKDAWPHIKDIFQSIAAKS-DGEPCCDWVGDAGAGHYVKMVHNGIEYGDM
QLICEAYDLLKRVGRFSNKEIGDVFAKWNKGVLDSFLIEITRDILYFNDPTDNKPLLEKI
LDTAGQKGTGKWTAINALDLGMPVTLIGEAVFSRCLSALKDERVRASKLLAGPSVEGDES
PIQDKQKFVDDLEQALYASKIISYAQGFMLIREAAKEYGWKLNNPAIALMWRGGCIIRSV
FLGEITGAYRENPDLENLLFHPFFNDAIKKAQKGWRSTIGKAVEFGVPVPAFSTALSFYD
GYRSAKLPANLLQAQRDYFGAHTFQVLPGEENDFLKKDQWIHVNWTGKGGNVSASTYDA
>XP_458726_Debaryomyces_hansenii
----------------------------------MSAP--------TGDIGLIGLAVMGQ
NLILNAADNGYTVVAYNRTVAKVDDFLDNEAKG-KSVIGAHSIEELCANLKRPRRIILLV
KAGKPVDAFIEQLLPHLEKGDIIIDGGNSHFPDSNRRYEELNGKGILFVGSGVSGGEEGA
RYGPSLMPGGHKDAWPHIKDIFQSIAAKS-DGEPCCDWVGDAGAGHYVKMVHNGIEYGDM
QLICEAYDLLKRVGKFSNKEIGDVFAKWNKGVLDSFLIEITRDILYFNDPTDNKPLLEKI
LDTAGQKGTGKWTAINALDLGMPVTLIGEAVFSRCLSALKDERVRASKSLAGPSVEDDES
PIQDKQKFVDDLEQALYASKIISYAQGFMLIREAAKEYGWKLNNPAIALMWRGGCIIRSV
FLGEITSAYRETPDLENLLFHPFFNDAIKKAQKGWRSTIGKAVEFGVPVPAFSTALSFYD
GYRSAKLPANLLQAQRDYFGAHTFQVLPGEENDFLKKDQWIHVNWTGKGGNVSASTYDA
>XP_006688106_Yamadazyma_tenuis
-----------------------MDRLQLVNSHVSGNNSRTNIVA-SGDIGLIGLAVMGQ
NLILNAADHGFTVVAYNRTVSKVDEFLDNEAKG-KSIIGAHSIEELCANLKRPRRIILLV
KAGKPVDAFIEQLLPHLEKGDIIIDGGNSHFPDSNRRYTELNEKGILFVGSGVSGGEEGA
RYGPSLMPGGHKDAWPHIKEIFQSIAAKS-DGEPCCDWVGDAGAGHYVKMVHNGIEYGDM
QLICEAYDLMKRVGGFTNKEMGDVLAKWNKGVLDSFLIEITRDILYFNDPTDNTPLLEKI
LDTAGQKGTGKWTAINALDLGMPVTLIGEAVFSRCLSALKDERITASKKLTGPS----PI
TITDKQQFVDDLEQALYASKIISYAQGFMLIREAAREYGWKLNNPAIALMWRGGCIIRSV
FLGEITSAFRENPDLENLLFHPFFNKAITKAQSGWRATIGKAVTSGVPVPAFTTALSFYD
GYRSETLPANLLQAQRDYFGAHTFKVLPGKENDFLKKDEWIHVNWTGRGGNISASTYDA
>XP_001483129_Meyerozyma_guilliermondii
---------------------------------------------------MISLTV---
---------------YCLTW--------------KKVI---SLSMVVTRISPTQTVVVL-
---------------------------------TWRR------RAFLFVGSGVSGGEEGA
RYGPSLMPGGHPDAWPHIKEIFQSIAAKS-DGEPCCDWVGDGGAGHYVKMVHNGIEYGDM
QLICEAYDLMKRVGKFSHKEIGDVFTQWNKGVLDSFLIEITRDIMYFNDPTDGKPLLEKI
LDSAGQKGTGKWTAINALDLGMPVTLIGEAVFARCLSALKSERVRASSLLTGPSTD--DS
PVTDKKKFVDDLEQALYASKIISYAQGFMLIREAAKEYGWKLNNPAIALMWRGGCIIRSV
FLGEITSAYREKPDLENLLFHPFFNEAITKAQKGWRSTISKAVEAGIPVPAFSTALSFYD
GYRSEKLPANLLQAQRDYFGAHTFKVLPGQENDFVKGD-WIHVNWTGKGGNVSASTYDA
>XP_018713964_Metschnikowia_bicuspidata
--------------------MRAALRLAALRKHLTNNG--------SGDIGLIGLAVMGQ
NLILNAADKGFTVVAYNRTVAKVDEFLDNEAKG-KSIIGAHSIEELVANLKRPRRIILLV
KAGKPVDAFIEQLLPHLEKGDIIIDGGNSHYPDSNRRYEDLKEKGILFVGSGVSGGEEGA
RHGPSLMPGGHPDAWPHIKEIFQSIAAKT-DGEPCCDWVGEAGAGHYVKMVHNGIEYGDM
QLICEAYDLMKRVGKFSNKEIGDVFAKWNKGVLDSFLIEITRDIMYFNDPTDGQPLVEKI
LDTAGQKGTGKWTAINALDLGMPVTLIGEAVFSRCLSAIKGERERASAVLTGPTVEG-ES
PITDKQKFVDDLEQALYASKIMSYAQGFMLIREAAKEYGWKLNNPAIALMWRGGCIIKSV
FLGEVTAAYRETPDLENLLFHPFFQEAVTKAQQGWRSSIAKAIEFGVPVPAFTTALSFYD
GYRSAQLPANLLQAQRDYFGAHTFKALPGKENDFLKGD-WIHVNWTGRGGNISASTYDA
>XP_002615362_Clavispora_lusitaniae
-------------------MGGAQGRLQILQKHLTNYA--------SGDIGLIGLAVMGQ
NLILNAADKGFTVVAYNRTVSKVDEFMNNEAKG-KSIIGAHSIEELVANLKRPRRIILLV
KAGKPVDAFIQQLLPHLEKGDIIIDGGNSHFPDSNRRYEELKEKGILFVGSGVSGGEEGA
RHGPSLMPGGHPDAWPHIKDIFQSIAAKS-DGEPCCDWVGDAGAGHYVKMVHNGIEYGDM
QLICEAYDLMKRVGKFSDKEIGDVFAKWNNGVLDSFLIEITRDIMYFNDPTDGKPLVEKI
LDTAGQKGTGKWTAINALDLGMPVTLIGEAVFSRCLSAIKDERVKASTVLTGPSVEG-ES
PIKDKQKFVDDLEQALYASKIISYAQGFMLIREAAKEYGWKLNNPAIALMWRGGCIIRSV
FLGEITAAYRENPDLENLLFHPFFNKAVIKAQQGWRSTIGKAVEYGVPVPAFSTALSFYD
GYRSAQLPANLLQAQRDYFGAHTFQVLPGQENDFLKKDQWIHVNWTGRGGNISASTYDA
>XP_025343524_Candida_haemuloni
--------------------MGVQERISTVNSHLTNSA--------SGDIGLIGLAVMGQ
NLILNAADHGFTVVAYNRTVSKVDEFLDNEAKG-KSIIGAHSIEELCANLKRPRRIVLLV
KAGKPVDAFIEQLLPHLEKGDIIIDGGNSHFPDSNRRFEELKQQGILFVGSGVSGGEEGA
RHGPSLMPGGHPDAWPHIKDIFQSIAAKS-DGEPCCDWVGDGGAGHYVKMVHNGIEYGDM
QLICEAYDLLKRVGKFTNKEIGEVFAKWNKGVLDSFLIEITRDIMQFDDPTDGKPVVEKI
LDTAGQKGTGKWTAINALDLGMPVTLIGEAVFARCLSALKDERVRAADVLEGPSVEG-ES
PITDKEKFVDDLEQALYASKIISYAQGFMLIREAAKEYNWKLNNPAIALMWRGGCIIRSV
FLGEITSAYRENPDLENLLFHPFFQKAVTKAQSGWRSTVAKAVEYGVPVPAFTTALSFYD
GYRSAKLPANLLQAQRDYFGAHTFQVLPGEDNDFLKKDQWVHVNWTGRGGNISASTYDA
>XP_024712543_Candida_pseudohaemulonis
--------------------MGSLERILTLSSHLTNTA--------SGDIGLIGLAVMGQ
NLILNAADHGFTVVAYNRTVSKVDEFLDNEAKG-KSIIGAHSIEELCANLKRPRRIVLLV
KAGKPVDAFIEQLLPHLEKGDIIIDGGNSHFPDSNRRFEELKQQGILFVGSGVSGGEEGA
RHGPSLMPGGHPDAWPHIKDIFQSIAAKS-DGEPCCDWVGDGGAGHYVKMVHNGIEYGDM
QLICEAYDLMKRVGKFSDKEIGDVFEKWNKGVLDSFLIEITRDILHFNDPTDGKPVVEKI
LDTAGQKGTGKWTAINALDLGMPVTLIGEAVFSRCLSALKEERIRASKTLDGPSVEG-DS
PITDKQKFVDDLEQALYASKIISYAQGFMLIREAAKEYNWKLNNPAIALMWRGGCIIRSV
FLGEITSAYRENPDLENLLFHPFFKDAVVKAQQGWRSTVAKAVEFGVPVPAFTTALSFYD
GYRSAKLPANLLQAQRDYFGAHTFQVLPGEENDFLKKDQWVHVNWTGRGGNISASTYDA
>XP_025337440_Candida_duobushaemulonis
---------------------------MTLSSHLTNTA--------SGDIGLIGLAVMGQ
NLILNAADHGFTVVAYNRTVSKVDEFLDNEAKG-KSIIGAHSIEELCANLKRPRRIVLLV
KAGKPVDAFIEQLLPHLEKGDIIIDGGNSHFPDSNRRFEELKQQGILFVGSGVSGGEEGA
RHGPSLMPGGHPDAWPHIKDIFQSIAAKS-DGEPCCDWVGDGGAGHYVKMVHNGIEYGDM
QLICEAYDLMKRVGKFSDKEIGDVFEKWNKGVLDSFLIEITRDILHFNDPTDGKPVVEKI
LDTAGQKGTGKWTAINALDLGMPVTLIGEAVFSRCLSALKEERIRASKTLDGPSVEG-DS
PITDKQKFVDDLEQALYASKIISYAQGFMLIREAAKEYNWKLNNPAIALMWRGGCIIRSV
FLGEITSAYRENPDLENLLFHPFFKDAVIKAQQGWRSTVAKAVEHGVPVPAFTTALSFYD
GYRSAKLPANLLQAQRDYFGAHTFQVLPGEENDFLKKDQWVHVNWTGRGGNISASTYDA
>XP_028891491_Candida_auris
----------------------------------MSTP--------TGDIGLIGLAVMGQ
NLILNAADHGFTVVAYNRTVSKVDDFLNNEAKG-KSIIGAHSIEELCANLKRPRRIVILV
KAGKPVDAFIEQLLPHLEKGDIIIDGGNSHFPDTNRRFEELKQQGILFVGSGVSGGEEGA
RYGPSLMPGGHPDAWPHIKDIFQSIAAKS-DGEPCCDWVGDGGAGHYVKMVHNGIEYGDM
QLICEAYDLLKRVGKFTDKEIGDVFAKWNKGVLDSFLIEITRDIMYFNDPTDGKPVVEKI
LDTAGQKGTGKWTAVNALDLGMPVTLIGEAVFARCLSALKDERTRAANVLKGPIVEG-ES
PITDKEKFVDDLEQALYASKIISYAQGFMLIREAAKEYNWKLNNPAIALMWRGGCIIRSV
FLGEITSAYREHPDLENLLFHPFFQDAVTKAQKGWRSTIAKAVEYGVPVPAFSTALSFYD
GYRSSKLPANLLQAQRDYFGAHTFQVLPGEENDFLKKDQWVHVNWTGRGGNISASTYDA
>NP_011772_Saccharomyces_cerevisiae
-----------------------------------------MS-KAVGDLGLVGLAVMGQ
NLILNAADHGFTVVAYNRTQSKVDRFLANEAKG-KSIIGATSIEDLVAKLKKPRKIMLLI
KAGAPVDTLIKELVPHLDKGDIIIDGGNSHFPDTNRRYEELTKQGILFVGSGVSGGEDGA
RFGPSLMPGGSAEAWPHIKNIFQSIAAKS-NGEPCCEWVGPAGSGHYVKMVHNGIEYGDM
QLICEAYDIMKRIGRFTDKEISEVFDKWNTGVLDSFLIEITRDILKFDD-VDGKPLVEKI
MDTAGQKGTGKWTAINALDLGMPVTLIGEAVFARCLSAIKDERKRASKLLAGPTVP--KD
AIHDREQFVYDLEQALYASKIISYAQGFMLIREAARSYGWKLNNPAIALMWRGGCIIRSV
FLAEITKAYRDDPDLENLLFNEFFASAVTKAQSGWRRTIALAATYGIPTPAFSTALAFYD
GYRSERLPANLLQAQRDYFGAHTFRILPECASAHLPVDKDIHINWTGHGGNISSSTYQA
>XP_018221959_Saccharomyces_eubayanus
-----------------------------------------MS----ADFGLIGLAVMGQ
NLILNAADHGFTVCAYNRTQSKVDHFLANEAKG-KSIIGATSIQDFISKLKRPRKVMLLV
KAGAPVDALIKEIVPLLEKGDIIIDGGNSHFPDSNRRYEELKKHGILFVGSGVSGGEDGA
RYGPSLMPGGSEEAWPHIKNIFQSISAKS-DGEPCCEWVGPAGAGHYVKMVHNGIEYGDM
QLICEAYDIMKRLGGFTDKEISEVFTTWNKGVLDSFLIEITRDILKFDD-VDGKPLVEKI
MDTAGQKGTGKWTAINALDLGMPVTLIGEAVFARCLSALKNERVRASKVLPGPEVP--KD
AVKDRQQFVDDLEQALYASKIISYAQGFMLIREAAATYGWKLNNPAIALMWRGGCIIRSV
FLAEITKAYRQEPDLENLLFNKFFADAVTKAQSGWRKSIALATTYGIPTPAFSTALTFYD
GYRSERLPANLLQAQRDYFGAHTFRVLPECASENLPENKDIHINWTGHGGNVSSSTYQA
>XP_033766587_Saccharomyces_paradoxus
-----------------------------------------MS-KAVGDLGLVGLAVMGQ
NLILNAADHGFTVVAYNRTQSKVDRFLANEAKG-KSIIGATSIEDLVAKLKKPRKIMLLI
KAGAPVDILIRELVPHLDKGDIIIDGGNSHFPDTNRRYEELTKQGILFVGSGVSGGEDGA
RFGPSLMPGGSAEAWPHIKNIFQSIAAKS-DGEPCCEWVGPAGSGHYVKMVHNGIEYGDM
QLICEAYDIMKRIGRFTDKEISEVFDKWNTGVLDSFLIEITRDILKFDD-VDGKPLVEKI
MDTAGQKGTGKWTAINALDLGMPVTLIGEAVFSRCLSAIKDERKRASKLLAGPTVP--KN
AIHDRQQFVYDLEQALYASKIISYAQGFMLIREAARSYGWKLNNPAIALMWRGGCIIRSI
FLAEITKAYRDDPDLENLLFNKFFASAVTKAQSGWRRSIALAATYGVPTPAFSTALAFYD
GYRSERLPANLLQAQRDYFGAHTFRVLPECASAHLPVDKDIHINWTGHGGNISSSTYQA
>XP_003677042_Naumovozyma_castellii
-----------------------------------------MS----ADFGLIGLAVMGQ
NLILNAADHGFTVCAYNRTVSKVEHFLANEAKG-KSIVGATSIDDFLSKLKRPRKVMLLV
KAGAPVDALINELVPRLEKGDIIIDGGNSHFPDTNRRYEELKQKGILFVGSGVSGGEDGA
RYGPSLMPGGAEEAWPHIKDIFQSISAKS-DGEPCCDWVGPAGAGHYVKMVHNGIEYGDM
QLICEAYDIMKRVGHFTDKEIGDVFETWNKGVLDSFLIEITRDILKFND-VDGKPLVEKI
MDTAGQKGTGKWTAINALDLGIPVTLIGEAVFSRCLSALKSERIRASKTLLGPEVP--KD
LIKDKKQFVDDLEQALYASKIMSYAQGFMLIREAGKTYGWKLNNPAIALMWRGGCIIRSV
FLGEITKAYREDPELENLLFNKFFSDAVTKAQTGWRKSIALATTYGIPTPAFSTALAFYD
GYRSERLPANLLQAQRDYFGAHTFRVLPECASDNLPLDKDIHINWTGHGGNVSSSTYQA
>XP_003669252_Naumovozyma_dairenensis
-----------------------------------------MS----ADFGLIGLAVMGQ
NLILNAADHGFTVVAYNRTVSKVENFLANEAKG-KSIIGATSIEDFIAKLKRPRKVMLLV
KAGAPVDALIKELVPHLEKGDIIIDGGNSHFPDSNRRYEELKEQGILFVGSGVSGGEDGA
RYGPSLMPGGAEEAWPHIKNIFQSISAKS-DGEPCCDWVGPAGAGHYVKMVHNGIEYGDM
QLICEAYDIMKRVGNFTDKEIGDVFETWNKGVLDSFLIEITRDILKFND-VDGKPLVEKI
MDTAGQKGTGKWTAINALDLGMPVTLIGEAVFSRCLSAIKNERIRASKTLVGPTIP--KD
LIKDKKQFVDDLEQALYASKIISYAQGFMLIREAGKTYGWKLNNPAIALMWRGGCIIRSV
FLAEITKAYREDPELENLLFHSFFSDAVTKAQSGWRKSIALATTYGIPTPAFSTALSFYD
GYRSERLPANLLQAQRDYFGAHTFRVLPEAASETLPVDKDIHINWTGHGGNVSSSTYQA
>XP_003955881_Kazachstania_africana
-----------------------------------------MS-TAIADFGLIGLAVMGQ
NLILNTADHGFTVCAYNRTYSKVEHFLANEAKG-KSIVGAKSIEEFVSKLKRPRKIMLLV
KAGNPVDALISELITHLEKGDIVIDGGNSHFPDSNRRFEELKANGILFVGCGVSGGEEGA
RYGPSLMPGGADEAWPHIKDLLQSIAAKS-DGEPCCDWVGPAGSGHYVKMVHNGIEYGDM
QLISEAYDIMKRVGGFTDKEISDVFAKWNKGVLDSFLIEITRDILKYDD-VDGKPLVEKI
LDSAGQKGTGKWTAMNALDLGMPVTLIGEAVFARCLSSIKDERIRASKVLPGPKIP--KD
AIKDRQEFIDDLEEALYASKIISYAQGFMLIREAGKTYGWKLNNPAIALMWRGGCIIRSV
FLAEITKAFREKPDLENLLLDKFFLHAVTKAQLGWRKTVALATTYGIPTPTFSTALAFYD
GYRSERLPANLLQAQRDFFGAHTFRVLPECASDNLPEDKDIHINWTGRGGNVSSSTYEA
>XP_022466652_Kazachstania_naganishii
-----------------------------------------MSEQAVADLGLIGLAVMGQ
NLILNAADHGFTVCAYNRTHTVVDDFLNGPAKG-KSIVGAHSIAELVAKLKRPRKIMLLI
KAGKPVDYVINDLVPFLEKGDIIIDGGNSHYPDSNRRYEELTKKGILFVGSGVSGGEEGA
RYGPSLMPGGSEEAWPHIKPIFQSISAKA-DGEPCCDWVGPAGSGHYVKMVHNGIEYGDM
QVICEAYDIMKRVGHFTDKEISDVFAKWDKGVLDSFLVEITTNILKKND-TDGRPIVEKI
LDSAGQKGTGKWTAINALDLGMPVTLIGEAVFARCLSAIKDERVLASKTLPGPAIP--EG
VVKDRQQFIDDLEQALYASKIISYAQGFMLIREAARTYGWKLNNPSIALMWRGGCIIRSV
FLGEITKAYRENPDLQNLLLNKFFSDAVTKAQSGWRKTLALATTYGIPTPTFSTALAFYD
GYRSERLPANLLQAQRDYFGAHTFKVLPEEASESLPLGKNIHVNWTGHGGNVSSTSYDA
>XP_449923_Candida_glabrata
-----------------------------------------MS----ADFGLIGLAVMGQ
NLILNIADHGYTVVAYNRSVDKVHQFLDNEAKG-KSIIGAESIEDLVAKLKRPRKIMMLV
KAGAPVDGLIAQLVPHLEKGDIIIDGGNSHFPDSNRRYEELKAKGILFVGSGVSGGEDGA
RYGPSLMPGGAEEAWPHIKEIFQSISAKS-DGEPCCDWVGPAGSGHYVKMVHNGIEYGDM
QLICEAYDIMKRIGGFTDKEISEVFGKWDTGVLDSFLVEITTNILKKDD-VDGKPLVEKI
MDSAGQKGTGKWTAINALDLGMPVSLIGEAVFARCLSALKCERVKASKTLPGPEIP--KD
LIKDRQQFIDDLEQALYASKIISYAQGFMLIREAAKTYGWKLNNPAIALMWRGGCIIRSV
FLGEITKAYRENPDLENLLFHKFFKDAVTKAQGGWRRSLALAATYGIPSPAFATALSFYD
GYRSERLPANLLQAQRDYFGAHTFRVLPECASDSLPKDKDIHINWTGHGGNVSSTTYDA
>XP_004179979_Tetrapisispora_blattae
-----------------------------------------MS----ADFGLIGLAVMGQ
NLILNAADHGFTVCAYNRTTSKVDAFLANEAKG-KSIVGAHSLQELVSKLKRPRRVMLLV
KAGGAVDTTIDSLVPFLEKGDIIIDGGNSHFPDSNRRYEALKEKGILFVGSGVSGGEEGA
RNGPSLMPGGAEEAWPYIKDIFQSISAKA-DGEPCCDWVGPAGAGHFVKMVHNGIEYGDM
QLICEAYDIMKRVGGFTNKEIADVFATWNKGVLDSYLIEITRDILKFDD-VDGKPLVEKI
LDSAGQKGTGKWTAMNALDLGMPVTLIGEAVFARCLSSLKSERTRASKVLPGPTVP--KD
AVKNKQEFIDDLEQALYASKIISYTQGFMLIREAGKNYGWKLNNPSIALMWRGGCIIRSV
FLGEITKAYRQNPELENLLFNKFFGDAVTKAQSGWRKTVALGATYGIPTPAFSTALAFYD
GYRSERLPANLLQAQRDYFGAHTFKILPEAASESLPEGKNIHINWTGHGGNVSASTYDA
>XP_003684043_Tetrapisispora_phaffii
-----------------------------------------MS----SDFGLIGLAVMGQ
NLILNVADHGYTVSCFNRTTSKVDHFLANEAKG-KSIVGCHSIQEFVASIKRPRKIMMLV
KAGSPVDALIAELLPFLEKGDIIIDGGNSHFPDTDRRYAELTGKGILYVGSGVSGGEEGA
RYGPSLMPGGSKEAWPEIKEIFQAISAKA-DGEPCCDWVGPAGAGHYVKMVHNGIEYGDM
QLICEAYDLMKRVAGMTPKEISDVLADWNNGVLDSFLIEITRDILKYDD-VDGKPLVEKI
LDSAGQKGTGKWTAMNALDLGMPVTLIGEAVFSRCLSAIKSERTRASKILSGPAVS--TI
PASERAAFVEDLKQALYASKIISYAQGFMLIRNAGKEYGWEFNMPSIALMWRGGCIIRSV
FLGEITKAYRKTPDLENLLFDKFFLDAVTTAQSGWRKTVALATLNGIPTPAFSTALSFYD
GYRSARLPANLLQAQRDYFGAHTFRVLPEFASANLPEGKDIHINWTGTGGNISASTYNA
>XP_001643889_Vanderwaltozyma_polyspora
------------------------------------------------------------
------------------------------------------------------------
------------------------------------------------------------
------------------------------------------------------------
----------ERVGGLTDKECSDVFGTWNKGVLNSFLIEITTDILKYND-TDGVPLVEKI
LDQAGQKGTGKWTAINALDLAMPVTLIGEAVFSRCLSAIKDQRVQASGILPGPSVP--KG
AIKDRKQFIDDLEQALYASKIISYAQGFMLIREAGIQYGWKLNNPSIALMWRGGCIIRSV
FLGEITKAYRQNGDLVNLLFDKFFTDAVTKAQDGWRKTISLSALYGIPTPAFSTALAFYD
GYRSERLPANLLQAQRDYFGAHTFKVCPKYASDKMPLDTPIHVNWTGKGGNVSASTYNA
>XP_003682657_Torulaspora_delbrueckii
-----------------------------------------MA--AVADFGLIGLAVMGQ
NLILNVADHGFTVVAYNRTTSKVDHFLENEAKG-KSIVGAHSLEELVSKLKKPRKIMLLV
KAGKPVDYLINDLVPLLDKGDIIIDGGNSHFPDSNRRFEELEKKGILFVGSGVSGGEDGA
RYGPSLMPGGAEEAWPHIKPIFQAISAKS-DGEACCDWVGPAGAGHYVKMVHNGIEYGDM
QLICEVYDILKRVGGFEDKEISEVFAKWNTGVLDSFLIEITRDILKKND-TDGVPIVEKI
LDTAGQKGTGKWTAINALDLGQPVTLIGEAVFSRCLSALKAERGRASKVLPGPEIP--KN
AITDKKQFVDDLEQALYAAKIISYAQGFMLIREAGKTYGWKLNNPAIALMWRGGCIIRSA
FLGEITKAYRQNPELENLLFHSFFSDAVSKAQSGWRKTAALATQYGIPTPAISTALAFYD
GYRCERLPANLLQAQRDYFGAHCFKVLPEFASATFPEGKDIHVNWTGHGGNISASSYDA
>XP_037144718_Zygotorulaspora_mrakii
-----------------------------------------MS--AVADFGLIGLAVMGQ
NLILNVADHGFTVVAYNRTTSKVDEFLANEAKG-KSIVGAHSLEEMVSKLKTPRKVMLLV
KAGKPVDYIINDLVPLLDKGDIIIDGGNSHFPDSNRRFDELSKKGILFVGSGVSGGEDGA
RFGPSLMPGGAAEAWPAIKPIFQAISAKS-DGEPCCDWVGPAGSGHYVKMVHNGIEYGDM
QMICETYDIMKRLGGLTDAEISEVFTKWNTGVLDSFLIEITRDILKKND-TDGTPLVEKI
LDSAGQKGTGKWTAINALDLGQPVTLIGEAVFARCLSALKSERTRASKILPGPKIP--SG
VVKDKQKFVDDLEQALYASKIISYAQGFMLIREAGKEYGWKLNNPAIALMWRGGCIIRSA
FLGEITNAYRQNPDLENLLFHKFFTEAVTKAQSGWRKTVSIATEYGIPAPALSTALAFYD
GYRSERLPANLLQAQRDYFGAHTFKVLPEFASATLPEGKDIHINWTGHGGNISASTYDA
>XP_002496776_Zygosaccharomyces_rouxii
-----------------------------------------MS----ADFGLVGLAVMGQ
NLILNVVDHGFSAVVYNRTTSRVDEFLANEAKG-KNIQGAHSIKEFVDKLKRPRKLMLLV
KAGKPVDYLIGDLLPYLEEGDIIIDGGNSHFPDTNRRYEELKQKGIHFVGSGVSGGEDGA
RWGPSLMPGGDEAAWPAIKSIFQSVSAKS-DGEPCCDWVGPAGAGHFVKMVHNGIEYGDM
QLICEVYDILKRVGKFEDKEIGEIFEKWNKGVLDSFLIEITTDILKKND-KDGVPLVEKI
LDTAGQKGTGKWTAVNALDLGQPVTLIGEAVFSRCLSAIKPERTRASKILPGPEIP--DG
VVKDKKQFVDDLEQALYASKIISYAQGFMLIREAGKEYGWKLNNPAIALMWRGGCIIRSA
FLGEITKAYRQDPDLENLLFHDFFTQAVTKAQGGWRRILGISTTYGVPTPALATALAFYD
GYRSARLPANLLQAQRDYFGAHTFQVLPECANADFPAGQDIHFNWTGHGGNISSSSYQA
>XP_003646707_Eremothecium_cymbalariae
---------------------------------------------------------MGQ
NLILNAADHGFTVVAYNRTVSKVDQFLANEAKG-KSIIGAHSVQELCANLKRPRRVILLV
KAGAAVDSFIEQLLPFMEQGDIIIDGGNSHFPDSNRRYEELKQKGIHFVGSGVSGGEEGA
RYGPSLMPGGAEEAWPHIKEIFQSIAAKS-DGEPCCDWVGPAGAGHYVKMVHNGIEYGDM
QLICEAYDLMKRVGGFNNKEIGQVFSKWNNGILDSFLIEITRDILLYED-VDGTSLVEKI
LDSAGQKGTGKWTAINALDLGMPVTLIGEAVFARCLSSLKDERIRASQLLPGPEVP--KD
AVVDKEQFIDDLEQALYASKIISYAQGFMLMREAGKTYGWKLNNPAIALMWRGGCIIRSV
FLGEITKAYRENPELENLLFNNFFSSAVAKAQTGWRKSIGLAATYGIPTPAFSTALAFYD
SYRSERLPANLLQAQRDYFGAHTFRVLPEAASDNLPAGKDIHVNWTGKGGNVSASTYDA
>NP_985676_Eremothecium_gossypii
-----------------------------------MRRDHILT-ASRGDIGLIGLAVMGQ
NLILNAADHGYTVVAYNRTVSKVDRFLEDEAKG-KSIIGAHSVEELCANLKRPRRVILLV
KAGSAVDAFIEQLLPYMEQGDIIIDGGNSHFPDSNRRFEELKQKGIHFVGSGVSGGEEGA
RYGPSLMPGGAPEAWPHIKEIFQSIAAKS-EGEACCDWVGPAGAGHYVKMVHNGIEYGDM
QLICEAYDIMKRLGGFTDKEIGQVFSEWNKGILDSFLIEITRDILLYED-LDGTPLVEKI
LDSAGQKGTGKWTAINALDMGMPVTLIGEAVFARCLSSLKDERMRASALLSGPEIP--KD
AVKDRKQFVDDLEQALYASKIMSYAQGFMLMREAGKTFGWELNFPAIALMWRGGCIIRSV
FLAQITKAYRENPYLENLLFNKFFADAVTKAQQGWRRTIGLATTYGIPTPAFSTALAFYD
GYRSKRLPANLLQAQRDYFGAHTFRVLPEAASAHLPVDKDIHINWTGKGGNISASTYQA
>XP_451408_Kluyveromyces_lactis
-----------------------------------------MS-EPAGDIGLIGLAVMGQ
NLILNAADHGFTVVAYNRTVSKVDHFLANEAKG-KSIIGAHSVEELCRNLKRPRRIILLV
KAGDAVDAFIQQLLPFLEKGDIIIDGGNSHFPDSNRRYDELKEKGIYFVGSGVSGGEEGA
RYGPSLMPGGAEEAWPHIKDIFQSISAKS-DGEPCCDWVGPAGSGHYVKMVHNGIEYGDM
QLITEAYDIMKRIGGFTDKEIGEVFSQWNKGVLDSFLVEITRDILLYDD-VDGTPLVEKI
LDSAGQKGTGKWTAINALDLGMPVTLIGEAVFARCLSSLKDERVRASKLLPGPQIP--KD
AVKERQQFVDDLEQALYASKIISYAQGFMLIREAGKTYGWKLNNPAIALMWRGGCIIRSV
FLGEITKAYRENPELENLLFNKFFADAVEKAQSGWRKTIGLAVSYGIPTPAFSTALSFYD
GYRSERLPANLLQAQRDYFGAHTFRVLPEAASENLPADQNIHINWTGKGGNVSASSYQA
>XP_022673986_Kluyveromyces_marxianus
-----------------------------------------MS-QPAGDIGLIGLAVMGQ
NLILNAADHGFTVVAYNRTVSKVDHFLANEAKG-KSIIGAHSVAELCANLKRPRRIILLV
KAGAAVDAFIEQLLPHLEKGDIIIDGGNSHFPDSNRRYEELKGKGIYFVGSGVSGGEEGA
RYGPSLMPGGAEEAWPHIKDIFQSIAAKS-DGEPCCDWVGPAGAGHYVKMVHNGIEYGDM
QLITEAYDIMKRVGGFNDKEIGEVFAKWNKGVLDSFLVEITRDILLHDD-VDGTPLVEKI
LDSAGQKGTGKWTAINALDLGMPVTLIGEAVFARCLSSLKDERVRASKVLPGPQVP--KD
LIKDKQKFVDDLEQALYASKIISYAQGFMLIREAGKTYGWKLNNPAIALMWRGGCIIRSV
FLGEITKAYRENPELENLLFNKFFSDAVEKAQSGWRNTIGLAVTAGIPTPAFSTALSFYD
GYRSERLPANLLQAQRDYFGAHTFKVLPEAASETLPAGQDIHINWTGKGGNVSASTYQA
>XP_022630267_Lachancea_lanzarotensis
-----------------------------------------MS-APTGDIGLIGLAVMGQ
NLILNAADHGYTVVAYNRTVAKVDHFMDNEAKG-KSIIGAHSIQELVDNLKRPRRIILLV
KAGAAVDAFIQQLLPYLEKGDIIIDGGNSHFPDSNRRFEELKEQGIYFVGSGVSGGEEGA
RYGPSLMPGGAEEAWPHIKEIFQAISAKS-DGEPCCDWVGPAGSGHYVKMVHNGIEYGDM
QLITEAYDIMKRVGHFTDKEIGDVFEKWNTGVLDSFLIEITRDILKYDD-KDGTPLVEKI
MDSAGQKGTGKWTAINALDLGMPVTLIGEAVFARCLSSLKSERIRAAGILPGPEVA--KD
TVKDKQQFIDDLEQALYASKIISYAQGFMLIREAGKTYNWKLNNPAIALMWRGGCIIRSV
FLAEITKAYRDDPELENLLFNKFFTDAITKAQSGWRKTIALASTQGIPTPAFSTALSFYD
GYRSERLPANLLQAQRDYFGAHTFRILPEHASKEFPEGSDIHVNWTGRGGNISASTYQA
>XP_002552164_Lachancea_thermotolerans
-----------------------------------------MA-QPKGDMGLIGLAVMGQ
NLILNAADHGYTVVAFNRTVSKVDHFMENEAKG-KSIIGAHSIQELVDNLKRPRRIVLLV
KAGAAVDAFIEQLLPYLEKGDIIIDGGNSHYPDTNRRYEELKGKGIYFVGSGVSGGEEGA
RYGPSLMPGGAEEAWPHIKEIFQAISAKS-DGEPCCDWVGPAGAGHYVKMVHNGIEYGDM
QLITEAYDIMKRVGGFSDKEIGDVFAKWNTGVLDSFLVEITRDILRYDD-KDGTPLVEKI
MDSAGQKGTGKWTAINALDLGMPVTLIGEAVFARCLSSLKSERIRAASILPGPEVS--KD
AIKDKQQFVDDLEQALYASKIISYAQGFMLIREAGKTYNWKLNNPAIALMWRGGCIIRSV
FLAEITKAYRENPELENLLFNKFFTDAITKAQSGWRKTIALASTQGIPTPAFSTALSFYD
GYRSERLPANLLQAQRDYFGAHTFRVLPECASEDLPEGQDIHVNWTGRGGNISASTYQA
>XP_020058775_Aspergillus_aculeatus
MADQAV-----------------------------------------ADFGLIGLAVMGQ
NLILNAADHGFTVCAYNRTTSKVDRFLENEAKG-KPIVGAHSVEEFCAKLKRPRRIMLLV
MAGKPVDQFIESLLPHLEEGDIIIDGGNSHFPDSNRRTKYLAEKGIRFVGSGVSGGEEGA
RYGPSLMPGGNEEAWPYIKDVFQSIAAKS-DGEACCDWVGDEGAGHFVKMVHNGIEYGDM
QLICEAYDILKRGLGLKGKEIADVFAEWNKGVLDSFLIEITRDILYYND-EDGTPLVEKI
LDKAGQKGTGKWTAVNALDLGMPVTLIGEAVFSRCLSAIKDERIRASGLLQGPT----PE
FDGDKQAFIKDLEQALYASKIISYAQGFMLIQEAAREYGWKLNKPSIALMWRGGCIIRSV
FLKDITNAYRKNPDLENLLFDDFFNKAIHNAQQGWRNVVSKGALWGIPTPAFSTALSFFD
GYRTRDLPANLLQAQRDYFGAHTFRIKPEHASETYPEGKDIHVNWTGRGGNVSASTYIV
>XP_001267994_Aspergillus_clavatus
MSDQAV------------------------ARLAGINVGAPARHLPSADFGLIGLAVMGQ
NLILNVADHGFTVCAYNRTTSKVDRFLANEAKG-KSIVGAHSIEEFCAKLKRPRRIMLLV
MAGKPVDDFIEALLPHLEEGDIIIDGGNSHFPDSNRRTRYLREKGIRFVGSGVSGGEEGA
RYGPSLMPGGNEEAWPYIKDIFQAIAAKS-DGEACCDWVGDEGSGHFVKMVHNGIEYGDM
QLICEAYDIMKRGLGMPVHEIADVFAKWNKGVLDSFLIEITRDVLYYND-NDGTPLVEKI
LDKAGQKGTGKWTAINALDLGMPVTLIGEAVFARCLSAIKDERVRASTLLSGPT----PE
FTGDKQAFIDDLEQALYASKIISYAQGFMLIQEAAREYGWKLNKPSIALMWRGGCIIRSV
FLKDITNAYRKNPDLENLLFDDFFKNAINKAQQGWRNAVSKGALWGIPTPAFSTALSFYD
GYRTRDLPANLLQAQRDYFGAHTFRIKPEHANENYPEGKDIHVNWTGRGGDVSASTYIV
>XP_001257925_Aspergillus_fischeri
MSDKAV------------------------ARLAGINVGAPARPLPSADFGLIGLAVMGQ
NLILNVADHGFTVCAYNRTTSKVDRFLENEAKG-KSIVGAHSVEEFCAKLKRPRRIMLLV
MAGKPVDDFIESLLPHLEEGDIIIDGGNSHFPDSNRRTKYLKEKGIRFVGSGVSGGEEGA
RYGPSLMPGGNEEAWPHIKDIFQSIAAKS-DGEACCDWVGDEGAGHFVKMVHNGIEYGDM
QLICEAYDIMKRGLGMPVNEIADVFAKWNKGVLDSFLIEITRDVLYFND-NDGTPLVEKI
LDKAGQKGTGKWTAINALDLGMPVTLIGEAVFARCLSAIKDERIRASSLLDGPT----PQ
FTGDKQAFIDDLEQALYASKIISYAQGFMLIQEAAREYGWKLNKPSIALMWRGGCIIRSV
FLKDITNAYRNNPDLENLLFDNFFKAAIQKAQQGWRNVVSKGALWGIPTPAFSTALSFYD
GYRTRDLPANLLQAQRDYFGAHTFRIKPECANENYPEGKDIHVNWTGRGGDVSASTYVV
>XP_041142624_Aspergillus_flavus
MADQAV------------------------ARLAGINVGAPARPLPSADFGLIGLAVMGQ
NLIMNVADHGFTVCAYNRTTSKVDRFLENEAKG-KSIVGAHSIEEFCAKLKRPRRIMLLV
MAGKPVDQFIESLLPHLEKGDIIIDGGNSHFPDSNRRTKYLAEKGIRFVGSGVSGGEEGA
RYGPSLMPGGNEEAWPFIKDIFQSIAAKS-EGEACCDWVGDEGAGHYVKMVHNGIEYGDM
QLICEAYDILKRGVGMPVNEIAEVFDKWNKGVLDSFLIEITRDVLRFND-DDGTPLVEKI
LDKAGQKGTGKWTAINALDLGMPVTLIGEAVFSRCLSALKDERVRASSLLPGPT----PQ
FTGDKQAFVDDLEQALYASKIISYAQGFMLMQEAAKEYGWKLNKPSIALMWRGGCIIRSV
FLKDITNAYRQNPDLENLLFDKFFNEAIAKAQNGWRNVVSKGALWGIPTPAFSTALSFYD
GYRTRDLPANLLQAQRDYFGAHTFRVKPEHANETYPEGKDIHVNWTGRGGNVSASTYIA
>XP_750696_Aspergillus_fumigatus
MSTQAV------------------------ARLAGINVGAPARPLPSADFGLIGLAVMGQ
NLILNVADHGFTVCAYNRTTSKVDRFLANEAKG-KSIVGAHSVEEFCAKLKRPRRIMLLV
MAGKPVDDFIESLLPHLEEGDIIIDGGNSHFPDSNRRTKYLKEKGIRFVGSGVSGGEEGA
RYGPSLMPGGNEEAWPFIKDIFQSIAAKS-DGEACCDWVGDEGAGHFVKMVHNGIEYGDM
QLICEAYDIMKRGLGMPVNEIADVFAKWNKGVLDSFLIEITRDVLYFND-NDGTPLVEKI
LDKAGQKGTGKWTAINALDLGMPVTLIGEAVFARCLSAIKDERIRASSLLDGPT----PQ
FTGDKQAFIDDLEQALYASKIISYAQGFMLIQEAAREYGWKLNKPSIALMWRGGCIIRSV
FLKDITNAYRNNPDLENLLFDDFFKAAIQKAQQGWRNVVSKGALWGIPTPAFSTALSFYD
GYRTRDLPANLLQAQRDYFGAHTFRVKPECANENYPEGKDIHVNWTGRGGDVSASTYVV
>XP_661558_Aspergillus_nidulans
-------------------------------------------MTEDADFGLIGLAVMGQ
NLILNAADHGFTVCAYNRTTSKVDRFLENEAKG-KSIVGAHSVEEFCSKLKRPRRIMLLV
MAGNPVDQFIESLLPHLEEGDIIIDGGNSHFPDSNRRTKYLKEKGIRFVGSGVSGGEEGA
RYGPSLMPGGNEEAWPYIKDIFQSIAAKS-DGEACCDWVGDEGAGHYVKMVHNGIEYGDM
QLICEAYDILKRGVGLSSKEIADVFAKWNNGVLDSFLIEITRDILYFND-DDGTPMVEKI
LDKAGQKGTGKWTAVNALDLGMPVTLIGESVFARCLSALKDERIRASSLLNGPT----PE
FTGDKEEFIADLEQALYASKIISYAQGFMLIQNAAKEYGWKLNKPAIALMWRGGCIIRSV
FLKDITEAYRKDPDLENLLFNDFFNKAIHNAQKGWRNVVSKGALWGIPTPAFSTALSFYD
GYRTKALPANLLQAQRDYFGAHTFRIKPEHASEKYPADKDIHVNWTGRGGQVSASTYTA
>XP_001394208_Aspergillus_niger
MADQAV-----------------------------------------ADFGLIGLAVMGQ
NLILNAADHGFTVCAYNRTTSKVDRFLENEAKG-KPIVGAHSVEEFCAKLKRPRRIMLLV
MAGKPVDQFIESLLPHLEKGDIIIDGGNSHFPDSNRRTKYLAEKGIRFVGSGVSGGEEGA
RYGPSLMPGGNEEAWPYIKDVFQSISAKS-DGEACCDWVGDEGAGHFVKMVHNGIEYGDM
QLICEAYDILKRGLGLPAKEIADVFAKWNKGVLDSFLIEITRDVLYFND-NDGTPLVEKI
LDKAGQKGTGKWTAINALDLGMPVTLIGEAVFSRCLSALKDERIRASSLLDGPT----PE
FTGDKQAFIDDLEQALYASKIISYAQGFMLIQEAAREYGWKLNKPSIALMWRGGCIIRSV
FLKDITNAYRKNPDLENLLFDEFFNTAIKKAQSGWRNVVSKGALWGIPTPAFSTALSFYD
GYRTRDLPANLLQAQRDYFGAHTFRIKPEHANETYPEGKDIHVNWTGRGGNVSASTYIA
>XP_015401634_Aspergillus_nomiae
MAEKAV------------------------ARLAGINVGAPARPLPSADFGLIGLAVMGQ
NLIMNVADHGFTVCAYNRTTSKVDRFLENEAKG-KSIVGAHSIEEFCAKLKRPRRIMLLV
MAGKPVDQFIESLLPHLEEGDIIIDGGNSHFPDSNRRTTYLAEKGIRFVGSGVSGGEEGA
RYGPSLMPGGNEEAWPYIKDIFQSIAAKS-DGEACCDWVGDEGAGHYVKMVHNGIEYGDM
QLICEAYDILKRGVGMPVNEIAEVFDKWNKGVLDSFLIEITRDVLRFND-DDGTPLVEKI
LDKAGQKGTGKWTAINALDLGMPVTLIGEAVFSRCLSALKDERVRASSLLPGPT----PE
FTGDKQAFIDDLEQALYASKIISYAQGFMLMQEAAKEYGWKLNKPSIALMWRGGCIIRSV
FLKDITSAYRQNPDLENLLFDDFFKAAITKAQSGWRNVVSKGALWGIPTPAFSTALSFYD
GYRTRDLPANLLQAQRDYFGAHTFRVKPEQANEKYPEGKDIHVNWTGRGGNVSASTYIA
>XP_001819351_Aspergillus_oryzae
MADQAV-----------------------------------------ADFGLIGLAVMGQ
NLIMNVADHGFTVCAYNRTTSKVDRFLENEAKG-KSIVGAHSIEEFCAKLKRPRRIMLLV
MAGKPVDQFIESLLPHLEKGDIIIDGGNSHFPDSNRRTKYLAEKGIRFVGSGVSGGEEGA
RYGPSLMPGGNEEAWPFIKDIFQSIAAKS-EGEACCDWVGDEGAGHYVKMVHNGIEYGDM
QLICEAYDILKRGVGMPVNEIAEVFDKWNKGVLDSFLIEITRDVLRFND-DDGTPLVEKI
LDKAGQKGTGKWTAINALDLGMPVTLIGEAVFSRCLSALKDERVRASSLLPGPT----PQ
FTGDKQAFVDDLEQALYASKIISYAQGFMLMQEAAKEYGWKLNKPSIALMWRGGCIIRSV
FLKDITNAYRQNPDLENLLFDKFFNEAIAKAQNGWRNVVSKGALWGIPTPAFSTALSFYD
GYRTRDLPANLLQAQRDYFGAHTFRVKPEHANETYPEGKDIHVNWTGRGGNVSASTYIA
>XP_040638793_Aspergillus_ruber
MADQAV------------------------ARLAGINVGAPARPLPSADFGLIGLAVMGQ
NLILNAADKGYTVCAYNRTTAKVDRFLDNEAKG-KSIVGAHSVEEFCSKLKRPRRVMLLV
MAGKPVDQFIEALLPHLEEGDIIIDGGNSHFPDSNRRTQDLAQKGIHFVGSGVSGGEEGA
RHGPSLMPGGHEAAWPHIKDIFQGISAKSDDGEPCCDWVGDQGSGHFIKMVHNGIEYGDM
QLICEAYDLLKRGLGLSPKEIGDVFAKWNTGVLDSFLIEITRDVLYYND-NDGTPLVEKI
LDKAGQKGTGKWTAINALDLGMPVTLIGEAVFSRCLSALKDDRTRASTILGGPT----PK
FEGDKQAFIDDLEQALYASKIISYAQGFMLIQEAAKEYGWKLNKPSIALMWRGGCIIRSV
FLKDITNAYRNNPDLENLLFDDFFNKAIHNAQSGWRNVVSKSALWGVPLPAFSTALSFYD
GYRTKDLPANLLQAQRDYFGAHTFRIKPEYANENYPEGKDIHVNWTGRGGDVSASTYIA
>XP_040703875_Aspergillus_sydowii
MTSTAV------------------------ARLAGIAAGFSARTTPSADFGLIGLAVMGQ
NLILNAADHGFTVCAYNRTTSKVDRFLDNEAKG-KSIVGAHSVEEFCSKLKRPRRIMLLV
MAGKPVDQFIESLLPFLEEGDIIIDGGNSHYPDSNRRTNYLKEKGISFVGSGVSGGEEGA
RYGPSLMPGGNSAAWPHIKDIFQSIAAKS-DGEPCCDWVGDEGAGHYVKMVHNGIEYGDM
QLICEAYDILKRGLGLSSKEIADVFAKWNKGVLDSFLIEITRDILYYND-EDGVPMVEKI
LDKAGQKGTGKWTAINALDLGMPVTLIGEAVFSRCLSALKNERVRASKLLSGPA----PE
FSGNKEEFIADLEQALYASKIISYAQGFMLIQNAAKEYGWELNKPAIALMWRGGCIIRSV
FLKDITEAYRKDPDLENLLFNDFFNKAIHNAQKGWRNVVSKGALWGIPTPAFSTALSFYD
GYRAETLPANLLQAQRDYFGAHTFRINPKFASEKHPEDKDIHVNWTGRGGDVSASTYVV
>XP_001215029_Aspergillus_terreus
---------------------------------------------------------MGQ
NLILNAADHGFTVCAYNRTTSKVDRFLNNEAKG-KPIVGAHSVQEFCSKLKRPRRVMLLV
MAGKPVDDFIEALLPFLEKGDIIIDGGNSHFPDSNRRTRYLAEKGINFVGSGVSGGEEGA
RYGPSLMPGGNEAAWPHIKDIFQSIAAKS-DGEACCDWVGDEGAGHFVKMVHNGIEYGDM
QLICEAYDIMKRGMGLPVPEIAKVFEKWNTGVLDSFLIEITRDVLKFND-DDGTPLVEKI
LDKAGQKGTGKWTAVNALDLGMPVTLIGESVFARCLSAIKTERVRASKLLNGPT----PE
FSGDKQAFIDDLEQALYASKIISYAQGFMLIQEAAKEYGWKLNKPSIALMWRGGCIIRSV
FLKDITNAYRNNPDLENLLFDDFFNKAIHNAQKGWRNVVSKGALWGIPLPAFSTALSFYD
GYRTQDLPANLLQAQRDYFGAHTFRIKPEFASDKYPVDKDIHVNWTGRGGEVSASTYSA
>XP_022484350_Penicillium_arizonense
MADQAV------------------------ARLAGINVGAPAHIVPSADFGLIGLAVMGQ
NLIMNVADHGYTVCAYNRTTAKVDRFLENEAKG-KSIVGAHSIQEFCAKLKRPRRIMLLV
MAGKPVDDFIESLLPFLEEGDIIIDGGNSHFPDSNRRTQYLKGKGISFVGSGVSGGEEGA
RYGPSIMPGGNEAAWPFIKEIFQSISAKS-DGEACCDWVGDEGAGHFVKMVHNGIEYGDM
QLICEAYDILKRGLKLSNKEIGDVFAKWNNGVLDSFLIEITRDILYYND-NDGTPLVEKI
LDKAGQKGTGKWTAINALDLGMPVTLIGEAVFSRCLSALKDERKTASEILPGPT----PK
FEGDKDAFVNDLEQALYASKIISYAQGFMLIQEAAKEYGWKLNKPSIALMWRGGCIIRSV
FLKDITNAYRNNPDLENLLFDDFFLKAITNAQDGWRNVISKTALWGIPAPAFTTALSFYD
GYRTRDLPANLLQAQRDYFGAHTFRIKPECANETFPEGKDIHVNWTGRGGNVSASTYIA
>XP_014532178_Penicillium_digitatum
MADQAV-----------------------------------------ADFGLIGLAVMGQ
NLILNVADHGFTVCAYNRTTAKVDRFLENEAKG-KSIVGAHSIQEFCAKLKRPRRIMLLV
MAGKPVDDFIESLLPFLEKGDIIIDGGNSHFPDSNRRTQYLTSKGISFVGSGVSGGEEGA
RYGPSLMPGGNEEAWPHIKDIFQSISAKS-DGEACCDWVGDEGAGHYVKMVHNGIEYGDM
QLICEAYDILKRGVGLSSKEIGDVFAKWNTGVLDSFLIEITRDILYYND-NDGTPLVDKI
LDKAGQKGTGKWTAINALDLGMPVTLIGEAVFSRCLSALKDERGRASSILSGPT----PK
FEGDKQAFVDDLEQALYASKIISYAQGFMLIQNAAKEYKWKLNKPSIALMWRGGCIIRSV
FLKDITNAYRNNPDLENLLFDDFFNKAINNAQSGWRNVISKTALWGIPAPAFSTALSFYD
GYRSKNLPANLLQAQRDYFGAHTFRIKPENASETFPEGKDIHVNWTGRGGDVSASTYIA
>XP_016598804_Penicillium_expansum
MADQAV------------------------ARLAGINVGAPAHFAPSADFGLIGLAVMGQ
NLILNVADHGFTVCAYNRTTAKVDRFLENEAKG-KSIVGAHSIQEFCAKLKRPRRIMLLV
MAGKPVDDFIESLLPFLEKGDIIIDGGNSHYPDSNRRTQYLTAKGISFVGSGVSGGEEGA
RYGPSLMPGGNEEAWPHIKDIFQSISAKS-DGEACCDWVGDEGAGHYVKMVHNGIEYGDM
QLICEAYDILKRGVGLSSKEIGDVFAKWNTGVLDSFLIEITRDILYYND-NDGTPLVDKI
LDKAGQKGTGKWTAINALDLGMPVTLIGEAVFSRCLSALKEERGRASSILSGPT----PK
FEGDKQAFVDDLEQALYASKIISYAQGFMLIQNAAKEYKWKLNKPSIALMWRGGCIIRSV
FLKDITNAYRNNPDLENLLFDDFFNKAINNAQNGWRNVISKTALWGIPAPAFSTALSFYD
GYRSKNLPANLLQAQRDYFGAHTFRIKPENASETFPEGKDIHVNWTGRGGDVSASTYIA
>XP_040646806_Penicillium_griseofulvum
MADQAV------------------------ARLAGINVGAPAHFAPSADFGLIGLAVMGQ
NLILNVADHGFTVCAFNRTTAKVDRFLENEAKG-KSIVGAHSIQEFCAKLKRPRRIMLLV
MAGKPVDDFIESLLPFLEKGDIIIDGGNSHFPDSNRRTQYLTSKGISFVGSGVSGGEEGA
RYGPSLMPGGNEDAWPHIKDIFQSISAKS-DGEACCDWVGDEGAGHYVKMVHNGIEYGDM
QLICEAYDILKRGLGLSSKEIGDVFAKWNTGVLDSFLIEITRDILYYND-NDGTPLVDKI
LDKAGQKGTGKWTAINALDLGMPVTLIGEAVFSRCLSALKDERGRASSILSGPT----PK
FEGDKQAFVDDLEQALYASKIISYAQGFMLIQNAAKEYNWKLNKPSIALMWRGGCIIRSV
FLKDITNAYRNNPDLENLLFDDFFNKAINNAQSGWRNVISKTALWGIPAPAFSTALSFYD
GYRSKNLPANLLQAQRDYFGAHTFRIKPENASETFPEGKDIHVNWTGRGGDVSASTYIA
>XP_038928182_Penicillium_roqueforti
MADQAV------------------------ARLAGINVGAPAHFAPSADFGLIGLAVMGQ
NLILNVADHGFTVCAFNRTVSKVDHFLANEAKG-KSIIGAHSIQEFCAKLKRPRRIMLLV
MAGKPVDDFIEALLPFLEKGDIIIDGGNSHFPDSNRRTQYLNGKGISFVGSGVSGGEEGA
RYGPSLMPGGNEAAWPHIKDIFQSIAAKS-DGEACCDWVGDEGSGHYVKMVHNGIEYGDM
QLICEAYDILKRGVGLSSKEIGDVFAKWNSGVLDSFLVEITRDILYYND-NDGTPLVDKI
LDKAGQKGTGKWTAINALDLGMPVTLIGEAVFSRCLSALKDERGRASTILSGPT----PK
FEGDKQAFIDDLEQALYASKIISYAQGFMLIQNAAKEYKWKLNKPSIALMWRGGCIIRSV
FLKDITKAYRSNPDLENLLFDDFFNKAINNAQTGWRHVISKTALWGIPAPAFSTALAFYD
GYRSKNLPANLLQAQRDYFGAHTFRIKPEDASETFPEGKDIHVNWTGRGGDVSASTYIA
>XP_002557914_Penicillium_rubens
MADQAV------------------------ARLAGINVGAPAHLAPSADFGLIGLAVMGQ
NLILNVADHGFTVCAYNRTTAKVDRFLENEAKG-KSIVGAHSIQEFCAKLKRPRRIMLLV
MAGKPVDDFIESLLPFLEKGDIIIDGGNSHFPDSNRRTQYLTSKGINFVGSGVSGGEEGA
RYGPSLMPGGNEDAWPHIKDIFQSISAKS-DGEACCDWVGDEGAGHYVKMVHNGIEYGDM
QLICEAYDILKRGLGLSSKEIGDVFAKWNTGVLDSFLIEITRDILYYND-NDGTPLVDKI
LDKAGQKGTGKWTAINALDLGMPVTLIGEAVFSRCLSALKDERGRACEILSGPT----PK
FEGDKQAFVDDLEQALYASKIISYAQGFMLIQNAAKEYNWKLNKPSIALMWRGGCIIRSV
FLKDITNAYRNNPDLENLLFDDFFKKAINNAQNGWRNVISKTALWGIPAPAFSTALSFYD
GYRSKNLPANLLQAQRDYFGAHTFRIKPENANETFPEGKDIHVNWTGRGGDVSASTYIA
>XP_040817747_Penicillium_solitum
MADQAV------------------------ARLAGINVGAPAHFAPSADFGLIGLAVMGQ
NLILNVADHGFTVCAYNRTTAKVDRFLENEAKG-KSIVGAHSIQEFCAKLKRPRRIMLLV
MAGKPVDDFIESLLPFLEKGDIIIDGGNSHYPDSNRRTQYLTAKGISFVGSGVSGGEEGA
RYGPSLMPGGNEEAWPHIKDIFQSISAKS-DGEACCDWVGDEGAGHYVKMVHNGIEYGDM
QLICEAYDILKRGVGLSSKEIGDVFAKWNSGVLDSFLIEITRDILYYND-NDGTPLVDKI
LDKAGQKGTGKWTAINALDLGMPVTLIGEAVFSRCLSALKDERGRASSILSGPT----PK
FEGDKQAFVDDLEQALYASKIISYAQGFMLIQNAAKEYNWKLNKPSIALMWRGGCIIRSV
FLKDITNAYRNNPDLENLLFDDFFNKAINNAQNGWRNVISKTALWGIPAPAFSTALSFYD
GYRSKNLPANLLQAQRDYFGAHTFRIKPENASETFPEGKDIHVNWTGRGGDVSASTYIA
>XP_022579937_Penicilliopsis_zonata
MADQAV-----------------------------------------ADFGLIGLAVMGQ
NLILNVADHGFTVCAYNRTTSKVDRFLANEAKG-KSIVGAHSIEEFCAKLKRPRRVMLLV
MAGKPVDDFIESLLPHLEEGDIIIDGGNSHFPDSNRRTDYLAKKGIRFVGSGVSGGEEGA
RYGPSLMPGGHEEAWPYIKDIFQSIAAKS-DGEACCDWVGDAGSGHYIKMVHNGIEYGDM
QLICEAYDLLKRGLGLSVKEIADVFAKWNTGVLDSFLIEITRDVLYYTD-DDNTPLVEKI
LDKAGQKGTGKWTAINALDLGMPVTLIGEAVFARCLSAIKDERVRASKILGGPT----PE
YTGDKQAFIDDLEQALYASKIISYAQGFMLIQNAAKEYGWKLNKPSIALMWRGGCIIRSV
FLKDITNAYRNNPDLENLLFDDFFNQAIHKAQGGWRNVVSKSALWGIPLPAFSTALSFYD
GYRTKDLPANLLQAQRDYFGAHTFRIKPEFASEKYPIDTDIHVNWTGRGGDVSASTYIV
>XP_016617204_Cladophialophora_bantiana
-MSGPV------------------------ARLAGLKVG-PAQAEPSGDFGLIGLAVMGQ
NLILNAADHGFTVVAFNRTVSKVDRFLENEAKG-KSIVGAHSIEEFVSKLKKPRRMMLLV
MAGPAVDDFIEKLLPYCDKGDIIIDGGNSHYPDSNRRTKYLAEKGIRFVGTGVSGGEEGA
RYGPSLMPGGNEEAWPYIKDIFQSIAAKS-DGEPCCDWVGDEGAGHYVKMVHNGIEYGDM
QLICEAYDIMKRGLGMSYAEMGDVFAEWNKGVLDSFLIEITRDVLRYND-DDGKPLVEKI
LDSAGQKGTGKWTAINALDLGMPVTLIGEAVFARCLSSIKDERTRASKLIDGPK----PS
FTGDKAAFLKNLEQGLYASKIISYAQGFMLMQTAAKQYGWKLNKPSIALMWRGGCIIRSV
FLKDITSAYRADPDLENLLFNDFFNKAIHKAQDGWRDVIAFAVKSGIPMPAFSTALAFFD
GYRTKDLPANLLQAQRDYFGAHTFVIKPEYANEKYPKGEHVHVNWTGRGGNVSASTYNV
>XP_008722688_Cladophialophora_carrionii
---------------------------------------------------------MGQ
NLILNAADHGFTVVAFNRTVSKVDRFLENEAKG-KSIVGAHSIEEFVSKLKKPRRMMLLV
MAGPAVDDFIEKLLPFCEKGDIIIDGGNSHYPDSNRRTRYLADKGIRFVGTGVSGGEEGA
RYGPSLMPGGNEEAWPYIKDIFQSIAAKS-DGEPCCDWVGDEGAGHYVKMVHNGIEYGDM
QLICEAYDIMKRGLGMSYAEMGEEFAKWNNGVLDSFLIEITRDVLRFND-DDGKPLVEKI
LDSAGQKGTGKWTAINALDLGMPVTLIGEAVFARCLSSIKEERTRAEKVLSGPK----PT
FTGDRAAFLKNLEQGLYASKIISYAQGFMLMQTAAKQYGWKLNKPSIALMWRGGCIIRSV
FLKDITAAYRAEPDLENLLFNDFFNKAIHQAQEGWRDVVAYAVKAGIPMPAFSTALAFFD
GYRTKDLPANLLQAQRDYFGAHTFVIKPEYANEKYKSGDHIHVNWTGRGGNVSASTYNA
>XP_016255522_Cladophialophora_immunda
-MSGPV-----------------------------------------GDFGLIGLAVMGQ
NLILNAADHGFTVVAFNRTVSKVDRFLENEAKG-KSIVGAHSIEEFVSKLKKPRRMMLLV
MAGPAVDDFIEKLLPYCDKGDIIIDGGNSHYPDSNRRTKYLAEKGIRFVGTGVSGGEEGA
RYGPSLMPGGNEEAWPYIKDIFQSIAAKS-DGEPCCDWVGDDGAGHYVKMVHNGIEYGDM
QLICEAYDIMKRGLGMSYQEMGDVFAEWNKGVLDSFLIEITRDVLRYND-DDGKPLVEKI
LDSAGQKGTGKWTAINALDLGMPVTLIGEAVFARCLSSIKDERTRASKLIDGPK----PS
FTGDKAAFLKNLEQGLYASKIISYAQGFMLMQTAAKQYGWKLNKPSIALMWRGGCIIRSV
FLKDITSAYRADPNLENLLFNDFFNKAIHNAQEGWRDVIAFAVKSGIPMPAFSTALAFFD
GYRTKDLPANLLQAQRDYFGAHTFVIKPEYANEKYPKGEHVHVNWTGRGGNVSASTYNA
>XP_007745266_Cladophialophora_psammophila
-MSGPV------------------------ARLAGLKVG-PAQAEPSGDFGLIGLAVMGQ
NLILNAADHGFTVVAFNRTVSKVDRFLENEAKG-KSIVGAHSIEEFVSKLKKPRRMMLLV
MAGPAVDDFIEKLLPYCDKGDIIIDGGNSHYPDSNRRTKYLAEKGIRFVGTGVSGGEEGA
RYGPSLMPGGNEEAWPYIKDIFQSIAAKS-DGEPCCDWVGDEGAGHYVKMVHNGIEYGDM
QLICEAYDIMKRGLGMSYAEMGDVFADWNKGVLDSFLIEITRDVLRYND-DDGKPLVEKI
LDSAGQKGTGKWTAINALDLGMPVTLIGEAVFARCLSSIKDERTRASKLIDGPK----PS
FTGDKAAFLKNLEQGLYASKIISYAQGFMLMQTAAKQYGWKLNKPSIALMWRGGCIIRSV
FLKDITSAYRADPGLENLLFNDFFNKAIHKAQDGWRDVIAFAVKSGIPMPAFSTALAFFD
GYRTKDLPANLLQAQRDYFGAHTFVIKPEYANEKYPEGEHVHVNWTGRGGNVSASTYNA
>XP_018689698_Fonsecaea_erecta
-MSGPV------------------------ARLAGLKVG-PAQSEPSGDFGLIGLAVMGQ
NLILNAADHGFTVVAFNRTVSKVDRFLENEAKG-KSIVGAHSIEEFVSKLKKPRRMMLLV
MAGPAVDDFIEKLLPYCDKGDIIIDGGNSHFPDSNRRTKYLAEKGIRFVGTGVSGGEEGA
RYGPSLMPGGNEEAWPYIKDIFQSIAAKS-DGEPCCDWVGDEGAGHYVKMVHNGIEYGDM
QLICEAYDIMKRGLGMSYQEMGDVFAEWNKGVLDSFLIEITRDVLRFTD-DDGKPLVEKI
LDSAGQKGTGKWTAINALDLGMPVTLIGEAVFARCLSSIKDERTRASQRIEGPK----PS
FTGDKAAFLKNLEQGLYASKIISYAQGFMLMQTAAKQYGWKLNKPSIALMWRGGCIIRSV
FLKDITSAYRADPDLENLLFNDFFNKAIHNAQEGWRDVIAFAVKSGIPMPAFSTALAFFD
GYRTKDLPANLLQAQRDYFGAHTFVIKPEYANAKYPKGEHVHVNWTGRGGNVSASTYNV
>XP_022506770_Fonsecaea_monophora
-MSGPV------------IHPIDEQDADFRARLAGLQVG-PAQAEPSGDFGLIGLAVMGQ
NLILNAADHGFTVVAFNRTVSKVDRFLENEAKG-KSIVGAHSIEEFVSKLKKPRRMMLLV
MAGPAVDDFIEKLLPYCDKGDIIIDGGNSHYPDSNRRTKYLAEKGIRFVGTGVSGGEEGA
RYGPSLMPGGNEEAWPYIKDIFQSIAAKS-DGEPCCDWVGDEGAGHYVKMVHNGIEYGDM
QLICEAYDIMKRGLGMSYQEMGDVFAEWNKGVLDSFLIEITRDVLRYTD-DDGSPLVEKI
LDSAGQKGTGKWTAINALDLGMPVTLIGEAVFARCLSSIKEERTRASKLLDGPK----PS
FTGDRAAFLKNLEQGLYASKIISYAQGFMLMQTAAKQYGWKLNKPSIALMWRGGCIIRSV
FLKDITSAYRSDPNLENLLFNDFFNKAIHNAQEGWRDVIAFAVKAGIPMPAFSTALAFFD
GYRTKDLPANLLQAQRDYFGAHTFLVKPEYASEKYPKGEHIHVNWTGRGGNVSASTYNA
>XP_016635720_Fonsecaea_multimorphosa
-MSGPV------------------------ARLAGLKVG-PAQSEPSGDFGLIGLAVMGQ
NLILNAADHGFTVVAFNRTVSKVDRFLENEAKG-KSIVGAHSIEEFVSKLKKPRRMMLLV
MAGPAVDDFIEKLLPYCDKGDIIIDGGNSHFPDSNRRTKYLAEKGIRFVGTGVSGGEEGA
RYGPSLMPGGNEEAWPYIKDIFQSIAAKS-DGEPCCDWVGDEGAGHYVKMVHNGIEYGDM
QLICEAYDIMKRGLGMSYQEMGDVFAEWNKGVLDSFLIEITRDVLRFND-DDGKPLVEKI
LDSAGQKGTGKWTAINALDLGMPVTLIGEAVFARCLSSIKDERTRASKRIEGPK----PS
FTGDKAAFLKNLEQGLYASKIISYAQGFMLMQTAAKQYGWKLNKPSIALMWRGGCIIRSV
FLKDITSAYRADPDLENLLFNDFFNKAIHNAQEGWRDVIAFAVKSGIPMPAFSTALAFFD
GYRTKDLPANLLQAQRDYFGAHTFVIKPEYANEKYPKGEHVHVNWTGRGGNVSASTYNV
>XP_022505249_Fonsecaea_nubica
-MSGPV-----VVHRGIRVHPIDEQDADFRARLAGLQVG-PAQAEPSGDFGLIGLAVMGQ
NLILNAADHGFTVVAFNRTVSKVDRFLENEAKG-KSIVGAHSIEEFVSKLKKPRRMMLLV
MAGPAVDDFIEKLLPYCDKGDIIIDGGNSHYPDSNRRTKYLAEKGIRFVGTGVSGGEEGA
RYGPSLMPGGNEEAWPYIKDIFQSIAAKS-DGEPCCDWVGDEGAGHYVKMVHNGIEYGDM
QLICEAYDIMKRGLGMSYQEMGDVFAEWNKGVLDSFLIEITRDVLRYTD-DDGSPLVEKI
LDSAGQKGTGKWTAINALDLGMPVTLIGEAVFARCLSSIKEERTRASKLLDGPK----PS
FTGDRAAFLKNLEQGLYASKIISYAQGFMLMQTAAKQYGWKLNKPSIALMWRGGCIIRSV
FLKDITSAYRSDPNLENLLFNDFFNKAIHNAQEGWRDVIAFAVKAGIPMPAFSTALAFFD
GYRTKDLPANLLQAQRDYFGAHTFLVKPEYASEKYPKGEHIHVNWTGRGGNVSASTYNA
>XP_013281848_Fonsecaea_pedrosoi
-MSGPVYVLPPLVAQAPQIHPIDEQDADFRARLAGLQVG-PAQAEPSGDFGLIGLAVMGQ
NLILNAADHGFTVVAFNRTVSKVDRFLENEAKG-KSIVGAHSIEEFVSKLKKPRRMMLLV
MAGPAVDDFIEKLLPYCDKGDIIIDGGNSHYPDSNRRTKYLAEKGIRFVGTGVSGGEEGA
RYGPSLMPGGNEEAWPYIKDIFQSIAAKS-DGEPCCDWVGDEGAGHYVKMVHNGIEYGDM
QLICEAYDIMKRGLGMSYQEMGDVFAEWNKGVLDSFLIEITRDVLRYTD-DDGSPLVEKI
LDSAGQKGTGKWTAINALDLGMPVTLIGEAVFARCLSSIKEERTRASKLLDGPK----PS
FTGDRAAFLKNLEQGLYASKIISYAQGFMLMQTAAKQYGWKLNKPSIALMWRGGCIIRSV
FLKDITSAYRSDPNLENLLFNDFFNKAIHNAQEGWRDVIAFAVKAGIPMPAFSTALAFFD
GYRTKDLPANLLQAQRDYFGAHTFLVKPEYASEKYPKGEHIHVNWTGRGGNVSASTYNA
>XP_007753231_Cladophialophora_yegresii
-MSGPV------------------------ARLAGLKVG-PAQSEPSGDFGLIGLAVMGQ
NLILNAADHGFTVVAFNRTVSKVDRFLENEAKG-KSIVGAHSIEEFVSKLKKPRRMMLLV
MAGPAVDDFIEKLLPFCEKGDIIIDGGNSHYPDSNRRTRYLADKGIRFVGTGVSGGEEGA
RYGPSLMPGGNEEAWPYIKDIFQSIAAKS-DGEPCCDWVGDEGAGHYVKMVHNGIEYGDM
QLICEAYDIMKRGLGMSYAEMGEEFAKWNNGVLDSFLIEITRDVLRFND-DDGKPLVEKI
LDSAGQKGTGKWTAINALDLGMPVTLIGEAVFARCLSSIKEERTRAEKVLSGPK----PT
FSGDRAAFLKNLEQGLYASKIISYAQGFMLMQTAAKQYGWKLNKPSIALMWRGGCIIRSV
FLKDITAAYRAEPDLENLLFNDFFNKAIHSAQEGWRDVVAYAVKAGIPMPAFSTALAFFD
GYRTKDLPANLLQAQRDYFGAHTFVIKPEYANEKYKSGDHIHVNWTGRGGNVSASTYNA
>XP_016236032_Exophiala_spinifera
-MCLPI----------------DGNHADFSARLAGLQVG-PAQSEPSGDFGLIGLAVMGQ
NLILNAADHGFTVVAFNRTVSKVDRFLDNEAKG-KSIVGAHSIEEFCAKLKKPRRMMLLV
MAGPAVDDFIEKLLPFIEPGDIIIDGGNSHYPDSNRRTKYLAEKGIRFVGTGVSGGEEGA
RYGPSLMPGGNEEAWPYIKDIFQSIAAKS-DGEPCCDWVGDEGAGHYVKMVHNGIEYGDM
QLICEAYDIMKRGLGMSYAEMGDVFAEWNKGVLDSFLIEITRDVLRFND-DDGKPLVEKI
LDAAGQKGTGKWTAINALDLGMPVTLIGEAVFARCLSSIKDERTRASTLLSGPT----PK
FTGDKAAFLKNLEQGLYASKIISYAQGFMLMQSAAKQYGWKLNKPSIALMWRGGCIIRSV
FLKDITSAYRQNPDLENLLFNDFFNKAIHAAQPGWRDVIAFAVQAGIPMPAFSTALAFFD
GYRTKDLPANLLQAQRDYFGAHTFQIKPEYANEKFKVGAYTHVNWTGRGGNVSASTYNA
>XP_016265287_Exophiala_oligosperma
-MSGPV------------------------ARLAGLKVG-PAQSEPSGDFGLIGLAVMGQ
NLILNAADHGFTVVAFNRTVSKVDRFLENEAKG-KSIVGAHSIEEFCAKLKKPRRMMLLV
MAGPAVDDFIEKLLPHIDAGDIIIDGGNSHYPDSNRRTKYLAEKGIRFVGTGVSGGEEGA
RYGPSLMPGGNEEAWPYIKDIFQSIAAKS-DGEPCCDWVGDEGAGHYVKMVHNGIEYGDM
QLICEAYDIMKRGLGMSYAEMGDVFAEWNKGVLDSFLIEITRDVLRFND-DDGKPLVEKI
LDAAGQKGTGKWTAINALDLGMPVTLIGEAVFARCLSSIKDERTRASKLLSGPT----PK
FTGDKATFLKNLEQGLYASKIISYAQGFMLMQTAAKQYGWKLNKPSIALMWRGGCIIRSV
FLKDITSAYRQNPDLENLLFNDFFNKAIHTAQPGWRDVIAFAVQSGIPMPAFSTALAFFD
GYRTKDLPANLLQAQRDYFGAHTFQIKPEYANDKFKVGAYTHVNWTGRGGNVSASTYNA
>XP_013310503_Exophiala_xenobiotica
-MSGPV-----------------------------------------GDFGLIGLAVMGQ
NLILNAADHGFTVVAFNRTVSKVDRFLENEAKG-KSVVGAHSIEEFCAKLKKPRRMMLLV
MAGPAVDDFIEKLLPHIEKGDIIIDGGNSHYPDSNRRTQYLAEKGIRFVGTGVSGGEEGA
RYGPSLMPGGNEEAWPYIKDVFQSIAAKS-DGEPCCDWVGDEGAGHYVKMVHNGIEYGDM
QLICEAYDIMKRGLGMSYKEMGDVFAEWNNGVLDSFLIEITRDVLRFND-DDGTPLVEKI
LDAAGQKGTGKWTAINALDLGMPVTLIGEAVFARCLSSIKDERTRASKLLDGPK----PH
FTGDKATFLKNLEQGLYASKIISYAQGFMLMQTAAKQYGWKLNKPSIALMWRGGCIIRSV
FLKDITSAYRQNPDLENLLFNDFFNKAIHTAQPGWRDVIAYAVQAGIPMPAFSTALAFFD
GYRTKDLPANLLQAQRDYFGAHTFQIKPEYANDKYKVGAYTHVNWTGRGGNVSASTYNA
>XP_007719474_Capronia_coronata
-MSGPV------------------------ARLAGLKVG-PAQDEPSGDFGLIGLAVMGQ
NLILNAADHGFTVVAFNRTVSKVDRFLENEAKG-KSIVGAHSIEEFCSKLKTPRRIMLLV
MAGPAVDDFIDKLLPHVEKGDIIIDGGNSHFPDSNRRCRYLAEKGIRFVGTGVSGGEEGA
RYGPSLMPGGNEEAWPFIKDIFQSIAAKS-DGEPCCDWVGDEGAGHYVKMVHNGIEYGDM
QLICEAYDIMKRGLGMSYKEMGDVFAEWDSGVLDSFLIEITRDVLRFND-DDGTPLVEKI
LDAAGQKGTGKWTAINALDLGMPVTLIGEAVFARCLSSIKDERTHASKVLSGPK----PS
FTGDRAQFLKNLEQGLYASKIISYAQGFMLMQTAAKQYGWKLNKPSIALMWRGGCIIRSV
FLKDITSAYRENPDLENLLFNDFFNKAIHNAQEGWRDVIAYAVKAGIPMPAFSTALSFFD
GYRTKDLPANLLQAQRDYFGAHTFQIKPEFANDKFKVGAYNHVNWTGRGGNVSASTYNA
>XP_007730577_Capronia_epimyces
-MSGAV------------------------ARLAGLKVG-SAQDESSGDFGLIGLAVMGQ
NLILNAADHGFTVVAFNRTVSKVDRFLENEAKG-KSIVGAHSIEEFVSKLKRPRRIMLLV
MAGPAVDDFIEKLLPFVEQGDIIIDGGNSHFPDSNRRTRYLQEKGIRFVGTGVSGGEEGA
RYGPSLMPGGNEEAWPYIKDIFQSIAAKS-DGEPCCDWVGDEGAGHYVKMVHNGIEYGDM
QLICEAYDIMKRGLGLSYKEMGDVFAEWNNGVLDSFLIEITRDVLRYTD-DDGTPLVEKI
LDTAGQKGTGKWTAINALDLGMPVTLIGEAVFARCLSSIKDERTRAAKVLNGPK----PS
FTGDKAQFLKNLEQGLYASKIISYAQGFMLMQSAAKQYGWKLNKPSIALMWRGGCIIRSV
FLKDITSAYRENPDLENLLFNDFFNKAIHNAQEGWRDVIAYAVKAGIPMPAFTTALAFFD
GYRTKDLPANLLQAQRDYFGAHTFQVKPEYANDKYKVGAYNHVNWTGRGGNVSASTYNA
>XP_009158418_Exophiala_dermatitidis
-MSGPV-----------------------------------------GDFGLIGLAVMGQ
NLILNAADHGFTVVAFNRTVSKVDRFLENEAKG-KSIVGAHSIEEFASKLKKPRRIMLLV
MAGPAVDDFIEKLLPHVEPGDIIIDGGNSHFPDSNRRTRYLKEKGIRFVGTGVSGGEEGA
RYGPSLMPGGNEEAWPYIKDIFQSIAAKS-DGEPCCDWVGDEGAGHYVKMVHNGIEYGDM
QLICEAYDIMKRGLGMSYKEMGDVFAEWNNGVLDSFLIEITRDVLRFND-DDGTPLVEKI
LDAAGQKGTGKWTAINALDLGMPVTLIGEAVFARCLSSIKEERIRASKVLSGPK----PN
FTGDRAQFLKNLEQGLYASKIISYAQGFMLMQAAAKQYGWKLNKPSIALMWRGGCIIRSV
FLKDITSAYRENPDLENLLFNDFFNKAIHNAQEGWRDVIAFSVKAGIPMPAFSTALAFFD
GYRTKDLPANLLQAQRDYFGAHTFQIKPEYANDKFKVGAYNHVNWTGRGGNVSASTYNA
>XP_013262816_Exophiala_aquamarina
-MSQAV------------------------ARLANLKVG-PAQSEPSGDFGLIGLAVMGQ
NLILNAADHGFTVVAFNRTVSKVDRFLENEAKG-KSIVGAHSIEEFVSKLKTPRRIMLLV
MAGPAVDDFIEKLLPFVEKGDIIIDGGNSHYPDSNRRTKYLAEKGLRFVGTGVSGGEEGA
RYGPSLMPGGNEEAWPFIKDVFQSIAAKS-DGEPCCDWVGDEGAGHYVKMVHNGIEYGDM
QLICEAYDVMKRGLGLSYKEMGDVFAEWNTGVLDSFLIEITRDVLRYND-DDGTPLVEKI
LDSAGQKGTGKWTAINALDLGMPVTLIGEAVFARCLSSLKEERGRAAKLLSGPS----PS
FTGDKAQFLKNLEQALYASKIISYAQGFMLMQTAAKQYGWKLNKPSIALMWRGGCIIRSV
FLKDITAAYRAEPELENLLFNSFFNKAIHAAQEGWRDVVAFSVKAGIPTPAFSTALAFFD
GYRTKDLPANLLQAQRDYFGAHTFQVKPEYANDKYKVGGYTHVNWTGRGGNVSASTYTA
>XP_016221742_Exophiala_mesophila
-MSSAV------------------------ARLANLKVG-PAQSEPSGDFGLIGLAVMGQ
NLILNAADHGFTVVAFNRTVSKVDRFLENEAKG-KSIVGAHSIEEFCAKLKTPRRIMLLV
MAGPAVDDFIEKLLPFVEKGDIIIDGGNSHYPDSNRRTQYLAGKGIRFVGAGVSGGEEGA
RYGPSLMPGGNEEAWPYIKDVFQSIAAKS-DGEPCCDWVGDEGAGHYVKMVHNGIEYGDM
QLICEAYDVMKRGLGMSYKEMGDVFAEWNKGVLDSFLIEITRDVLRYND-DDGTPLVEKI
LDSAGQKGTGKWTAINALDLGMPVTLIGEAVFARCLSSLKDERGRAAKVLSGPT----PT
FTGDKAAFLKNLEQALYASKIISYAQGFMLMQTAAKQYGWKLNKPSIALMWRGGCIIRSV
FLKDITAAYRAEPDLENLLFNDFFNKAIHTAQDGWRDVVAFAVKAGIPTPAFSTALAFFD
GYRTKDLPANLLQAQRDYFGAHTFQVKPEYVGDKYKAGSYTHVNWTGRGGNVSASTYTA
>XP_013272984_Rhinocladiella_mackenziei
--MHPI----------------DKPHADLSARLAGLQVS-PAPPEPSGDFGLIGLAVMGQ
NLILNAADHGFTVVAFNRTVSKVDRFLENEAKG-KSIVGAHSIEEFVAKLKKPRRMMLLV
MAGPAVDDFIERLLPYCEKGDIIIDGGNSHYPDSNRRTKYLAEKGIRFVGTGVSGGEEGA
RYGPSLMPGGNEEAWPYIKDVFQSIAAKS-DGEPCCDWVGDEGAGHYVKMVHNGIEYGDM
QLICEAYDIMKRGLGMSYKEMGDVFAEWNKGVLDSFLIEITRDVLRYDD-DDGKPLVEKI
LDSAGQKGTGKWTAINALDLGMPVTLIGEAVFARCLSSIKDERTRASKVLSGPT----PS
FTGDKAAFLKNLEQGLYASKIISYAQGFMLMQTAAKQYGWKLNKPSIALMWRGGCIIRSV
FLKDITSAYRKEPDLENLLFNDFFNKAIHDAQDGWRDVIAFAVRAGIPMPAFSTALAFFD
GYRTKDLPANLLQAQRDYFGAHTFQIKPEYANDKFKIGAYTHVNWTGRGGNVSASTYNA
>XP_017999224_Phialophora_attinorum
-MSGAV------------------------ARLAGINVG-SAHVQPSGDFGLIGLAVMGQ
NLILNAADHGYTVVAFNRTVSKVDRFLENEAKG-KSIVGAHSIEEFAAKLKKPRRMMLLV
MAGPAVDDFIEKLLPYCDPGDIIIDGGNSHYPDSNRRTKYLKEKGIRFVGTGVSGGEEGA
RYGPSLMPGGNEEAWPFIKDIFQDIAAKS-DGEPCCDWVGDAGAGHYVKMVHNGIEYGDM
QLISEAYDVMKRGLGMTYQEMSDTFATWNKGVLDSFLIEITRDVLAYND-DDGTPLVEKI
LDSAGQKGTGKWTAINALDLGMPVTLIGEAVFARCLSSIKDERTRAAKVLTGPT----AK
FTGDRKEFLANLEQALYASKIISYAQGFMLMQTAAKEYNWKLNKPSIALMWRGGCIIRSV
FLKDITSAYRAEPDLENLLFNDFFNKAIHKAQDGWRDVIAFGVKNGIPTPAFSTALAFFD
GYRTKDLPANLLQAQRDYFGAHTFLVKPEYNNDKFPVGQYTHVNWTGRGGNVSASTYNA
>NP_595095_Schizosaccharomyces_pombe
-----------------------------------------MSQKEVADFGLIGLAVMGQ
NLILNGADKGFTVCCYNRTTSRVDEFLANEAKG-KSIVGAHSLEEFVSKLKKPRVCILLV
KAGKPVDYLIEGLAPLLEKGDIIVDGGNSHYPDTTRRCEELAKKGILFVGSGVSGGEEGA
RYGPSLMPGGNPAAWPRIKPIFQTLAAKAGNNEPCCDWVGEQGAGHYVKMVHNGIEYGDM
QLICETYDIMKRGLGMSCDEIADVFEKWNTGKLDSFLIEITRDVLRYKA-DDGKPLVEKI
LDAAGQKGTGKWTAQNALEMGTPVSLITEAVFARCLSSLKSERVRASKKLTGPN----TK
FTGDKKQLIDDLEDALYASKIISYAQGFMLMREAAKEYGWKLNNAGIALMWRGGCIIRSV
FLKDITEAFREDPNLESILFHPFFTNGVEKAQAGWRRVVAQAAMLGIPVPATSTGLSFYD
GYRSAVLPANLLQAQRDYFGAHTFRVLPEAADKSLPADKDIHINWTGHGGNISATTYDA
```
