## Supplementary material for "Coding Sequence Insertions in Fungal Genomes are Intrinsically Disordered and can Impart Functionally-Important Properties on the Host Protein": MAFFT_MSAs: XP_019330730.1_blasthits_MAFFT.txt

```
>XP_019330730_Candida_albicans
---------------------------------MATLKNKNNHLKAC-------------
------------------------------------------------------------
---------------STYTDN--ENHFLVDSRYEIVRVLGKGSYGVVCSAIDTKSS-VSA
MEH-KIAIKKVTKIFNKDILLIRAIRELKFMMFFRGHKN------------------IAT
LLDLDVVYVK----PYEGLYCFQ--------------------ELADLDLARVLYSN-VQ
FSEFHIQSFMYQILCGLKYIHSADVIHRDLKPGNILVTTQGTLKICDFGLARGINP----
------------VYFRNRSAV----------------------------ITNYVATRWYR
APELIMSTKNYTKA------VDIWAVGCILGELFGRRPLFPGKNSHEQIHELFKIIGNPP
IETIKKYN----WKVEGL-------------------------LWVKY--RPVKWKSLYP
FAPLNALELLDSLLQWDYKARLEVEQILEQEFFKNLRNVHEEPSSK-AI---FDFSFEEK
GKSIPQLKEILETEVRVFKEISKTGIE---------------------------------
------------------------------------------------------------
------------------------------------------------------------
------------------------------
>XP_002417938_Candida_dubliniensis
---------------------------------MATLKNKNNNLKAC-------------
------------------------------------------------------------
---------------STYTDN--ENHFLVDSRYEIVRVLGKGSYGVVCSAIDTKSS-VSA
MEH-KIAIKKVTKIFNKDILLIRAIRELKFMMFFRGHKN------------------IAT
LLDLDVVYVK----PYEGLYCFQ--------------------ELADLDLARVLYSN-VQ
FSEFHIQSFMYQILCGLKYIHSADVIHRDLKPGNILVTTQGTLKICDFGLARGINP----
------------VYFRNRSAV----------------------------ITNYVATRWYR
APELIMSTKNYTKA------VDVWAVGCILGELFGRRPLFPGKNSHEQIHELFKIIGNPP
IETIKKYN----WKVEGL-------------------------LWVKY--RPVKWKSLYP
FAPSNALELLDSLLQWDYKARLEVEQILEQDFFKNLRNVHEEPLSK-AI---FDFSFEEK
GKSIPQLKEILETEVRVFKEISKTGIE---------------------------------
------------------------------------------------------------
------------------------------------------------------------
------------------------------
>XP_002549380_Candida_tropicalis
---------------------------------MTSIKSKTTNLKSC-------------
------------------------------------------------------------
---------------STYTDN--ENHFLVDSRYEIVRVLGKGSYGVVCSAIDTKSS-SSG
MEH-KIAIKKVTKIFNKDILLIRAIRELKFMMFFRGHKN------------------IAT
LLDLDVVYVK----PYEGLYCFQ--------------------ELADLDLARVLYSN-VQ
FSEFHIQSFMYQILCGLKYIHSADVIHRDLKPGNILVTTQGTLKICDFGLARGINP----
------------NYFKNRSPT----------------------------ITNYVATRWYR
APELIMSTKSYTKA------VDIWAVGCILGELFGRRPLFPGKNSHEQIHELFKILGNPP
METIKKYN----WKVEGL-------------------------LWVKY--RPAKWKSLYP
FAPLDAIQLLDKLLKWDYKARLDVEEILAQSFFKSLRNVFEEPSSK-NI---FDFSFEEK
GRNIPQMKEVLESEVKHFKETCKAGIE---------------------------------
------------------------------------------------------------
------------------------------------------------------------
------------------------------
>XP_003870858_Candida_orthopsilosis
---------------------------------MASLRGKSGYFESC-------------
------------------------------------------------------------
---------------STYTDK--ENYFLVDSRYEIIRVLGKGSYGVVCSAIDTKSL-STG
LEH-KIAIKKVTKIFTKDILLVRAIRELKFMKFFKGHKN------------------IAS
LLDSDIVYVK----PYDGLYCFQ--------------------ELADLDLARVLYSN-VQ
LSEFHIQNFMYQVLCGLKYIHSADVIHRDLKPGNILVTTQGTLKICDFGLARGINP----
------------KFFKNRTAT----------------------------ITNYVATRWYR
APELILSTKNYSKA------VDVWAMGCILGELFGRRPLFPGKNSHEQIHELFKILGSPP
PETIKKYN----WKIEGI-------------------------SWVKY--KSVNWRSIYP
FAPIEAIDLIDNLLQWDCKKRFTVDEILEQDFLKYVRNVPEEASSR-SF---FDFSFEEN
FCSIPRLKEVLEAEVSEFTETCNIGD----------------------------------
------------------------------------------------------------
------------------------------------------------------------
------------------------------
>XP_001525728_Lodderomyces_elongisporus
------------------------------------------------------------
------------------------------------------------------------
------------------------------------------------------------
------------------------------------------------------------
------------------------------------------------------------
---------MYQILCGLKYIHSADVIHRDLKPGNILVTTQGTLKICDFGLARGINP----
------------NFFKKNKATGGIGNGTGMGTGVDT-----------VAITNYVATRWYR
APELILSTKNYTKS------VDIWAIGCILGELFGRRPMFPGKSLQEQILELIKILGSPP
NDTVKRYN----WNIEGV-------------------------SWVRF--KSVKWTSLYP
FAPKEAMNLLSQLLQWDYKKRLEVEEVLEHEFFKYVRNPVDEPSSE-TL---FDFSFEEM
ANDINSLKEVLEREVKEF--VCST------------------------------------
------------------------------------------------------------
------------------------------------------------------------
------------------------------
>XP_007375927_Spathaspora_passalidarum
---------------------------------MSSVKNRNGYMMSC-------------
------------------------------------------------------------
---------------STYTDN--ENHFLVDSRYEIIKVLGKGSYGVVCLAIDAKSL-NSG
HEH-KIAIKKVTKIFNKDILLIRAIRELKFMKFFRGHKN------------------IST
LIDLDVVYVK----PYDGLYCFQ--------------------ELADLDLARVLYSN-VQ
FSEFHIQNFMYQIMCGIKYIHSADVIHRDLKPGNILVTTQGILKICDFGLARGINP----
------------KYFKNRSAT----------------------------ITNYVATRWYR
APELILSTKNYTKA------VDIWAAGCILGELFGRRPLFPGKNSNEQIHELFKILGNPP
LDTVKKYN----WKVEGL-------------------------LWVKY--KPVKWKSLYP
FAPHEAINLLEKLLQWDYKKRLEVEQILGHAFFRNTRNASDEPVSK-EL---FDFSFEGR
ANNISQLKDLLELEVKHFKDTCKVGLDG--------------------------------
------------------------------------------------------------
------------------------------------------------------------
------------------------------
>XP_043048057_Scheffersomyces_spartinae
------------------------MPIESRLAAESIISTNDNHDRSR-------------
------------------------------------------------------------
---------------ALYDLE--NAHFCIDARYKVDKVLGKGSYGTVCSAVDTKST-N--
----KVAIKKVSNIFDKEVLLKRAVRELKLMVHFRGHRN------------------IVN
LKDLDIIYDK----PYDGLYCYQ--------------------DLVENDLTHVIFSG-IQ
FSEFHILSFIYQILCGLKYIHSADVIHRDLKPGNILVTNKGQLQICDFGLARGINS----
------------KYTGFNSPP----------------------------ITNYVATRWYR
APELILSKSEYTKA------VDLWAVGCILGELYGRKPMFMGNNQLHQITEISKILGNPT
LEVIRKYN----WKLYSPGAAALAGGKDAEVTKKSQYSINTVAPRLQY--PGIALLKLYP
YACEKALGMLQSLLYWDPDSRLNVEQALSHSFLAEIRSPENEPVHP-TA---FDFSFEED
KN---HYLRILQQDVERFREEKRTYINLNPNMTKPELEIVRIHVVADGEVVLDDPEIKHV
KVPEGAVVQTTIYFKLKGGPVKGLKNKKGNAKGGVTIRTTEFVLGDYDDDDEEKVHEAKF
PEETAPSGFLLRGKYTSTSSYYVGDELIHETVYTTEIVRK--------------------
------------------------------
>XP_001385709_Scheffersomyces_stipitis
------------------------------------------------------------
------------------------------------------------------------
---------------TTFCEN--GCYFSIDSRYELEKVLGKGSYGTVCSAIDTRKS-HPD
AEYSRIAIKKVSNIFNKDILLKRAVRELKFMRHFKGHRN------------------V--
--NLDIVFTK----PYDGLYCYQ--------------------ELADLDLARVLYSN-IQ
FSEFHIQSFIYQILTGLKYIHSADVIHRDLKPGNILVTTQGTLKICDFGLARGVNP----
------------RYFKHRSSQ----------------------------ITNYVATRWYR
APELMLSEKRYTKA------VDLWAVGCILAELYGRKPLFPGKNQMDQIHCIVRVLGTPL
PAVINRNN----WKFLLP-------------------------PRPQY--RVSEWSQLYP
FASKDGQELIESLLQWDPEKRLSVHQAISHRFIEPVRDSNSEALCE--V---FDFSFENR
ATTLGELRELLEREVEMFKAERKSAEM---------------------------------
------------------------------------------------------------
------------------------------------------------------------
------------------------------
>XP_020062601_Suhomyces_tanzawaensis
----------------------------------------MYLKYSN-------------
------------------------------------------------------------
---------------TIYEER--GAAFRVNSRYKIVSLLGKGSYGTVCSAIDTNST-PL-
----KVAIKKINSIFTREVLLKRAVRELKLMRHFRGHGN------------------IAS
LLDADIIHMK----PYDGLYCIQ--------------------EFVDCDLARVIYSS-IQ
FSEFHIQSFVYQILCGLKYIHSADVIHRDLKPGNILVNAQGTLKICDFGLARGIST----
------------KYVITNSSP----------------------------ITNYVATRWYR
APELMLSKHKYDKS------VDVWAVGCIMAELYGRRPLFAGKDQLHQLHEIMKILGSPP
VDVICRLK----WRCTIP-------------------------PSPQY--ISVKWKQLYP
FASNDALSLIFALLKWDPAERLDVNVTLRHNFFEDVRDPYGEPECD-RI---FDFSFENN
CHTIPELTTLLEQEVLEFKKDRLG------------------------------------
------------------------------------------------------------
------------------------------------------------------------
------------------------------
>XP_020077980_Hyphopichia_burtonii
-------------------------------------------MNQK-------------
------------------------------------------------------------
---------------QYVLYR--DCKFSVESRYKIEKVLGKGSYGTVCSAIDSNSE----
-EKLRVAIKKVSRIFERDVLLKRAIRELKLMRHFKGHKN------------------IVN
LIDIDIVYTT----PYDGLYCMQ--------------------EMADYDLSKVIYSS-SQ
FSEFHIKNFMYQMLCGLKYIHSADVIHRDLKPGNILVTVHGVLKICDFGLARGINI----
------------NYYQKKKFP--------------------------QPITNYVATRWYR
APELMLSSKNYGKA------VDLWAVGCILCEFYGRKPLFVGKDQMHQINEILKVLGTPN
REIINKYG----WRYLN--------------------------TRTRY--EKIEFDKIYP
FASGYLIHMIDNLLCWDPYERLDVNEALNHPFLKQVKSQFQESVCS-KP---FDFNFENE
AITQSDLKKVLQQEVDSFKLERFRK-----------------------------------
------------------------------------------------------------
------------------------------------------------------------
------------------------------
>XP_015468143_Debaryomyces_fabryi
------------------------------------------------------------
------------------------------------------------------------
-----MPQDTDPMYSGRVVNKVYNQDFIIDRRFKIVKELGHGAYGIVCSAKYDDG--SNN
EDGSYVAIKKITNIFSKKILCKRSLRELKLLQFFRGHKN------------------ITC
LYDLDIIRDPIT-GEFNEIYLYE--------------------ELMECDMHQIIRSG-QP
LTDSHYQSFIYQTLCGLKYIHSADVLHRDLKPGNLLVNADCELKICDFGLARGFLE----
-----------------------------------------FPEQNVGFMTEYVATRWYR
APEIMLSFTNYTKA------IDIWSVGCILAELLGGKPIFRGKDYVDQLNQILLILGTPK
ESTLTKIGSVRAQNYVRSLPFM----------------------------RKVHYSELFP
TANPLALDLLEKMLTLDPYERITVEEALNHPYLSVWHDPQDEPECQIK----FDFKSFET
VDDMKSMKNLIIDEVKNFREFVRKPLQEQQ-----QIQLQMQIQQQQKEQQENNSMDLST
PLDQQQFNEML--STNSN--------------------------------SNSNSNPE--
------------------TGVNTNTSKINNENDLQYYQSIPKPQELDEFTFSHNSKDLSP
TDGNDNHTDLFRLEEELGFGLDGAGMFNNI
>XP_460098_Debaryomyces_hansenii
------------------------------------------------------------
------------------------------------------------------------
-----MPQDTETMYSGRVVNKVYNQDFIIDRRFKIVKELGHGAYGIVCSAKYDDG--SDN
EDGSYVAIKKITNIFSKKILCKRSLRELKLLQFFRGHKN------------------ITC
LYDLDIIPNPIT-GEFNEIYLYE--------------------ELMECDMHQIIRSG-QH
LTDSHYQSFIYQTLCGLKYIHSADVLHRDLKPGNLLVNADCELKICDFGLARGFSE----
-----------------------------------------CPEQNVGFMTEYVATRWYR
APEIMLSFTNYTKA------IDIWSVGCILAELLGGKPIFRGKDYVDQLNQILLILGTPK
ESTLTKIGSVRAQNYVRSLPFM----------------------------RKVHYSELFP
TANPLALDLLEKMLTLDPYERITVEEALNHPYLSVWHDPQDEPECQIK----FDFKSFET
VDDMKSMKNLIIDEVKNFRDFVRKPLQEQQ-----QIQLQMQIQQQEREKQKNDSMDLST
PINQQQFNEMLSSSSNSN--------------------------------SNSNSNPE--
------------------TGVNTDTPKMTNDNDLQYYQSIPKPQELDEFTFSHNSKGLSP
TDNNDNHTDLFRLEEELGFGLDGAGMFNNI
>XP_006685399_Yamadazyma_tenuis
---------------------------------------------MT-------------
------------------------------------------------------------
---------------EVLSTT--DVNFLISDRYKIVSVLGKGSYGLVCSAIDTVSAKNSS
YDGAQIAIKKVNSIFKKPVLMKRAIRELKLMIHFRGHPN------------------IIS
LVDLDVVYNQ----PYDGLYCFQ--------------------ELCQYDLASVIYSE-SQ
FSEFHIQSFVYQLLCGLKYIHSADVIHRDLKPGNILVTAEGALKICDFGLARGISS----
------------KYRKISGVP----------------------------ITNYVATRWYR
APELMLSIGKYDKP------IDLWAVGCILAELYGREPLFKGKDQVLQLTEIIKVLGSPP
YRLVRSLR----WQLNV--------------------------LEVNF--QPIPFGKIYP
IASSLAVDILEGFLKWDPNQRLNVVQALNHSFFTGIRQEECEANCA-SI---FDFSFESE
CEDFDSLKTRLDWEVRAFKTIRGRN-----------------------------------
------------------------------------------------------------
------------------------------------------------------------
------------------------------
>XP_001484108_Meyerozyma_guilliermondii
------------------------------------------------------------
------------------------------------------------------------
--MDQDQPLQQPQ--VRQI------SFNVSDHYQILEVVGEGAYGVVCLAI---H--KPT
N--QKVAIKKIEP-FERSMLCLRTLRELKLLKHF-SHEN------------------IIS
VLAIQV---PLNYESFREIYFIQ--------------------ELMETDLHRVIRT--QK
LSDDHVQYFIYQTLRALKAMHAANVLHRDLKPSNLLLNSNCDLKICDFGLARSVAL----
------------------------------------------TEDNFGFMTEYVATRWYR
APEIMLTFLEYTTA------IDVWSVGCILAEMLTGRPLFPGRDYHNQLWLIMEVLGTPN
MEDYYNIKLKRAREYIRSLPFC----------------------------KKIPFNELFA
NANPLAVDLLEKLLIFNPAKRITVEDALDHPYLKLYHDPTDEPLAEKIPDDFFDFDRRKD
ELTIEDLKKLLYEEIM--------------------------------------------
------------------------------------------------------------
-----------------------------------------KPL----------------
------------------------------
>XP_018709668_Metschnikowia_bicuspidata
---------------------------------------------MT-------------
------------------------------------------------------------
---------------DFQAYK--GTNFYVPSRYKIQEVLGRGSYGVVCVAIDTKSQ----
-DPVKLAVKKICKILQREILLKRAIRELKLMRFFRGHRN------------------IVS
LVDVYFITLS----PYEGLYCFQ--------------------EHMDYDLARVLYST-VQ
FLEFHIRNFLYQVVCGIKYIHLANVVHRDLKPGNILVSSRGVLKICDFGLARAISG----
------------SPSNRSEEP----------------------------ITNYVATRWYR
APELILRSTHYGKE------VDMWAVGCILGELYGRQPLMPGKSSVHQLHEIIKYLGSPP
PHISIRRD----WDL----------------------------PGGER--KAVNWSTVYP
FASADSLDLLGQLLKWEPTARLDVEQTIAHSFFKKIRDITCEPQSR-SV---FNFGKEEN
EDDLNKLHGLLKEEVAAFQTERNKRLV---------------------------------
------------------------------------------------------------
------------------------------------------------------------
------------------------------
>XP_002616757_Clavispora_lusitaniae
------------------------------------------------------------
------------------------------------------------------------
-----------MAYNGKSVNKVFNQDFIIDKRFKIVKELGHGAYGIVCSAKYDDG--MSD
GQENFVAIKKITNIFSKKILCKRSLRELKLLQFFRGHKN------------------ITC
LYDLDIVPDPVT-GDFNEVYLYE--------------------ELMECDMHQIIRSG-QP
LTDSHYQSFVYQILCGLKYIHSADVLHRDLKPGNLLVNADCELKICDFGLARGFSE----
-----------------------------------------DVEQNAGFMTEYVATRWYR
APEIMLSFSNYTKA------IDIWSVGCILGELLGGKPLFRGKDYVDQLNQILMILGTPK
EATLTKIGSVRAQNYVRSLPIM----------------------------RRVPYSELFP
GANPLALDLLDKMLTLDPFQRITVNEALNHPYLAIWHDPQDEPECTVK----FDFTTFET
VDDMDYMKQLIVEEVQNFRKFVRKPIQEQQHELHMQQQQQQQRQQQQQQQQQQQHQQQQQ
QQHQQQHQQHQQHQQHQHQQHASQQHHQQQIQQVHQQHPSQQPQQQHRLPSDNISSPQTF
EEFPGMMPPPGYAAGVNNTGVLTNPEQLQNEHDISYYEQMPKPQELDEFAFMGQKAD---
------NPELFRLEEELGFGMDGAPSFNA-
>XP_025341118_Candida_haemuloni
------------------------------------------------------------
------------------------------------------------------------
-------------MADFKRYP--ENKFHLPRRYKLIKELGAGSYGTVCSVVDT----KFK
DRSVHLAVKKVGKVFDNPILMKRAIRELKLMRFLRGHRN------------------IVS
LVDVNLVSQD----SYAGLYCFQ--------------------ELMDWDLTHVLYSP-MQ
FSEFHIQSFFYQILQGIKYTHSANIIHRDLKPGNILVNRHGTLKLADFGLARGITT----
------------------------------------------IPAAASPITNYVATRWYR
APELLAKVTKYGKE------VDMWAAGVILGEMYGRRPMMPGKDSMGQIIHILDVLGEPP
AALVKKRG----WKLPSTMGVWKMRNNKPIS---------------------HRWSELYP
FASTSGLQLVGMLLQWDPSARLTVEEALEHHFLGPVRNQNGEASAP-GI---FEFSAEEE
RLDHQDLFGLLTKEVREFQKERKP-------------KIVSDAKSVAKHVSGRV------
------------------------------------------------------------
------------------------------------------------------------
------------------------------
>XP_024715962_Candida_pseudohaemulonis
------------------------------------------------------------
------------------------------------------------------------
-------------MAEFETYK--DKGFHVPRRYKIVKELGSGSYGTVCLVIDT----K-D
DRNVKLAVKKISRIFENPILLKRAIRELRLMTHLRGNRH------------------IVS
LVDVHFV-KD----TYPGLYCFQ--------------------ELMDWDLTHVLFLP-MQ
LLEFHIQSFFYQILQGLKYTHSANIIHRDLKPGNILVDRHGTLKIADFGLARGITA----
------------------------------------------SPAASCPITNYVATRWYR
APELLLREKHYGKE------VDMWAVGVILGEMYGRRPLLPGKDTVGQMVRIIDLLGEPD
KNLVKQRG----WKLPVGKVHLLFGRFSPVS-----------------------WGELYP
FALPAGVQVLEMLLQWDPSARLTVEETLEHQFLAPVRDPAGEGSAP-GL---FEFGPEET
CDSIRALQRMLTREVRRFQGERKA-------------GPVNIK-----------------
------------------------------------------------------------
------------------------------------------------------------
------------------------------
>XP_025338457_Candida_duobushaemulonis
------------------------------------------------------------
------------------------------------------------------------
-------------MADFETYK--DKGFHVPRRYKIVKELGSGSYGTVCSVIDT----K-D
DRNVKLAVKKVSRIFENPILIKRAIRELRLMTHLRGNRH------------------IVS
LVDVHFV-KD----TYPGLYCFQ--------------------ELMDWDLTHVLFSP-MQ
LSEFHIQSFFYQILQGLKYTHSANIIHRDLKPGNILVDRHGTLKIADFGLARGITT----
------------------------------------------SPAASCPITNYVATRWYR
APELLLREKHYGKE------VDMWAVGVILGEMYGRRPLLPGKDTVGQMVRIIDLLGEPD
KNLVKKRG----WKLPLGKVHLSFGRFSPVS-----------------------WGELYP
FASPAGVQLLEMLLQWDPAARLTVEETLEHQFLAPVRDPAGEGSAP-GL---FEFGPEET
CDGIRALQRMLTREVRRFQGERKT-------------GPVNSK-----------------
------------------------------------------------------------
------------------------------------------------------------
------------------------------
>XP_028889896_Candida_auris
------------------------------------------------------------
------------------------------------------------------------
-------------MADYKVYR--DQKFLLPRRYKLIKVLGSGSYGVVCSVVDT----KAR
DQCVELAVKKVGRIFKDPILMRRAIRELRLMRFLRGHRN------------------IVS
LIDVQMVTME----AYAGVYCYQ--------------------ELMDWDLNDVLVSR-ME
LSEFHIQHLVYQILKGLMYTHSANIIHRDLKPGNILINRSGTIKIADFGLARGITS----
------------------------------------------APAASSPITNHVATRYYR
APELLFLETKYGKE------VDMWAVGCILGEMYGRRPMMAGKDSLGQLVKIIEMLGQPT
KKLLRIRG----WLIPSELKKIRVEDSIEKSSARLARI------------NKKRYGKLYP
FASEDAIELLDSLIRWDPKARLTVEQAIESPFFHSVRSVPGESTAP-GI---FEFGAEEE
IEHLDELSQMLYNEVEEFQAQRVAEETLVRPPRRQIEKVETEGSSARLRMTGNV------
------------------------------------------------------------
------------------------------------------------------------
------------------------------
>NP_015379_Saccharomyces_cerevisiae
--------------------------------MNCTLTD------NT------------R
AIN--------------------------------------------VASN---------
-------LGAPQ---QRTIFA--KERISIPGYYEIIQFLGKGAYGTVCSVKFKGR--SP-
--AARIAVKKISNIFNKEILLKRAIRELKFMNFFKGHKN------------------IVN
LIDLEIVTSS----PYDGLYCYQ--------------------ELIDYDLAKVIHSS-VQ
LSEFHIKYFLYQILCGLKYIHSADVIHRDLKPGNILCTLNGCLKICDFGLARGIHA----
------------GFFKCHST---VQ----------------------PHITNYVATRWYR
APELLLSNQPYSKS------VDIWAVGCILAEFYARKPVFMGRDSMHQIFEIIKVLGTPD
KDILIKFGTIKAWNLG-----KNS-------------------NNPVY--KKIPWSNIFP
FASHEAINLIESLLHWDSTHRLNVEQAISHPFLNEVRKPDDEPVCLQGP---FDFTYESE
LNSMSKLRDYLVEEVKNFKTDLSSSSL---------------------------------
------------------------------------------------------------
------------------------------------------------------------
------------------------------
>XP_018219073_Saccharomyces_eubayanus
------------------------MDVCRASRMNRMLTD------NT------------R
ALN--------------------------------------------VPPS---------
-------LAPPQ---ERTIFA--KERISIPGYYEIIQFLGKGAYGTVCSVKFKGQ--NP-
--PAKIAVKKISNIFNKEILLKRAIRELKFMNFFKGHKN------------------IVN
LIDLEIVSSS----PYDGLYCYQ--------------------ELIDYDLAKVIHSS-VQ
LSEFHIKYFLYQILCGLKYIHSADVIHRDLKPGNILCTLNGCLKICDFGLARGIHT----
------------EFFQCQTTNSAVQ----------------------PHITNYVATRWYR
APELLLSNQPYDKS------IDIWAVGCILAEFYARKPVFMGRDSMHQVFEIIKVLGTPE
KDLLIKFGTIKAWNLG-----KNS-------------------NNPVY--KKIPWSNMFP
FASHEAIDLIESLLHWDSTHRLNVEQAISHPFLTDVRKPDDEPVCLQGP---FDFTYESE
LSSMSKLRDHLIKEVDDFKTELFSSL----------------------------------
------------------------------------------------------------
------------------------------------------------------------
------------------------------
>XP_033769809_Saccharomyces_paradoxus
--------------------------------MNRTLTD------NT------------R
AIN--------------------------------------------VVPS---------
-------LGAPQ---QRTIFA--KERISIPGYYEIIQFLGKGAYGTVCSVKFKGR--NP-
--AAKIAVKKISNIFNKEILLKRAIRELKFMNFFKGHKN------------------IVN
LIDLEIVTSS----PYDGLYCYQ--------------------ELIDYDLAKVIHSS-VQ
LSEFHIKYFLYQILCGLKYIHSADVIHRDLKPGNILCTLNGCLKICDFGLARGIHA----
------------GFFKCHST---VQ----------------------PHITNYVATRWYR
APELLLSNQPYNKS------VDIWAVGCILAEFYARKPVFMGRDSMHQIFEIIKILGTPD
KDLLIKFGTIKAWNLG-----KNS-------------------NNPVY--KKIPWSNIFP
FASHEAINLIDSLLHWDSTHRLNVEQAISHPFLDEVRKPDDEPVCLQGP---FDFTYESE
LDSMSKLRDYLIEEVNGFKTELSSSSL---------------------------------
------------------------------------------------------------
------------------------------------------------------------
------------------------------
>XP_003674041_Naumovozyma_castellii
------------------------------MNNHLALNN------ND------------S
LQNWQGDPTQFYKQKFNPPIYPPPPPSRS---------SSSSISRKRAKLG---------
-------FHKQPVVPQRTVCS--STKFSIRGRYKIIKVLGKGSYGVVCSAMDN-K--NPA
N-AYPVAIKKVTNIFQKEILLKRAIRELKFMNFFQGHKN------------------IVN
LIDLEIINENS---PYDGLYCYQ--------------------ELIDYDLAKVIHSS-IK
LTEFHIQYFMYQILSGLKYIHSADVIHRDLKPGNILCTLNGNLKICDFGLARGINP----
------------KFYNDNGNLASPKL---------------------HDITNYVATRWYR
APELILSHKMYTKA------IDLWSVGCILAEFYGRRPIFMGHDTLHQVYEIVKILGPPS
QRLLSQFASVKAYNIF-----NNN-------------------LAKLHWNSPIDWKTLYP
EASNSSIHLLQNLLKWNPRERFDVEQAITHPFLNEVRTPMDEPVHMLGP---FDFSYEFK
LNSMEILRSYLKEEVKKFRQNRNYIYND--------------------------------
------------------------------------------------------------
------------------------------------------------------------
------------------------------
>XP_003667926_Naumovozyma_dairenensis
-------------------------------MFSRLLYG------NN-------------
-----QQDASISSKNSPPPSSSESSTNLMFPTN---------------------------
---------------NRTIYD--PAKFSVPKRYQITQMLGKGSYGIVCSAKDT-L--NSS
S-NYSIAIKKIINIYSREILLKRAIRELKFMIFLKGHKN------------------IIS
LIDLEIINDNL---QYDGLYCYQ--------------------ELIDHDLTKVIHSS-AI
LTDFHIKYFIYQIICGIKYIHSADIIHRDLKPGNILVTWYGNLKICDFGLARGINP----
------------KFRRNQESNNIQRQPLTNSQTQSQSTFKPSNNNADNDITNYVATRWYR
APELLLSRKEYTKA------IDMWAIGCILAELYGRTPIFRGINQQHQIYEIIKVLGPPS
NKTLIKFDSLTSWQLF-NGSGKTM-------------------KKPTKFNSKIDWKLKYS
NITTDAISFLETLLTWDPDDRFNAEEAINHSFLMDVRKPHDEPDCPHGP---FDYSYEYE
LNSMNALREYLQKEVWNFRKERSLQP----------------------------------
------------------------------------------------------------
------------------------------------------------------------
------------------------------
>XP_003958649_Kazachstania_africana
------------------------------MSFTNALNN------NT------------Q
LLNQQQDPNESSIKNKS-------SSKIK---------NLLYSQLESFSTY---------
-------LQT-----NRTIYE--STKFSIPNRYEVVEVLGKGSYGIVCSVRDK-S--NSN
P-ETLLAIKKITNIFQREILLKRAIRELKFLKFFRGHKN------------------IIN
LIDLEILYSENN-PQYNGLYCYQ--------------------ELIDYDLAKIIHSN-VS
LTEFHIKYFFYQILCGLKYIHSAEVIHRDLKPGNILVTLNGCLKICDFGLARGISN----
------------QFQLKQEN--KKT----------------------KPITNYVATRWYR
APELILSQNTYTKA------IDLWAIGCILAEFYTRKPIFMGNDSIHQTFEIIKVLGFPP
THLLVKFNSLKSLNLL-----KNK-------------------TMTPG--KKIPWSTYLP
FASNDAWDLLDHLLTWEPELRYTAAEAIEHRFVQSVRTLQDEPECYNGP---FNFSYEGN
LDSMAKLREYLIGEVTEFKKSETI------------------------------------
------------------------------------------------------------
------------------------------------------------------------
------------------------------
>XP_022465739_Kazachstania_naganishii
--------------------------------MANALRT------NN------------N
ISNLPTAYSHAKINHRK--RFL--NDRC--------------------------------
---------DSG---KRTYNN--ITNFSVPANYHIVQALGKGSYGIVCSARDLKG--TT-
--PYQVAIKKIINIFHKEILLKRAIRELKFMHFFKGHRN------------------IVS
LIDLEIVTEK----PYDGLYCYQ--------------------ELIEYDLAKVIHSSNVV
FSEFHIKYFVYQILCGIKYIHSADVIHRDLKPGNILCTLNGCLKICDFGLARGIHA----
------------EYFAAGHS---SF----------------------QNITNYVATRWYR
APELILSNKMYTKA------IDMWSIGCILAEFYLRKPIFMGRDSLHQIHEIMKILGTPP
KDVLIAYGSLKSINML------NT-------------------PGPGA--PAKPWGSIFP
QASAEAHDLLGHLLTWKVSPRFTVEQCLEHPFVMDVRQPTEEPACPLGP---FDFSYENN
LRSMRDLREYLIDEVVKFRQETGRS-----------------------------------
------------------------------------------------------------
------------------------------------------------------------
------------------------------
>XP_445489_Candida_glabrata
------------------------------MGLSKILGS------ND------------N
IVNKNGSSNTGGSKKSS--FFSLNSKRNT---------DAAGIVPDFTSIK---------
-----------A---PRTIYK--NANFSISGKYEIIQVLGKGSYGVVCSAKHKLD--NED
QEQFTVAIKKITNIFYRKILLKRAIREIKFMNYFKGHKH------------------IVN
LIDIEIVQDK----PYDGLYCYQ--------------------ELIDYDLARVIHSS-VQ
LSEFHIQHFIYQILCGVKYIHSADVIHRDLKPGNILCTVNGCLKICDFGLARGVAK----
------------QFVNKNSK----P----------------------NEITNYVATRWYR
APELILSNNEYTKS------VDMWSVGCILAEFYGRRPIFMGKDSIHQVYEIKKILGTPS
RSLLVKYGTLKAWNLFGHNSNHNL--------------------DNLK--SGMPWSTVYP
MASATALDLIDKLLQWEPESRLNVLQSLEHQFVQSVRKPNDEPICSKGP---FNFSYEYN
LNSMDDLRQCLNEEVAQFYIERQLGEEYSKYIEE--------------------------
------------------------------------------------------------
------------------------------------------------------------
------------------------------
>XP_004177978_Tetrapisispora_blattae
----------------------------------MEFTN------NR-----------KP
LFIPSKTVPKLSQKELK--QQQVTDKRVQ---------QLLQSQLEKLKLK---------
-------SHHLAGEPNRTIDE--ENKFSLPSRYEIVHILGKGSYGTVCSARDN-K--NPE
N-TYCIAVKKITNIFFREILLKRAIRELKFINYFKGHKN------------------IVN
LIDLELVVEK----PYEGLYCYQ--------------------ELIDYDLAKVIHSS-VY
LGEFHIKFFFYQIVCGLKYIHSADVIHRDLKPGNILCTLNGCLKICDFGLARGVAS----
------------KYFNTRVS----H----------------------QDITNYVATRWYR
APELILSHKTYDKS------IDMWSLGCILGEFYERRPLFMGKDAMNQIFQILQVLGSPS
KSLLKSFSSRYANSLC-----SDS--------------------NSNI--EKQDWKKIFP
NASMDAVDLLDRLLDWDPAERITINQAIEHPFFKDVRKIDDEPDCPYGS---FDFTYEEK
LDSMQKLREYLIVEVDNFKRERVILDNPTQNRLNNPQLIQNSYYK---------------
------------------------------------------------------------
------------------------------------------------------------
------------------------------
>XP_003688159_Tetrapisispora_phaffii
--------------------------------MNNLIGDGARGSINN------------Y
FYKTKLELPLYDIKNSKKPTEQIEGPRV--------------------------------
---------------PRTIHE--SSKVSLPQRYEVVQVLGKGSYGIVCSVRDLNS--NTN
N--ALLAVKKITNIFYKEILIKRAIRELKFIKYFRGHKN------------------IVS
LLDVDIVLDA----PYDGLYCYQ--------------------ELIDYDLAKVVHSS-VL
LTEFHIKYFFYQILCGLKYIHSADVLHRDLKPGNILCTLNGTLKICDFGLARGISQTVLQ
KANRQNSTNEPVQYYN-------------------------------LDITNYVATRWYR
APELILSHNEYDKS------IDIWSCGCILAEFYGRKPVFMGKDAMHQIFEIIKVIGSPS
KELLETYGSSKSWTVY------NS-------------------NMINY--KKKEWSEVYP
HATAQATDLMENLMKWVSKDRYTVEEAIEHPFLSDVRNKDDEPICPYGE---FDFLYEYE
LHSMQDLRNYLVNEVNTFKSEKKIIFNKSHSRSQMTI-----------------------
------------------------------------------------------------
------------------------------------------------------------
------------------------------
>XP_001642850_Vanderwaltozyma_polyspora
MLRTIHFHRVSYIFIYKLGSGKSVLKVRIDMKFGNSFPS------TEVLTDQVTQEMSDN
ISQLQSQ--KFDWKNYK---YSSGSDRIK---------QLLHSQLDKAPSV---------
-------D-DTL---PRTVYE--SVKFSLPGRYEVIQVLGKGSYGTVCSVRDK-K--NPS
N-PYSIAVKKITNIFYREILLKRAIRELKFINYFRGHKN------------------IVS
LIDIELVTEK----PYDGLYCYQ--------------------ELIDYDLAKVIHSS-VQ
LTDFHIRHFFYQILCGIKYIHSADVIHRDLKPGNILCTLNGTLKICDFGLARGVAP----
------------KYFAANQS----R----------------------HDITNYVATRWYR
APELILSQKMYDKS------IDMWSAGCILAEFYGRKPKFMGKDSMHQIYEIIKVLGSPS
KKLLSSFGSIKAWNMC-----NSA--------------------TPPH--KKVEWRDIYP
FACPDAIDLLDRLLRWEASDRLKVQESIEHPFLNEVRHPEDEPICPWGA---FDFSYEEN
LTSMQRLREYLINEVSQFKEERN-CKLSTPHVYKNITIIEEPEQL---------------
------------------------------------------------------------
------------------------------------------------------------
------------------------------
>XP_003680580_Torulaspora_delbrueckii
--------------------------------MPNILNN------ND------------D
IVNRQQRVNKSDWKYYR---YKPSSDRIK---------GLLNLQMDKTHLS---------
-------QRESE---SRTVYE--SAKFSLPARYEVIQTLGKGSYGTVCSVKDR-L--NPQ
N-QYPIAVKKITNIFYREILLKRAIRELKFMIFFKGHKN------------------IVN
LLDLEIVSDK----PYDGLYCYQ--------------------ELIDYDLAKVIHSS-VQ
LSDFHIKHLFYQILCGLKYIHSAEVIHRDLKPGNILCTLNGCLKICDFGLARGLAP----
------------QFFTSKDN----Y----------------------HDITNYVATRWYR
APELILSEKAYDKS------IDMWSTGCILAEFYARKPLFMGKDSMHQVHEIVKVLGAPS
KEILVDYGSLKAWNTY-----HNL--------------------SGSS--PTVSWQELYP
FAAIEALDLIDNLLKWHPKKRFTVEQALEHPFLGAVRNLDDEPVCPWGP---FDFSYEYQ
LHSMPRLREFLIHEVSMFREERLRRNITKSKAVGDIKIVGDLQL----------------
------------------------------------------------------------
------------------------------------------------------------
------------------------------
>XP_037142035_Zygotorulaspora_mrakii
------------------------------MDLSKVLNN------KE------------E
ALNRQKKDRQQDWKYYR---YKPSSDRIK---------DIMHSHLEKKKFS---------
-------EGVSS---PRTIYE--PAKFSLPCRYEVTHILGKGSYGTVCSVRDK-F--DPE
N-PYSIAVKKITNIFYREVLLKRAIRELKFMSYFKGHKN------------------IVS
LIDLEFVPEK----PYDGLYCYQ--------------------ELIDYDLAKVIHSS-VQ
LSEFHIKHFFYQILCGLKFIHSAEVIHRDLKPGNILCTLNGCLKICDFGLARGLAS----
------------QFFASHVA----R----------------------QDITNYVATRWYR
APELILSHKEYGKP------IDMWSVGCILAELYGRKPIFMGKDSLQQVHEIMRVMGNPP
KELLVSYGSLRAWNIC-----NDS--------------------IYSN--QGIEWKLLYP
FASEDALDLIDKILLWDMNERLTVEQALSHPFLVEVKCAEDEPSCPLGP---FDFSYETR
LNSMPRLREFLMSEVLIFKEDRAFCHPAEQGCSKYVPTTPLGKMYV--------------
------------------------------------------------------------
------------------------------------------------------------
------------------------------
>XP_002496328_Zygosaccharomyces_rouxii
------------------------------MDFSNVFGN------NR------------N
VLNWQQRDPKQDWKYYR---YKPSADRIK---------SLLTTQPEKKISK---------
-------EQEVA---PRTIVE--SAKFSMPARYELIQILGKGSYGTVCSIKDR-Q--NPD
A-PYSIAVKKVTNIFYREILLKRAIRELKFMNYFKGHKN------------------IVS
LINLEIVTEK----PYDGVYCYQ--------------------ELIDYDLAKVIHSS-VQ
LSEFHVKHFFYQILCGLKYIHSADVIHRDLKPGNILCSLNGCLKICDFGLARGVAP----
------------QYFTTKES----Y----------------------HDITNYVATRWYR
APELILSHKAYSKA------IDMWSVGCILAEFYGRKPVFMGKDSVHQIHEITKILGSPS
KELLIHYGSLKAWNMC-----SNA--------------------TPAY--KNVPWSDVYP
FASPDALDLIALLVQWEADQRLTVEEAIEHYFLQEVRRPEDEPVCPQGP---FDFSYEHQ
LCSMLKLREYLINEVMTFRQERAICDPSTPEILKNIAVIEDPE-----------------
------------------------------------------------------------
------------------------------------------------------------
------------------------------
>XP_003645788_Eremothecium_cymbalariae
---------------------------------MPLLQQ------NP------------P
I---QPPHYSRASQKLK---------------------SLLSSYGDNNNTTAAAAAKEIN
GPVPINMIEKSVVHPPRTIYT--KANFSIPGHYEVLQMLGKGSYGTVVSAIDN-F--NPN
Y-PIRIAIKKITNIFQREVLLKRAIRELKFMHYFKGHKN------------------IVS
LINLEIVNEK----PYDGLYCYQ--------------------ELIDYDLARVIHSN-VQ
FSEFHIKHFTYQILCGVKYIHSADVIHRDLKPGNILCSISGQLKICDFGLARGISP----
------------LFTNT-KT----S----------------------NHITNYVATRWYR
APELILSHKRYNKS------IDMWAIGCILAEFYGRKPIFMGQDSMHQISEIVKVLGTPS
RDTIIKYGSSRAYDIF------CP-------------------PKPQY--AKIPWIEIYS
FASGEALDLIERLLDWDPDRRLTVEESIEHDFVKTVRDKNDEPLCPHGP---FNFSYEAE
FKSMSNLREVLYAEVKQFQEECATKDIV-PSLPVPQQI-----YPI--------------
------------------------------------------------------------
------------------------------------------------------------
------------------------------
>NP_983781_Eremothecium_gossypii
---------------------------------MPLLQQ------NP------------P
I---QPP-YSRASQKLK---------------------SLLSSYGENTSTT--TAAKEMN
GIAPMNLIEKSVVHPPRTIYT--KANFSIPGHYEVLQMLGKGSYGTVVSAIDN-L--NAN
Y-PIRIAIKKITNIFQREVLLKRAIRELKFMHYFKGHKN------------------IVS
LINLEIVNEK----PYDGLYCYQ--------------------ELIDYDLARVIHSN-VQ
FSEFHIKHFTYQILCGVKYIHSADVIHRDLKPGNILCSISGQLKICDFGLARGISP----
------------LFTNT-KT----S----------------------NHITNYVATRWYR
APELILSHKRYNKS------IDMWAIGCILAEFYGRKPIFMGQDSMHQISEIVKVLGTPS
RDTIIKYGSSRAYDIF------CP-------------------PKPQY--AKIPWAEIYP
FAGPDALDLIERLLDWDPDRRLTVEEAIEHDFVKSVRDVNDEPCCPHGP---FNFSYEAE
FKSMSNLREVLYAEVKQFQEECATKDVV-PSLPIPQQI-----YPI--------------
------------------------------------------------------------
------------------------------------------------------------
------------------------------
>XP_452061_Kluyveromyces_lactis
-------------------------------MEANIISN------QS------------N
WNARQMPNVSRATKKLK---------------------KLLDPYVDHMKQS--YELDQNN
HIYVDPILTK------RSIYS--PANFSVPGRYEILQVLGKGSYGTVVSAVDK-G--NPT
H-EVQLAIKKVTSIFTREILLKRAIRELKFMSYFKGHRN------------------IVS
LIDLEIVNEE----PYSGLYCYQ--------------------ELVDYDLARVIHSN-VL
FSEFHIKHFLYQILCGMKYIHSADVIHRDLKPGNILCSITGEIKICDFGLARGISP----
------------SFTVAGGI----S----------------------NHITNYVATRWYR
APELILSHKRYSKS------VDMWAVGCILAEFYGRKPVFMGNDSLHQVMEIQKILGTPK
QIVIRTYGSSRCYDIF------ST-------------------SKPQY--KKTPWCEIFP
YASSEAVDLMERLIDWNPEARLTVEEALDHPFLQQVRNPEAEPICPHGP---FDFTYEKH
LYSMERLRECLCDEVSKFHNDRQTKDFVSPPLMTPHFIAESNSY----------------
------------------------------------------------------------
------------------------------------------------------------
------------------------------
>XP_022677935_Kluyveromyces_marxianus
-------------------------------MEARIISN------QP------------D
WNMKHVPNVSRATKKLK---------------------KLLDPYVDHVKQS--YELDQNN
NIYVDPIVNK------RTIYG--PANFSVPGRYEIMQVLGKGSYGTVVSALDK-A--NHE
R-EVKLAIKKVTSIFTREILLKRAIRELKFMSYFKGHRN------------------IVS
LLDLEIVNEE----PYSGLYCYQ--------------------ELVDYDLARVIHSN-VL
FSEFHIKHFLYQILCGLKYIHSADVIHRDLKPGNILCSITGEVKICDFGLARGISP----
------------SFTVTGGI----S----------------------NHITNYVATRWYR
APELILSHKRYSKS------VDMWAVGCILAEFYGRKPIFMGNDSLHQVMEIQKVLGTPS
QSVIRTYGSSRCYDIF------ST-------------------SKPQF--KKTPWCEIFP
YASQGSVDLMERLIDWCPDSRLTVEEALNHPFVQEVRNPAAEPICPYGP---FDFTYEKQ
LYSMDRLRECLCQEVSKFHNDRQTKDFVSPPLMTPQFISESSSY----------------
------------------------------------------------------------
------------------------------------------------------------
------------------------------
>XP_022630057_Lachancea_lanzarotensis
------------------------------MTSAFALQS------NT------------K
I-------LNRPQTSSKERRSQIHGGECM-IHSLSKP-PLDPP------DV---------
----------------RSIYQ--KGNFSTPGNFEVLQILGKGSYGVVVSALDK-R--NTD
K-PCRLAIKKVTNIFQREILLKRAIRELKFLNFFRGHKN------------------IVS
LLDLEIVSEK----PFDGLYCYQ--------------------ELVDYDLARVIHST-VQ
FSAFHIKHFLYQILCGLKYIHSADVIHRDLKPGNILCSISGHLKICDFGLARGISP----
------------LFSESRAG----D----------------------LHITNYVATRWYR
APELILSHKRYSKS------IDVWAVGCILVEFYGRKPLFMGQDSLHQVFEILKVLGTPP
RDIITKYGSARSFEVF------S--------------------SHATV--TKTEWRSLYP
GSCAEAQNLMGLLLTWDPESRLSVEQILDHPFIADVRDPGDEPVCSHGA---FDYSYENK
FTSMQMLRDTIHEEVRLFKQSTLSQECGSVDCTF--------------------------
------------------------------------------------------------
------------------------------------------------------------
------------------------------
>XP_002554131_Lachancea_thermotolerans
------------------------------MFTSVALQS------NP------------N
L-------INQAQNKSK---PAIYSNKNTDVADASSPGTLRTPYTTTASNI---------
----------------RTIYQ--KANFSTPGNFDILQVLGKGSYGTVVSAIDK-N--GSG
K-PRRLAIKKVTNIFAREILLKRAIRELKFLNFFRGHKN------------------IVS
IVDLEIVTEK----PYDGLYCYQ--------------------ELVEYDLARVIHST-VQ
FSEFHIRHFLYQILCGLKYIHSAEVVHRDLKPGNILCSINGTLKICDFGLARGIAQ----
------------RHFGTKGA----E----------------------LSITNYVATRWYR
APELILSRKKYTKA------IDMWAVGCILAEFYGRKPIFMGQDSLHQISEILEILGTPP
RPIIAKYCSTRSWEIF------S--------------------MRNEV--KKRSWSSVYP
FSCNHAHELLNALLDWDPDARPTAETALEHTFFVDLRNSEEEPICPHGT---FDFSYENN
FTSMTALRECLYDEVKAFKQQV--------------------------------------
------------------------------------------------------------
------------------------------------------------------------
------------------------------
>XP_020054302_Aspergillus_aculeatus
------------------------------------------------------------
------------------------------------------------------------
--------MSD--LQGRKIFKVFNQDFVVDERYNVTKELGQGAYGIVCAAT---N--VQT
G--EGVAIKKVTNVFSKKILAKRALREIKLLQHFRGHRN------------------ITC
LYDMDI---PRP-DNFNETYLYE--------------------ELMECDLAAIIRSG-QP
LTDAHFQSFIYQILCGLKYIHSANVLHRDLKPGNLLVNADCELKICDFGLARGFSI----
-----------------------------------------DPEENAGYMTEYVATRWYR
APEIMLSFQSYTKA------IDVWSVGCILAELLGGRPFFKGRDYVDQLNQILHYLGTPN
EETLSRIGSPRAQEYVRNLPFM----------------------------PKIPFQRLFP
NANPDALDLLDRMLAFDPTSRISVEEALEHPYLHIWHDASDEPTCPTT----FDF-HFEV
VDDVGEMRHMIYDEVVRFRSTVR-------------QQSQAQ-AAAA--QQQQAAQQTNV
PIPEN---------Q-QG------------------------------------------
----------------------------------GWKQEEPKPQEALA-AGGGHQND---
------------LESSLQRGMDVQ------
>XP_001272220_Aspergillus_clavatus
------------------------------------------------------------
------------------------------------------------------------
--------MSD--IHGRKVFKVFNQDFVVDERYNVTKELGQGAYGIVCAAT---N--VQT
G--EGVAIKKVTNVFSKKILAKRALREIKLLQHFRGHRN------------------ITC
LYDMDI---PRP-DNFNETYLYE--------------------ELMECDLAAIIRSG-QP
LTDAHFQSFIYQILCGLKYIHSANVLHRDLKPGNLLVNADCELKICDFGLARGFSI----
-----------------------------------------DPEENAGYMTEYVATRWYR
APEIMLSFQSYTKA------IDVWSVGCILAELLGGRPFFKGRDYVDQLNQILHYLGTPN
EETLSRIGSPRAQEYVRNLPFM----------------------------PKVPFQRLFP
NANPDALDLLDRMLAFDPASRISVEEALEHPYLHIWHDASDEPTCPTT----FDF-HFEV
VDDVQEMRKMIYDEVVRFRTLVR-------------QQSQAQAAAAA--QQQQIAQQTNV
PIPEH---------Q-QG------------------------------------------
----------------------------------SWKHEDPKPQEASA-A-GGHTND---
------------LESSLQRGMDVQ------
>XP_001266679_Aspergillus_fischeri
------------------------------------------------------------
------------------------------------------------------------
--------MSD--LQGRKVFKVFNQDFIVDERYNVTKELGQGAYGIVCAAT---N--VHT
G--EGVAIKKVTNVFSKKILAKRALREIKLLQHFRGHRN------------------ITC
LYDMDI---PRP-DNFNETYLYE--------------------ELMECDLAAIIRSG-QP
LTDAHFQSFIYQILCGLKYIHSANVLHRDLKPGNLLVNADCELKICDFGLARGFSI----
-----------------------------------------DPEENAGYMTEYVATRWYR
APEIMLSFQSYTKA------IDVWSVGCILAELLGGRPFFKGRDYVDQLNQILHYLGTPN
EETLSRIGSPRAQEYVRNLPFM----------------------------PKIPFQRLFP
NANPDALDLLDRMLAFDPASRISVEEALEHPYLHIWHDASDEPTCPTT----FDF-HFEV
VDDVQEMRKMIYDEVVRFRNLVR-------------QQSQAQAAAAA--QQQQIAQQTNV
PIPDH---------Q-QG------------------------------------------
----------------------------------GWKQEEPKPQEVHA-A-GGHAND---
------------LESSLQRGMDVQ------
>XP_041139935_Aspergillus_flavus
------------------------------------------------------------
------------------------------------------------------------
--------MAD--LRGRKIFKVFNQDFIVDERYNVTKELGQGAYGIVCAAT---N--IQT
G--EGVAIKKVTNVFSKKILAKRALREIKLLQHFRGHRN------------------ITC
LYDMDI---PRP-DNFNETYLYE--------------------ELMECDLAAIIRSG-QP
LTDAHFQSFIYQILCGLKYIHSANVLHRDLKPGNLLVNADCELKICDFGLARGFSI----
-----------------------------------------DPEENAGYMTEYVATRWYR
APEIMLSFQSYTKA------IDVWSVGCILAELLGGRPFFKGRDYVDQLNQILHYLGTPN
EETLSRIGSPRAQEYVRNLPFM----------------------------PKIPFQRLFP
SANPDALDLLDRMLAFDPSSRISVEEALEHPYLHIWHDASDEPTCPTT----FDF-HFEV
VDDVQEMRRMIYEEVVRFRAAVR-------------QQSQAQAAAAA--QQQQIAQQTNV
PIPEN---------Q-QG------------------------------------------
----------------------------------VWKQEEPKPQEALA-AGGGVHND---
------------LESSLQRGMDVQ------
>XP_751459_Aspergillus_fumigatus
------------------------------------------------------------
------------------------------------------------------------
--------MSD--LQGRKVFKVFNQDFIVDERYNVTKELGQGAYGIVCAAT---N--VHT
G--EGVAIKKVTNVFSKKILAKRALREIKLLQHFRGHRN------------------ITC
LYDMDI---PRP-DNFNETYLYE--------------------ELMECDLAAIIRSG-QP
LTDAHFQSFIYQILCGLKYIHSANVLHRDLKPGNLLVNADCELKICDFGLARGFSI----
-----------------------------------------DPEENAGYMTEYVATRWYR
APEIMLSFQSYTKA------IDVWSVGCILAELLGGRPFFKGRDYVDQLNQILHYLGTPN
EETLSRIGSPRAQEYVRNLPFM----------------------------PKIPFQRLFP
NANPDALDLLDRMLAFDPASRISVEEALEHPYLHIWHDASDEPTCPTT----FDF-HFEV
VDDVQEMRKMIYDEVVRFRNLVR-------------QQSQAQAAAAAQQQQQQIAQQTNV
PIPDH---------Q-QG------------------------------------------
----------------------------------GWKQEEPKPQEVHA-A-GGHVND---
------------LESSLQRGMDVQ------
>XP_661323_Aspergillus_nidulans
------------------------------------------------------------
------------------------------------------------------------
--MVQQMP---PQGGSRKI------SFNVSDQYEIQDVIGEGAYGVVCSAI---H--KPS
G--QKVAIKKITP-FDHSMFCLRTLREMKLLRYF-NHEN------------------IIS
ILDIQR---PRNYESFNEVYLIQ--------------------ELMETDMHRVIRT--QD
LSDDHCQYFIYQTLRALKAMHSANVLHRDLKPSNLLLNANCDLKVCDFGLARSAAS----
------------------------------------------TDDNSGFMTEYVATRWYR
APEIMLTFKEYTKA------IDVWSVGCILAEMLSGKPLFPGKDYHHQLTLILDVLGTPT
MEDYYGIKSRRAREYIRSLPFK----------------------------KKIPFKALFP
KSNDLALDLLEKLLAFNPTKRITVEEALRHPYLEPYHDPDDEPTAPPIPEGFFDFDKNKD
ALSKEQLK----SKYL--------------------------------------------
------------------------------------------------------------
-----------------------------------------APIDSISYATIN-------
------------------------------
>XP_001389372_Aspergillus_niger
------------------------------------------------------------
------------------------------------------------------------
--------MAD--LQGRKIFKVFNQDFIVDERYNVTKELGQGAYGIVCAAT---N--AHT
G--EGVAIKKVTNVFSKKILAKRALREIKLLQHFRGHRN------------------ITC
LYDMDI---PRP-DNFNETYLYE--------------------ELMECDLAAIIRSG-QP
LTDAHFQSFIYQILCGLKYIHSANVLHRDLKPGNLLVNADCELKICDFGLARGFSI----
-----------------------------------------DPEENAGYMTEYVATRWYR
APEIMLSFQSYTKA------IDVWSVGCILAELLGGRPFFKGRDYVDQLNQILHYLGTPN
EETLSRIGSPRAQEYVRNLPFM----------------------------PKIPFQRLFP
NANPDALDLLDRMLAFDPTSRISVEEALEHPYLHIWHDASDEPTCPTT----FDF-HFEV
VEDVQEMRHMIYDEVVRFRALVR-------------QQSQAQ--AAA--QQQQIAQQTNV
PIPDN---------Q-QG------------------------------------------
----------------------------------GWKTEEPKPQEALA-AGGGHHND---
------------LESSLQRGMDVQ------
>XP_015402361_Aspergillus_nomiae
------------------------------------------------------------
------------------------------------------------------------
--------MSD--LRGRKIFKVFNQDFIVDERYNVTKELGQGAYGIVCAAT---N--IQT
G--EGVAIKKVTNVFSKKILAKRALREIKLLQHFRGHRN------------------ITC
LYDMDI---PRP-DNFNETYLYEGKAAPLNMVHAQLLISFPCPELMECDLAAIIRSG-QP
LTDAHFQSFIYQILCGLKYIHSANVLHRDLKPGNLLVNADCELKICDFGLARGFSI----
-----------------------------------------DPEENAGYMTEYVATRWYR
APEIMLSFQSYTKA------IDVWSVGCILAELLGGRPFFKGRDYVDQLNQILHYLGTPN
EETLSRIGSPRAQEYVRNLPFM----------------------------PKIPFQRLFP
SANPDALDLLDRMLAFDPS----------------------RATCPTT----FDF-HFEV
VDDVQEMRRMIYEEVVRFRAVVR-------------QQSQAQAAAAA--QQQQIAQQTNV
PIPEN---------Q-QG------------------------------------------
----------------------------------VWKQEEPKPQEALA-AGGGVHND---
------------LESSLQRGMDVQ------
>XP_001816695_Aspergillus_oryzae
------------------------------------------------------------
------------------------------------------------------------
--------MAD--LRGRKIFKVFNQDFIVDERYNVTKELGQGAYGIVCAAT---N--IQT
G--EGVAIKKVTNVFSKKILAKRALREIKLLQHFRGHRN------------------ITC
LYDMDI---PRP-DNFNETYLYE--------------------ELMECDLAAIIRSG-QP
LTDAHFQSFIYQILCGLKYIHSANVLHRDLKPGNLLVNADCELKICDFGLARGFSI----
-----------------------------------------DPEENAGYMTEYVATRWYR
APEIMLSFQSYTKA------IDVWSVGCILAELLGGRPFFKGRDYVDQLNQILHYLGTPN
EETLSRIGSPRAQEYVRNLPFM----------------------------PKIPFQRLFP
SANPDALDLLDRMLAFDPSSRISVEEALEHPYLHIWHDASDEPTCPTT----FDF-HFEV
VDDVQEMRRMIYEEVVRFRAAVR-------------QQSQAQAAAAA--QQQQIAQQTNV
PIPEN---------Q-QG------------------------------------------
----------------------------------VWKQEEPKPQEALA-AGGGVHND---
------------LESSLQRGMDVQ------
>XP_040634825_Aspergillus_ruber
------------------------------------------------------------
------------------------------------------------------------
--------MAD--LQGRKIYKVFNQDFIVGDRYHVTKELGQGAYGIVCAAN---D--NVT
G--DGVAIKKVTNVFSKKILAKRALREIKLLQHFRGHRN------------------ITC
LYDMDI---PRP-DNFNETYLYE--------------------ELMECDLAAIIRSG-QP
LTDAHFQSFVYQILCGLKYIHSANVLHRDLKPGNLLVNADCELKICDFGLARGFSI----
-----------------------------------------DPEENAGYMTEYVATRWYR
APEIMLSFQSYTKAMILTPIVDVWSVGCILAELLGGRPFFKGRDYVDQLNQILHYLGTPN
EETLGRIGSPRAQEYVRNLPFM----------------------------PKIPFDRLFP
NANPDALDLLDRMLAFDPTSRISVEQALEHPYLHIWHDASDEPACPTT----FDF-HFEV
VEDVAQMRKMIYEEVVNFRAAVR-------------QQSQAHAAAVAA-QQQQLG---NV
PIPEG---------Q-NG------------------------------------------
----------------------------------GWKHEEPKPQEA-A-GGGGPASD---
------------LEASLARGMDAHHR----
>XP_040703236_Aspergillus_sydowii
------------------------------------------------------------
------------------------------------------------------------
--------MSDLQLQGRKIFKVFNQDFIVDDRYTVTKELGQGAYGIVCAAT---N--VQT
G--EGVAVKKVTNVFSKKILAKRALREIKLLQHFRGHRN------------------ITC
LYDMDI---PRP-ENFNETYLYE--------------------ELMECDLAAIIRSG-QP
LTDAHYQSFIYQILCGLKYIHSANVLHRDLKPGNLLVNADCELKICDFGLARGFSI----
-----------------------------------------DPEENAGYMTEYVATRWYR
APEIMLSFQSYTKA------IDVWSVGCILAELLGGRPFFKGRDYVDQLNQILHYLGTPN
EDTLSRIGSPRAQDYVRNLPFM----------------------------PKVPFQRLFP
NANPDALDLLDRMLAFDPSSRISVEEALEHPYLSIWHDASDEPSCPTT----FDF-HFEV
VEDVQEMRRMIYEEVVRFRQEVR------------IPQGQSLA------QQQQMAQQANI
PIPDH---------Q-QG------------------------------------------
----------------------------------VWRQEEPRPQEAGA-A-GGTLND---
------------LESSLQRGMDA-------
>XP_001212430_Aspergillus_terreus
------------------------------------------------------------
------------------------------------------------------------
--------MGD--LQGRKIFKVFNQDFIVDERYNVTKELGQGAYGIVCAAT---N--TQT
G--EGVAIKKVTNVFSKKILAKRALREIKLLQHFRGHRN------------------ITC
LYDMDI---PRP-ENFNETYLYE--------------------ELMECDLAAIIRSG-QP
LTDAHFQSFIYQILCGLKYIHSANVLHRDLKPGNLLVNADCELKICDFGLARGFSI----
-----------------------------------------DPEENAGYMTEYVATRWYR
APEIMLSFQSYTKA------IDVWSVGCILAELLGGRPFFKGRDYVDQLNQILHYLGTPN
EETLSRIGSPRAQEYVRNLPYM----------------------------PKIPFQRLFP
NANPDALDLLDRMLAFDPSSRISVEEALEHPYLHIWHDASDEPTCPTT----FDF-HFEV
VEDVQEMRRMIYDEVVRFRSLVR-------------QQSQAQAAAAA--QQQQIAN--NV
PIPAE---------Q-QG------------------------------------------
----------------------------------VWRQEEPKPQEALA-AGGGHPND---
------------LESSLQRGMDVQ------
>XP_022490817_Penicillium_arizonense
------------------------------------------------------------
------------------------------------------------------------
--------MSD--LQGRKVFKVFNQDFIVNEQYNVTKELGQGAYGIVCAAT---N--IQT
G--EGVAVKKVTNVFSKKILAKRALREIKLLQHFRGHRN------------------ITC
LYDMDI---PRP-DNFNETYLYE--------------------ELMECDLAAIIRSG-QP
LTDAHFQSFIYQILCGLKYIHSANVLHRDLKPGNLLVNADCELKICDFGLARGFSI----
-----------------------------------------DPEENAGYMTEYVATRWYR
APEIMLSFQSYTKA------IDVWSVGCILAELLGGRPFFKGRDYVDQLNQILHYLGTPN
EETLARIGSPRAQEYVRNLPFM----------------------------PKVPFKQLFP
QANPDALDLLDRMLAFDPSSRISVEEALEHPYLHIWHDASDEPNCPTT----FDF-HFEV
VEEVPEMRKMILDEVVRFRATVR-------------QQSQAHAA-----QQQQIAQQTNV
PIPEN---------Q-QG------------------------------------------
----------------------------------SWKTEDPRPQEATA-GGGYNPND---
------------LESSLQRGMDVHH-----
>XP_014534667_Penicillium_digitatum
------------------------------------------------------------
------------------------------------------------------------
--------MAD--LQGRKVFKVFNQDFIVSEQYNVTKELGQGAYGIVCAAT---N--VQT
G--EGVAVKKVTNVFSKKILAKRALREIKLLQHFRGHRNVGRRSSLSMPTPANAALQITC
LYDMDI---PRP-DNFNETYLYE--------------------ELMECDLAAIIRSG-QP
LTDAHFQSFIYQILCGLKYIHSANVLHRDLKPGNLLVNADCELKICDFGLARGFSI----
-----------------------------------------DPEENAGYMTEYVATRWYR
APEIMLSFQSYTKA------IDVWSVGCILAELLGGRPFFKGRDYVDQLNQILHYLGTPN
EETLARIGSPRAQEYVRNLPFM----------------------------PKVAFKQLFP
QANPDALDLLDRMLAFDPSSRISVEEALEHPYLHIWHDASDEPNCPTT----FDF-HFEV
VDEVPDMRKMILDEVIRFRATVR-------------QQSQAHAA-----QQQQIAQQTNI
PIPDN---------Q-QG------------------------------------------
----------------------------------PWKTEDPRPQEATA-GGGYNPND---
------------LESSLQRGMDVHHS----
>XP_016593251_Penicillium_expansum
------------------------------------------------------------
------------------------------------------------------------
--------MAD--LQGRKVFKVFNQDFIVSEQYNVTKELGQGAYGIVCAAT---N--VQT
G--EGVAVKKVTNVFSKKILAKRALREIKLLQHFRGHRN------------------ITC
LYDMDI---PRP-DNFNETYLYE--------------------ELMECDLAAIIRSG-QP
LTDAHFQSFIYQILCGLKYIHSANVLHRDLKPGNLLVNADCELKICDFGLARGFSI----
-----------------------------------------DPEENAGYMTEYVATRWYR
APEIMLSFQSYTKA------IDVWSVGCILAELLGGRPFFKGRDYVDQLNQILHYLGTPN
EETLARIGSPRAQEYVRNLPFM----------------------------PKVAFKQLFP
QANPDALDLLDRMLAFDPSSRISVEEALEHPYLHIWHDASDEPNCPTT----FDF-HFEV
VDEVPDMRKMILDEVIRFRATVR-------------QQSQAHAA-----QQQQIAQQTNI
PIPDN---------Q-QG------------------------------------------
----------------------------------PWKTEDPRPQEATA-GGGYNPND---
------------LESSLQRGMDVHHR----
>XP_040651588_Penicillium_griseofulvum
------------------------------------------------------------
------------------------------------------------------------
--------MAD--LQGRKVFKVFNQDFIVSEQYNVTKELGQGAYGIVCAAT---N--VQT
G--EGVAIKKVTNVFSKKILAKRALREIKLLQHFRGHRN------------------ITC
LYDMDI---PRP-DNFNETYLYE--------------------ELMECDLAAIIRSG-QP
LTDAHFQSFIYQILCGLKYIHSANVLHRDLKPGNLLVNADCELKICDFGLARGFSI----
-----------------------------------------DPEENAGYMTEYVATRWYR
APEIMLSFQSYTKA------IDVWSVGCILAELLGGRPFFKGRDYVDQLNQILHYLGTPN
EETLARIGSPRAQEYVRNLPFM----------------------------PKVAFKQLFP
QANPDALDLLDRMLAFDPSSRISVEEALEHPYLHIWHDASDEPNCAKT----FDF-HFEV
VEEVPDMRKMILDEVIRFRATVR-------------QQSQAHSA-----QQQQIAQQTNI
PIPDN---------H-QG------------------------------------------
----------------------------------PWKTEDPRPQEATA-GGGYNPND---
------------LESSLQRGMDVHHR----
>XP_038926418_Penicillium_roqueforti
------------------------------------------------------------
------------------------------------------------------------
--------MAD--LQGRKVFKVFNQDFIVSEQYNVTKELGQGAYGIVCAAT---N--IQT
G--EGVAVKKVTNVFSKKILAKRALREIKLLQHFRGHRN------------------ITC
LYDMDI---PRP-DNFNETYLYE--------------------ELMECDLAAIIRSG-QP
LTDAHFQSFIYQILCGLKYIHSANVLHRDLKPGNLLVNADCELKICDFGLARGFSI----
-----------------------------------------DPEENAGYMTEYVATRWYR
APEIMLSFQSYTKA------IDVWSVGCILAELLGGRPFFKGRDYVDQLNQILHYLGTPN
EETLARIGSPRAQEYVRNLPFM----------------------------PKVAFKQLFP
QANPDALDLLDRMLAFDPSSRISVEEALEHPYLHIWHDASDEPNCPTT----FDF-HFEV
VEEVPDMRKMILDEVIRFRATVR-------------QQSQAHAA-----QQQQVAQQTNI
PIPDN---------Q-QG------------------------------------------
----------------------------------PWKTEDPRPQEATA-GGGYNPND---
------------LESSLQRGMDVHHR----
>XP_002564426_Penicillium_rubens
------------------------------------------------------------
------------------------------------------------------------
--------MAD--LQGRKVFKVFNQDFIVSEQYNVTKELGQGAYGIVCAAT---N--IQT
G--EGVAVKKVTNVFSKKILAKRALREIKLLQHFRGHRN------------------ITC
LYDMDI---PRP-DNFNETYLYE--------------------ELMECDLAAIIRSG-QP
LTDAHFQSFIYQILCGLKYIHSANVLHRDLKPGNLLVNADCELKICDFGLARGFSI----
-----------------------------------------DPEENAGYMTEYVATRWYR
APEIMLSFQSYTKA------IDVWSVGCILAELLGGRPFFKGRDYVDQLNQILHYLGTPN
EETLARIGSPRAQEYVRNLPFM----------------------------PKVAFKQLFP
QANPDALDLLDRMLAFDPSSRISVEEALEHPYLHIWHDASDEPNCPTT----FDF-HFEV
VDEVPEMRKMILDEVIRFRATVR-------------QQSQAHAA-----QQQQIAQQTNI
PIPDN---------H-QG------------------------------------------
----------------------------------PWKTEDPRPQEATA-GGGYNPND---
------------LESSLQRGMDVHHR----
>XP_040816814_Penicillium_solitum
------------------------------------------------------------
------------------------------------------------------------
--------MAD--LQGRKVFKVFNQDFIVSEQYNVTKELGQGAYGIVCAAT---N--VQT
G--EGVAVKKVTNVFSKKILAKRALREIKLLQHFRGHRN------------------ITC
LYDMDI---PRP-DNFNETYLYE--------------------ELMECDLAAIIRSG-QP
LTDAHFQSFIYQILCGLKYIHSANVLHRDLKPGNLLVNADCELKICDFGLARGFSI----
-----------------------------------------DPEENAGYMTEYVATRWYR
APEIMLSFQSYTKA------IDVWSVGCILAELLGGRPFFKGRDYVDQLNQILHYLGTPN
EETLARIGSPRAQEYVRNLPFM----------------------------PKVAFKQLFP
QANPDALDLLDRMLAFDPSSRISVEEALEHPYLHIWHDASDEPNCPTT----FDF-HFEV
VDEVPDMRKMILDEVIRFRATVR-------------QQSQAHAA-----QQQQIAQQTNI
PIPDN---------Q-QG------------------------------------------
----------------------------------PWKTEDPRPQEATA-GGGYHSND---
------------LESSLQRGMDVHHR----
>XP_022583727_Penicilliopsis_zonata
------------------------------------------------------------
------------------------------------------------------------
--------MSE--LQGRKVFKVFNQEFVVDERYNVTKELGQGAYGIVCAAT---N--IHT
G--EGVAIKKVTNVFSKKILAKRALREIKLLQHFRGHRN------------------ITC
LYDMDI---PRP-DNFNETYIYE--------------------EVMECDLAAIIRSG-QP
LTDAHFQSFIYQILCGLKYIHSANVLHRDLKPGNLLVNADCELKICDFGLARGFSI----
-----------------------------------------DPEENAGYMTEYVATRWYR
APEIMLSFQSYTKA------IDVWSVGCILAELLGGRPFFKGRDYVDQLNQILHYLGTPN
EETLCRIGSPRAQEYVRNLPFM----------------------------PKIPFQRLFP
SANPDALDLLDRMLAFDPSSRISVEEALEHPYLQIWHDASDEPTCPTT----FDF-HFEV
VDDVQEMRRMILDEVIRFRALVR-------------QQSQAQAAAAVAAQQQQLGN--NV
PIPDQ---------QNQG------------------------------------------
----------------------------------TWKHEEPKPQEAFA-A-GGHASD---
------------LEASLQRGMDAH------
>XP_016616007_Cladophialophora_bantiana
------------------------------------------------------------
------------------------------------------------------------
--------MGD--LAGRKVFKVFNQDFIVDERYTVTKELGQGAYGIVCAAT---N--SQT
G--EGVAIKKVTNVFSKKILAKRALREIKLLQHFRGHRN------------------ITC
LYDMDI---PRP-DNFNETYLYE--------------------ELMECDLAAIIRSG-QP
LTDAHFQSFIYQILCGLKYIHSANVLHRDLKPGNLLVNADCELKICDFGLARGFSQ----
-----------------------------------------DPEENAGYMTEYVATRWYR
APEIMLSFQSYTKA------IDVWSVGCILAELLGGRPFFKGRDYVDQLNQILHYLGTPN
EETLSRIGSPRAQEYVRNLPYM----------------------------PKIPFQRLFP
QANPDALDLLDRMLAFDPSSRISVEDALEHRYLHIWHDASDEPACPKT----FDF-AFEV
VEDVQEMRKMILDEVMRFRHHVR------------HQPSQTPA-ANM-----------NV
PIPEN---------PSQW------------------------------------------
----------------------------------SS-HEDPRPQEAGA-FT-S--ND---
------------LEHELQLGAD--MRR---
>XP_008727099_Cladophialophora_carrionii
------------------------------------------------------------
------------------------------------------------------------
--------MGD--LAGRKVFKVFNQDFIVDDRYTVTKELGQGAYGIVCAAT---N--GQT
G--EGVAIKKVTNVFSKKILAKRALREIKLLQHFRGHRN------------------ITC
LYDMDI---PRP-DNFNETYLYE--------------------ELMECDLAAIIRSG-QP
LTDAHFQSFIYQILCGLKYIHSANVLHRDLKPGNLLVNADCELKICDFGLARGFSQ----
-----------------------------------------DPEENAGYMTEYVATRWYR
APEIMLSFQSYTKA------IDVWSVGCILAELLGGRPFFKGRDYVDQLNQILHYLGTPN
EETLSRIGSPRAQEYVRNLPYM----------------------------PKIPFQRLFP
QANPDALDLLDRMLAFDPSSRISVEDALEHRYLHIWHDASDEPACPKT----FDF-AFEV
VEDVQEMRKMILDEVMRFRHHVR------------HQTNPTPS-GNM-----------NV
PIPEN---------PSQW------------------------------------------
----------------------------------SR-HEDPRPQEADA-FAGA--ND---
------------LEHELQAGADILMRR---
>XP_016248259_Cladophialophora_immunda
------------------------------------------------------------
------------------------------------------------------------
--------MGD--LAGRKVFKVFNQDFIVDERYTVTKELGQGAYGIVCAAT---N--SQT
G--EGVAIKKVTNVFSKKILAKRALREIKLLQHFRGHRN------------------ITC
LYDMDI---PRP-DNFNETYLYE--------------------ELMECDLAAIIRSG-QP
LTDAHFQSFIYQILCGLKYIHSANVLHRDLKPGNLLVNADCELKICDFGLARGFSQ----
-----------------------------------------DPEENAGYMTEYVATRWYR
APEIMLSFQSYTKA------IDVWSVGCILAELLGGRPFFKGRDYVDQLNQILHYLGTPN
EETLSRIGSPRAQEYVRNLPYM----------------------------PKIPFQRLFP
QANPDALDLLDRMLAFDPSSRISVEDALEHRYLHIWHDASDEPACPKT----FDF-AFEV
VEDVQEMRKMILDEVMRFRHHVR------------HQPSQTPT-ANI-----------NV
PIPEN---------PSQW------------------------------------------
----------------------------------SS-HEDPRPQEAGA-FA-T--ND---
------------LEHELQLGAD--MRR---
>XP_007742172_Cladophialophora_psammophila
------------------------------------------------------------
------------------------------------------------------------
--------MGD--LAGRKVFKVFNQDFIVDERYTVTKELGQGAYGIVCAAT---N--SQT
G--EGVAIKKVTNVFSKKILAKRALREIKLLQHFRGHRN------------------ITC
LYDMDI---PRP-DNFNETYLYE--------------------ELMECDLAAIIRSG-QP
LTDAHFQSFIYQILCGLKYIHSANVLHRDLKPGNLLVNADCELKICDFGLARGFSQ----
-----------------------------------------DPEENAGYMTEYVATRWYR
APEIMLSFQSYTKA------IDVWSVGCILAELLGGRPFFKGRDYVDQLNQILHYLGTPN
EETLSRIGSPRAQEYVRNLPYM----------------------------PKIPFQRLFP
QANPDALDLLDRMLAFDPSSRISVEDALEHRYLHIWHDASDEPACPKT----FDF-AFEV
VEDVQEMRKMILDEVMRFRHHVR------------HQPSQTPA-ANM-----------NV
PIPEN---------PSQW------------------------------------------
----------------------------------SS-HEDPRPQEAGA-FT-S--ND---
------------LEHELQLGAD--MRR---
>XP_018698725_Fonsecaea_erecta
------------------------------------------------------------
------------------------------------------------------------
--------MGD--LAGRKVFKVFNQDFIVDERYTVTKELGQGAYGIVCAAT---N--SQT
G--EGVAIKKVTNVFSKKILAKRALREIKLLQHFRGHRN------------------ITC
LYDMDI---PRP-DNFNETYLYE--------------------ELMECDLAAIIRSG-QP
LTDAHFQSFIYQILCGLKYIHSANVLHRDLKPGNLLVNADCELKICDFGLARGFSQ----
-----------------------------------------DPEENAGYMTEYVATRWYR
APEIMLSFQSYTKA------IDVWSVGCILAELLGGRPFFKGRDYVDQLNQILHYLGTPN
EETLSRIGSPRAQEYVRNLPYM----------------------------PKIPFQRLFP
QANPDALDLLDRMLAFDPSSRISVEDALEHRYLHIWHDASDEPACPKT----FDF-AFEV
VEDVQEMRKMILDEVMRFRHHVR------------HQPSQTPT-ANI-----------NV
PIPEN---------PSQW------------------------------------------
----------------------------------SS-HEDPRPQEAGA-FA-T--ND---
------------LEHELQLGAD--MRR---
>XP_022511852_Fonsecaea_monophora
------------------------------------------------------------
------------------------------------------------------------
--------MGD--LAGRKVFKVFNQDFIVDERYTVTKELGQGAYGIVCAAT---N--SQT
G--EGVAIKKVTNVFSKKILAKRALREIKLLQHFRGHRN------------------ITC
LYDMDI---PRP-DNFNETYLYE--------------------ELMECDLAAIIRSG-QP
LTDAHFQSFIYQILCGLKYIHSANVLHRDLKPGNLLVNADCELKICDFGLARGFSQ----
-----------------------------------------DPEENAGYMTEYVATRWYR
APEIMLSFQSYTKA------IDVWSVGCILAELLGGRPFFKGRDYVDQLNQILHYLGTPN
EETLSRIGSPRAQEYVRNLPYM----------------------------PKITFQRLFP
QANPDALDLLDRMLAFDPSSRISVEDALEHRYLHIWHDASDEPACPKT----FDF-AFEV
VEDVQEMRKMILDEVMRFRHHVR------------HQPSQNPT-GNM-----------NV
PIPEN---------PSQW------------------------------------------
----------------------------------SS-HEDPRPQEPGA-FA-T--ND---
------------LEQELQLGAD--MRR---
>XP_016637210_Fonsecaea_multimorphosa
------------------------------------------------------------
------------------------------------------------------------
--------MGD--LAGRKVFKVFNQDFIVDERYTVTKELGQGAYGIVCAAT---N--SQT
G--EGVAIKKVTNVFSKKILAKRALREIKLLQHFRGHRN------------------ITC
LYDMDI---PRP-DNFNETYLYE--------------------ELMECDLAAIIRSG-QP
LTDAHFQSFIYQILCGLKYIHSANVLHRDLKPGNLLVNADCELKICDFGLARGFSQ----
-----------------------------------------DPEENAGYMTEYVATRWYR
APEIMLSFQSYTKA------IDVWSVGCILAELLGGRPFFKGRDYVDQLNQILHYLGTPN
EETLSRIGSPRAQEYVRNLPYM----------------------------PKIPFQRLFP
QANPDALDLLDRMLAFDPSSRISVEEALEHRYLHIWHDASDEPACPKT----FDF-AFEV
VEDVQEMRKMILDEVMRFRHHVR------------HQPSQTPT-ANM-----------NV
PIPEN---------PSQW------------------------------------------
----------------------------------SS-HEDPKPQEAGA-FA-S--ND---
------------LEQELQFGAD--MRR---
>XP_022499836_Fonsecaea_nubica
------------------------------------------------------------
------------------------------------------------------------
--------MGD--LAGRKVFKVFNQDFIVDERYTVTKELGQGAYGIVCAAT---N--SQT
G--EGVAIKKVTNVFSKKILAKRALREIKLLQHFRGHRN------------------ITC
LYDMDI---PRP-DNFNETYLYE--------------------ELMECDLAAIIRSG-QP
LTDAHFQSFIYQILCGLKYIHSANVLHRDLKPGNLLVNADCELKICDFGLARGFSQ----
-----------------------------------------DPEENAGYMTEYVATRWYR
APEIMLSFQSYTKA------IDVWSVGCILAELLGGRPFFKGRDYVDQLNQILHYLGTPN
EETLSRIGSPRAQEYVRNLPYM----------------------------PKITFQRLFP
QANPDALDLLDRMLAFDPSSRISVEDALEHRYLHIWHDASDEPACPKT----FDF-AFEV
VEDVQEMRKMILDEVMRFRHHVR------------HQPSQNPT-GNM-----------NV
PIPEN---------PSQW------------------------------------------
----------------------------------SS-HEDPRPQEPGA-FA-T--ND---
------------LEQELQLGAD--MRR---
>XP_013279044_Fonsecaea_pedrosoi
------------------------------------------------------------
------------------------------------------------------------
--------MGD--LAGRKVFKVFNQDFIVDERYTVTKELGQGAYGIVCAAT---N--SQT
G--EGVAIKKVTNVFSKKILAKRALREIKLLQHFRGHRN------------------ITC
LYDMDI---PRP-DNFNETYLYE--------------------ELMECDLAAIIRSG-QP
LTDAHFQSFIYQILCGLKYIHSANVLHRDLKPGNLLVNADCELKICDFGLARGFSQ----
-----------------------------------------DPEENAGYMTEYVATRWYR
APEIMLSFQSYTKA------IDVWSVGCILAELLGGRPFFKGRDYVDQLNQILHYLGTPN
EETLSRIGSPRAQEYVRNLPYM----------------------------PKITFQRLFP
QANPDALDLLDRMLAFDPSSRISVEDALEHRYLHIWHDASDEPACPKT----FDF-AFEV
VEDVQEMRKMILDEVMRFRHHVR------------HQPSQNPT-GNM-----------NV
PIPEN---------PSQW------------------------------------------
----------------------------------SS-HEDPRPQEPGA-FA-T--ND---
------------LEQELQLGAD--MRR---
>XP_007756360_Cladophialophora_yegresii
------------------------------------------------------------
------------------------------------------------------------
--------MGD--LAGRKVFKVFNQDFIVDDRYTVTKELGQGAYGIVCAAT---N--GQT
G--EGVAIKKVTNVFSKKILAKRALREIKLLQHFRGHRN------------------ITC
LYDMDI---PRP-DNFNETYLYE--------------------ELMECDLAAIIRSG-QP
LTDAHFQSFIYQILCGLKYIHSANVLHRDLKPGNLLVNADCELKICDFGLARGFSQ----
-----------------------------------------DPEENAGYMTEYVATRWYR
APEIMLSFQSYTKA------IDVWSVGCILAELLGGRPFFKGRDYVDQLNQILHYLGTPN
EETLSRIGSPRAQEYVRNLPYM----------------------------PKIPFQRLFP
QANPDALDLLDRMLTFDPSSRISVEDALEHRYLHIWHDASDEPACPKT----FDF-AFEV
VEDVQEMRKMILDEVMRFRHHVR------------HQTTPTPT-ANM-----------NV
PIPEN---------PSQW------------------------------------------
----------------------------------SR-HEDPRPQEADS-FAGA--SD---
------------LEHELQAGADILMRR---
>XP_016231649_Exophiala_spinifera
------------------------------------------------------------
------------------------------------------------------------
--------MGD--LSGRKVFKVFNQDFVVDERYTVTKELGQGAYGIVCAAT---N--SQT
G--EGVAIKKVTNVFSKKILAKRALREIKLLQHFRGHRN------------------ITC
LFDMDI---PRP-DNFNETYIYE--------------------ELMECDLAAIIRSG-QP
LTDAHFQSFIYQILCGLKYIHSANVLHRDLKPGNLLVNADCELKICDFGLARGFSQ----
-----------------------------------------DPEENAGYMTEYVATRWYR
APEIMLSFQSYTKA------IDVWSVGCILAELLGGRPFFKGRDYVDQLNQILHYLGTPS
EETLSRIGSPRAQEYVRNLPFM----------------------------PKIPFQRLFP
QANPDALDLLDRMLAFDPSSRISVEEALEHKYLHIWHDASDEPACPKT----FDF-SFEV
VEDVQEMRKMILDEVMRFRHHVR------------HQPTQTPTGANI-----------NV
PIPEN---------PGQW------------------------------------------
----------------------------------AKGAEDPRPQEAGS-FV-G--ND---
------------LEHELQAGSDSVMRR---
>XP_016263281_Exophiala_oligosperma
------------------------------------------------------------
------------------------------------------------------------
--------MGD--LSGRKVFKVFNQDFIVDERYTVTKELGQGAYGIVCAAT---N--SQT
G--EGVAIKKVTNVFSKKILAKRALREIKLLQHFRGHRN------------------ITC
LYDMDI---PRP-DNFNETYLYE--------------------ELMECDLAAIIRSG-QP
LTDAHFQSFIYQILCGLKYIHSANVLHRDLKPGNLLVNADCELKICDFGLARGFSQ----
-----------------------------------------DPEENAGYMTEYVATRWYR
APEIMLSFQSYTKA------IDVWSVGCILAELLGGRPFFKGRDYVDQLNQILHYLGTPS
EETLSRIGSPRAQEYVRNLPFM----------------------------PKIPFQRLFP
QANPDALDLLDRMLAFDPSSRISVEDALEHKYLHIWHDASDEPACPKT----FDF-SFEV
VEDVQEMRKMILDEVMRFRHHVR------------HQPTQTPTSANM-----------NV
PIPEN---------PGQW------------------------------------------
----------------------------------AKGAEDPRPQEAGS-FV-G--ND---
------------LEHELQAGSDSVMRR---
>XP_013321906_Exophiala_xenobiotica
------------------------------------------------------------
------------------------------------------------------------
--------MGD--LTGRKVFKVFNQDFTVDERYTVTKELGQGAYGIVCAAT---N--SQT
G--ESVAIKKVTNVFSKKILAKRALREIKLLQHFRGHRN------------------ITC
LYDMDI---PRP-DNFNETYLYE--------------------ELMECDLAAIIRSG-QP
LTDAHFQSFIYQILCGLKYIHSANVLHRDLKPGNLLVNADCELKICDFGLARGFSQ----
-----------------------------------------DPEENAGYMTEYVATRWYR
APEIMLSFQSYTKA------IDVWSVGCILAELLGGRPFFKGRDYVDQLNQILHYLGTPN
EETLSRIGSPRAQEYVRNLPFM----------------------------PKIPFQRLFP
QANPDALDLLDRMLAFDPSSRISVEDALEHRYLHIWHDASDEPACPKT----FDF-AFEV
VEDVQEMRKMILDEVMRFRHHVR------------HQPTQTPTSANM-----------NV
PIPEN---------PAQW------------------------------------------
----------------------------------TKTAEDPRPQEAGA-YM-G--ND---
------------LEHELQAGSD-LMRR---
>XP_007720015_Capronia_coronata
------------------------------------------------------------
------------------------------------------------------------
--------MGD--LPGRKVFKVFNQDFVVDERYTVTKELGQGAYGIVCAAT---N--SQT
G--EGVAIKKVTNVFSKKILAKRALREIKLLQHFRGHRN------------------IAC
LYDMDI---PRP-DNFNETYLYE--------------------ELMECDLAAIIRSG-QP
LTDAHFQSFIYQILCGLKYIHSANVLHRDLKPGNLLVNADCELKICDFGLARGFSQ----
-----------------------------------------DPEENAGYMTEYVATRWYR
APEIMLSFQSYTKA------IDVWSVGCILAELLGGRPFFKGRDYVDQLNQILHYLGTPN
EETLSRIGSPRAQEYVRNLPFM----------------------------PKIPFQRLFP
QANPDALDLLDRMLAFDPSSRITVEDALEHKYLQIWHDASDEPACPKT----FDF-AFEV
VDDVQEMRKMILDEVLRFRHHVR------------HQPSQTPT-TNI-----------AL
PIPDN---------PKQW------------------------------------------
----------------------------------S--HEDPRPQEAGA-VV-G--ND---
------------LEHELQAGADM-MRR---
>XP_007731292_Capronia_epimyces
------------------------------------------------------------
------------------------------------------------------------
--------MGD--LAGRKVFKVFNQDFVVDERYTVTKELGQGAYGIVCAAT---N--SQT
G--EGVAIKKVTNVFSKKILAKRALREIKLLQHFRGHRN------------------ITC
LFDMDI---PRP-DNFNETYLYE--------------------ELMECDLAAIIRSG-QP
LTDAHFQSFIYQILCGLKYIHSANVLHRDLKPGNLLVNADCELKICDFGLARGFSQ----
-----------------------------------------DPEENAGYMTEYVATRWYR
APEIMLSFQSYTKA------IDVWSVGCILAELLGGRPFFKGRDYVDQLNQILHYLGTPN
EETLSRIGSPRAQEYVRNLPFM----------------------------PKILFQRLFP
TANPDALDLLDRMLAFDPSSRISVEDALEHRYLHIWHDASDEPACPKT----FDF-AFEV
VEDVQEMRKMILDEVMRFRHHVR------------HQPTQTPT-TNM-----------AV
PIPDN---------PKEW------------------------------------------
----------------------------------S--HEDPRPQEAGA-VV-G--ND---
------------LEHELQAGADMLMRR---
>XP_009158924_Exophiala_dermatitidis
------------------------------------------------------------
------------------------------------------------------------
--------MGD--LVGRKVFKVFNQDFIVDERYTVTKELGQGAYGIVCAAT---N--TQT
G--EGVAIKKVTNVFSKKILAKRALREIKLLQHFRGHRN------------------ITC
LYDMDI---PRP-DNFNETYLYE--------------------ELMECDLAAIIRSG-QP
LTDAHFQSFIYQILCGLKYIHSANVLHRDLKPGNLLVNADCELKICDFGLARGFSQ----
-----------------------------------------DPEENAGYMTEYVATRWYR
APEIMLSFQSYTKA------IDVWSVGCILAELLGGRPFFKGRDYVDQLNQILHYLGTPN
EETLSRIGSPRAQEYVRNLPYM----------------------------PKIPFQRLFP
QANPDALDLLDRMLAFDPSSRISVEEALEHRYLHIWHDASDEPACPKT----FDF-AFEV
VDDVQEMRKMILDEVMRFRHHVR------------HQPSQTTS-TNI-----------AV
PIPEN---------PTQW------------------------------------------
----------------------------------R--QEDPRPQEPDA-AI-G--ND---
------------LEHELQVGADM-MRR---
>XP_013264708_Exophiala_aquamarina
------------------------------------------------------------
------------------------------------------------------------
--------MGD--LAGRKVFKVFNQDFVVDDRYTVTKELGQGAYGIVCAAT---N--AQT
G--EGVAIKKVTNVFSKKILAKRALREIKLLQHFRGHRN------------------IAC
LYDMDI---PRP-DNFNETYLYEA-------------------ELMECDLAAIIRSG-QP
LTDAHFQSFIYQILCGLKYIHSANVLHRDLKPGNLLVNADCELKICDFGLARGFSQ----
-----------------------------------------DPEENAGYMTEYVATRWYR
APEIMLSFQSYTKA------IDVWSVGCILAELLGGRPFFKGRDYVDQLNQILHYLGTPN
EETLSRIGSPRAQEYVRNLPFM----------------------------PKILFQRLFP
QANPDALDLLDRMLAFDPSSRINVEDALEHKYLHIWHDASDEPACPKT----FDF-AFEV
VDEVQEMRKMILDEVLRFRHHVR------------HQPSQTPS-TNI-----------NV
PIPDN---------PNQW------------------------------------------
----------------------------------K--QEDPRPQEAST-AY-G--ND---
------------LEHELQAGSDL-LRR---
>XP_016228280_Exophiala_mesophila
------------------------------------------------------------
------------------------------------------------------------
--------MGD--LAGRKVFKVFNQDFVVDERYTVTKELGQGAYGIVCAAT---N--SQT
G--EGVAIKKVTNVFSKKILAKRALREIKLLQHFRGHRN------------------ITC
LYDMDI---PRP-DNFNETYLYE--------------------ELMECDLAAIIRSG-QP
LTDAHFQSFIYQILCGLKYIHSANVLHRDLKPGNLLVNADCELKICDFGLARGFSQ----
-----------------------------------------DPEENAGYMTEYVATRWYR
APEIMLSFQSYTKA------IDVWSVGCILAELLGGRPFFKGRDYVDQLNQILHYLGTPN
EETLSRIGSPRAQEYVRNLPFM----------------------------PKIPFQRLFP
QANPDALDLLDRMLAFDPSSRISVEEALEHRYLHIWHDASDEPACPKS----FDF-AFEV
VEDVQEMRKMILDEVQRFRHHVR------------HQPTQGTA-ANI-----------AV
PIPDN---------PNQW------------------------------------------
----------------------------------R--QGDPRPQEASA-YG-G--ND---
------------LENELQAGSDM-MRR---
>XP_013268000_Rhinocladiella_mackenziei
------------------------------------------------------------
------------------------------------------------------------
--------MGE--LAERKVFKVFNQDFIVDERYTVTKELGQGAYGIVCAAT---N--SQT
G--EGVAIKKITNVFSKKILAKRALREIKLLQHFRGHRN------------------ITC
LYDMDI---PRP-DNFNETYLYEA-------------------ELMECDLAAIIRSG-QP
LTDAHFQSFIYQILCGLKYIHSANVLHRDLKPGNLLVNADCELKIADFGLARGFSQ----
-----------------------------------------DPEENAGYMTEYVATRWYR
APEIMLSFQSYTKA------IDVWSVGCILAELLGGRPFFKGRDYVDQLNQILHYLGTPN
EETLSRIGSPRAQEYVRNLPYM----------------------------PKIPFQRLFP
QANPDALDLLDRMLAFDPSSRISVEDALEHRYLHIWHDASDEPACPKI----FDF-AFEV
VDDVQEMRKMILDEVMRFRHHVR------------HHPTQTPT-TNM-----------AV
PIPEN---------PNQW------------------------------------------
----------------------------------S--HEDPRPQEAGA-FV-G--ND---
------------LEHELQAGSDM-MRR---
>XP_018000423_Phialophora_attinorum
------------------------------------------------------------
------------------------------------------------------------
--------MGD--MQDRKVFKVFNQDFIVDKTYKVTKELGQGAYGIVCAAT---N--TQS
G--EGVAIKKVTNVFSKKILAKRALREIKLLQHFRGHRN------------------ITC
LYDMDI---PHP-ENFNETYL-----------------------LMECDLAAIIRSG-QP
LTDAHFQSFIYQILCGLKYIHSANVLHRDLKPGNLLVNADCELKICDFGLARGFSQ----
-----------------------------------------DPEENAGYMTEYVATRWYR
APEIMLSFQSYTKA------IDVWSVGCILAELLGGRPFFKGRDYVDQLNQILHYLGTPN
EQTLKRIGSPRAQEYVRNLPFM----------------------------PKVPFQRLFP
QANPDALDLLDRMLAFDPSSRISVEQALEHRYLHIWHDATDEPACPKT----FDF-AFEV
VEDVQEMRKMILDEVDRFRAHVR------------QAPGNQSSPAGI-----------TM
NIPSN---------VNQY------------------------------------------
----------------------------------AAQPEDPRPQEAYA-QGGA--ND---
------------LERELQFGSDA-MQR---
>NP_595289_Schizosaccharomyces_pombe
------------------------------------------------------------
------------------------------------------------------------
---------MD---RRHRVYRVFNQEMYVEPNFKVVKELGQGAYGIVCAAR---N--VAS
KDQEAVAIKKITNVFSKSILTKRALREIKLLIHFRNHRN------------------ITC
IYDLDI---INP-YNFNEVYIYE--------------------ELMEADLNAIIKSG-QP
LTDAHFQSFIYQILCGLKYIHSANVIHRDLKPGNLLVNADCELKICDFGLARGCSE----
-----------------------------------------NPEENPGFMTEYVATRWYR
APEIMLSFSSYHKG------IDVWSVGCILAELLGGTPLFKGKDFVHQLNLILHQLGTPD
EETLSHISSSRAQEYVRSLPKQ----------------------------RPIPFETNFP
KANPLALDLLAKLLAFDPNRRISVDDALEHPYLAVWHDPSDEPVCDSV----FDF-SFEY
IEDANELRRVILDEVLNFRQKVR------------RRSHPTNPTVNIPQPAQ------TV
PSNDNGSFNVSSSSSSQT------------------------------------------
----------------------------------SNKKRHDHSYNETA-AIDHKSDD---
------------NRHN--------------
```
