## Supplementary material for "Coding Sequence Insertions in Fungal Genomes are Intrinsically Disordered and can Impart Functionally-Important Properties on the Host Protein": MAFFT_MSAs: XP_019330736.1_blasthits_MAFFT.txt

```
>XP_019330736_Candida_albicans
------------------------MYERPEGIENCRIWIDGCFDFAHH------------
-------GHAGAMLQARQLGK----------ELYVGVHSDEEILANKGP-TVIKLDERIT
AVEACKWTTKAIANAPYVTDPKFMDEYGCPYVVHGDDITTDANGEDCYQV-----VKDMG
RFVVVKRTPNISTTDLVGRMLLMSKDHHYP--AISR---------T-TESLLTK-DNLDR
FKRYATDETGLNPGSGVYL-------------NR-G--ELEEIVSP----KAEI------
---GDIVYIDGGFDLFHPGHIEILKIVQQEATKLG------------------------A
KVVVGIHDDAEVNQYKGLNYP---IMNLLERSLCVLQCRYVDGIILGAP---YVPTPEFF
SKL--GK--SKVVKVYHG--------PT---EID-KGVYDKI---DSSVYETIGKHKY-D
DMNTEFIVNRVLANKQAYEERQKRKGWKAEIEKKLQQSEQSQQ-----------------
------
>XP_002418003_Candida_dubliniensis
------------------------MYERPEGIENCRIWIDGCFDFAHH------------
-------GHAGAMLQARQLGK----------ELYVGVHSDEEILANKGP-TVMRLDERIT
AVEACKWTTRAIANAPYVTDPKFMDEYGCPYVVHGDDITTDANGEDCYQV-----VKDMG
RFVVVKRTPNISTTDLVGRMLLMSKDHHYP--AISR---------A-TETLLTQ-DNLDR
FKRYATDETGLNAGSGVYL-------------NR-G--ELEVIVSP----KTEI------
---GDIVYIDGGFDLFHPGHIEILKIVQQEAKKLG------------------------A
KVVVGIHDDAEVNQYKGLNYP---IMNLLERSLCVLQCRYVDAIILGAP---YIPTPEFF
SKL--GK--SKVIKVYHG--------PT---EID-QGVYDEI---DPTIYETIGKHKY-D
DMNTEFIVNRVLANKQAYEERQKRKGWKAEIEKKLKQSEQSQQ-----------------
------
>XP_002546781_Candida_tropicalis
------------------------------------------------------------
------------MLQARQLGK----------ELYVGVHSDEEILANKGP-TVMRLDERIT
AVEACKWTTKAIPNAPYVTDPDYMDKYECPYVVHGDDITTDANGEDCYQV-----VKDLG
RFVVVKRTPNISTTDLVGRMLLMSKDHHYP--AITK---------S-TDKLLNE-DNLDR
FKRYATDSTGLKPGSVVYL-------------NR-D--SLEEIVSA----DSTH------
---SNVVYIDGGFDLFHPGHIEVLKIAHEEATKLN------------------------A
KVIVGLHDDAVVNEYKGLNYP---IMNLLERALCVLQCRYVDGIILGAP---YKPTPEFL
KKL--GA--TNIVKVYHG--------PT---EID-EGVYDEI---DPNIYGQIGKHKY-D
QMNTEYIVNRVLANKQAYEERQKRKGWKAEIEKKLEAEEKKQ------------------
------
>XP_003867106_Candida_orthopsilosis
------------------------MFERPDGIENCRIWVDGCFDFAHH------------
-------GHAGAMLQARQLGK----------ELYVGVHSDEEILANKGP-CVMKLDERMT
AVDACKWSTKAIPNAPYVTDPKVMDEYGCKYVVHGDDITTDANGEDTYQV-----VKDLG
KFVVVKRTPNISTTDLVGRMLLMSKNHHYPDLNVAK---------N-WPKLVNDGDNLDR
FTRYATDETGLKPGAVVYL-------------NTPN--ELKTIVEP----KKEEEEANTE
DEDSKYVYIDGGFDLFHPGHIEVLKLVHQRAQQLG------------------------A
KVIVGIHDDLTVNKYKGLNYP---IMNIFERSLCVLQCRYVNGIVLNAP---YIPTPQFL
SKI--G----NVVKVYHG--------PT---DVD-KSVYDEVAREKEGVFESLPKHKY-D
HMSTEFIVDRVLQNKAVYVERQKKKGWKAEMEKVLEANERNKRQ----------------
------
>XP_001528670_Lodderomyces_elongisporus
------------------------------------------------------------
------------MLQARQLGK----------ELYVGVHSDEEILANKGP-PVMTLDERMT
AVEACKWSTRAIASAPYVTDPKVMKEYGCEYVVHGDDITTDANGEDCYQV-----VKDLG
LFVVVKRTPNISTTDLVGRMLLMLKTHHYR--DLNK---------D-WRKLLTE-ENVEK
FTKYATDATGLQPGSVVYL-------------NTPD--ELQTIVDAGPREEQKQEQEQEQ
GKDSKYVYIDGGFDLFHPGHIEALKQVRRRAEELD------------------------A
NVIVGIHDDLTVNKYKGLNYP---IMNIFERSLCVLQCRYVDGIVLNAP---YIPSPDFF
ARI--G----NVIKVYHG--------PT---DIG-EDIYQEV----KDKYETIPHHKY-D
NINTELIVSRVLKNKAAFEERQKKKGWKSEIEKVLEANERNTKGKVGTATSANPDANANT
NTETRA
>XP_007375092_Spathaspora_passalidarum
------------------------MYERPEGIENCRIWIDGCFDFAHH------------
-------GHAGAILQARQLGR----------ELYVGVHSDEEILHNKGP-PVMRLDERLT
AVSACKWSTKVIPSAPYVTSLDVMDEYGCKYVVHGDDITTDANGEDCYQI-----CKDMG
RFVVVKRTPNISTTDLVGRMLLLSKSHMFP--KLDK---------T-GSSVLFSEENLAR
FKQYATDNTGLAPKSAVYV-------------KYND--HLDQIVAPSAEIEAKL------
---KKIVYIDGGFDLFHPGHIELLKVVYQRAGEHN------------------------A
SVVLGLHEDVVINEYKGMNYP---IMNLLERSLCVLQCRYVDAVVLGAP---YKPTKAFL
EELP-G----EVIKVCHG--------PT---ELETEGVYEDT----SDLFLQIGPHKF-D
EMNTAFIVDRVLQNKAAFEERQKRKGWKAEKERELKAKEQQTNNS---------------
------
>XP_043050059_Scheffersomyces_spartinae
----------------------------------------------MV------------
-------CHAGAMLQARQLGK----------ELYVGVHSDEDILANKGP-TVMRLDERIC
AVDACKWSTEAVPDSPYVTEPLWMDKYGCKYVVHGDDITTDANGNDCYQE-----VKDIG
RFVVVKRTPNISTTDLVGRMLLLSKTHHYR--KLIGE------GDIESHPLLSR-DNIIR
FQQYATDSTGLAPGSGVYV-------------FNGT--NVTKLVAPKDDLSANV------
---ANVNYVDGGFDLFHPGHVEALHEIKKRYP--T------------------------T
PLIVGIHDDATINSVKGLNYP---IMNMLERSLCVLQCKYVDGVVLGAP---YEPTIEFI
SILK-DQLNINVVKLFHG--------PT---PIR-NHAYDKL----KDLLEEIGPHAY-D
EMNTEFIVRRVLDNRNAYEERQRKKGWKSELELKLQQEEKSNMS----------------
------
>XP_001382264_Scheffersomyces_stipitis
------------------------------------------------------------
------------MLQARQLGK----------ALYVGVHSDEEILHNKGP-VVMKLDERLT
AVEACKWSTEAVANAPYVTEPKVMDQYNCKYVVHGDDITTDANGEDCYQV-----VKDLG
RFVVVKRTPNISTTDLVGRMLLMNKSHHYK--SIVD---------N-DHVLLE-KENIDK
FAKYATDSTGLKQGSGVYV-------------YKSDNTDLVQLVAPSEIIAKKY------
---SKIFYVDGGFDLFHPGHIEVLKLVKQSAEKAG------------------------A
AVVLGIHDDATINKHKGLNYP---IMNILERSLCVLQCRYVEGIILGAP---FSPTTQFL
SIFP-G----KVEKVFHG--------PT---PIADIDPYEDI-ENTEDLFVEIGPHKY-D
DMNTEFIVKRVLDNKQAYEDRQRRKGWKSEVELKLQKEEKERSQK---------------
------
>XP_020064792_Suhomyces_tanzawaensis
------------------------MYQRPEGIENCKIWIDGCFDFTHH------------
-------GHAGAMLQARQLGK----------ELYVGVHSDEEILKNKGP-VVMKLDERMT
AVEACKWSTEAIPDAPYVTMPDFMSQHGCKYVVHGDDITTDANGEDCYQT-----VKDLG
MFVVVKRTPNISTTDLVGRMLLMSKFHHYL--PITAG------NVK-NHALLV-EDNRDR
FEKYATDQTGLNPGSGVYL-------------NIDSVPELEQIVAPSDATQQKY------
---KKVYYVDGGFDLFHPGHIEALKAVKKEAVKED------------------------A
SIVIGIHDDAAVNKHKGLNYP---IMNLFERSLCVLQCRYVDGLILGAP---YTPTQEFL
SKIP-G----TVVKVYHG--------PT---SLGDTDPYTEV-KQA-GLFHETGPHKY-D
NMNTEFIVDRVLNNKKAYEERQKRKGWKSEVELQLREAEKAKQAAQAP------------
------
>XP_020075785_Hyphopichia_burtonii
------------------------MYKRPEGIENCRIWIDGCFDFAHH------------
-------GHAGAMLQARQLGK----------ELFVGVHSDEEILLNKGP-VVMKLAERIT
AVDACKWLTQSVPGAPYVTDPKVMDEYGCRYVVHGDDITTDANGEDCYQV-----VKDLG
KFVVVKRTPNISTTDLVGRMLLMSTSHHYN--PIDKN------FKA-LHPLCKDQEKIDK
FAAYASDELGLKKNSAVYA-------------YAGD--ELITLVEPSETKLKQY------
---QSIVYIDGGFDLFNPGHIEALKIAKEKA--GT------------------------S
AIIVGLHDDLALNQNKGLNYP---IMNLFERSLCVLQCRYVDGVVLGAP---YIPNMEFL
NKLP-G----KVNAVFHG--------PT---PINN-KVYNEV-E---SIFQEIGPHKF-D
DMNTKFIVDRVLQNKEAYEERQRRKGWKAEHESKLEAVEKSSH-----------------
------
>XP_015467136_Debaryomyces_fabryi
------------------------------------------------------------
------------MLQARQLGK----------ELYVGIHSDEEILKNKGP-VVMTLKERVK
AVDACKWSTQSVPDAPYVTDPKVMDEYGCKYVVHGDDITTDANGEDCYQE-----VKDLG
KFVVVKRTPNILTTDLVGRMLLMSKDHHYQ--PIHD--------IN-SHILLEKKENLDK
FAQYATDKTGLKPGSGVYL-------------NIDSNKELHVLVEPSKETLNKY------
---KSIAYVDGGFDLFHPGHIEALRLVKQDAIKND------------------------C
AVIVGVHDDRTINEFKGLNYP---IMNIFERALCILQCEYVDGIVLGAP---FSPTPQFL
SKLP-G----TVAAVYHG--------PT---PVEE-EPYAEV-KDK-GLFKEIGPHEF-S
NINTEFIVHRVLGNKEAYEARQKAKGWKADHEAKLRLEEQSRLKSS--------------
------
>XP_456631_Debaryomyces_hansenii
------------------------MFERPEGIENCRIWMDGCFDFVHH------------
-------GHAGAMLQARQLGK----------ELYVGIHSDEDILKNKGP-VVMTLKERVK
AVEACKWSTQPVPDAPYVTDPKVMDGYGCKYVVHGDDITTDANGEDCYQE-----VKDLG
KFVVVKRTPNISTTDLVGRMLLMSKDHHFQ--PIRD--------ID-NHSLLDKKDNLDK
FAKYATDETGLKPGSGVYL-------------NIDTDKELHTLVEPSKEILNKY------
---KSIAYVDGGFDLFHPGHIEALRLVKQNALKDG------------------------C
AIIVGVHDDHTINNVKGLNYP---IMNIFERALCILQCAYVDGIVLGAP---FSPTSQFL
SKLP-G----TVAAVYHG--------PT---QVEE-EPYAEA-KQN-GLFKEIGPHEF-A
NINTEFIVHRVLNNKEAYEARQKAKGWKADHEAQLRVQEQSRHKSS--------------
------
>XP_006689863_Yamadazyma_tenuis
------------------------MFSRPEGIENTRIWVDGCFDFTHH------------
-------GHAGAMLQARQLGR----------ELYVGVHSDEDILQNKGP-VVMKLAERLT
AVEGCKWATKAIPDAPYVTAPDFMDKYGCKYVVHGDDITTDANGNDCYQE-----MKDLD
RFVVVKRTPNISTTDLVGRMLLSTKTHHLP--AIKSM----------GHGLFSN-ENVAQ
FEKYATDQGGLHPHAGVYV-------------HLDD-DPLHVLVQPAQEVNQTY------
---QKLVYVDGGFDLFHPGHIEALRLVKQHANHVG------------------------A
AVMVGIHDDKCVNDHKGLNYP---IMTLFERSLCVLQCKYVDGVVLAAP---YNADRQFL
DRLP-G----SVVAVMHG--------PT---PVD-PEVYADA--RTDGIYQQMGSHKF-D
DINTQFIVKRVLDNMEAFEERQRKKGWKAENERRLEELERQKHT----------------
------
>XP_001486414_Meyerozyma_guilliermondii
------------------------------------------------------------
------------MLQARLLGD----------KLYVGVHTDEEILHNKGP-VVMKLDERVA
AVTACRWVTQAVPGAPYVTSPDVMDQYGCKYVVHGDDITSDANGEDCYKV-----VKDLG
RFVVVKRTPNILTTDLVGRMLLMSKNHHFI--PIVS---------VENHPLFEG-DNLTK
YSRYASDETGRKPGPGVYC-------------YLTD-GTVRELVKPSSATEKSY------
---KSAVYIDGGFDLFHSGHITALKMVKEQAEKEN------------------------A
AVIVGIHDDRATNEIKGLNYP---IMNLYERSLCVLQCRYVDGIILGAP---YSPTEQFL
SKLP-A----KINAVYHG--------PT---PLE-EDPYSEI--EPRGLLRTIPSHKY-D
HMNAEYIVNRVLSNKKAYEDRQKKKGWKAEIEATILAKESYAK-----------------
------
>XP_018713220_Metschnikowia_bicuspidata
------------------------MYARPAGIENERIWVDGCFDFAHH------------
-------GHSGAMLQARQLGK----------ELFVGVHSDEDILHNKGP-VVMALDERLA
AVNACKWLTEAVPHAPYVTDPAFIAKYGCKYVVHGDDITTDAHGEDCYKG-----VKELG
MFVVVRRTPNILTTDLVGRMLLMSKTHHLP--ALGAT------GALAQHPLLAADGAMER
IRNYASDETGLGRGPGVWV-------------NLGGPAPLENIVEASASVRAKMAQ----
---GDIVYVDGGFDLFHPGHIEALRQVRVEAAKTG------------------------A
AVVVGLHDDKVINEQKGLNYP---IMSLFERALCVLQCRYVDALVIGAP---YIPSGEFM
DKLP-G----KVVRVFHG--------AT---PVA-AGVYEDV----ALLFEQLPQHKY-S
GINTEVIVQRVLSNKKAYEDRQARKGWKAEVEKRLKAEEAR-------------------
------
>XP_002617866_Clavispora_lusitaniae
------------------------------------------------------------
------------MLQARQLGK----------ELYVGVHSDEEILLNKGP-VVMKLEERMA
AVEACKWTTQAVSDAPYVTDPEFMAKYGCKYVVHGDDITTDANGEDCYKG-----VKDLG
MFVVVKRTPNISTTDLVGRMLLMSKSHHFK--PIESY------KSSSEHPLFSDPETLKR
FADYASDSTGSKHGSGVYL-------------NLNADSALEAIVQPSSEVSSKLY-----
---SGIHYIDGGFDLFHPGHIEVLRLVRKEAEKTN------------------------S
SVVIGLHDDKCINTYKGLNYP---IMNLFERSLCVLQCRYVDAVVIGAP---YSPTEKFL
AKLP-G----PVSAVYHG--------PT---ELE-SGIYDGV----SAVYKEIGPHKF-D
EMNTEFIVNRVLDNKQAYEERQKRKGWKAENEKQLKLKEEESKSV---------------
------
>XP_025341378_Candida_haemuloni
------------------------------------------------------------
------------MLQARQLGK----------ELYVGVHSDEDILHNKGP-VVMTLDERLT
AVEACKWSTKAIPHAPYVTDPDFMEKYGCKYVVHGDDITTDANGEDCYKG-----VKDLG
LFVVVKRTPNISTTDLVGRMLLMSKAHHFK--PITSL------STALEHPLFSNDDSLKR
FGMYASDATGNKKGSAVFV-------------NVENEDGIKTVVEPSDEVKTRLE-----
---NGYVYVDGAFDLFHPGHIEALRLVREQAQ--G------------------------K
AVVVGIYDDKTINSHKGMNYP---VMNLFERSLCVLQCRYVDALVIGAP---WKATKTFL
GKLP-G----KAEAVFHG--------PA---PFE-EGAYNDV----APLVKELGPHKF-D
NINTAFIVNRVLNNKKAYEERQRRKGWKAEVERKLRADELEGK-----------------
------
>XP_024715709_Candida_pseudohaemulonis
------------------------------------------------------------
------------MLQARQLGK----------ELYVGVHSDEDILHNKGP-VVMTLDERLT
AVEACKWSTKAVPSAPYVTDPAFMKEYGCEYVVHGDDITTDANGEDCYKG-----VKDLG
LFVVVKRTPNISTTDLVGRMLLMSKAHHFK--PIPSL------EAALEHPLFSNEDALRR
FEMYASDASGNKKGSAVFV-------------NVEGEDGLKTVVEPSPEIKEKLN-----
---NGSVYIDGAFDLFHPGHIEALRLVREKAN--G------------------------K
AVVVGIYDDKTINTHKGMNYP---VMNLFERSLCVLQCRYVDAVVIGAP---WKATQQLL
NKIP-G----EVQAVFHG--------PA---PFE-EGSYSDV----APLVQELGPHKF-D
NINTAFIVNRVLDNKKAYEERQRRKGWKAEIESKLRADELQGN-----------------
------
>XP_025338714_Candida_duobushaemulonis
------------------------------------------------------------
------------MLQARQLGK----------ELYVGVHSDEDILHNKGP-VVMTLDERLT
AVEACKWSTKAVPSAPYVTDPAFMKEYGCEYVVHGDDITTDANGEDCYKG-----VKDLG
LFVVVKRTPNISTTDLVGRMLLMSKAHHFK--PIPSL------QTALEHPLFSNEDALKR
FEMYASDATGNKKGSAVFV-------------NVEGEDGLKTVVEPSPEIKEKLN-----
---NGSVYIDGAFDLFHPGHIEALRCVREKAN--G------------------------R
AVVVGIYDDKTINTHKGMNYP---VMNLFERSLCVLQCRYVDAVVIGVP---WKATKQLL
NKIP-G----EVQAVFHG--------PA---PFE-EGAYSDV----APLVQELGPHKY-D
NINTAFIVNRVLDNKKAYEERQRRKGWKAEIESKLRADELQGN-----------------
------
>XP_028890180_Candida_auris
------------------------MFERPKGIENCRIWVDGCFDFAHH------------
-------GHAGAMLQARQLGK----------ELYVGVHSDEDILHNKGP-VVMNLEERLT
AVEACKWSTKAIPNAPYVTDPEFMAKYDCKYVVHGDDITTDANGEDCYKG-----VKELG
LFVVVKRTPNISTTDLVGRMLLMSKSHHFK--PIASL------LTALEHPLFSNEDALKR
FEMYASDVTGNAKGSAVFV-------------QVDSEDGVRTIVEPSTAVKDKIS-----
---KGYVYVDGAFDLFHPGHIEALRRVKESAG--D------------------------S
AVVVGIHDDKTINIHKGMNYP---VMNLFERSLCVLQCRYVDAVVLGAP---WRVTREFL
KKVP-G----EVMAVYHG--------PA---EFE-KGSYDGV----SDLVKEIGPHKF-D
NINTAFIVNRVLDNKKAYEERQRRKGWKAEIEQKLRADEQKGTKVGY-------------
------
>NP_011521_Saccharomyces_cerevisiae
---------------------------MTVNLDPDKVWIDGCFDFTHH------------
-------GHAGAILQARRTVSKE--N-G---KLFCGVHTDEDIQHNKGT-PVMNSSERYE
HTRSNRWCSEVVEAAPYVTDPNWMDKYQCQYVVHGDDITIDANGEDCYKL-----VKEMG
RFKVVKRTYGVSTTEIIHRILTK--KSLPP--------------THPDYY-PT----TQE
LSFYSVAQDAVSKHCYVFQ---------------RDL--DNVLVNG-GYKFDAE------
----DCVYVDGDFDLFHMGDIDQLRKLKMDLH---PD-K---------------------
KLIVGITTSDY----SST------IMTMKERVLSVLSCKYVDAVIID-----------AD
ATSMSQ----YNCEKYHI-----------------GTA--VL--------TAAG--KFSE
YLTKELIVKRVESQREVYIARNQKKGMSI-------------------------------
------
>XP_018222229_Saccharomyces_eubayanus
---------------------------MTIILDPDRVWIDGCFDFTHH------------
-------GHAGAILQARQTVSKE--N-G---KLFCGVHTDHDIQHNKGS-PVMNSQERYE
HTRANRWCSKVVEAAPYVTDPDWMDRYQCQYVVHGDDITLDANGEDCYKV-----VKEMG
RFKVVKRTYGVSTTEIIHRILTN--NTLAP--------------THPDYY-AN----TQE
LGFYSVAEDAVSKHCYVFQ---------------KDL--SNVLVSG-GYDFNVE------
----DCVYVDGDFDLFHMGDIDQLRKLKMDLH---PD-K---------------------
KLIVGITTNDY----SST------IMTMKERSLSVLSCRYVDAVIIN-----------AD
ADALAQ----CNWKKYRI-----------------GTA--VL--------TEGG--KFSE
YLTKDVIVKRIESRRDVYVARNQKKGMSI-------------------------------
------
>XP_033766361_Saccharomyces_paradoxus
---------------------------MTVNLDPDRVWIDGCFDFTHH------------
-------GHAGAILQARRTVSRE--N-G---KLYCGVHNDEDIQHNKGS-PVMNSLERYE
HTRSNRWCSEVVEAAPYVTDPNWMDRYQCQYVVHGDDITLDANGEDCYKL-----VKEMG
RFKVVKRTYGVSTTEIIHRILTK--KSLPP--------------THPDYY-PS----IQE
LSFYSVARDAVSKHCYVFQ---------------RDL--GNVLVNG-GYDFNVE------
----DCVYVDGDFDLFHMGDIDQLRRLKMDLH---PG-K---------------------
RLIVGVTTSDY----SST------IMTMKERVLSVLSCRYVDAVIID-----------AD
NTSLSQ----YNCEKYRI-----------------GTA--VL--------KAAG--KFSE
YLTKELIIKRVESQREVYIARNQKKGMSI-------------------------------
------
>XP_003673463_Naumovozyma_castellii
MSIILTVRRIDIEETLNTTPSVLPQIKMTAQLNEDRIWIDGCFDFVHH------------
-------GHACAMLQARRTS--NNKENS---MLFCGVHNDAAIEYNKGTLPVMNAPERYA
HARSIRWCSAVVEDAPYVTAPEWMDRFGCQYVIHGDDVTLDANGEDCYTI-----MRKMN
RFKMVKRTYGVSTTDIIHRILTH--NTLPS--------------TDKDYF-PT----LDE
LEFCSKGVDGFSNHCYVFQ---------------DDLNN--MLVRG-GYDWDST------
----NSVLILGDFDLFHMGHIDQLKKIRNVLE---PR-R---------------------
QIIIGV----TSNESKEI------IMTIKERVLSLLSCSFVDGVIIHPSKDTIENSSHDE
KSKFSK--------VYNI-----------------DSP--EL--------VDGT--VFSG
YLTSRTIIARIETQRDMYVERNKRKGMPI-------------------------------
------
>XP_003672696_Naumovozyma_dairenensis
-------------------------MTMNYENDANRLWIDGCFDFVHH------------
-------GHACAMLQARQTGLRAHKDES---RLFVGVHNDTDINYNKGAPPVMNGPERYA
HAKSIRWCSAVLEDAPYVTDPIWMDRFRCKYVVHGDDITLDANGVDCYHV-----MKKMD
RFKVVKRTYGVSTTEIIQRILTG--IVPGP--------------NDEDYR-PT----VNE
LEFCSLGANGFDKHCYVFD---------------KNLSQECQVVGG-GFEMKLE------
----DTVLVIGDFDLFHVGHIDQLRKIKLALA---PD-K---------------------
KLIAGIKTPSVSSESGNT------IMTLKERALSVLSCKYVDGIVMEP-----DCSITDQ
PDIFSK--------VYKM-----------------DSR--EL--------IDGG--TFSV
YLTKEIIIGRIEGQRDVYTKRNIQKGMTM-------------------------------
------
>XP_003958055_Kazachstania_africana
---------------------------MTIELDANKVWIDGCFDFTHH------------
-------GHAGAILQARRTILPP--NEG---ELYCGVHSDEQITINKGR-PVMTSPERYE
HTRSNRWCTSVIEDAPYVTQPDVLDEYGCKYVVHGDDITLDANGEDCYQI-----MKDVG
RFKVVKRTLGVSTTDIIHRILTGIYPSVEE--------------HGEEYY-PD----AES
LKLYSTAEDGYSKHCFVWK---------------GDL--NTVLVEG-GFKIAEN------
----DLVLVVGDFDLFHMGQIDQLANVKTKMYANSPK-C---------------------
KLIVGVTLRDFKDRNKNT------IMTLKERVLSVLSCKYVDGVIIDP----------TD
EDSFET--------KWEI-----------------DTD--PL--------IQSG--KFSR
YLTKQIIINRIDDQRDVYIKRNEKKGIIIE------------------------------
------
>XP_022464328_Kazachstania_naganishii
---------------------------MTVMVSANRVWVDGCFDFTHH------------
-------GHAGALLQARRTVTDP--PLG---ELYCGVHTDEAITLNKGP-PVMHTRERYA
HAASIRWCTRVVEDAPYVTEPAWLDRYGCKFVVHGDDITTDAQGYDCYQE-----VKDIG
RFKMVKRTYGVSTTDIIHRILTG--ARCDK--------------EANDCR-PT----LEE
LQFYSRGNDGFAKHCQVFD---------------RDI--HTLLVSSETFQFDPT------
----SSLLIVGDFDLFHMGHIEQLQNARDGY----PN-S---------------------
KIIVGIQDD------QDN------IMSLKERVLSVLSCCYVDGVILNP----------DM
RASVVQ----CFGELLNI-----------------DSA--EL--------ISSNPTSFSS
YLTKQVIVDRIEKQRDLFITRNKNKGMNV-------------------------------
------
>XP_446348_Candida_glabrata
---------------------------MTVHLWEEKVWIDGCFDFTHH------------
-------GHAGVFLQARQTIDPE--VSGGNDALICGIHSDEDIRVNKGCLPVMQERERYE
HARANRWCDQVIEGAPYVTHPDVMNKYGCMYVVHGDDITLDKDGNDCYQE-----MKDCG
RYKCVKRTAGVSTSDIIQRILTG---------------------SRDHHSRPDEVVTLEE
LTKYSYDRDGYGPGCTVYR---------------ETL--DNIVVRG---KTVPE------
----RLVIVEGNFDLFHIGHISKFKKIRADH----PD-R---------------------
HVIVSVRTN------EDD------IMTLKEKALSILSCKYIDGVVLDLDMGTLATDIV--
--------------TIQI-----------------DD-------------IDGG--EF-D
YLTKETIVNRIISQRDEYVSRNKRKGF---------------------------------
------
>XP_004180704_Tetrapisispora_blattae
---------------------------MTLNNKKYRVWIDGCFDFTHH------------
-------GHSGAILQARQTVSSYNQN-----KLICGIHNDEAIRLNKGCLPVMHENERYK
HIESIRWVSQIVKDAPYVTDPEWMDRYECRYVVHGDDITLDANGEDCYAL-----MKKMD
RFMEVKRTPVVSTTEIIHRILNG------E--------------TVDD---INDKLTLEE
LQKYSTGENGVDKHCFVID---------------GKK--NELLVDGIKDIKDKS------
----QWVVLTGDFDLFHPGDIEQLENISKRH----PR-----------------------
----GVVIAHITHENGGT------IMSLKERVLSVLSCRYIDGVVIGG------------
--SPAA----EWGLTYKL-----------------GDP--HV--------TSNG--EF-E
YLTAHVIQDRINAQRDRYEARNAKKRAPTT------------------------------
------
>XP_003687710_Tetrapisispora_phaffii
----------------------------MVELDDNKVWIDGCFDFTHH------------
-------GHAGAILQARQTIDLS-QDVG---KLYCGVHNDEDIAYNKGTKPVMNENERYA
HTRSNRWCDYVIENAPYVTEAEWLDKYGCRYVVHGDDITLAADGSDCYQK-----MKDID
RFRVVKRTPSVSTTEIIHRMLSEKYKIETI--------------NFNDL--PS----IDE
YNMYCKGYDGESIHCNIYE---------------NHF--KNFIIKRSNVGDTGCS-----
---LKTILIEGDFDLFHIGHIEQLQRIKEDIFEE-PI-----------------------
ELVVSIKLADDN---VNN------IMTKKERILSVLACKYVDGIILN-----------AQ
HDEISK----DVYKKFQL-----------------DSD--VL--------KNHNKNKF-Q
YLNKQVIIDRILSRRNDYIARNKKKGMEIS------------------------------
------
>XP_001645189_Vanderwaltozyma_polyspora
---------------------------MTIALDDNKVWIDGCFDFTHH------------
-------GHCGAILQARQTIRNEKNSNG---KLYCGVHNDEEIEYNKDAKPVMNSLERYE
HTRSNRWCDEVIESAPYVTSQEVMDQYGCKYVVHGDDITLTATGEDCYQK-----MKDLN
RFREVKRTKNVSTTDIIDRILNPNKYLEFN--------------ILEE---PT----LEE
LEQFGRDKTGHLPYCYVFK---------------TSIDEENIILKG-GYELNKN------
----KIVICEGDFDLFNVSDIERLRLLKDQN----PKET---------------------
KIIVSINVRED----KTH------YMSLKERMLSIMSCKYVDGILIN-----------DD
KRKYQE----IT--RYNI-----------------NDIGCDS--------DDNNCKKF-N
YLTKELIVERINDQRERYIKRNIKKGIVN-------------------------------
------
>XP_003681102_Torulaspora_delbrueckii
-----------------------------MQLSDDRVWIDGCFDFTHH------------
-------GHAGAILQARQTIEGD--G-G---TLICGVHNDREIEMNKGTLPVMTSRERYE
HTRANRWCGEVVEDAPYVTQPAWLDRYGCRYVVHGDDITLDANGEDCYQE-----MKDIG
RFRVVKRTNGVSTTEIIHRILTG------S--------------KGSNDR-AS----LED
LKRYASGPDGHSRHCYVFQ---------------GTL--DHVLVEG-NFKLCPE------
----EFVLVRGTFDLFHMGQIDQLAQVKS------LE-G---------------------
KKIIAV-IEDS----NDC------IMSPKERALSVLSCRHLDGVVIQP----------EI
KQV-----------DYEI-----------------DDD--RL--------TQGS--EF-Q
YLTCGVIVERIERQRDAYVRRNVRKGMPSA------------------------------
------
>XP_037145003_Zygotorulaspora_mrakii
---------------------------MGAELDENKVWIDGCFDFTHH------------
-------GHSGAILQARQTIKQG--AKG---VLYCGVHDDDAIEHNKGSSPVMNSQERYE
HTRANRWCSEVVERAPYVTQPEWMDRYHCKYVVHGDDITLDADGKDCYQL-----MKDLG
RFREVKRTHGVSTTEIIQRILTR------T--------------LTDDFKLPS----VNE
LRQYSCGPDGKQPYCYVFN---------------GSI--KNEIVHG-GYDWDGKL-----
---RGYKTISGDFDLFHVGHIEQLGKIRSM-----PETQ---------------------
KLIVSITTG------NKC------IMTLKERVLSVLSCKYVDAVVIAG----------NE
ETA-----------DYQI-----------------DDP--AL--------TESG--KF-C
YLTKQTIIARIETQRDTYVRRNVKKGMTF-------------------------------
------
>XP_002498472_Zygosaccharomyces_rouxii
---------------------------MTVA-DSNRIWIDGCFDFSHH------------
-------GHAGAILQARRTIGDP--QRG---WLVCGVHNDEAITLNKGTKPVMNQWERYG
HTRSNRWCSEVVEDAPYVTEPSWLDRYNCQYVVHGDDITLDANGENCYRV-----VIEQG
RFLMVKRTEGVSTSEIIHRILGK-----SK--------------PVDRTSLPT----FDE
LQMFSSGYNGYEPHCYVFE---------------NDL--KNVVVKG-GYDFHSYD-----
---GRTKLITGDFDLFHVGHIEQLSQLQG------PNHS--------------------Y
RLIVVVQLD------EGS------IMTLREIALSLLSCKYVDGILVKP------------
----SA----DFLKQYSD-----------------KFI--PM--------QSTFDGHF-G
YLNKQIIMDRVLENKQTYTERNKRKGFE--------------------------------
------
>XP_003644491_Eremothecium_cymbalariae
----------------------------MSKLDARRVWVDGCFDFTHY------------
-------GHARAILQARRTIPLSDLAS----CLICGVHNDRDIEFNKHAKPVMSQEERYG
HIRANRWIHTVVENAPYVTQPEVLDSHGCLYVVHGDDISTDSNGYDCYQK-----MKDVG
RFKVVDRTAGVSTTDIIHRILTG------T--------------ASPE-ESPLK--DIAA
LKLFATSEDGFSPWAWVFD---------------STI--DNVVVEG-GYQWDPS------
----NVVYVQHSFDLLHIGQIDRLRQLKKLSG---NK-----------------------
KLLVGITNTSDNDAAASNNNVAQLYMSSKERVLGVLSCRYVDAIIINP----------RH
TFKINT----SNMEHWEL-----------------ADP--RL--------DDT---PF-N
YLNKQTIVDRILQNKDYYVARNIRKGMDPQNP----------------------------
------
>NP_986051_Eremothecium_gossypii
------------------------------MLDPRYVWIDGCFDFTHY------------
-------GHAAAMLQARQTIAPGDLPS----RLFAGVHSDAEIAHHKGAPPVMEEEERYM
HVQHIRWVDEIVKDAPYVTEPAVLDYYACQYVVHGDDITLDAEGHDCYQE-----VKDLG
RFQVVKRTCGVSTTELIQRMLDG-----------------------PRPQAPMEPVDAST
LRLFATARDGFSPWCWVFD---------------GTL--DRCLVEG-GFVWEPQ------
----AAVYVEDNFDLFHAGHIERLARVRDIAG---AE-----------------------
RLVVGVQ-------AAPN-----AYMTLRERVLGVLSCDAVDAVVVAP----------AA
GV---T----AELRSFCL-----------------HDP--AL--------NGV----F-A
GLTSSAIAARVTAQRNRYAARNRAKGIVS-------------------------------
------
>XP_453007_Kluyveromyces_lactis
----------------------------MVELYENRVWIDGCFDFTHH------------
-------GHSGAILQARRTIPKDQRDGS---LLICGVHNDADIEHHKGGKPVIHEQERYY
HTESNKWCDQVVKDAPYVTEPEVLDSYGCKYVVHGDDITTDANGEDCYQQ-----MKDNG
RFKVVKRTEGVSTTEIIDRILRN----------------------VPQTNQQKASVDREL
LTMYSTDKSGYEPWSWVFG---------------QNF--EDVIVEGTGSVSDQN------
---WVVVEEPDGFDLFNVGHIQELQKWKEAGK----------------------------
RVCCSMYTD--KDV----------FMTLEERTLSVLSCNVVDGVLLYP------------
----------------------------------------VS--------RDTTTAKTIT
TSLKDNIIQRINHDRDHYIERNIKKGITYEN-----------------------------
------
>XP_022675895_Kluyveromyces_marxianus
------------MYSIHASAQHPPIFPLAMQLKENRVWIDGCFDFTHH------------
-------GHSGAILQARRTIPLDQQQGA---ALICGVHNDADIEFNKGGKPVMQEEERYE
HTLSNRWCDEIVRDAPYVTDHRVLDAYGCKYVVHGDDITLDHDGKDCYQE-----MKDMG
RFKVVKRTEGVSTTEIIDRILRD----------------------KGQ-NPHTGEVDSEA
LKRYSSDKSGYRPWCWVFG---------------RDF--DDVVVEGRGQLGNGNQ-----
---WTVVQESDGFDLFNVGHIQQLRKLKEQGK----------------------------
LVCCSMGTDPARHV----------YMTLEERCLSVLSCEYVDAVVLKP------------
--------------EPQL-----------------TAGHSTS--------TDTV---TIT
TSLKPEIINRISVNRDHYVKRNIKKGVTYDH-----------------------------
------
>XP_022627996_Lachancea_lanzarotensis
-----------------------------MNHPIDRLWIDGCFDFTHH------------
-------GHAGAILQARSLIPPASTDSG---VLLCGVHNDKDITYNKGGKPVMTQLERYA
HTRSNRWCSEVVEDAPYVTQPQVLDAHNCWYVVHGDDITTDANGEDCYQQ-----VKDMG
RFLVVKRTGGVSTTDIIHRILTGITTSSDP--------------SLCESH-------TSE
LTRYASNSDGRSPWCYVFD---------------GKASEDKMVVRG-GFEWISH------
----NIVYIEGDFDLFHVGHIDQLAELRARHG---PE-Q---------------------
RLVVGVSTR------DDC------VMTPLERVLGVLSCKYVDAVVVEP----------HT
RPEVEK--------IWHL-----------------DDP--EL---------KTG--PF-A
YLDKATILKRIVADRDHYIARNTKKGMSGY------------------------------
------
>XP_002553855_Lachancea_thermotolerans
-------------MSALAALNCVVNPQLKMENDRHRLWIDGCFDFTHH------------
-------GHAGAILQARRLIPPG-TESG---ALLCGVHNDEDILFNKGGKPVMNEQERYE
HTRSNRWCSEIVKDAPYVTQPDVLDAHRCKFVVHGDDITTDANGEDCYQQ-----MKDMG
RFLVVKRTEGVSTTDIIQRILTGARAGAQE--------------ARSESSWQDTAGAEEQ
LKKYAAGLDGHAPWCYVFD---------------GLISKSKIIVEG-GYALDST------
----QLVYIEGDFDLFHVGHIEQLKGLRERHG---QD-A---------------------
RIIVGVRTT------QDC------FMTLMERALSVLSCRYVDGLVLDP----------ES
QPCVDV--------TYNL-----------------DAA--EL---------RRG--DF-S
YLDKAVIVGRVLAEREHYVARNRKKGVCA-------------------------------
------
>XP_020050940_Aspergillus_aculeatus
-------MS---DNIVPPKGKWPVDPQHDLPISEDRIWVDGCFDFSHH------------
-------GHAGAMLQARRLGR----------ELYVGVHSDEAILENKGP-TVMKLEERIA
AVEACRWVTRCVPSAPYVTFLPWVSHYGCKYVVHGDDITSDSNGDDCYRY-----VKAAG
RFRVVKRTPGISTTDLVGRMLLCTKGHFVR--SVKETITGKEGSGSEEERAQSGENLLQR
IRDYATDESGLQPGPCVWIWNGSTSAKLGN--TSEESGSFEQIVTGKLPKPG--------
---QRIVYVDGGFDLFSSGHIEFLRQVIELERLEGHRQHWYDPEIREKRIQRYGEDYEPA
FVVAGIHDDDVINHWKGLNYP---IMNIFERGLCVLQCRYVHAVVFSAP---FSPSQSYL
EAMPLG----APDAVYHG--------PTTFIPLT-YDPYVAP--KKMGIFKESPSHPY-Q
HVNAGEIVDRILKSREAYEARQRAKVEKGIVEDLAKSREASKV-----------------
------
>XP_001271483_Aspergillus_clavatus
-------MPAPLEDAVPASGQWPVDPQDDVPISEDRIWVDGCFDFSHH------------
-------GHAGAMLQARRLGN----------ELYVGVHSDEAILENKGP-TVMTLEERVA
AVQACRWASCCVPQAPYVTSLPWVSHYGCQYVVHGDDITSDSNGEDCYRF-----VKAAG
RFRVVKRTPGISTTDLVGRMLLCTRGHFVK--DVNDTLAGLEGSGNQEERKQFGAELMQR
IQDYATDESGLQPGPEVWAWNGSKSAKLSN--TVEEAGTFKTLVKGKPPKPG--------
---QRIVYVDGGFDLFSSGHIEFLRQVLALEESEGRQRGWYDAQQIEERLQKFGEDYPPA
YVVAGIHDDDVINHWKGFNYP---IMNIFERGLCVLQCRYIHAVIFSAP---FSPSQSYL
EAMPLG----VPDVVYHG--------PTTFIPLT-YDPYTAP--KRMGIFKETSTHPF-Q
HVNAGDIVRRILKSREAYEERQRAKLQKGIVEDLVKSQEECIEEKGNAR-----------
------
>XP_001267424_Aspergillus_fischeri
-------MSVLPGELVPAPGHWPVDPQDDVPIREDRIWVDGCFDFSHH------------
-------GHAGAMLQARRLGN----------ELYVGVHSDEAILENKGP-TVMTLEERVA
AVEACRWATRCIPRAPYVTSLSWVSHYGCKYVVHGDDITSDSNGEDCYRF-----VKAAG
RFRVVKRTPGISTTDLVGRMLLCTKGHFIK--SVKDTLAGVEGSDNQEERKQFGVELMQR
IRDYATDESGLRPGPQVWTWTGSKPAKVSD--TVEEAGTFETLVNGKAIKPG--------
---QRVVYVDGGFDLFSSGHIEFLRQVLELEELEGRQRGWYDSEQVEKRLHDFGEDYPPA
YVVAGIHDDDVINHWKGFNYP---IMNIFERGLCVLQCRYIHAVIFSAP---FSPSQPYL
EAMPFG----VPDVVYHG--------PTTFIPLT-YDPYTAP--KRMGIFSQISDHAF-Q
HVNAGEIVDRILRSREAYEERQRAKLQKGIIEELVRSEEKSLAGERGA------------
------
>XP_041144733_Aspergillus_flavus
-------MSSSNEDPVPLPGQWPVDPQYDVPIDEDRIWVDGCFDFSHH------------
-------GHAGAMLQARRLGK----------ELYVGVHSDKAILKNKGP-TVMTLTERVS
AVEACRWVTCCVPHAPYVTQLPWVSHYGCKYVVHGDDITSDSNGDDCYRF-----VKAAG
RFRVVKRTPGISTTDLVGRMLLCTKGHFVK--NVKGTLAGEEGSGNQEERQLAAANLMQR
IRDYATDETGLQPGSPVWIWTGSSSAKLDN--TMEEPGLFETISGGKPSRPG--------
---QRIVYVDGGFDLFSSGHIEFLRQVLAHEEMEGRQRGWYDPEVRERRLREYGEDYGPA
YVVAGIHDDGVINHWKGFNYP---IMNIFERGLCVLQCRYIHAVIFSAP---FSPSEPYL
RAMPLG----VPDAVYHG--------PTTFIPLT-YDPYTAP--KRMSIFRETGSHDF-Q
HVNAGEIVGRILKSREAYEERQRAKLQKGVIEELTKAKEDSIN-----------------
------
>XP_752230_Aspergillus_fumigatus
-------MSVSPGDFVPAPGQWPVDPQDDVPIREDRIWVDGCFDFSHH------------
-------GHAGAMLQARRLGN----------ELYVGVHSDEAILENKGP-TVMTLKERVA
AVEACRWATRCIPRAPYVTSLSWVSHYGCKYVVHGDDITSDSNGEDCYRF-----VKAAG
RFRVVKRTPGISTTDLVGRMLLCTKGHFIK--SVKDTLAGVEGSDNQEERKQFGVELMQR
IRDYATDESGLRPGPQVWTWTGSRPAKVSD--TVEEAGTFETLVNGKAIKPG--------
---QRVVYVDGGFDLFSSGHIEFLRQVLELEELEGRQRGWYDSEQVEKRLHEFGEDYSPA
YVVAGIHDDDVINHWKGFNYP---IMNIFERGLCVLQCRYIHAVIFSAP---FSPSQPYL
EAMPFG----VPDVVYHG--------PTTFIPLT-YDPYTAP--KRMGIFRQINDHPF-Q
HVNAGEIVDRILRSREAYEERQRAKLQKAIIEEQVKSEEKSLAGELGA------------
------
>XP_661907_Aspergillus_nidulans
-------MTASPEETIPRRGEWPVDPQDDVPIAEGRVWVDGCFDFSHHGRESIIPDSCMI
RPNHIPVGHAGAMLQARRLGD----------ELLVGVHSDEAILENKGP-TVMSLEERLV
-----------IATSSSFGELILVKDRCGRSMSLGDKVYSSCSVRDVPALGIALRLQAAG
RFKVVKRTPGISTTDLVGRMLLCTKGHFVK--SVKGMLSGKEGSGNEEERAQYALYLQER
LKDYATDETGLQPGSQVWVWEGSNAAKLEA--SLDESGSFDKLVSGKPPRPG--------
---QRIVYVDGGFDLFSSGHIEFLRQVLAIEESDGRQRGWYDQEQREQRVKTHGEDFGPA
YVVAGVHDDDVINHWKGLNYP---IMNIFERGLCVLQCQYVHAVIFSAP---FSPSQPYL
ETMPLG----VPDVVYHG--------PTTFIPLT-YDPYAAP--KRMGIFRETTDHAF-Q
HVNAGEIVERILKSREAYEARQRAKLQKAVIEDQAKSREAA-------------------
------
>XP_001401377_Aspergillus_niger
-------MSATTEDMIPAPGEWPVDPQADVPISDNRIWVDGCFDFSHH------------
-------GHAGAMLQARQLGD----------ELYVGVHSDEAILENKGP-TVMTLDERVA
AVEACRWVTRCVPSAPYVTFLPWVSHYGCKYVVHGDDITSDSNGEDCYRF-----VKAAG
RFRVVKRTPGISTTDLVGRMLLCTKNHFVK--SVKDTLNGEEGSGSLEERKHSADSLMKR
IRDYATDETGLQPGPQVWIWNGSSSAKLGN--TVEEPGAFETIVNGKLPRPG--------
---QRIIYVDGGFDLFSSGHIEFLRQVLTQEESEGRRRGWYDQEQKIKRVKEYGEDYGPA
YVVAGIHDDDVINHWKGLNYP---IMNIFERGLCVLQCRYIHAVIFSSP---FSPSQSYL
EAMPLG----VPDAVYHG--------PTTFIPLT-YDPYMAP--KRMGIFKETSSHTY-Q
HVNAGEIVDRILKSREAYEERQRAKLEKGAVEELVKSKESASA-----------------
------
>XP_015401381_Aspergillus_nomiae
-------MSTSNEDPVPLSGQWPVDPQYDVPIAEDRIWVDGCFDFSHH------------
-------GHAGAMLQARRLGK----------ELYVGVHSDKAILENKGP-TVMTLTERVS
AVEACRWVTCCVPHAPYVTQLPWVSHYGCKYVVHGDDITSDSNGDDCYRF-----VKAAG
RFRVVKRTPGISTTDLVGRMLLCTKGHFVK--NVKGTLAGEEGSVNQEERRSAAANLMQR
IRDYATDETGLQPGSPVWIWAGSNSAKLDN--TTEEPGLFETISGGKPSRPG--------
---QRIIYVDGGFDLFSSGHIEFLRQVLAREDREGRQRGWYDPAMKEKRLREYGEDYGPA
YVIAGIHDDGVINHWKGFNYP---IMNIFERGLCVLQCRYIHAVIFSAP---FSPSEPYL
RAMPLG----VPDAVYHG--------PTTFIPLT-YDPYTAP--KRMGIFRETGSHDF-Q
HVNAGEIVGRILKSREAYEERQRAKLQKGVIEELRKAKEDSIN-----------------
------
>XP_001821490_Aspergillus_oryzae
-------MSSSNEDPVPLPGQWPVDPQYDVPIDEDRIWVDGCFDFSHH------------
-------GHAGAMLQARRLGK----------ELYVGVHSDKAILKNKGP-TVMTLTERVS
AVEACRWVTCCVPHAPYVTQLPWVSHYGCKYVVHGDDITSDSNGDDCYRF-----VKAAG
RFRVVKRTPGISTTDLVGRMLLCTKGHFVK--NVKGTLAGEEGSGNQEERQLAAANLMQR
IRDYATDETGLQPGSPVWIWTGSSSAKLDN--TMEEPGLFETISGGKPSRPG--------
---QRIVYVDGGFDLFSSGHIEFLRQVLAHEEMEGRQRGWYDPEVRERRLREYGEDYGPA
YVVAGIHDDGVINHWKGFNYP---IMNIFERGLCVLQCRYIHAVIFSAP---FSPSEPYL
RAMPLG----VPDAVYHG--------PTTFIPLT-YDPYTAP--KRMSIFRETGSHDF-Q
HVNAGEIVGRILKSREAYEERQRAKLQKGVIEELTKAKEDSIN-----------------
------
>XP_040637214_Aspergillus_ruber
-------MSTSLEEPAPLTGNWPVDPQENTPISEDRVWVDGCFDFSHH------------
-------GHAGAMLQARKLGK----------ELFVGVHSDEAILENKGP-TVMTLEERVA
AVEACRWASRCIPRAPYVTSLPWVSHYGCQYVVHGDDITSDSNGDDCYRF-----VKAAG
RFKVVKRTPGISTTDLVGRMLLCTKSHFIK--SVEATLAGEEGSRNWEERKKSAADLMRR
ITDYATDETGLQPGPQVSTWSGSSLAKLDG--NVEEAGSFESLVHGKPPKPG--------
---QRIIYVDGGFDLFSSGHIEFLRQVLAQEETEGHKRGWYNPEQKKSRLEESGEDYPPA
YIIAGIHDDDVINKWKGLNYP---IMNIFERGLCVLQCRYIHAVVFSAP---FSPSQPYL
ENMPLG----VPDAVYHG--------PTTFIPLT-YDPYNAP--KRMGIFRETESHAF-Q
HVNAGEIVDRILKSREAYEERQRAKLQKGAIEDLARAKEETA------------------
------
>XP_040696823_Aspergillus_sydowii
-------MEALPEEIIPKRGEWPVDPQDDIPISERRIWVDGCFDFSHH------------
-------GHAGAMLQARRLGD----------ELLVGVHSDEAILENKGP-TVMTLEERIA
AVEACRWATKCVPHAPYVTSLPWVSHYGCNYVVHGDDITSDSNGDDCYRF-----VKAAG
RFKVVKRTPGISTTDLVGRMLLCTKGHFIK--SVKGTLSGTDGPGNENERLQYASYLQDR
LKDYATDQTGLQPGPQVWVWEGSNTAKLEG--MVDESGIFDNLVSGKLPRQG--------
---QRIIYVDGGFDLFSSGHIEFLRQVLAIEEFEGRQRGWYDHEQKQQRLKDHGEDYGPA
YVVAGVHDDDVINHWKGLNYP---IMNIFERGLCVLQCRYIHGVVFSAP---FSPSQRYL
EAMPLG----VPDVVYHG--------PTTFIPLT-YDPYAAP--KRMGIFRETTEHAF-Q
HVNAGEIVERILKSREAYEARQRAKLQKGVVEDQVKSMEG--------------------
------
>XP_001216004_Aspergillus_terreus
-------MSAGPEETVPAPGQWPVDPQEDVPISEDRIWVDGCFDFSHH------------
-------GHAGAMLQARRLGT----------ELYVGVHSDQAILENKGP-TVMTLDERVA
AVEACRWVTRCVPHAPYVTYLPWVSHYGCKYVVHGDDITSDSNGDDCYRF-----VKAAG
RFRVVKRTPGISTTDLVGRMLLCTKGHFVK--NVNDSLAGVEGSGSPQERKEAADNLMQR
IRDYATDESGLQPGPQVWIWAGSSSAKLDN--TVQEPGTFETLVGGKSVKPG--------
---QRIVYVDGGFDLFSSGHIEFLRQVLAQEESEGRQRGWYNPEQREKRLKEHGEDYGPA
FVVAGIHDDDVINHWKGLNYP---IMNIFERGLCVLQCRYVHAVVFSAP---FSPTEPYL
KALPIG----VPDAVYHG--------PTTFIPLT-YDPYVAP--KRMGIFRETSTHAF-Q
HVNAGEIVGRILKSREAYEARQRAKLEKAVVEDLAKAKEAST------------------
------
>XP_022485858_Penicillium_arizonense
------MDTTPLEEQIPLPGQWPVDPQEDVPISEDRLWVDGCFDFSHH------------
-------GHAGAMLQARQLGK----------ELYVGIHSDQAILENKGP-TVMSLEERVA
AVDACRWATQSVPYAPYVTYLPWVSHYGCKYVVHGDDITSDSDGNDCYRF-----VKAAD
RFRVVKRTPGISTTDLVGRMLLCTRNHFVK--SVKGTLAGQEGFGSPEERKSSATDLLQR
IKDYATDESGLQPGPQVWTWTGSGTAKMDH--VVEEPGLFETLVDGKGPKPG--------
---QRIVYVDGGFDLFSSGHIAFLRKVMELEEKLGRQNGWYEPDQTAERLKGYNEDYSPA
YIVAGIHDDDVINHWKGLNYP---IMNIFERGLCVLQCRYIHAVIFSAP---FTPSEPYL
KAIPWG----TPDAVYHG--------PTTFIPLT-YDPYTAP--KQMGIFREVEQHAF-Q
HVNAGEIVGRILKSREAYEARQRAKLDKGVAEDLVKSREQAEQALK--------------
------
>XP_014536970_Penicillium_digitatum
------MDSTPLEEQVPLPGQWPVDPQEDVPISEDRLWVDGCFDFSHH------------
-------GHAGAMLQARQLGK----------ALYVGIHSDQAILENKGP-TVMSLEERVA
AVDACRWATQSVPHAPYVTYLPWVSHYGCKYVVHGDDITSDSDGNDCYRF-----VKAAG
RFRVVKRTPGISTTDLVGRMLLCTRNHFVK--SVKCTLAGLEGYGSPEERKTSATDLLQR
IQDYATDESGLQPGPQVWTWSGSGSAKMNH--LVEEAGLFETLVDGKGPKPG--------
---QRIIYVDGGFDLFSSGHIAFLRKVTELEESEGRQRGWYEPDQVAKRLKEYGDDYAPA
YIVAGIHDDDVINHWKGLNYP---IMNIFERGLCVLQCRYINAVIFSAP---FTPSEPYL
KAIPWG----TPDAVYHG--------PTTFIPLT-YDPYTAP--KKMGIFREAEQHAF-Q
HVNAGEIVGRILKSREAYEARQRAKLDKAIAEDLVKSQEAAEAAKGAQ------------
------
>XP_016595939_Penicillium_expansum
------MDSTPLEEQVPLPGQWPVDPQEDVPISEDRLWVDGCFDFSHH------------
-------GHAGAMLQARQLGK----------ALYVGIHSDQAILENKGP-TVMSLEERVA
AVDACRWATQSVPHAPYVTYLPWVSHYGCKYVVHGDDITSDSDGNDCYRF-----VKAAG
RFRVVKRTPGISTTDLVGRMLLCTRNHFVK--SVKGTLAGLEGYGSPEERKASAVDLLQR
IKDYATDESGLQPGPQVWTWTGSGSAKMEH--FVEEAGLFETLVDGKGPKPG--------
---QRVVYVDGGFDLFSSGHIAFLRKVTDLEESEGRKRGWYEPDQVEKRLKDYGEDYAPA
YIVAGIHDDDVINHWKGLNYP---IMNIFERGLCVLQCRYIDAVIFSAP---FTPSEPYL
KAIPWG----TPDAVYHG--------PTTFIPLT-YDPYTAP--KKMGIFREAEQHAF-Q
HVNAGEIVGRILKSREAYEARQRAKLDKAIAEDLVKSQEAAEAAKGAQ------------
------
>XP_040650869_Penicillium_griseofulvum
------MDSTPLEEQVPLPGQWPADPQEDVPISEDRLWVDGCFDFSHH------------
-------GHAGAMLQARQLGK----------ALYVGIHSDQAILENKGP-TVMSLEERVA
AVDACRWATQSVPYAPYVTYLPWVSHYGCKYVVHGDDITSDSDGNDCYRF-----VKAAG
RFRVVKRTPGISTTDLVGRMLLCTRNHFVK--SVKGTLAGLEGYGSPEERKASATDLLQR
IKDYATDETGLQPGPQVWTWTGSGAAKMDH--VAEEAGLFETLVDGKGPKPG--------
---QKVVYVDGGFDLFSSGHIAFLRKVTELEESEGRKRGWYEPDQVEKRLKDFGEDYAPA
YIVAGIHDDDVINHWKGLNYP---IMNIFERGLCVLQCRYINAVIFSAP---FTPSEPYL
KAIPWG----TPDAVYHG--------PTTFIPLT-YDPYTAP--KKMGIFREAEQHAF-Q
HVNAGEIVGRILKSREAYEARQRAKLDKAIAEDLVKAKEAAQAAQ---------------
------
>XP_038931689_Penicillium_roqueforti
------MDSTPLEEQVPLPGQWPVDPQEDVPISEDRLWVDGCFDFSHH------------
-------GHAGAMLQARQLGK----------ALYVGIHSDEAILENKGP-TVMSLEERVA
AVDACRWATQSVPYAPYVTYLPWVSHYGCKYVVHGDDITSDSDGNDCYRF-----VKAAG
RFRVVKRTPGISTTDLVGRMLLCTRNHFVK--SVKGTLAGLEGYGSPEERQASAKDLLQR
IKDYATDESGLQPGPQVWTWTGSGTAKMDH--VVQEAGVFEKLVDGKGPKPG--------
---QRVVYVDGGFDLFSSGHIAFLRKVTELEESEGRKNGWYEPDQVEKRLKDYGEDYAPS
YIVAGIHDDDVINHWKGLNYP---IMNIFERGLCVLQCRYINAVIFSAP---FTPTEPYL
KAIPWG----TPDAVYHG--------PTTFIPLT-YDPYTAP--KKMGIFREAEQHAF-Q
HVNAGEIVGRILKSREAYEARQRAKLDKAIAEDLVKAQEAAEAAQAAH------------
------
>XP_002562591_Penicillium_rubens
------MDSTPIEEQVPLPGKWPVDPQEDVPISEDRLWVDGCFDFSHH------------
-------GHAGAMLQARQLGK----------ALYVGIHSDEAILENKGP-TVMSLEERVA
AVDACRWATQSVPHAPYVTYLPWVSHYGCKYVVHGDDITSDSDGNDCYRF-----VKAAG
RFRVVKRTPGISTTDLVGRMLLCTRNHFVK--SVKGTLAGLEGYGSPEERQASAKDLLRR
IKDYATDESGLQPGPQVWTWTGSGTAKMDH--VVEEAGLFETLVDGKGPKPG--------
---QRVVYVDGGFDLFSSGHIAFLRKVTELEESEGRQRGWYEPDQVAKRLKDHGEDYGPS
YIVAGIHDDDVINHWKGLNYP---IMNIFERGLCVLQCRYINAVIFSAP---FTPSEPYL
KAIPWG----TPDAVYHG--------PTTFIPLT-YDPYTAP--KKMGIFREAEQHAF-Q
HVNAGEIVGRILKSREAYEARQRAKLDKAIAEDLVKSQEAAQAAQ---------------
------
>XP_040812963_Penicillium_solitum
------MDSTPLEEQVPLPGQWPVDPQEDVPISEDRLWVDGCFDFSHH------------
-------GHAGAMLQARQLGK----------ALYVGIHSDQAILENKGP-TVMSLEERVA
AVDACRWATQSVPHAPYVTYLPWVSHYGCKYVVHGDDITSDSDGNDCYRF-----VKAAG
RFRVVKRTPGISTTDLVGRMLLCTRNHFVK--SVKGTLAGLEGYGSPEERKASATDLLQR
IKDYATDESGLQPGPQVWTWTGSGTAKMDH--AAEEAGLFETLVDGKGPKPG--------
---QRVVYVDGGFDLFSSGHIAFLRKVTELEESEGRQRGWYEQDQVAKRLKDHGEDYAPA
YIVAGIHDDDVINHWKGLNYP---IMNIFERGLCVLQCRYINAVIFSAP---FTPSEPYL
KAIPWG----TPDAVYHG--------PTTFIPLT-YDPYTAP--KKMGIFREAEQHAF-Q
HVNAGEIVGRILKSREAYEARQRAKLDKAIAEDLVKAQEAAEAAK---------------
------
>XP_022584021_Penicilliopsis_zonata
-------MTTPFDGQVPQPGQWPVDPQEDMPVSEGRIWVDGCFDFTHH------------
-------GHAGAMLQARKLGN----------QLVVGIHSDEAILENKGP-TVMNLRERVA
AVDACRWATQSIPHAPYVTQLPWVSHYGCRYVVHGDDITSDSNGEDCYRF-----VKAAG
RFKVVKRTPGISTTDLVGRMLLCTKGHFIK--SVKRTLNGEEGSGNAEERKAFAVDLLQR
IQDYATDESGLKPGPQVWTWIGSQSAKLDH--MIEEAGSFDKLVGGKGPKPG--------
---QRIVYVDGGFDLFSSGHIEFLRQVLHSEEKVGLERGWYESDRQQQRLRDHGEDFGPA
YIIAGIHDDDVINHWKGLNYP---IMNIFERGLCVLQCRYIHAVIFSAP---FSPSQSYL
GAFPFG----TPNAVYHG--------PTTFIPLT-YDPYTGP--KKMQIFNTIENHAF-Q
HVNAGEIVERILKSREAYEERQRAKLQKGIVEDLVKSKETMSQ-----------------
------
>XP_016621898_Cladophialophora_bantiana
-----------MDVEVPQPGQWPVDPQEDQEIQKHRIWVDGCFDFTHH------------
-------GHAGALRQARLLGT----------ELYIGLHSDEEILKNKGP-TVMTLDERIA
ACDACRWTTKVIPRAPYVTALPWISHYGCWYVAHGDDITSDAGGEDCYRF-----VKAAG
RFLVFKRTPGISTTDLVGRMLLCTKTHFIR--SLTDELQGKIDGVVDPTKAAAGAEMFER
IRDYATDETASQPGAEVWTWASTQLNKL----EDADAGVFEKLVPGKAPNPG--------
---QRVVYVDGGFDLFSSGQIEFLKRVNEAENYE-------------------------A
YVVAGVHNDDVINHWKGLNYP---IMNIFERGLCVLQCRYIHAVVFGAP---FSPSRAYL
GAIPVG----KIAAVYHG--------PTTFMPSS-FDPYIDA--KGMGIFRQIENHPY-S
HVNAGEIVGRILKGRQAFEERQRRKGEKAVGEEAVRQREILEQ-QQAATEAERRAAME--
------
>XP_008728824_Cladophialophora_carrionii
-----------MDIEVPKPGHWPVDPQEDEEIRKDRIWVDGCFDFAHH------------
-------GHAGALRQARQLGK----------ELYIGLHSDEEILENKGP-TVMTLDERTA
ACEACRWTTKVIPHAPYVTSLPWISHYGCWYVAHGDDITSDAGGEDCYRF-----VKAAG
RFLVFKRTPGISTTDLVGRMLLCTKTHFIK--SLTDALQGKTDAGPDPQKEAEGAEMLER
IKDYATDETALHPGAEVWSWAEQEPSELGEP-ESPDSGRFDKIVAGKGPAPG--------
---QKIVYVDGGFDLFSSGHIEFLKRVSQAENNE-------------------------A
FVVAGVHDDAVINHWKGLNYP---IMNIFERGLCVLQCRYIHAVVFGAP---FLPSKAYL
QAMPMG----KVSAVYHG--------PTTFMPST-FDPYTDA--KEMGILRQIEEHPY-S
HVNAAEIVGRIMKGRQAFEERQRRKGEKAVGEEAVRQREILEQ-QQAAVEAERRAAMQ--
------
>XP_016252212_Cladophialophora_immunda
-----------MDVEVPKPGQWPVDPQDDEEIRKDRIWVDGCFDFTHH------------
-------GHAGALRQARQLGT----------ELYIGLHSDEEILENKGP-TVMTLDERIA
ACDACRWTTKVIPHAPYVTALPWISHYGCWYVAHGDDITSDAGGEDCYRF-----VKAAG
RFLVFKRTPGISTTDLVGRMLLCTKTHFIR--SLTDELQGRVDGVSDPTKVAAGAEMLER
ITDYAMDETASKPGAEVWTWAGTRLNKPGEQ-EAADAGTFEKIVPGKAPKPG--------
---QRVVYVDGGFDLFSSGQIEFLKRVNQAENYQ-------------------------A
YVVAGVHNDDVINHWKGLNYP---IMNIFERGLCVLQCRYIHAVVFGAP---FSPSRAYL
EAIPMG----KIAAVYHG--------PTTFMPST-FDPYVDT--KEMGIFRQIENHPY-S
HVNAAEIVGRIMKGRQAFEERQRRKGEKAVGEEAVRQREILEQ-KQAALEAERRAAMDES
TKSS--
>XP_007747611_Cladophialophora_psammophila
-----------MDVDVPQPGQWPVDPQEDQEIQKHRIWVDGCFDFTHH------------
-------GHAGALRQARLLGT----------ELYIGLHSDEEILKNKGP-TVMTLDERIA
ACDACRWTTKVIPRAPYVTALPWISHYGCWYVAHGDDITSDAGGEDCYRF-----VKAAG
RFLVFKRTPGISTTDLVGRMLLCTKTHFIR--SLTDELQGKIDGVVDPTKAATGAEMFER
IKDYATDETASQPGAEVWTWASTQLNKL----EDADAGMFAKLVPGKAPNPG--------
---QRVVYVDGGFDLFSSGQIEFLKRVNEAENYE-------------------------A
YVVAGVHNDDVINHWKGLNYP---IMNIFERGLCVLQCRYIHAVVFGAP---FSPSRAYL
GAIPVG----KIAAVYHG--------PTTFMPSS-FDPYVDA--KEMGIFRQIENHPY-S
HVNAGEIVGRILKGRQAFEERQRRKGEKAVGEEAVRQREILEQ-QQAATEAERRAAME--
------
>XP_018694105_Fonsecaea_erecta
-----------MDVEVPKPGQWPVDPQEDEEIRKDRIWVDGCFDFTHH------------
-------GHAGALRQARQLGT----------ELYIGLHSDEEILENKGP-TVMTLDERIA
ACEACRWTTKVIPHAPYVTALPWISHYGCWYVAHGDDITSDAGGEDCYRF-----VKAAG
RFLVFKRTPGISTTDLVGRMLLCTKTHFIR--SLTDELQGKADGVLDPAKAVVGVEMLER
IKDYAMDETASKPGAEVWTWASARFHKPGEQ-EAADAGVFEKIVPGKGPKPG--------
---QRVVYVDGGFDLFSSGQIEFLKRVNEAENYE-------------------------A
YVVAGVHNDDVINHWKGLNYP---IMNIFERGLCVLQCRYIHAVVFGAP---FSPSRAYL
EAIPVG----KVAAVYHG--------PTTFMPST-FDPYVDA--KDMGLFRQIENHPY-S
HVNAAEIVGRIMKGRQAFEDRQRRKGEKAVGEEAVRQREILER-KQAALEAERRAAME--
------
>XP_022515644_Fonsecaea_monophora
-----------MDVAVPKPGQWPVDPQEDEEIRKDRIWVDGCFDFTHH------------
-------GHAGALRQARQLGK----------ELYVGLHSDEEILENKGP-TVMTLDERIA
ACDACRWTTKVIPHAPYVTALPWISHYGCWYVAHGDDITSDAGGEDCYRF-----VKAAG
RFLVFKRTPGISTTDLVGRMLLCTKTHFIR--SLTDELQGKSDGVVDPTKVAAGAEMLER
IQDYAMDETASKPGAEVWTWANTRVKKLGEQ-EADDAGTFEKIVPGRGPKPG--------
---QRVVYVDGGFDLFSSGQIEFLKRVNQAENFE-------------------------A
YVVAGVHNDDVINHWKGLNYP---IMNIFERGLCVLQCRFIHAVVFGAP---FSPSKAYL
EAIPVG----RVAAVYHG--------PTTFMPST-FDPYVDA--KEMGIFRQIEGHPY-S
HVNAAEIVGRIMKGREAFEERQRRKGEKAVGEEAVRQREILEQ-KQAALEAERRAAME--
------
>XP_016627178_Fonsecaea_multimorphosa
-----------MDVEVPKPGQWPVDPQDDQEIRKDRIWVDGCFDFTHH------------
-------GHAGALRQARQLGA----------ELYIGLHSDEEILENKGP-TVMTLDERIA
ACDACRWTTKVIPHAPYVTALPWISHYGCWYVAHGDDITSDAGGEDCYRF-----VKAAG
RFLVFKRTPGISTTDLVGRMLLCTKTHFIK--SLTDELQGKVDGVLDPTKAAAGAEMLER
IKDYALDETASKPGAEVWTWASTRSNKLGEQEEAADAGTFKKIVPGKGPKPG--------
---QRIVYVDGGFDLFSSGQIEFLKRVNQAENDE-------------------------A
YVVAGVHNDDVINHWKGLNYP---IMNIFERGLCVLQCRYIHAVVFGAP---FSPSRAYL
EAIPVG----KVTAVYHG--------PTTFMPST-FDPYVDA--KEMGIFRQIENHPY-S
HVNAAEIVGRIMKGRQAFEERQRRKGEKAVGEEAVRQREILEQ-KQAALEAERRAAME--
------
>XP_022502039_Fonsecaea_nubica
-----------MDVAVPKPGQWPVDPQEDEEIRKDRIWVDGCFDFTHH------------
-------GHAGALRQARQLGK----------ELYIGLHSDEEILENKGP-TVMTLDERIA
ACDACRWTTKVIPHAPYVTALPWISHYGCWYVAHGDDITSDAGGEDCYRF-----VKAAG
RFLVFKRTPGISTTDLVGRMLLCTKTHFIR--SLTDELQGKSDGVVDPTKVAAGAEMLER
IQDYAMDETASKPGAEVWTWASTQVKKLGEQ-EADDAGTFEKIVPGRGPKPG--------
---QRVVYVDGGFDLFSSGQIEFLKRVNQAENFE-------------------------A
YVVAGVHNDDVINHWKGLNYP---IMNIFERGLCVLQCRFIHAVVFGAP---FSPSKAYL
EAIPVG----KVAAVYHG--------PTTFMPST-FDPYVDA--KEMGIFHQIEGHPY-S
HVNAAEIVGRIMKGREAFEERQRRKGEKAVGEEAVRQREILEQ-KQAALEAERRAAME--
------
>XP_013289532_Fonsecaea_pedrosoi
-----------MDVAVPKPGQWPVDPQEDEEIRKDRIWVDGCFDFTHH------------
-------GHAGALRQARQLGK----------ELYVGLHSDEEILENKGP-TVMTLDERIA
ACDACRWTTKVIPHAPYVTALPWISHYGCWYVAHGDDITSDAGGEDCYRF-----VKAAG
RFLVFKRTPGISTTDLVGRMLLCTKTHFIR--SLTDELQGKSDGVVDPTKVAAGAEMLER
IQDYAMDETASKPGAEVWTWASTRVKKLGEQ-EADDAGTFEKIVPGRGPKPG--------
---QRVVYVDGGFDLFSSGQIEFLKRVNQAENFE-------------------------A
YVVAGVHNDDVINHWKGLNYP---IMNIFERGLCVLQCRFIHAVVFGAP---FSPSKAYL
EAIPVG----RVAAVYHG--------PTTFMPST-FDPYVDA--KEMGIFRQIEGHPY-S
HVNAAEIVGRIMKGREAFEERQRRKGEKAVGEEAVRQREILEQ-KQAALEAERRAAME--
------
>XP_007758446_Cladophialophora_yegresii
-----------MDSDVPKPGHWPVDPQEDDEIHKDRIWVDGCFDFAHH------------
-------GHAGALRQARQLGK----------ELYIGLHSDEEILENKGP-TVMTLDERSA
ACEACRWTTKVIPHAPYVTSLPWISHYGCWYVAHGDDITSDAGGEDCYRF-----VKAAG
RFLVFKRTPGISTTDLVGRMLLCTKTHFIK--SLMDALQGNTDAGPDPQKAAEGAEMLER
IKDYATDETALQPGAEVWSWVEQKPSKIGER-ESPSCGRFEKIVAGKGPRPG--------
---QKIVYVDGGFDLFSSGHIEFLKRVNQAENNE-------------------------A
FVVAGVHDDAVINHWKGLNYP---IMNIFERGLCVLQCRYVHAVVFGAP---FLPSKAYL
QAMPVG----TVAAVYHG--------PTTFMPST-FDPYTDA--KEMDILRQIEDHPY-S
HVNAAEIVGRIMKGRQAFEERQRRKGEKAVGEEAVRQREILEQ-QQAAVEADRRAAMQ--
------
>XP_016233154_Exophiala_spinifera
-------------MDVPKPGEWPVDPQEDQEPRKDRIWVDGCFDFAHH------------
-------GHAGALRQARQLGK----------ELYVGLHSDEEILVNKGP-TVMTLNERVA
AVDACRWATKSIPYAPYVTSLPWISHYGCWYVVHGDDITSDAGGEDCYRF-----VKAAG
RFLVVKRTAGISTTDLVGRMLLCTKTHFIR--SLMDELKSNDD----------GAEKLQK
IKEYATDETALNPGCEVWNWAQASHDKSLH--ETIDAGTFSNIVSGNGPKPG--------
---QRIVYVDGGFDLFSSGHIEFLKRVNEAEKGE-------------------------A
YVVAGVHNDDVINHWKGFNYP---IMNIFERGLCVLQCKYIHAVVFGAP---FVPSIPYL
ESIPFG----KVDAVYHG--------PTSYLTSS-FDPYTDA--KKMGILRQIEAHPY-A
HVNAEEIVGRILKGREAFEERQRRKGQKAIGEEAAREKELLEQ-RQSEAGVNQ-------
------
>XP_016258315_Exophiala_oligosperma
-------------MDVPKPGEWPVGPQEDQEPRKDRIWVDGCFDFAHH------------
-------GHAGALRQARQLGS----------ELYVGLHSDEEILLNKGP-TVMTLNERVA
AVDACRWATKSIPYAPYVTSLPWISHYGCWYVVHGDDITSDADGEDCYRF-----VKAAG
RFLVVKRTAGISTTDLVGRMLLCTKTHFIR--SLMDELKSDDG----------GAEKLEK
IKEYATDETALSPGCEVWNWARTGHDKSLH--ETTAPGTFSKIVSGNGPKPG--------
---QRVVYVDGGFDLFSSGHIEFLKRVNEAEKGE-------------------------A
YVVAGVHNDDVINHWKGFNYP---IMNIFERGLCVLQCKYIHAVVFGAP---FVPSRPYL
ESLPFG----KIDAVYHG--------PTSYLTSS-FDPYPDA--KEMGILRQIESHPY-A
HVNAEEIVGRILKGREAFEERQRRKGQKAVGEEAAREKELLEQLHQSAVGEIE-------
------
>XP_013312943_Exophiala_xenobiotica
-------------MDVPKPGEWPVDPQEDQEIRKDRIWVDGCFDFAHH------------
-------GHAGALRQARQLGK----------ELYVGLHSDEDILLNKGP-TVMTLDERVA
AVDACRWVTKSVSHAPYVTSLPWISHYGCWYVVHGDDITSDAGGEDCYRF-----VKAAG
RFLVVKRTPGISTTDLVGRMLLCTKTHFIK--SLTDEIESKPDGRTDPKRVAAGAEMLQR
IKDYATDETALQPGSEVYTWAGSQYDKSGV--HATDAGSFTKIVPGKGPKPG--------
---QRIVYVDGGFDLFSSGHIEFLKRVDRAEKGG-------------------------A
YVVAGVHNDDVINHWKGLNYP---IMNIFERGLCVLQCRYIHAVVFGAP---FVPSKPYL
ESMPTG----KVDAVYHG--------PTAYLTST-FDPYTDA--KGMGILHQIENHGY-A
HVNAEEIVGRILKGREAFEERQRRKGEKAIGEEAARQKEALEQ-QRTATG----------
------
>XP_007725665_Capronia_coronata
-------------MDVPQPGQWPVDPQEDQEIRKDRIWVDGCFDFAHH------------
-------GHAGALRQARQLGK----------ELYVGLHSDEEILQHKGP-TVMTLDERVA
AVDACRWTTKSIPYAPYVTALPWISHYGCYYVVHGDDITSDASGEDCYRF-----VKAAG
RFLVVKRTPGISTTDIVGRMLLCTKTHFIK--SLTDELQGKSNGTISPDKAAAGAEMLER
IKDYATDETALNPGSEVWTWAGKQSENLAD--QETAAGSFQQLVAGKDPKPG--------
---QRIVYVDGGFDLFSSGHIEFLKRVNEAEKGE-------------------------A
YIVAGVHNDDVINHWKGLNYP---IMNIFERGLCVLQCRYIHAVVFGAP---YSPSKPYL
DAMPLG----KVAAVYHG--------PTDFMHSP-FDPYRDA--RELGILHEIPKHPY-S
HVNAGEIVMRIMKGRQAFEERQKRKGEKAVGEEAARERELLEQ-EQAAIETKRRNVPS--
------
>XP_007734039_Capronia_epimyces
-------------MDVPKPGNWPVDPQEDQEIRKDRIWVDGCFDFAHH------------
-------GHAGALRQARQLGH----------ELYAGLHSDEEILQHKGP-TVMTLDERVA
AVDACRWTTKSIPYAPYVTALPWISHYGCYYVVHGDDITSDAGGEDCYRF-----VKAAN
RFLVVKRTPGISTTDIVGRMLLCTKTHFIK--SLQDELQGKTDGAVNPQKAAAGAEMLQR
IRDYATDETALNPGSEVWTWAAGERETLGN--QETIAGSFQQLVAGNGPKPG--------
---QRIVYVDGGFDLFSSGHIEFLKRVDRAENGE-------------------------A
YVVAGVHNDDVINHWKGLNYP---IMNIFERGLCVLQCRYVQAVVFGAP---YSPSRPYL
EALPLG----KVAAVYHG--------PTDFMGSP-FDPYKDA--RELGILREIPKHPY-S
HVNAGEIVMRIMKGRQAFEERQRRKGEKAVGEEAARERELLEQ-EQAVIETKRRALSS--
------
>XP_009156441_Exophiala_dermatitidis
-------------MEVPKPGQWPVDPQEDQEIRKDRIWVDGCFDFAHH------------
-------GHAGALRQARQLGN----------ELYVGLHSDEEILRNKGP-TVMTLDERVA
AVDACRWTTKSIPHAPYVTALPWISHYGCYYVVHGDDITSDADGEDCYRF-----VKAAG
RFLVVKRTPGISTTDLVGRMLLCTKTHFIR--SLVEELQGKTDTTETPEKVAARAEMLQR
IKEFAMDETARNPGSEVWTWTGKETANPAD--QATEAGSYHQLVAGNGPKPG--------
---QRIVYVDGGFDLFSSGHIEFLKRVNQAEKGE-------------------------A
YVVAGVHNDEVINHWKGLNYP---IMNIFERGLCVLQCRYVHAVVFGAP---YSPSKAYL
DAMPLG----RISAVYHG--------PTDFMGSP-FDPYKDV--RELGILREIPNHPY-S
HVNAGEIVMRIMKGRQAFEERQRRKGEKAVGEEAARQRELLEQ-QQAAEETKRRKAAS--
------
>XP_013258657_Exophiala_aquamarina
-----------MSDDVPKAGEWPVDPQEDQEILKERIWVDGCFDFAHH------------
-------GHAGALFQARQLGK----------ALYVGVHSDEEILENKGP-TVMTLDERLA
AVDACRWSTKSVPYAPYVTALPWISHYGCWYVVHGDDITSDASGEDCYRY-----VKAAQ
RFLVVKRTPGISTTDLVGRMLLCTKGHFIR--SLMDELEGVSEGKADSERVKAGAAMLQR
IKDYATDETALHPGSEVWTWGPGSKANSAH--ETHDSGFFKRLVSGKGPQPG--------
---QRIVYVDGGFDLFSSGHIEFLKRVNEAEQGK-------------------------A
YVIAGVHNDAVINHWKGLNYP---IMNIFERGLCVLQCRYVHSIIFGAP---FSPSKQYL
EAIPLG----QVSAVYHG--------PTAFMPST-YDPYTDA--KEMGILREIESHPY-A
NVNAGEIVKRIMKGRQAFEERQRRKGEKAIGEEVTRQREIMEQ-KQAAIEEERRAALN--
------
>XP_016220506_Exophiala_mesophila
-----------MS--VPGPGQWPVDPQQDQEILKERIWIDGCFDFAHH------------
-------GHAGAMLQARQRGT----------ELYVGIHSDEDILDNKGP-TVMTLDERVA
AVDACRWSTKSVPHAPYVTQLSWISHYGCWYVVHGDDITSDAGGEDCYRY-----VKAAQ
RFLVVKRTPGISTTDLVGRMLLCTKTHFIR--SLTDEINGISEGTSDPERVAIGAAMLQR
IKDYATDETGLNPGSEVWTWGPKSQANSAD--QLHDAGEFAKLVPGTGPKPG--------
---QRIVYVDGGFDLFSSGHIEFLRKVDEAEQGK-------------------------A
YVVAGVHNDAVINHWKGLNYP---IMNIFERGLCVLQCRYVHAVVFGAP---FSPSKPYL
DALPMG----KISAVYHG--------PTAFMPST-YDPYSDA--KDMGILKEIPEHPY-A
HVNAGEIVQRIMKGRQAFEDRQRRKGEKAVGEEAVKQRELLEQ-EQAAIEEKRRAAMS--
------
>XP_013272123_Rhinocladiella_mackenziei
-----------MDVDVPEPGHWPVDPQEDQEIRKDRIWVDGCFDFAHH------------
-------GHAGALRQARQLGT----------ELYVGLHSDEDILENKGP-TVMRLDERVA
AVDACRWCTKSVPYAPYVTALPWISHYGCWYVVHGDDITSDAGGEDCYRF-----VKAAG
RFLVVKRTPGISTTDLVGRMLLCTKTHFIK--SLTEVLYGRMDGKPDPARVTAGAEMLQR
IKDYATDETALKPGVEVWTWAGGQLAKPGD--QRADAGSFGKLVSGVGPKPG--------
---QRIVYVDGGFDLFSSGHIEFLKRVNQAEKNE-------------------------A
YVAVGVHNDDVINHWKGLNYP---IMNIFERGLCVLQCRYIHAVVLGAP---FSPSKPYL
EAMPVG----KIAAVYHG--------PTAFMPST-YDPYADA--KEMGILREIESHPY-S
HVNAGEIVMRIMKGRQAFEERQKRKGEKAIGEEAARQREILEQ-EQAAIEAERRAAMN--
------
>XP_017997819_Phialophora_attinorum
------------MEDVPEAGHWPVDPQQDQEIQKDRLWVDGCFDFAHH------------
-------GHAGALLQGRQQGK----------ELWCGIHSDEAILENKGP-TVMTLAERVA
AVEACRWVTKSVPYAPYVTSLPWISHYGCWYVVHGDDITSDAGGEDCYRF-----VKAAD
RFLVVKRTPGISTTDLVGRMLLCTKNHFIK--SLTDSIEGKANPALGE---SSGAEMLQR
IRNYATDETGLQPGCEVWTWKSSLEAKLES--DAADAGSFSKLVQGSPPRPG--------
---QRIVYVDGGFDLFSSGHIEFLKRVSQAENGE-------------------------A
YIVAGVHDDHIINHWKGLNYP---IMNIFERGLCVLQCKYINAVVFGAP---FSPSKPYL
ETIPAG----KIDAVYHG--------PTAFMPLT-YDPYVAA--KEMDVFKTIDTHDF-A
HVNAGEIVLRIMKGREAFEERQRRKGQKAIVENEVRQKEILAAHEAAAAGKEAKA-----
------
>NP_001342902_Schizosaccharomyces_pombe
--------------------------MASSSNIKHRLWLDGCMDFFHY------------
-------GHSNAILQAKQLGE----------TLVIGIHSDEEITLNKGP-PVMTLEERCL
SANTCKWVDEVVPSAPYVFDLEWMRRYGCQYVVHGDDISTDANGDDCYRF-----AKAAD
QYLEVKRTEGVSTTELLDRLLSSVPLEIYS------------------TPVSVLSSQIDL
LRRFATDSDGLTPFTDVFIY------------NTEKP---ETLISGTTLLRLNPE-----
---KNIIYIDGDWDLFTEKHISALELCTRMFPG--------------------------I
PIMAGIFADE-----KCFEKP---MLNLLERILNLLQCKYISSILVGPPPASLFASSKYI
KLCFDE----QISKVYYPIFSTDVSIPALDISLS-NTPNNSF-------------YKF-D
KLGSDLIKQRVMLRRQHYEERQRRKMGKNATEQTTIKTYA--------------------
------
```
