## Supplementary material for "Coding Sequence Insertions in Fungal Genomes are Intrinsically Disordered and can Impart Functionally-Important Properties on the Host Protein": MAFFT_MSAs: XP_019330737.1_blasthits_MAFFT.txt

```
>XP_019330737_Candida_albicans
------------------------------------------------------------
------------------------------------------------------------
------------------------------------------------------------
------------------------------------------------------------
------------------------------MQIL--------------------------
------------------------------------------------------------
------------------------------------------------------------
------------------------------------------------------------
------------------------------------------------------------
---------KIP------------------------------------------------
------------------------------------------------------------
------------------------------------------------------------
---------------------------------------------------------WF-
G------------------HK---------------------------------------
------------------------------------------------------------
------------------------------------------------------------
-----------------------------------TE-----------------------
------------------------------------------------------------
----------------------------------------------NKTVEC-YAVTINK
DGTRL-ASGGLDGNVKIWDLTTINVFYKMADQPHKSKKDSTSTKLEES------------
-LPDKSLRRPLCSMSRHNGVVTSLKFSPDGRWLASGSDDKICLIWEKDNTQ--IA----K
SFGTDEH-D----LEHWTVRKRL---VAHDNDIQDICWSPDGNLLVTVGLDRSVIIWNAL
TFEKIKRYDIHQSMVKGIVFDPANKFFATASDDRTVRIFRYYKKLNEY--NNY--EFQM-
------------EHVVVDP--------------------FKKSPLTSYFRRMSWSPDGQH
IAVPNATN--------------------------GPVP-------SVAIINRGNWGSD--
-ISLIGHEAPVEVCSFSPTLF------------------------Q----IA-D------
--------TPANE--EIKFQTVVATGGQDRTLAIWSTCNSRPIVVCSDIVDSSITDICWS
PDGETLYFSCLDGSITGVKFGA-------RELGQPVKEDLIDQQLNRYGADRESTILPES
VEQLQLEEQS-----------------------KDSRAISIRRMMPI------QEAKPEQ
T----------------------PPISTPAS-----------------------------
------AAIDIE---------R---LRKQTVTMTKSGKKRVAPLLVSTSAA---------
---------------------PKNVLQKPLE---------KKRRTKSS-SKISQAAYLLP
KMGVQTTVHGIKKKAESM-SNDTEV---EE-NNDNDDIGE-------NVM-ANT------
-------------------NSVSDAALKRQRNRRKRKLMELKYPSSFKYISNLPEGLFNN
HTLQNIEINKIYK-AHS-KHKDISAEISSSTAVE--I-DEDLVFSV------VFRVFDH-
-------MRKENEVL---GQ-T---S-GRIRTTIEVRNGKPW---DDDI---S--DR-DF
DDATKVIVTEE-GNDK---REYCLFFPFRVQHVLPIILNDV-------------LKYYVL
CSFHGSVQIISADTGSYRCPTFELGESVVTMRH-SQGYMLVLTSSGLFYSWDL-------
KAMKVTMTGISIAAILNN-YEIG-----GKI-------V-----VS-PIVRGLEI-NPQD
G---SPLVLL-DMTNDI-------YGYSIDLQCWVKTVDSWYYGVGAD----K-DLD---
----VVL-------------------------------------------------TG--
--LVKKSKMSYEEDKVTEKIFTYKFD--SS---NDLE------------DAMRKRGQELL
DLI---------------------------------------------------------
------------------------------------------------------------
---
>XP_002418009_Candida_dubliniensis
------------------------------------------------------------
------------------------------------------------------------
------------------------------------------------------------
------------------------------------------------------------
------------------------------MQIL--------------------------
------------------------------------------------------------
------------------------------------------------------------
------------------------------------------------------------
------------------------------------------------------------
---------KIP------------------------------------------------
------------------------------------------------------------
------------------------------------------------------------
---------------------------------------------------------WF-
G------------------HK---------------------------------------
------------------------------------------------------------
------------------------------------------------------------
-----------------------------------TE-----------------------
------------------------------------------------------------
----------------------------------------------NKTVEC-YAVTINK
DGTRL-ASGGLDGNVKIWDLSTITSFYKMADQPYKSKKDSASTKLEEL------------
-LPDKSLRRPLCSMSRHNGVVTSLKFSPDGRWLASGSDDKICLIWEKDNTQ--IA----K
SFGTDEH-D----LEHWTVRKRL---VAHDNDIQDICWSPDGNLLVTVGLDRSVIIWNAL
TFEKIKRYDIHQSMVKGIVFDPANKFFATASDDRTVRIFRYYKKLNEY--NNY--EFQM-
------------EHVVVDP--------------------FRKSPLTSYFRRMSWSPDGQH
IAVPNATN--------------------------GPVP-------SVAIINRGNWGSD--
-ISLIGHEAPVEVCSFSPSLF------------------------Q----IG-D------
--------TPANE--EIKFQTVVATGGQDRTLAVWSTCNSRPIVVCSDIVDNSITDICWS
PDGETLYFSCLDGSITGIRFAS-------GELGHSVKEDLIDQQLNRYGADRESTILPES
VEQLRLEEQS-----------------------KDARAISIRRMMPIHDLTEKQEAKPEQ
T----------------------QHIATPAS-----------------------------
------AAIDME---------K---LRKQTVTMTKSGKKRVAPFLVSASAT---------
---------------------PKNVVQKPLE---------KKRRIKFN-SKISQAAYLLP
KSGVQTTVHGIKKKTESG-SNEIEV---EE-NNDNDEIGD-------NVI-ANA------
-------------------NSVSDAALKRQRNRRKRKLMESKYPNSFKYVSSLPEGLFNN
HTLQNIEINKIYK-THS-KHKDISAEISSSTAVE--I-DEDLVFSV------VFRVFEH-
-------MRKENEVF---GQ-T---S-KRVRTTIEVRNGKPW---DDDS---S--DR-DF
DDATKVIVTEE-GKDK---REYSLFFPFRVQHVLPIILNDV-------------LKYYVF
CSFHGSVQVISASTGSYKCPTFELGESVVTMRH-NQGYLLVLTSSGLFYSWNL-------
KAMKVIMNGVSVAAILNN-YEIN-----DKT-------V-----VS-PIVKGLEI-NPKD
G---SPLVLL-DTTNDV-------YGYSIDLQCWVKTIDSWYYGVGVE----K-GMD---
----VGL-------------------------------------------------MS--
--LAKKSKISYEEDKVTEKIFTYKFD--SS---NDLE------------AAMKKRGQELL
DLI---------------------------------------------------------
------------------------------------------------------------
---
>XP_002546775_Candida_tropicalis
------------------------------------------------------------
------------------------------------------------------------
------------------------------------------------------------
------------------------------------------------------------
------------------------------MQII--------------------------
------------------------------------------------------------
------------------------------------------------------------
------------------------------------------------------------
------------------------------------------------------------
---------KIP------------------------------------------------
------------------------------------------------------------
------------------------------------------------------------
---------------------------------------------------------WF-
G------------------HK---------------------------------------
------------------------------------------------------------
------------------------------------------------------------
-----------------------------------TE-----------------------
------------------------------------------------------------
----------------------------------------------NKKVEC-YAVTINH
DGTRL-ASGGLDGNIKIWDVPTINEFFNVSGN----------------------------
-LPDKSLRRPLCTMSRHNGVVTSLKFSPDGRWLASGSDDKICLIWEKDNTQ--IP----K
SFGSEEQ-D----LEHWTVRKRL---VAHDNDIQDICWSPDGNLLVTVGLDRSIIIWNAL
TFERIKRYDIHQSMVKGVVFDPANKFFATASDDRTVRIFRYYKKLNEY--NNY--EFQM-
------------EHTVIDP--------------------FKKSPLTSYFRRMSWSPDGQH
IAVPNATN--------------------------GPVP-------SVAIINRGNWGCD--
-ISLIGHEAPVEVCAFSPRLF------------------------Q----IG-E------
---------PASEDDEPKFQTVVATGGQDRTLAVWSTSNSRPIVVCQDIVDSAITDICWA
PDGQTFYFSCLDGSITCVRFLD-------GELGKVVTEDLIDQQLNRYGADRDSTVLPES
VEQLQLEEKA-----------------------KNIRSIAIRRMMPL------YNTKVEK
T----------------------EALVTRTS-----------------------------
--------IDIN---------K---LRNQQVTVTKSGKKRVAPMLISSSTA---------
---------------------PAP--PAPVE---------KKRKLKSS-SKISQPNYTIP
RLGLQTAVYGMKHKSEQI-V--PED---DD-DNDNEEIGA-------DTT-V-S------
-------------------NSVSDAWLKQQKNKQKRKLMQKKYPSAFKLISNLPEGLFNN
HALQNIAINKIYK-THS---KDISAELSWGAAVE--V-DEDLAFSV------VFQSFSH-
---------QETIV-----------T-ENIRTTIEIRNGKPW---SE-----S--DR-DF
DDPTRVIVTNE-GAQE---RVFSLFFPFRIQHVLPIVIDNV-------------LQFYVF
CSFNGSIQIVTP-TGAYACPTFELGESVVTLKHDTKGTLVGLTSSGLLYGWNL-------
TSMKVTMQGVSMATIINN-YKVE-----GKS-------V-----LT-PNVRALEI-NPKD
G---SPLVLL-DTTNDI-------FGYSLDLGCWIKVIDSWYYSTPQD----Q-QLD---
----GVL-------------------------------------------------QR--
--MINKSRLAYEEDKISKRIYSYKFD--CP---TQLQ------------DVMVARNKELL
ELV---------------------------------------------------------
------------------------------------------------------------
---
>XP_003867099_Candida_orthopsilosis
------------------------------------------------------------
------------------------------------------------------------
------------------------------------------------------------
------------------------------------------------------------
------------------------------MQIL--------------------------
------------------------------------------------------------
------------------------------------------------------------
------------------------------------------------------------
------------------------------------------------------------
---------KIP------------------------------------------------
------------------------------------------------------------
------------------------------------------------------------
---------------------------------------------------------WL-
G------------------HK---------------------------------------
------------------------------------------------------------
------------------------------------------------------------
-----------------------------------AE-----------------------
------------------------------------------------------------
----------------------------------------------NKKVEC-YTVTINF
QGTRL-ASGGLDGCIKIWDTNTINSFFKISDKPYNKNKKSQLTTSHQTSTASSVDVEYTP
DLPDKSLRRALCSMSRHNGVVTSLKFSPDGRWLASGSDDKIVLIWERDDSQ--TP----N
TFGVEQA-D----LEHWTVRKRL---VAHDNDIQDICWSPDGNLLVTVGLDRSIIIWNAL
TFEKIKRYDIHQSMVKGIVFDPANKFFATASDDRTVRIFRYYKKMNEY--NNY--EFQM-
------------EHIVVDP--------------------LKKSPLTSYFRRMSWSPDGQH
LAVPNATN--------------------------GPVP-------SVAIVNRGSWGSD--
-VSLIGHEAPVEVCSFSPRLF------------------------Q----ID-A------
--------NPNKD--EQKFQTVLATGGQDRTLAIWSTYNSKPIVVCQDIVDNSITDICWA
PNGETLYFSCLDGSVTCVNFSN-------GELGQVVSEELIDQQLNRYGADRESTILPES
VEQLRLEENS-----------------------TEARAIAIRKMMPM----ETVKAQFEK
K----------------------EKISSAESLKVK-----------------PVGSKEQS
APLTPALKIDAS---------R---LRKQAISVTKSGKKRVAPLLVSSSSS---------
---------------------SSSSNVTPTK--SLVQYEVKKRKLQHN-SKLSQSTYVLP
RRGLQTCVSGIKERNTSS-TLGAEQ---EE-DNDNMDIGGVN---ALEEE-INT------
-------------------SQLSESALRRHRNRQKRKWLQTKYPHSFKHITHLPETLFAN
NALQNIAVNKIYK-AYA-NNKDISAELSRGSSID--F-DEDLMFSV------VVNKTVH-
-------KQDGNDVL---EE-L---KVDKVTTTVEVRNGKPW---HENA---AQNDR-DF
DDPTKFIVYNDHDGEN---RQFTLFFPFRIQSILPTFDVDQ-------------LKYFVL
CSFNGSIQVISAKTGRYILPTIELLENVISMKY-ASDKLLVLTSSGLFYGWNL-------
KTMKVYMNKVSIATIINA-FEIR-----NKK-------Q-----VNMPNARALEI-NPND
G---TPYVLT-DFTNDV-------FSYSLDLECWIKVIDSWYFNVGKE----EIKCN---
----VGG-------------------------------------------------ER--
--MYERSRVEFEEDALMENINTYKFDDNAA---SVLK------------DTMVGRSKEMI
TMMQ--------------------------------------------------------
------------------------------------------------------------
---
>XP_001528676_Lodderomyces_elongisporus
------------------------------------------------------------
------------------------------------------------------------
------------------------------------------------------------
------------------------------------------------------------
------------------------------------------------------------
------------------------------------------------------------
------------------------------------------------------------
------------------------------------------------------------
------------------------------------------------------------
------------------------------------------------------------
------------------------------------------------------------
------------------------------------------------------------
------------------------------------------------------------
------------------------------------------------------------
------------------------------------------------------------
------------------------------------------------------------
------------------------------------------------------------
------------------------------------------------------------
------------------------------------------------------------
------------------------------------------------------------
-------------MSRHNGVVTSLKFSPDGRWLASGSDDKIVLIWEKDDTQ--RP----K
AFGVEQE-D----LEHWTVRKRL---VAHDNDIQDICWSLDGNLLVTVGLDRSIIIWNAI
TFERIKRYDIHQSMVKGIVFDPANKFFATASDDRTVRIFRYHKKLNEY--NKY--EFQM-
------------EHVVVDP--------------------FKKSPLTSYFRRMSWSPDGQH
IAVPNATN--------------------------GPVP-------SVAIINRGNWGSD--
-VSLIGHEAPVEVCSFSPSLF------------------------QALDSLD-D------
--------EKKTE--ELKFQTILATGGQDRTLAIWSTSNSKPIVVCLDIVYNSITDICWS
PDGETLYFSCLDGSITCVRFEI-------GELGKVISADLIDKQLNKYGTDRESTILPES
VEQLQLEEKA-----------------------KDARALSLRLMMPL--QNRPQKGSDTK
A----------------------AAAATPLNLTLKTAPGPTP-------L-SATAKQPSS
QVLVPSVAIDTA---------R---LRKQIVTITKSGKKRVAPLLVSSSSSS-SSAISSS
SSSSYSHLSNAALTQSLSSSLPNSSSSKPRE----EVFALKKRKLLANSSKLSHPTYNLP
KAGISTVVCGIKRRDLINATVSEEQ---QGMNNDFDDLSGVA---LQDNTNNNA------
-------------------SQLSESALRRLKNKEKRKILEKRYPTTFRDVTHLPQQLFSS
VALQNRELSKIYK-AYA-NNKDVLSEISAGSSIE--F-DEDLVFSV------VLAKINH-
-------KQIANADL---ML-D---DVENITTTIEIRNGKPWSMDGCDH---NLVDR-DF
DDPTKVVVYNNDPNDNENKRQFTLFFPFRIQLVMPIVDEHEDGGDIGNSGKSVSLRFFVL
FSFNGSIQIVSAQSGRYILPTIELHENVVFAKY-RKDHLLVLTRSGLFYGWNL-------
RTLKAYMKKVSIAPVLNS-TDLS-----EMSNR-----S-----ILTPMVKSIEM-NDTN
G---LPYVLT-DASSSI-------YGYSLDMRCWVSIFDSWYYNVADETCLKNISID---
----LGF-------------------------------------------------KE--
--IFMRLEMQQKEDALMGKINTYKFPKKSENIRNKLK------------EVMQTRLEESV
ELI---------------------------------------------------------
------------------------------------------------------------
---
>XP_007375098_Spathaspora_passalidarum
------------------------------------------------------------
------------------------------------------------------------
------------------------------------------------------------
------------------------------------------------------------
------------------------------MHIL--------------------------
------------------------------------------------------------
------------------------------------------------------------
------------------------------------------------------------
------------------------------------------------------------
---------KLP------------------------------------------------
------------------------------------------------------------
------------------------------------------------------------
---------------------------------------------------------WL-
G------------------HK---------------------------------------
------------------------------------------------------------
------------------------------------------------------------
-----------------------------------TE-----------------------
------------------------------------------------------------
----------------------------------------------NKDIEC-YAVSVNQ
DGTRL-ASGGLDGTIKIWDTATIDSFVKMATTDTKKSKQDPT------------------
-LPDKSLRRPLCSMSRHNGVVTSVKFSPDGHYLASGSDDKICLIWERDETP---R----K
QFGVEEP-D----LEHWTVRKRL---VAHDNDIQDICWSPDGTLLVTVGLDRSIIIWNGI
TFERVKRYDVHQSMVKGIVFDPANKFFATASDDRTVRIFRYYKKLNEY--NNY--EFQM-
------------EHIVTDP--------------------FRKSPLTSYFRRMSWSPDGQH
IAVPNATN--------------------------GPVP-------SIAIINRGNWGTD--
-VSLIGHEAPVEVCSFSPRLF------------------------Q----ID-K------
--------K------EDSFQTILATGGQDRTLAVWSTCNSRPLLVAQDIVDSSITDICWA
PSGETLYFGCLDGSITVVEFEK-------GELGDVVSDDVIGAQLTRYGADRESMIFPES
VEQLVLEEKT-------------------IPGPKKKDPTPIQIASPV-------------
-------------------------VSTPVVAKV-------------------------A
TPIAPSKSDDHV---------K---LRKQTVTITKSGKKRVAPLLVSASSA---------
---------------------P------PTN--IQQQWQPPSKQQKHKISKVSQSNYLLP
RLGLQTSVYGTKQRTTTAHAPQQEV---ED-DNDIDDIGDNA---AANGT-SGT------
-------------------TTVSDAALKRQKNRYKRRMMERRYPHSFKFVSTLPEMLFNN
HMLVNGEINRIYK-SYS---KDLTSDISSGTAVE--I-DEDLLFSV------VFSHVVH-
-------MQPSNDVL---SQ-E---E-KVVSTSVEVRNGKPWKLEDDEF---EYNDKVDF
DDPTRVIVYDNTDATN---RKFNLFFPYRIQHVLPILVGDE-------------LKYFVV
ASCQGTIQILSS-TGRFVCPSFEIGETIISMMY-RNTYLVILTSRGLFYSWNL-------
ESMKFQLTRVSIAPILNM-VEIT-----GESGDLRKPTS-----FVLPGVKCIDV-DPRN
G---TPLVVL-EQGWDV-------FGYNLDLKSWIKIIDGWYFSANEE----DIEIKGNE
DEYHTVL-------------------------------------------------SR--
--LVNKCKLAYTNEVQLQRAYAYELN--ES---SELI------------QVMKQRQLQTI
TLALE-------------------------------------------------------
------------------------------------------------------------
---
>XP_043050054_Scheffersomyces_spartinae
------------------------------------------------------------
------------------------------------------------------------
------------------------------------------------------------
------------------------------------------------------------
------------------------------MKII--------------------------
------------------------------------------------------------
------------------------------------------------------------
------------------------------------------------------------
------------------------------------------------------------
---------KLP------------------------------------------------
------------------------------------------------------------
------------------------------------------------------------
---------------------------------------------------------WL-
G------------------HR---------------------------------------
------------------------------------------------------------
------------------------------------------------------------
-----------------------------------AE-----------------------
------------------------------------------------------------
----------------------------------------------NKKVEC-YSISINN
DGTRL-ASGGLDGTVKMWDTSTVLSF-------------SRGTSGNTSN-----------
-----DLYRPLCSMSRHNGVVTSVKFSPDGRFLASGSDDKIVLIWEKDEEQQNRP----R
QFGEAEQ-D----LEHWTVRKRL---VAHENDIQDICWSPDGSLLVTVGLDRSIMIWNGL
TFERIKRYDIHQSMVKGVVFDPANKYFATASDDRTVRIFRYYKKLNDF--NSY--EFQI-
------------EHIVIDP--------------------FKKSPLTSYFRRMSWSPDGQH
IAVPNATN--------------------------GPVT-------SIAIINRGNWDTD--
-VSLIGHEAPCEVCSFSPRLY------------------------D----T---------
--------CTTAKNNERQLITVVATGGQDNTLAIWSTSSSKPLLVAEDIVSSSITDICWS
PNGLAMYLSCLDGSITCIVFEA-------NELGTVVSLEVNDLQLHRYGTDRESTVFPES
VDQLILEEKA-------------------GLMERKNQEDTGT------------AVSVSV
P----------------------VPVAVAASSTPAAPATAPT-------A-AP------A
PAPAATLTAKQV---------Q---KLTQSMVITKSGKKRITPILVSSTQTP-SS-----
---------------------S-----SSVS--STTTFSNKITKNGV--KKLSQPSYFLP
KFGLQTAVHGYKLKNDGNEQKRPED---DHQDNDNEDMAIDEA--NTNLNQQQH------
-------------------NYISESTLKRQRSKLKRIAMEMKYPQVFKQITNLPEGLFNN
LQLLSNEVSKLLE-SFN---KEMVVEGINPLMLE--L-DEDLLFSV------VLNKVNH-
---------------------KTIDSQEWITSSIEVRNGQSWSSFDENEDIIDSNDRIDF
QDPTVVMVSNSIDKIN---RKFVLHFPYRIQHAYPVVVEDI-------------LKYYVL
VSFGGSVQIIKADSGNYLCPSIELGDNVVLVKN-NGPYLMLVSGKGLVYSWKL---DDCQ
YRIKKVCNGVSLATIVNYSMDIPTS---------KGSTS-----LISPNIKGISI--CSD
G---SPLVLL-DSNLNI-------YKFNIGMKCWTKVIDSWYYLGSRT----TTIAPDGV
VLP-RIV-------------------------------------------------NN--
--LIRDHSDRITKGLKVP----YTFTEDN----KELK------------ISMEQRLLEQK
EFLY--------------------------------------------------------
------------------------------------------------------------
---
>XP_001382260_Scheffersomyces_stipitis
------------------------------------------------------------
------------------------------------------------------------
------------------------------------------------------------
------------------------------------------------------------
------------------------------MRIL--------------------------
------------------------------------------------------------
------------------------------------------------------------
------------------------------------------------------------
------------------------------------------------------------
---------KLP------------------------------------------------
------------------------------------------------------------
------------------------------------------------------------
---------------------------------------------------------WF-
G------------------HK---------------------------------------
------------------------------------------------------------
------------------------------------------------------------
-----------------------------------TE-----------------------
------------------------------------------------------------
----------------------------------------------NKNIEC-YAVSINA
DGTRL-ASGGLDGNVKIWDTSTINPFLKL-KLEPTPVPSSR-----LEDKD---------
-LPVESLRRPMCSMSRHNGVVTSVKFSPDGRFLASGSDDKICLIWEKDEEQSNRP----K
QFGEVVA-D----LEHWTVRKRL---VAHDNDIQDICWSPDGGLLVTVGLDRSIIIWNGL
TFERIKRYDIHQSMVKGVVFDPANKFFATASDDRTVRIFRYYKKLNEY--NNY--EFQM-
------------EHIVMDP--------------------FKKSPLTSYFRRMSWSPDGQH
IAVPNATN--------------------------GPVP-------SIAIIRRGNWATD--
-ISLIGHEAPCEVCSFSPRLF------------------------D----IS-E------
--------TTKKTTSDSQFSTILATGGQDQTLAIWSTATSRPLVVAENIVNSSITDICWT
PDGQALYLSCLDGSITCVSFDK-------NELGRVVNEDIIDAQLHRYGADRESAIFPES
VEQLQLEYRS-------------------ESKLRNDNKLLLK------------PSLLLQ
N----------------------K--PVSNKT---------------------------E
AEPVNDKSIKPV---------N---RITQNVVIMKNGKKKVAPTLVSASSTK-SS-----
---------------------T-------FS--STSKMNSTSKKIQLS-SKMSQSAYFLP
RLGIQTSVHGFKIKNVNNQ-SMNNDQN-EGQDNDNEDMGID----ENTGNSASS------
-------------------ANISEATLKRQRNKIKRMVMEVRYPSCFKFVTQLPEALFNN
QSLIKHEVQTIIN-NISNNAKEMPAEFSSSTLLD--V-EEELLFSV------VLRSVSH-
-------NHETNKVL---EE-NGDKDVKTVLTTIEIRNGQRWRASDDDL---EYDDSIDF
DDPTRVLVSDNNSNKL---RKYTLFFPFRIQHVLPLVLDDQ-------------LKFIVF
VSFEGTIQIVRAESGTYHSPSFSLGGNVVTLIS-RGENLMVLTNRGLIYTWKL---SSSQ
GGMKCIIRGVSIASVLNT-VEVPVI-------AKSKPLS-----LVMPNVRVIDI-NPED
G---SPYIIT-DSTGDI-------FSYSISLGCWTKIVDSWYFLAVDD----DYRLDDTS
TENKKLV-------------------------------------------------DQ--
--LICKSLAKFTDDVRRLKINSYDFSKDGDGV-DELY------------DTMLSRFQEVL
ETKGIS------------------------------------------------------
------------------------------------------------------------
---
>XP_020064786_Suhomyces_tanzawaensis
------------------------------------------------------------
------------------------------------------------------------
------------------------------------------------------------
------------------------------------------------------------
------------------------------MHIL--------------------------
------------------------------------------------------------
------------------------------------------------------------
------------------------------------------------------------
------------------------------------------------------------
---------KLP------------------------------------------------
------------------------------------------------------------
------------------------------------------------------------
---------------------------------------------------------WF-
G------------------HR---------------------------------------
------------------------------------------------------------
------------------------------------------------------------
-----------------------------------TE-----------------------
------------------------------------------------------------
----------------------------------------------NKKIEC-YSVTINA
DGTRL-ASGGLDGNVKIWDTNTILQFGALSKEQGQPSPKKKKTDPTIEDIN---------
-LPDVSLRRPLCSMSRHNGVVTSVKFSPDGRFLASGSDDKICLIWEKEEELLGQ-----K
QFGEAEA-D----LEHWTVRKRL---VAHDNDIQDICWSPDGLLLVTVGLDRLIIIWNGL
TFERIKRYDIHQSMVKGIVFDPANKFFATASDDRTVRIFRYYKKLNET--TSY--EFQM-
------------EHIVVEP--------------------FRKSPLTSYFRRMSWSPDGQH
IAVPNATN--------------------------GPVS-------SVAVINRGNWAAD--
-VSLIGHEAPCEICAFSPRLF------------------------E----LG-G------
--------TGKKSKDKTNFTTVLATGGQDRTLAVWSTANSRPLVVAQDIVDNSITDMCWS
PDGQTLYFCCLDGSITCVMFEA-------NELGEVVSEDIIDTQLHKYGGDREAAIFPES
VEQLILEDKS-------------------GLEDNLISRRTTK------------PVSLDD
R----------------------KKLPIGEETTL-------------------------E
MPKVNNLTPKQL---------T---KMTQSVTI-KNGKKRVAPLLVQASTKK-ES-----
---------------------I-----------PTSVISNKFRKVQVS-NKLSQPSYLLP
RLGVNSSVHGIKLKNVNNQHSINEESN-MDQDNDNEDMGID----DSNTASLNQ------
-------------------NTISEAALKRQRNKLKRSLMESKYPSCFKQISNLPESLFSN
QSLLNSEISQLLN-NLS-NSKDIQPETTNLTSID--V-DEDLLFSV------IVHGVEH-
-------TQVSNPII---SE-S-NSSYKTI-TTIEVRNGQGWSVLEDEL---NQNESKDF
NDATRVIISNNSKELA---RKYVLFFPYKIQHSLPVVLNGI-------------LKYFVL
ASFKGTIQIVSADTGRFLCPSFELGENILYLKH-RSGFLLILTSSGLIYSWKL---GCEQ
RGLKGVLNKVSIAPVLNC-VEINSVLLQDGSSESKKAAT-----ILLPNLKAIDV-NPKD
G---SPLVVL-DSSGNL-------YNYSIDLGTWTKVIDSWYYLSVEE----KELHDSRM
TQP---L-------------------------------------------------EQ--
--LISKTYNEFIEDIKKSKINWYKFDAKS----NDLK------------TVMRERFQEVL
DLHL--------------------------------------------------------
------------------------------------------------------------
---
>XP_020075791_Hyphopichia_burtonii
------------------------------------------------------------
------------------------------------------------------------
------------------------------------------------------------
------------------------------------------------------------
------------------------------MHIL--------------------------
------------------------------------------------------------
------------------------------------------------------------
------------------------------------------------------------
------------------------------------------------------------
---------KLP------------------------------------------------
------------------------------------------------------------
------------------------------------------------------------
---------------------------------------------------------WL-
S------------------HK---------------------------------------
------------------------------------------------------------
------------------------------------------------------------
-----------------------------------AE-----------------------
------------------------------------------------------------
----------------------------------------------NKLIEC-FSVSINN
DGTRL-ASGGLDGNVKIWDVQTILQFKDI----PEPESKDKKRKLDLNNNQHASL-----
-LPDKSLRRPLCSMSRHNGVVTSVKFSPDGRFLASGSDDKIVLIWEKDEEQANRP----K
QFGEAEA-D----LEHWTVRKRL---VAHDNDIQDICWSPDGALLVTVGLDRSIIIWNGL
TFERIKRYDIHQSMVKGVVFDPANKFFATASDDRTVRIFRYYKKLNETTLNNY--EFQM-
------------EHIVVDP--------------------FKKSPLTSYFRRMSWSPDGQH
VAVPNATN--------------------------GPVS-------SVAVINRGNWGTD--
-ISLIGHEAPCEVCSFSPRLF--------------------------------RSNDQVE
DYNRTSKISTSNKGQNEHFSTILATAGQDQTLAVWSTSQSKPLIIAQDIVQNSITDICWT
PNGTTLFMSCIDGSITCVIFAE-------KELGEVVSADVNDLQLHRYGADRESAIFAES
TEQLLLELKA-------------------NKLFKHDSAMDNKLISLV----GNGSSKLEE
S----------------------KPAPITKPA-----------------V-EPKEPNRTS
AHQVNLLKPKKT---------E---KLVQNVTKTKDGRKKVAPMLVSSLSKT-SK-----
---------------------PSGFDKPALN--NTS--FK--KNFQVT-SKISQTSYYLP
RLGVQTSVHGIKFRSVAGDINTNNKENAEEQDNDNEDMGIDLN--NEQNPSQQS------
-------------------QNISGATLKKKKNKLKRSLMEARYPNCFKIISDLPEALFNN
RAILNNEISQLL----------NQKDIMANSSASTEI-DEDIIFQV------LVSGIKHF
KNPKYDFSQSDDING---ND-NVKKTDHLITSIIEVRNGPNWSEDDDEMPDTDYSDRIDF
QDPTTVTISNTELKDF---KKYTLYFPYKIQHVLPVVMENI-------------LSYYVL
VSFSGTVQIILAESGSYATPGIELGENIILLKQ-RGPFVMCLTNSGSFHCWKFPDNKSKT
VRFESIMNGVSIASVINSDNDIKIP---ETNSATKRPTSIEIPSVVSKNVRTIEI-NPRD
G---SPFVVL-EADYSI-------FAYSIDLMVWTRIIDPWYFSAIEN----SLINKLDG
TKL---V-------------------------------------------------NT--
--LIKKNFGNYHHDVKRMKIGKYNFANP-QT--FELK------------DIMKGKFEESI
ELATA-------------------------------------------------------
------------------------------------------------------------
---
>XP_015467130_Debaryomyces_fabryi
------------------------------------------------------------
------------------------------------------------------------
------------------------------------------------------------
------------------------------------------------------------
------------------------------------------------------------
------------------------------------------------------------
------------------------------------------------------------
------------------------------------------------------------
------------------------------------------------------------
------------------------------------------------------------
------------------------------------------------------------
------------------------------------------------------------
------------------------------------------------------------
------------------------------------------------------------
------------------------------------------------------------
------------------------------------------------------------
------------------------------------------------------------
------------------------------------------------------------
------------------------------------------------------------
------------------------------------------------------------
-------------MSRHNGVVTSVKFSPDGRFLASGSDDKIVLIWEKDEEQANRP----K
QFGEAEA-D----LEHWTVRKRL---VAHDNDVQDICWSPDGSLLVTVGLDRLIIIWNGL
TFERIKRYDIHQSMVKGIVFDPANKFFATASDDRSVRIFRYYRKLSELSINNY--EFQM-
------------EHIVIDP--------------------FKKSPLTSYFRRMSWSPDGQH
IAVPNATN--------------------------GPVT-------SVAIINRTNWGTD--
-ISLIGHEAPCEVCSFSPRLF------------------------E----YD-KDND---
--------SQKNKNGMGNFTTILATAGQDQNLVIWTTRQSKPLVVAHDIVSGSITDICWA
PDGQTLYFSCLDGSITCVSFDD-------NELGKVVSENMNDLQLHRYGADRESATFPES
VEQLVLEEKS-------------------E------------------------ATEYQE
S----------------------KKIAIAKPPTTILKSRPEE-------V-RPKE----L
SPKLNNLTPKQV---------N---KLTQSITITKNGKKRVAPLLVSSSSKS-SV-----
---------------------P-------VL--GTS--GKVTKKFQIG-SKLSQTSYFLP
RLGVLTSVQGLKLKNLVHEFNHSNEANNDDQDNDNEDMGIDSTKANDNSKDVSS------
-------------------QSVSEATLRRQRNKIKRAILETRYPSCFQLISTLPDNLFNN
QAVLNSKVNQILN-NNFNSTKENNNEIISGSSIDA-I-DEDLLFSV------IVNGIQSI
EDPK-------DTII---ND-T--QASS-ITSVVEVRNGPSWKDIEDDLTDFEYGNRIDF
QDPTSVIVSNNQNHAK---RSYTLFFPYKIQHVLPIIKDKI-------------LIFYVF
ASFNGTIQIVLAKTGKLVSPGMEVGSNVVLLKQ-GGDYLMCITNQGLIYVWKLPNLPTQR
F-FTGIVRGIALAPILNSNVEVPTI---DQKNVNKRHAN--IPQLVIPNVRKLDI-DPQN
G---SPLVML-EDNNDV-------YKFSLDLMVWIKVVDPWYFLALAE----ALVSSFKA
GNC---V-------------------------------------------------DS--
--LLHKSYKSFGEDVKRSKIGLYIFNNTEEA--NELQ------------KVMEARFKQSI
ELAGQIA-----------------------------------------------------
------------------------------------------------------------
---
>XP_456625_Debaryomyces_hansenii
------------------------------------------------------------
------------------------------------------------------------
------------------------------------------------------------
------------------------------------------------------------
------------------------------MHIL--------------------------
------------------------------------------------------------
------------------------------------------------------------
------------------------------------------------------------
------------------------------------------------------------
---------KLP------------------------------------------------
------------------------------------------------------------
------------------------------------------------------------
---------------------------------------------------------WF-
G------------------HK---------------------------------------
------------------------------------------------------------
------------------------------------------------------------
-----------------------------------AE-----------------------
------------------------------------------------------------
----------------------------------------------NKQIEC-YSVSINS
DGSRL-ASGGLDGNVKIWDTKSILHFKNY---EAEPATLNNKNGINLDT-----------
-LNSDIIRRPLCSMSRHNGVVTSVKFSPDGRFLASGSDDKIVLIWEKDEEQANRP----K
QFGEAEA-D----LEHWTVRKRL---VAHDNDIQDICWSPDGSLLVTVGLDRSIIIWNGL
TFERIKRYDIHQSMVKGIVFDPANKFFATASDDRSVRIFRYYRKLSESSINNY--EFQM-
------------EHIVIDP--------------------FKKSPLTSYFRRMSWSPDGQH
IAVPNATN--------------------------GPVT-------SVAIINRTNWGTD--
-ISLIGHEAPCEVCCFSPRLF------------------------E----YD-DSND---
--------SQKNKNGMGNFTTILATAGQDQNLVVWTTRQSKPLVVAHDIVSGSITDMCWA
PDGQTLYFSCLDGSITCVSFED-------NELGKVVSENMNDLQLHRYGADRESATFPES
VEQLLLEEKS-------------------E------------------------VTEHKE
N----------------------KKLAITKPPTTILKSRPEE-------V-RPKE----V
SPKINNLTPKQV---------N---KLTQSITITKNGKKRVAPLLVSSSSKI-SV-----
---------------------P-------VL--GTS--GKVTKKFQIG-SKLSQTSYFLP
RLGVSTSVQGLKSKNLVHEFNQTNEANNDDQDNDNEDMGIDSAKVNDNPKDALN------
-------------------QSVSDATLRRQRNKIKRAILETRYPSCFQLISTLPDNLFNN
QAILNSKVNQILN-NNFNSKRENNNEIISGSSIDA-I-DEDLIFSV------IVTGIQSI
EDRS-------SIII---ND-AYDANTS-ITSIVEVRNGPSWKVNEDDITDFEYGDRIDF
QDPTRVIVSNDQNHTK---RSYTVFFPYKVQHVLPIIKNRI-------------LTFYVL
ASFNGTIQIISAKSGKYVTASMEVGNNVILLKQ-EGDYLMCVTNQGLIFVWKLPNLPVER
F-LTGVVRGISLAPILNNMVEVPSI---EKKNLNKRHAN--IPQLMMPNVRKLDV-DTRN
G---SPLAIL-EDNNEV-------YKFSLDLMVWIKVVDPWYFLALTD----SPVDSFKT
GNC---I-------------------------------------------------DS--
--LLHKSYKSFEEDVKRSKIGLYIYNNSEET--NELQ------------KVMEARFKQSI
ELAGQIA-----------------------------------------------------
------------------------------------------------------------
---
>XP_006689867_Yamadazyma_tenuis
------------------------------------------------------------
------------------------------------------------------------
------------------------------------------------------------
------------------------------------------------------------
------------------------------MHIL--------------------------
------------------------------------------------------------
------------------------------------------------------------
------------------------------------------------------------
------------------------------------------------------------
---------KLP------------------------------------------------
------------------------------------------------------------
------------------------------------------------------------
---------------------------------------------------------WL-
A------------------HR---------------------------------------
------------------------------------------------------------
------------------------------------------------------------
-----------------------------------GE-----------------------
------------------------------------------------------------
----------------------------------------------AKKVEC-YSVSVNA
DGTRL-ASGGLDGNVKIWDTHTISEFKAIDGIDPAKMNELDRL-----------------
-LPPQSQRRPLCSMSRHNGVVTSVKFSPDGQFLASGSDDKIVLIWERDDSMANRP----K
QFGEVEA-D----LEHWTVRKRL---VAHENDIQDICWSPDGSLLVTVGLDRSIIIWSGT
TFERIKRYDIHQSMVKGIVFDPANKFFATASDDRTVRIFRYSKKLHES-VNDY--EFQM-
------------EHAVFEP--------------------FKKSPLTSYFRRMSWSPDGQN
IAVPNATN--------------------------GPVP-------SVAIIKRGDWSTE--
-VSLIGHEAPCEVCSFSPKLF-----------------------------MD-E------
---------SADPKRSDNFYTILATGGQDNTLAIWSTRQSKPLVVAHDITSSSITDICWT
NDGGTLYLSCLDGSVTCVSFDG-------NELGKVVSTETLASQLHKYGRDRESNVFPES
TQQLLLEEKA-------------------------------------------FKVLDNE
G----------------------KKPLVPHKSEVTPTPEPTK-------Q-ASNVNSPRL
PPQLPTTVTKST---------S---K-EQTITI-KNGKKRVAPILVSVSSSK-PK-----
---------------------P--------N--PDIVLNKVIKKSKPN-SKVSHGSYILP
RSGVSTAVQGTKMRREDSHIHGNNNN--DDQDNDNDEIGLDV-----ANDQANN------
-------------------ANLSIATLKKQKSKIKRQIMEARYPNQFKLISNLSESLFNH
SSLMRHEMSKIIN-AYD---FRNAADLFSGTSASADTNDEDLIFAV------LVSAISH-
----------KNNEM---YS-IDSPSTEPTRSIIEVRNGTPWIKDDEEM-DIEYDDRIDF
QDPTSVIVTNYLGDEE--RKKYVIYFPFKIQHALPILFDGV-------------LTYYAM
ASFEGTLQIIFAESGSYLCPSLELGNNLVCLKH-SQEYLMGVTSSGLIYIWKLPKFPQE-
RHLKAVLKGVSMAPIMNCDLIVE-----QMPSNSKFGEG-----IISPDVKAIEV-DPRT
G---SPYVIL-SEGNNV-------YQYSIELMCWTKVVDSWYFHAIDT----------ET
CSKCKTY-------------------------------------------------DY--
--FYNMSSRGFKVDVETSRIGKYIFDDST----SELQ------------SVMKTRFDELM
HC----------------------------------------------------------
------------------------------------------------------------
---
>XP_001486408_Meyerozyma_guilliermondii
------------------------------------------------------------
------------------------------------------------------------
------------------------------------------------------------
------------------------------------------------------------
------------------------------------------------------------
------------------------------------------------------------
------------------------------------------------------------
------------------------------------------------------------
------------------------------------------------------------
------------------------------------------------------------
------------------------------------------------------------
------------------------------------------------------------
------------------------------------------------------------
------------------------------------------------------------
------------------------------------------------------------
------------------------------------------------------------
------------------------------------------------------------
------------------------------------------------------------
------------------------------------------------------------
------------------------------------------------------------
------------------------------------------------------------
-----------------------------------MCWSPDGSLLVSVGLDRLIIIWSGV
TFERIKRYDIHQSMVKGVVFDPANKFFATASDDRSVRIFRYYRKQSE---NSY--EFQM-
------------EHVVMEP--------------------FRKSPLTSYFRRMTWSPDGQH
IAVPNATN--------------------------GPVT-------SVAVINRGDWGTD--
-LSLIGHEAPCEVCSFAPRLF------------------------N--------------
--------TDVKNDNNSNVSTILATGGQDRTLAIWSTATSKPLVVAQNIVQDPITDMCWS
PTADTLYVSSLDGAITCIVFDK-------NELGIVAGTDVNLSQLHRYGGDRESAILPET
VEQLLLEEKA----------------------------------TPLTDKKKVLPANNVF
S----------------------GQRITPESTVATSSTPKKD------------------
----LEAVSTRL---------N---LQSQKVT-TKDGKKRVAPLLVSSSNNG-ST-----
-----------------------------LP--ATTPVLSLDRKRN---TRISRPNYSMP
RLGVQSAIHGLRSRSNKLHEEARDF---EDQDNDNEDMALGI-----EALTDNQ------
-------------------TNISAASVKRQKSKMRRIVNERRYPYSLRNISLLPEVLFNN
HGAMNAKVSKFVGLGFEESHQNPSGEYLTSSAIE--VLDDEFFFEV------VVRTFQV-
-----------NRIV---DGEKVQDS-----VTIEVRNGASWPQDDENP--IEENNRVDF
QDPTIVSVTSNLNLKD---RLFQLYYPFKVQHVVPLVGLQE--------------TFILL
ASLQGTVHIISYPSGRNICAPIELAETILLVQF-KNCHLMVLTCSGLLYVWKLIN-----
GKLHGVITRVSIATILNCQVTLP-----AITGDKRPRKSADVPQVTTLSIKCLEL-G-ED
G---MPYVLL-EDDSTV-------YKYCANLMVWTKVVEPWYFHVVNEIENVPFSTRGF-
------------------------------------------------------------
--LLVNGFNNFKNSIIAGSNKRYVFDEST----ETLQ------------TVMKQRYQEQL
DL----------------------------------------------------------
------------------------------------------------------------
---
>XP_018714610_Metschnikowia_bicuspidata
------------------------------------------------------------
------------------------------------------------------------
------------------------------------------------------------
------------------------------------------------------------
------------------------------MKIL--------------------------
------------------------------------------------------------
------------------------------------------------------------
------------------------------------------------------------
------------------------------------------------------------
---------KLP------------------------------------------------
------------------------------------------------------------
------------------------------------------------------------
---------------------------------------------------------WL-
S------------------HR---------------------------------------
------------------------------------------------------------
------------------------------------------------------------
-----------------------------------AE-----------------------
------------------------------------------------------------
----------------------------------------------NKTLEC-YALDINS
AGSKL-ASGGLDGKVKVWDLAQILQHADSSDTP---------------------------
-GPAPERRAPLASMNRHNGVVTCVKFSPDGRFLASGSDDKIVLIWEKDEELAPRP----K
QFGETEP-D----AEHWTVRRRL---VAHDNDVQDICWAPDALLLITVGLDRSIIIWHGA
TFERIKRYDLHQSMVKGVVFDPANKFFATASDDRSVRIFRYYKKPHGASAATH--EFQM-
------------EQVVVDA--------------------FRKSPLTLYFRRMLWLPDGQH
LAVPNATN--------------------------GPVS-------SVVVINRGTWATD--
-VSLIGHEAPCEVCAFAPVLF------------------------C--------------
------------VPGGDTHTTILATGGQDRTLAVWSTGLSKPLVVAHDIAQKPITDMAWT
PDGQALFVSSLDGLITCVRFAP-------AELGEPVGADAIGLLLERYGGD-DATVMPEG
VDLLRLEGLA--------------RGRLLASGDNASTADLARLRVPPPRLGGATPRIDAG
A----------------------APAPA--------------------------------
------------------------------VVLTKTGRKRVAPTLISTYAGP-AG-----
---------------------PASHGLGALL--PLRATAPLEVAFKIS-AKLSQTLYVLP
KNGLQSAVHG-RRLNIDMPAAGPGI---TDPDNDNEDMGFD------APNSALL------
-------------------QPLTAAAMRLKIKKFRKQRMGHRYPTPFKAVSDLPGILFSN
QAIMNADLAKLVQ-ADQVNVADT--ELVSTSSLDS-V-DESMYFRV------IVAATTH-
-------ELPGHDDS---ERPHSSHHSSHTRSIIEIRNGPPWPEDDEVL-NTDPVQRTDF
QDPTQVIVTCSDRAQL---RSYALYFPFKIQHAVPVLLDRV-------------LAYYVL
ISFEGTTQIIRANTGSYFLPCFELGANVVALRQ-KGRFFMVLTSLGQLFCWKFPALRSGR
SRLEKVYSGVSVAPAVNAETFVPSAASQQDADARKDSKT-QPAQVLVDNISALEI-DEHD
G---LPIIVM-QRTSCV-------YLYSVALMVWTKVLDPWYLLAYEK--------QELA
TMTVPTL-------------------------------------------------NRQ-
--VFASVADLKLESIQRGEAGSYKFDETN----SELK------------CSMRTRFEELA
ALSC--------------------------------------------------------
------------------------------------------------------------
---
>XP_002619623_Clavispora_lusitaniae
------------------------------------------------------------
------------------------------------------------------------
------------------------------------------------------------
------------------------------------------------------------
------------------------------------------------------------
------------------------------------------------------------
------------------------------------------------------------
------------------------------------------------------------
------------------------------------------------------------
------------------------------------------------------------
------------------------------------------------------------
------------------------------------------------------------
------------------------------------------------------------
------------------------------------------------------------
------------------------------------------------------------
------------------------------------------------------------
------------------------------------------------------------
------------------------------------------------------------
------------------------------------------------------------
-------------------MSSLQR----------------RMET---------------
-QSTHELERPLASMTRHNGVVTCVKFSPDGRFLASASDDKIVLIWEKDDDQ-NRP----K
QFGETEA-D----LEHWTVRKRL---VAHDNDVQDISWSPDGALLISVGLDRSIIIWSGT
TFERIKRYDIHQSMVKGIVFDPANKFFVTASDDRTVRIFRYYRKFNDVSSSNY--EFQM-
------------EQIIMDP--------------------FKKSPLTSYFRRMSWSPDGQH
IAVPNATN--------------------------GPVT-------SVVIINRGNWATD--
-VSLIGHEAPCEVCSFSPRIF------------------------R--------------
--------LDKS-AKTEKLTTILASGGQDRTLAIWSTALTRPLVVAEDIVQNSITDICWS
PDGESLFLSALDGSITCVAFDK-------GELGEVVSEDVNDSQLVRYCGTRDSAIFPES
AEQLLLESIM-------------------D---STESASSQKIHSTQGEPSQKVNTSSIT
K----------------------DAAKQSLNHVEGTSAKPNDTSENSATL-SKHASNEKS
FNLIEARQSPKP---------T---LLSQKVKIMKNGKKRVAPLLVSQLSGS-SK-----
---------------------SSSSI-PSST--------KVSKQFDIA-SKMSQTSYFLP
RLGLQTSVHGLRSRAIKQDDED--KN--RDQDNDNEDMGFD------ESHASRM------
-------------------QAISTASVRRKIRKYKKFLMESRYPTPFKMVSLLPEVLYKD
QAVMNNELHKIIH-IKD-MQVSTNSDLISTAALDS-I-NENLLFRV------IVNSIEHM
GKPFTDLLEHEESHQ---NGMDLDEKNDYVTSIVEIRNGSEWAEDDESM-NMDVTQRVDF
QDPTQVIVTNDEKASR---KSYILYFPFKIQQVVPIIFEGK-------------LAFYVL
VSFHGTVQIIRAESGIYVTPSMEMGSNVVVAKQ-NGAYLLLLTSSGLLFSWKFPNYGKGQ
RMIEAVLKGVSVAPALNCETALP------ETSEHVEKKNISVPHVSVENLRALEV-DERT
G---MPYIIL-ENSSTV-------YSYCASMMIWTKVMDSWHYLCINE---------QK-
-NSGDLF-------------------------------------------------PNTA
SVVMEKSFNDFQEKVQKGARSKYTFNESN----QELQ------------ESMAYRLRESI
EFINA-------------------------------------------------------
------------------------------------------------------------
---
>XP_025340821_Candida_haemuloni
------------------------------------------------------------
------------------------------------------------------------
------------------------------------------------------------
------------------------------------------------------------
------------------------------MHII--------------------------
------------------------------------------------------------
------------------------------------------------------------
------------------------------------------------------------
------------------------------------------------------------
---------KLP------------------------------------------------
------------------------------------------------------------
------------------------------------------------------------
---------------------------------------------------------WL-
G------------------HR---------------------------------------
------------------------------------------------------------
------------------------------------------------------------
-----------------------------------AE-----------------------
------------------------------------------------------------
----------------------------------------------NKFIEC-YATSINH
TGTRL-ATGGLDGNVKIWDTKSILRYKDYQPEEDTKDGLIDRMDVD--------------
-ESPLELKRPVASMSRHNGAVTCVKFSPDGKFLASGSDDKIILVWEKDEEQTNRP----K
QFGETEA-D----LEHWMVRKRL---VAHDNDVQDICWSPDGSLLITVGLDRSIIIWSGT
TFERIKRYDIHQSMVKGIVFDPANKFFATASDDRTVRIFRYSRKLNDASANNY--EFQV-
------------EHIVMDP--------------------FKKSPLTSYFRRMSWSPDGQH
IAVPNATN--------------------------GPVT-------AVVIINRGNWATD--
-VSLIGHEAPCEVCSFSPRLF------------------------H--------------
--------QGDSKNKTDQYMTILATGGQDRTLAIWSTGRTKPLVVAEEVVENAITDICWA
PDGQSLFLTSLDGSVTCVIFEE-------KELGEVVAEDVNDSQLLRYGGDRESTIFAES
AQQLELEELA-------------------A---KQGNVISARPLTPPIEVKQKTEEGFTT
A----------------------PSTPQ----------KPKE------------------
----EPVAPKKV---------N---VLTQSVKITKDGKKRVAPMLVSSSSAP-PK-----
---------------------NNALLSQPAP--------KSGRKFEIA-SKISQTPYFLP
RLGIQTSVHGLKHRDNSHGDDALKNN--EDQDNDNEDIGMD------DPNAGSS------
-------------------TYNTGGSFRKKMKRYRRWLMVHKYPTPFKYVSDLPNVLFRN
AAVMNHELGRLIQ-KKD---IISSQEMINPSSIDA-V-DENIMFQV------VVKSVQHL
NKQPK----YESLNE---NG----ASEHLVTSIIEVRNGSAWPEDDASM-NADYAQRLDF
QDPTQVIVTNNELNDT---RDYILYFPFRIQQVLPILFDDS-------------LYYYVL
ISFDGAIQIVHAHSGSYLTPLLELGSNVIFAKQ-SESFILVVTGSGLVYTWEL--SGANK
SIIKGVMKGVSVASVINSETKLP------KSDPEASKKGV-VPSVIVDIIRSIDV-DAKT
G---MPFITL-QNTNSV-------YTYSKDLMVWIKAVDPWYFLALEE---------TEV
QSNLPVL-------------------------------------------------QN--
--VLRKTYSLNHEQIEKGKKGRYTFDENN----KELK------------ENMQQRFHELV
ELI---------------------------------------------------------
------------------------------------------------------------
---
>XP_024716255_Candida_pseudohaemulonis
MPDLRASRSSGAGNIQSGSAEERDTNEIEMRKEEEANRSFSSVLKAELFGDHVPMATADL
SRNRLGQDKNDSSTNLRSSNHASTTMSSAGGNSSSGRTTPPRTTGSGVASTPRLSANMFT
YQLPSKQRPISRDLQLELFSLSPVRSESQKFLLSPQKKPRNISKVPYRVLDAPELSDDFY
LNLVDWGSQDVLAVGLGDSVYLWDGLTQSVERLCVLDQKDKVTSLSWIGSGTHLAVGTLK
GLVEIWDATKTRCVRTMTGHKLRVSALAWNEHILSSGSRDRTIYNRDVRILDHYVNCFEH
HKQEVCGLKWNVEENKLASGGNDNNLFIWDALNTKPLHQFTEHNAAVKAIAWSPHQRGIL
ASGGGTADKTIKVWNTLTGNRINNVETGSQVCNLIWSKNSNELVLTHGYSRNQIIVWKYL
SMQQIAQLTAKDLSHLLSEEAKSRKNSPLKGAFKYFNQPGMTFLGGGLPLSDYFPFNRME
LDAPSAPFPNGIGAQATDEDKTVIEVYKDKTKNDPKTKDVELSRSLQYGFTEGAPELLNF
LKEHTETIHKVPYDGWSVISSIGNTQSWDAVLRTFVTRGDAILVEEHTFPSALETAHAQG
VTTVPVAMDSEGLLPEALEKTLDQWVGPKPKLLYTICTGQNPTGSCLSAERRRAIYKLAQ
KHDFIVIEDEPYYFLQMEPYTENLEERSKKHVHDHDEFVKALVPSFLSMDVEGRVIRLDS
VSKTIAPGTRFGWIVGQEKLLERFVRLHEVSIQCPSGFAQSALNGLFQRWGQKGYLDWLI
G------------------LR---------------------------------------
------------------------------------------------------------
------------------------------------------------------------
-----------------------------------AEYTHKRDVAIDSLHKYFPKEVVQI
LPPVAGMFFVVQIDASKHPKYKEFGESALRVEESIYRKGLEKGTLIIPGSWFKADGQTNP
PQPPTPKDPALEKFIFFRGTYAAVPLDELEFGLKKFGGAVHEEFAENKFIEC-YATSINP
NGTRL-ATGGLDGNVKIWDTKLILRYKDYQPEEGENDVLKDKMDID--------------
-EQPHELKRPVASMSRHNGAVTCVKFSPDGKFLASGSDDKIVLIWEKDEEQANRP----K
QFGETEA-D----LEHWMVRKRL---VAHDNDVQDICWSPDGSLLITVGLDRSIIIWSGT
TFERIKRYDIHQSMVKGIVFDPANKFFATASDDRTVRIFRYSRKLNDTSMNNY--EFQV-
------------EHIVMDP--------------------FKKSPLTSYFRRMSWSPDGQH
IAVPNATN--------------------------GPVS-------AVVIINRGNWATD--
-VSLIGHEAPCEVCSFSPRLF------------------------R--------------
--------Q-DS-TKSDQYMTILATGGQDRTLAVWSTGRTKPLVVAEEVVENAITDICWG
PDGQSLFLTSLDGSVTCVIFDD-------KELGEIVAEDVNDSQLLRYGGDRESTVFAES
AQQLELEELA-------------------A---KQESAVPARPTTPKLEPKVKTEDDFTT
A----------------------PSTPH----------KPKE------------------
----EPQATKKI---------S---SRTQSVKITKDGKKRVAPMLISSAAA--PK-----
---------------------TSSSFSQPSV--------KSARKFDIS-NKVSQTPYHLP
RLGVQTSVHGLRQRDSAHGDDALKAN--EDQDNDNEDIGMD------DPNATHS------
-------------------SYN-GGTFRKKMKRYRRWLMKHKYPTPFKFVSDLPNVLFRN
ADMMNHELSSLIQ-KKD---VVNSQEIINPSSIEA-V-DENIMFQV------VVKSVQYL
HKTPK----YLERVS---NG----DSDELISSIVEVRNGSAWPEDDASL-NADYAQRLDF
QDPTQVIVTNNEKSET---RDYIVYFPFRIQQVVPILFDDS-------------LFYYVL
ISFDGAIQIVYADSGSYLTPQLEIGSNIVFAKQ-SGRYLLVLTSSGLLYVWEF--FGTSY
QNIKGSLKGVSIAAVINSETVLP------KIDPDSTKKGV-NPSVVVEVVRSVDV-DPDT
G---APYITL-QNANSV-------YTYNSDMMVWLKAVEPWYYLALQE---------ADL
QVGSPLL-------------------------------------------------QL--
--LLTKTYTSNLEQIERGKRSRYTFNEQN----KELE------------ENMKLRFNEQV
ELV---------------------------------------------------------
------------------------------------------------------------
---
>XP_025338163_Candida_duobushaemulonis
MPDLRASRSSGAGNIQSGSAEERDTNEIEMRKEEEANRSFSSVLKAELFGDHVPMATADL
SRNRLGQDKNDSSTNLRSSNHASTTMSSAGGNSSSGRTTPPRTTGSGVASTPRSSANMFT
YQSPSKQRPISRDLQSELFSLSPVRSESQKFLLSPQKKPRNISK----------LSDDFY
LNLVDWGSQDVLAVGLGDSVYLWDGSTQSVERLCVLDQKDKVTSLSWIGSGTHLAVGTSK
GLVEIWDATKTRCVRTMTGHKLRVSALAWNEHILSSGSRDRTIYNRDVRISDHYVNCFEH
HKQEVCGLKWNVEENKLASGGNDNNLFIWDALNTKPLHQFTEHNAAVKAIAWSPHQRGIL
ASGGGTADKTIKVWNTLTGNRINNVETGSQVCNLIWSKNSNELVSTHGYSRNQIIVWKYS
SMQQIAQLTAKDLSHLLSEEAKSRKNSPLKGAFKYFNQPGMTFLGGGLPLSDYFPFNRME
LDAPSAPFPNGIGAQATDEDKTVIEVYKDKTKNDPKTKDVELSRSLQYGYTEGAPELLNF
LKEHTETIHKVPYDGWSVISSIGNTQSWDAVLRTFVTRGDAILVEEHTFPSALETAHAQG
VNTVPVAMDSEGLLPEALEKTLDQWVGPKPKLLYTICTGQNPTGSCLSAERRRAIYKLAQ
QHDFIIIEDEPYYFLQMEPYTENLEERSKKHVHDHDEFVKALVPSFLSMDVEGRVIRLDS
VSKTIAPGSRFGWIVGQEKLLERFVRLHEVSIQCPSGFAQSALNGLFQRWGQKGYLDWLI
G------------------LR---------------------------------------
------------------------------------------------------------
------------------------------------------------------------
-----------------------------------AEYTHKRDVAIDSLHKYFPKEVVQI
LPPVAGMFFVVQIDASKHPKYKEFGESALKVEESIYRKGLEKGTLIIPGSWFKADGQTNP
PQPPTPKDPALEKFIFFRGTYAAVPLDELEFGLKKFGAAVHEEFG---------------
---LL-ATGGLDGNVKIWDTKSILRYKDYQSEGGENDVLKDKMDID--------------
-EQPHELKRPVASMSRHNGAVTCVKFSPDGKFLASGSDDKIVLIWEKDEEQANRP----K
QFGETEA-D----LEHWMVRKRL---VAHDNDVQDICWSPDGSLLITVGLDRSIIIWSGT
TFERIKRYDIHQSMVKGIVFDPANKFFATASDDRTVRIFRYSRKLNDTSMNNY--EFQV-
------------EHIVMDP--------------------FKKSPLTSYFRRMSWSPDGQH
IAVPNATN--------------------------GPVS-------AVVIINRGNWATD--
-VSLIGHEAPCEVCSFSPRLF------------------------R--------------
--------E-DS-TKSDQYMTILATGGQDRTLAVWSTGRTKPLVVAEEVVENAITDICWG
PDGQSLFLTSLDGSVTCVIFDE-------KELGEIVAEDVNDSQLLRYGGDRESTVFAES
AQQLELEELA-------------------A---KQDLAAPARPTTPKLEPKVKTEDDFTT
A----------------------PSTPH----------KPKE------------------
----EPQATKKI---------S---SRTQSVKITKDGKKRVAPMLISSAAA--PK-----
---------------------TSSSFSQPSI--------KSSRKFDIS-NKVSQTPYHLP
RLGVQTSVHGLRQRNSAHGDDVSKAN--EDQDNDNEDIGMD------DPNATHS------
-------------------SYN-GGTFRKKMKRYRRWLMKHKYPTPFKFVSDLPNVLFRN
ADMMNHELSSLIQ-KKD---IVNSQEIINPSSIEA-V-DENIMFQV------VVKSVQHL
HKTPK----FLERVS---NG----DSDELISSIVEVRNGSAWPEDDASL-NADYAQRLDF
QDPTQVIVTNNEKSET---RDYIIYFPFRIQQVVPILFDDS-------------LFYYVL
ISFDGAIQIVYADSGSYLTPQLEIGSNIVFAKQ-SGRYLLVLTSSGLLYVWEF--FGTSY
QNIKGSLKGVSIAAVINSETVLP------KIDPDSTKKGV-HPSVVVEVVRSVDV-DPDT
G---APYITL-QNTNSV-------YTYSSDMMVWLKAVEPWYYLALQE---------ADL
QVRSPLL-------------------------------------------------QS--
--LLKKTYTSNLEQIERGKRSRYTFNEQN----KELE------------ENMKSRFSEQV
ELL---------------------------------------------------------
------------------------------------------------------------
---
>XP_028892293_Candida_auris
------------------------------------------------------------
------------------------------------------------------------
------------------------------------------------------------
------------------------------------------------------------
------------------------------MHII--------------------------
------------------------------------------------------------
------------------------------------------------------------
------------------------------------------------------------
------------------------------------------------------------
---------KLP------------------------------------------------
------------------------------------------------------------
------------------------------------------------------------
---------------------------------------------------------WL-
G------------------HR---------------------------------------
------------------------------------------------------------
------------------------------------------------------------
-----------------------------------AE-----------------------
------------------------------------------------------------
----------------------------------------------NKFIEC-YAISVNH
NGTKV-ATGGLDGNVKIWDTQSILRYKNYKEEDEKKGDPSDRMDII--------------
-ESSHNLKRPIASMSRHNGAVTCVKFSPDGKFLASGSDDKIVLIWEKDEESTNRP----K
QFGETEA-D----LEHWMVRKRL---VAHDNDVQDICWSPDGSLLITVGLDRSIIIWSGT
TFERIKRYDIHQSMVKGIVFDPANKFFATASDDRTVRIFRYSRKVNDVSANNY--EFQV-
------------EHIVMDP--------------------FKKSPLTSYFRRMSWSPDGQH
IAVPNATN--------------------------GPVT-------AVVIINRGNWATD--
-VTLIGHEAPCEVCSFSPRLF------------------------R--------------
--------SDDG--KKDQYMTILATGGQDRTLAIWSTGCTKPLVVAEEIVGNAITDICWA
PDGQSLFLTSLDGSVTCVMFEE-------NELGEVVAEDVNDSQLLRYGGDRESAVFAES
TEQLELEALA-------------------T---AEGRIVTPRQITPKPESKSRTDDDFTT
A----------------------PSTPQ----------RPKD------------------
----NDPSPKKI---------N---NLTQTVRITKDGKKRVAPMLISSSSAT-TK-----
---------------------PSSLL-QPVS--------KGAKKFDIS-NKLSQTPYHLP
RLGVQTSVHGLRKRDQRTGDTEQRSN--EDPDNDNEDIGLD------DITTVGT------
-------------------SQT-GVSYRKQAKRYRRWLMIHKYPTPFKYISDLPNVLFRN
AAAMNHELGNLLQ-KKD---LTSTQELINPSSIDA-I-DENILFQV------VVQSIQHV
SGSSRD--ELLDEVL---NG----DNDQLVTSLVEIRNGTAWPEDDGSV-NVDLGQRLDF
QDPTQVIVTNDVRDGQ---RTYILYFPFRIQQVIPIILESC-------------LHLYVL
ISFDGALQFIRAETGSYITPLLELGSNVIFSKQ-RGPHILVLTSSGLIYMWHL--STNGG
HRLNVILSGESIASVLNSETNLP------KVDPEAVKRGE-FPSVVVDVVKSIDV-DASD
G---MPYITM-THSNSV-------YKFSLEMRVWLKVVDPWYFLALTE---------AEV
YSRSPIF-------------------------------------------------QN--
--LLRKTYTNTQELVERGQQSRYTFDEDN----DELK------------RTMQERFKELV
ELC---------------------------------------------------------
------------------------------------------------------------
---
>NP_009545_Saccharomyces_cerevisiae
------------------------------------------------------------
------------------------------------------------------------
------------------------------------------------------------
------------------------------------------------------------
------------------------------MKVV--------------------------
------------------------------------------------------------
------------------------------------------------------------
------------------------------------------------------------
------------------------------------------------------------
---------KFP------------------------------------------------
------------------------------------------------------------
------------------------------------------------------------
---------------------------------------------------------WL-
A------------------HR---------------------------------------
------------------------------------------------------------
------------------------------------------------------------
-----------------------------------EE-----------------------
------------------------------------------------------------
----------------------------------------------SRKYEI-YTVDVSH
DGKRL-ATGGLDGKIRIWSIDSILRCMELESLTPEIP-----------------------
-LPQD-LQMPLCSMSRHTGSITCVKFSPDGKYLASGSDDRILLIWALDEEQSSQ-----P
AFGSE-H-E----REHWTVRKRL---VAHDNDIQDICWAPDSSILVTVGLDRSVIVWNGS
TFEKLKRFDVHQSLVKGVVFDPANKYFATTSDDRTMKIFRYHK-TGDI-------SFTI-
------------EHIITEP--------------------FKESPLTTYFRRPSWSPDGQH
IAVPNATN--------------------------GPVS-------SVAIVNRGTWDTN--
-VSLIGHDAPTEVARFNPRLF------------------------ERNAGVK-QKKDDDP
ENALVGQNDDKVHHFDKNIDSVVATAGQDKSLAVWSTSRPRPILVAFDIANKSITDMSWN
PDGSLLFVASLDSSITLFKFEN-------NELGKPIPLEKNMEQLYRYGVDKDSLDFPES
INQLLLEDQT-KS-----------F-K------HTK-ISTSKLGEN--HPTLATNSASNQ
K------DNN------------DASVSRSEHINILIPKRKKD------------------
---------------------A---IL-NKAVTLKSGKKRVAPTLISTSSSS-PFSNGIK
KPT-LDSKRIENNVKSSTKTINSKNTLLNVP--EG-----VE-------KKISISSFPLP
RLGIHSLIMGTKER-----SAWKISNSELENDDADNAGG-----KGSD-GTSNSIDDIAV
LS----EEEN----D----FHRMTLNAKLTQEKIWSEEPTTRCLLQSDVIPDTDVVVLEG
GSLDD-------------------------------I-----------------------
-------------------------------AVLEIRNGVER--------SIQFDSEALL
DNPTRILGYQGGK------RTIETFIP---EVIICAIGSKD-------------CKCWCL
ASANGSIYILSY-NGQQRIPKICLGHKVIKMVT-SSKYLLVLTERGLFFAWDL-------
LDLKLVLRNVPILPILNG----------QPIHGNKVRIN--------KVIKCFRL-DGSS
C---DLLLEV-GDPKNV-------YKWTKDLGCWSLYK----------------------
------------------------------------------------------------
------------------------------------------------------------
------------------------------------------------------------
------------------------------------------------------------
---
>XP_018223552_Saccharomyces_eubayanus
------------------------------------------------------------
------------------------------------------------------------
------------------------------------------------------------
------------------------------------------------------------
------------------------------MKVI--------------------------
------------------------------------------------------------
------------------------------------------------------------
------------------------------------------------------------
------------------------------------------------------------
---------KFP------------------------------------------------
------------------------------------------------------------
------------------------------------------------------------
---------------------------------------------------------WL-
A------------------HR---------------------------------------
------------------------------------------------------------
------------------------------------------------------------
-----------------------------------EE-----------------------
------------------------------------------------------------
----------------------------------------------SRKYEI-YTVDVSP
DGKRL-ATGGLDGKIRIWSVDAILQCMDLEAAAPETP-----------------------
-LPQD-LQMPLCSMSRHTGSITCVKFSPDGKYLASGSDDRILLIWALDEEQGSQ-----P
AFGSE-H-E----KEHWTVRKRL---VAHDNDIQDICWAPDSSILVTVGLDRSVIVWNGS
TFEKLKRFDVHQSLVKGVVFDPANKYFATTSDDRTMKIYRYHK-TGDV-------SFTI-
------------EHIITEP--------------------FKESPLTTYFRRPSWSPDGQH
IAVPNATN--------------------------GPVS-------SVAIVNRGTWDTS--
-VSLIGHDAPTEVARFNPRLF------------------------ERGDSNK-KRKHVNA
ENELVEQNEEDLHQFDKNIDSVVATAGQDKSLAVWSTSRPRPIFVAFDIASKSITDMSWN
PDGSLLFVVSLDSSITLFKFSN-------NELGKPIPLEKNMEQLYRYGVDKDSLDFPES
VNQLLLEDQT-KS-----------S-K------RAK-LRTSKAEEK--TPELATNLISNQ
K------NGI------------HAPVFKNEHINILIPKRKKD------------------
---------------------A---KL-NKAVTLKSGKKRVTPTLISTSSSA-PFPNAIK
RPV-LDNKRIENNLKAATKHVNSKELLPHVP--DG-----IE-------NKISVSSLPLP
RLGIHSLIMGTKER-----VRRKALDSEVDNDGPENETD-----KGTD-GTNNAIDEIKI
FS----DEEN----D----FHRMTLNAKLTQEKIWSEEPTARYLSQSDVVPDTDVVVLEE
GDLDH-------------------------------I-----------------------
-------------------------------SVLEIRNGVER--------SIQFDSEALL
DNPTRILGYEGGK------RTIESFIP---EVIICAMGSKA-------------CKCWCL
ASANGSIYILSY-NGQQKLPKISLGHKVIKMVT-SSNYLVVLTERGLFFAWDL-------
SDLKSVLRNVPILPILNG----------QPIQGNKVRIN--------KVIRSFHL-DDSN
C---DLYVEV-GDPKNI-------YRWTKNLGCWSLYK----------------------
------------------------------------------------------------
------------------------------------------------------------
------------------------------------------------------------
------------------------------------------------------------
---
>XP_033764590_Saccharomyces_paradoxus
------------------------------------------------------------
------------------------------------------------------------
------------------------------------------------------------
------------------------------------------------------------
------------------------------MKVA--------------------------
------------------------------------------------------------
------------------------------------------------------------
------------------------------------------------------------
------------------------------------------------------------
---------KFP------------------------------------------------
------------------------------------------------------------
------------------------------------------------------------
---------------------------------------------------------WL-
A------------------HR---------------------------------------
------------------------------------------------------------
------------------------------------------------------------
-----------------------------------EE-----------------------
------------------------------------------------------------
----------------------------------------------SRKYEI-YTVDVSP
DGKRL-ATGGLDGKIRIWSIDSILRCMELEAVTPEIP-----------------------
-VPQD-LQMPLCSMSRHTGSITCVKFSPDGKYLASGSDDRILLIWALDEEQGSQ-----P
AFGSE-H-E----KEHWTVRKRL---VAHDNDIQDICWAPDSSILVTVGLDRSVIVWNGS
TFEKLKRFDVHQSLVKGVVFDPANKYFATTSDDRTMKIFRYHK-TGDV-------SFTI-
------------EQIITEP--------------------FKESPLTTYFRRPSWSPDGQH
IAVPNATN--------------------------GPVS-------SVAIVNRGTWDTN--
-VSLIGHDAPTEVARFNPRLF------------------------ERNDGTK-QRKGKGQ
EDSLVEQNDDTVRQFDKNIDSVVATAGQDKSLAVWSTSRPRPILVAFDIANKSITDMSWN
PDGSLLFVASLDSSITLFKFGT-------NELGRPIPLEKNMEQLYRYGVDKDSLDFPES
VNQLLLEDQT-KS-----------F-K------HTK-LSTSKPSEN--PPILATSSTLNQ
K------NNN------------DASASRGEHINILIPKRKKD------------------
---------------------A---KL-NKAVTLKSGKKRVAPTLISTSSSS-PFPNAIK
KAT-LDSRKIENNVKASTKTINSKNPLLNVP--AG-----IE-------KKISVSSFPLP
RLGIHSLIMGTKER-----SQWKLSNSEVENDGPDNAIG-----KSTD-GANDSIDEIAV
LS----EEEN----D----FHRMTLNAKLTQEKIWSEEPTTRYLLQSDVIPDTDVVVLEG
GSLDD-------------------------------I-----------------------
-------------------------------AVLEIRNGVER--------SIQFDSEALL
DNPTRILGYQGGK------RTIETFIP---EVIICAIGSKD-------------CKCWCL
ASANGCIYILSY-NGQQKMPKISLGHKVIKMVT-SSKYLVVLTERGLFFAWDL-------
LDLKLVLRNVPILPILNG----------QPTHGNKVRIN--------KVIKCFRL-DGSN
C---DLFLEV-GDPKSV-------YKWTKNLGCWSLYK----------------------
------------------------------------------------------------
------------------------------------------------------------
------------------------------------------------------------
------------------------------------------------------------
---
>XP_003673294_Naumovozyma_castellii
------------------------------------------------------------
------------------------------------------------------------
------------------------------------------------------------
------------------------------------------------------------
------------------------------MKLL--------------------------
------------------------------------------------------------
------------------------------------------------------------
------------------------------------------------------------
------------------------------------------------------------
---------KLP------------------------------------------------
------------------------------------------------------------
------------------------------------------------------------
---------------------------------------------------------WL-
S------------------HI---------------------------------------
------------------------------------------------------------
------------------------------------------------------------
-----------------------------------EE-----------------------
------------------------------------------------------------
----------------------------------------------SRSYEI-YTVDVSP
DGKRV-ATGGLDGKIRIWSVDSIKQIVKILSLKDEVP-----------------------
-IDKE-LKKPLASMSRHTGSVTCLKFSPNGKYLASGSDDRILLIWTLDEERPIQ-----P
IFGGE-S-E----KERWAVRKRL---VAHDNDIQDICWAPDSSLLVSVGLDRAVIIWNGI
TFEKLKRFDVHQSHVKGVIFDPANKYFATASDDRTMKIFRYHK-IGDA-------SFTI-
------------EHVVTEP--------------------FKGSPLTTYFRRLSWSPDGQH
IAAPNATN--------------------------GPVS-------SVAIINRGTWDSN--
-ISLIGHDAPTEVVRFNPRLF------------------------EVNDGMTPAKRKQDS
GP---ND----------SMESIIATAGQDKTVVVWSTTRARPIFIAFDIANKSITDMQWT
PDGTMLFLTSLDSSITILVFED-------NELGKIIPLEKNIEQLHRYGVDKDSLDFPES
VEQLIFEETV--------------------NKLKKP-----K-----------LSSTSNL
QLQEKKPDSLLPAKSSK---GSESRLLTNETINILIPKRKKD------------------
---------------------G---KPNNKI-VMKDGKKRIVPTLMT-TVAT-SKSESDI
------LTKPTLKKKQPSKGGSTLLGISSIG--SSG----FE-------DKLGISSIPIP
RLGIHSLIMGVNERNIDKFAKNED--QEI---------------EEIEIENN----DTTD
DD----ND-S----D----EPLLTLNSRLTTNKILSDEPTFRYLENSGVIPDVDTVVLQN
GNLEN-------------------------------F-----------------------
-------------------------------RVLEIKNGVER--------SIQFDKEALY
DNPTKLVGYYQGK------ICLTAFLP---EVVITAVGSSH-------------CQCWCL
STAEGSLYIIGY-NGQYRSPRISVGHKIIKMIN-RERYLIALTERGLFYIWDI-------
EDLKLVSKNIPILPILNN----------IPFKGNKVRTS--------RKIRRFWI-DMGT
Q---ELIVEF-NDPEGK-------YQWKRDLGCWVEYQETV-------------------
------------------------------------------------------------
------------------------------------------------------------
------------------------------------------------------------
------------------------------------------------------------
---
>XP_003667731_Naumovozyma_dairenensis
------------------------------------------------------------
------------------------------------------------------------
------------------------------------------------------------
------------------------------------------------------------
------------------------------MRLL--------------------------
------------------------------------------------------------
------------------------------------------------------------
------------------------------------------------------------
------------------------------------------------------------
---------KFP------------------------------------------------
------------------------------------------------------------
------------------------------------------------------------
---------------------------------------------------------WL-
T------------------HV---------------------------------------
------------------------------------------------------------
------------------------------------------------------------
-----------------------------------EE-----------------------
------------------------------------------------------------
----------------------------------------------SRNYEV-YTVDISP
DGKKI-ATGGLDGKIRIWSLDNIKKVSHALKSIEQQ------------------------
-VDPD-WKTPLCSMNRHAGSVTCVKFSPDGKYLASGSDDRILLIWTLDEDHQQHQTGGMS
LFGNE-K-E----KERWNVRKRL---VAHDNDIQDIAWAPDSSILVTVGLDRSVIVWNGT
TFEKVKRFDVHQSHVKGVIFDPANKYFITASDDRTLKVFRYHKTSGDI-------SFTI-
------------EHIISDP--------------------FEDSPLTTYFRRLSWSPDGQH
IAAPNATN--------------------------GPVS-------AVAIIDRGTWTSN--
-ISLIGHDAPTEVVRFNPRLF------------------------EVDTKAN-YKQENNN
G----------------SVESIIATAGQDKSVVIWSTSKVRPILVAFEIANKSITDMQWT
PDGSMLFVTSLDSSVSILAFDE-------NELGVAVPLEKNYDQLHRYGVDKDSLDFPES
IQQLLLDDVSIRQ-----------IKHPRLNALEER-LTVET-----------TSTATKV
Q------NEPVP--------SSSQRFLPNETINILIPKRKKD------------------
---------------------M---KM-NKT-IMKDGKKRVAPTLMT-AQVQ-PLLTKKL
VPP-TNLPTSGLIQKKVR---------------TNQLPVELE-------DKLSNTTIPLP
RLGIHSLIMGVKDHDTHTF-----------------------------IDEG----VSTD
AD----EDEATDMIS----EPRLTLNSKLTRGKILTDEPTLRYLENSGIIPDVDAVVLQS
GNMNS-------------------------------F-----------------------
-------------------------------FVLEIRNGVER--------SIQFDKDALL
DNPTRIIGYHQGK------RCLEAFFP---EVVITAVGSME-------------WSTWCI
ATADGSLYLFGY-NGQLRTPKLNVGHKIVKMKC-QENYLIVLVDRGLFFAWDL-------
KTLKLILKDIPILPIINN----------IPIKGSKVRIS--------RSIQRFFL-SVEG
EKDLSLIVEL-TEPRRT-------YRWASVLGCWVD--STVSNLSVAEKA----------
------------------------------------------------------------
------------------------------------------------------------
------------------------------------------------------------
------------------------------------------------------------
---
>XP_003959021_Kazachstania_africana
------------------------------------------------------------
------------------------------------------------------------
------------------------------------------------------------
------------------------------------------------------------
------------------------------MKVL--------------------------
------------------------------------------------------------
------------------------------------------------------------
------------------------------------------------------------
------------------------------------------------------------
---------KFP------------------------------------------------
------------------------------------------------------------
------------------------------------------------------------
---------------------------------------------------------WL-
V------------------HK---------------------------------------
------------------------------------------------------------
------------------------------------------------------------
-----------------------------------EE-----------------------
------------------------------------------------------------
----------------------------------------------SRKYEV-YTVDVSP
DGERV-ATGGLDGKIRIWSIKSILKVVKLQASDNSLTANN--------------------
-IPED-LMRPLASMSRHTGSVTCLKFSPDGKYLASGSDDRILLIWAMDEEQLNQ-----P
VFGSE-H-D----KEHWTVRKRL---VSHDNDIQDIAWAPDSSILVTVGLDRSVIIWSGI
TFEKLKRFDVHQSHVKGIIFDPANKYFATASDDRTLKIFRYHK-SHDM-------SFTV-
------------EHVVSEP--------------------FLASPLTTYYRRLSWSPDGEH
IAAPNATN--------------------------GPVT-------SVCIINRGTWESN--
-VSLIGHEAPTEVVRFNPRLF------------------------EVKDDST-TKKANNT
GTQEDNDEGKVSQTKETNIDSVIASAGQDKTLAIWSTRKARPIFVAYDIANKSITDLAWN
PKGNILFITSLDSSITVILFED-------NELGKVIPLNKNMEQLHRYGVDKDSYDYPES
IKQLELENFS--------------------KEVKKK-DTDGN-----------LKPSVNI
Q------DAVAPHETSTLNVGQAGTVSKSETINILIPKKKKD------------------
---------------------V---KL-NKM-VLKDGKKRVTPTLIT-AAVK-TSATASI
PDF-TSKAKPGLLQNNIKSSFTSTSSISGTS--KNGLPKHLE-------SKVSVSSVPIP
RLGLHTLIMGTRERTKDVFYKEEAGLPES---------------KDIIANNG----NMLN
YD----GDTS----E----EFLLTLNSKLSPEKVWGDEPNTRYIENSGVIPDRDAVVLNS
GSLSE-------------------------------F-----------------------
-------------------------------FTLEVRNGVER--------AIQFDKEAML
DNPTRILGYFKGK------RAIELFIP---EVVICAIGSVQ-------------CKRWCL
ATATGSIYIIGG-SGQYKMPKISLGHKVIKFVC-YQKYLIALTERGLFFIWDL-------
LAMKSVDKNIPILPILGN----------DPVQGHRVRIN--------KSIRNISI-DSHD
E---SLLVELSNPPRHK-------FRWVKNLGCWTELES---------------------
------------------------------------------------------------
------------------------------------------------------------
------------------------------------------------------------
------------------------------------------------------------
---
>XP_022463646_Kazachstania_naganishii
------------------------------------------------------------
------------------------------------------------------------
------------------------------------------------------------
------------------------------------------------------------
------------------------------MKLV--------------------------
------------------------------------------------------------
------------------------------------------------------------
------------------------------------------------------------
------------------------------------------------------------
---------KLP------------------------------------------------
------------------------------------------------------------
------------------------------------------------------------
---------------------------------------------------------WW-
K------------------HR---------------------------------------
------------------------------------------------------------
------------------------------------------------------------
-----------------------------------EE-----------------------
------------------------------------------------------------
----------------------------------------------LRDYEV-YTIDVSP
DGKRV-ATGGLDGKIKIWSVDTIRNIANGKIS----SGNN--------------------
-SGDD-DEKPLANMGRHTGSVTCVKFSPDGKYLASGSDDRILLIWTLDKDRASQ-----P
VFGAE-H-D----QEHWTVRKRL---VAHDNDIQDIAWAPDSSILVTVGLDRSVIIWNGA
TFERLKRFDVHQSLVKGVIFDPANKYFATASDDRTLKIFRYHK-TGDT-------SFTI-
------------EHIVHEP--------------------FLESPLTTYFRRLSWSPDGQH
IAAPNATN--------------------------GPVT-------SVVIVNRGTWDAN--
-ISLIGHDAPTEVARFSPRLF------------------------EARRG---YKIEGGG
TTDTTNG----------AVDSVLATAGQDKTLAIWSTGKPRPLFIAYDIAIKPITDMAWT
PKGDILFVTSLDSTITALCFNK-------NELGIMIPLEKNIEQLHRYGTDKDSLDFPES
VNQILLEEKA-NK-----------RKRERVEELDER-FVQPNAKNEIAKPQLETSTKTSL
N-------------------KSPASLKTTETINILIPKRKKD------------------
---------------------L---AKMNKT-TMQNGKKRVAPTLLS---IT-PSIPSAK
KEN-SPIKPSSSPVNNILPKPTGSIPLKKPQ--SAQIPKKLI-------KKLSMPSIDIP
RLGMHTLIMGTREGTKESLFEIQE--SSF---------------SDVETNPGGVHPEVAE
EE----EE------V----EHLLTLNSKLTAEKVYSEEPNTRYLQNPGVIPDTDVVLTQC
GSLKN-------------------------------F-----------------------
-------------------------------NTLEIRNGVER--------AIQLDYTALL
ENPTRILGYCMGK------RTIELFFP---EVVICVSGSIS-------------CSCWCL
ATAVGSIYLISH-NGQLKYPRISLGHKVIKMIT-QDSYLIAITERGLIFSWDI-------
KKFKSIHKNVPILSILNN----------EPVQGHRVRIN--------KSITNCSI-DRDA
DQ--SLIIHM-TNPVSK-------YAWRSSLGCWTELN----------------------
------------------------------------------------------------
------------------------------------------------------------
------------------------------------------------------------
------------------------------------------------------------
---
>XP_445811_Candida_glabrata
------------------------------------------------------------
------------------------------------------------------------
------------------------------------------------------------
------------------------------------------------------------
------------------------------MRIV--------------------------
------------------------------------------------------------
------------------------------------------------------------
------------------------------------------------------------
------------------------------------------------------------
---------KFP------------------------------------------------
------------------------------------------------------------
------------------------------------------------------------
---------------------------------------------------------WF-
S------------------HH---------------------------------------
------------------------------------------------------------
------------------------------------------------------------
-----------------------------------EE-----------------------
------------------------------------------------------------
----------------------------------------------SRDYEI-YTVDVSP
DGKRV-ATGGLDGKIRIWSVDALVSAAAGESG----------------------------
-VDRD-THRPLASMSRHTGSVTCVKFSPDGNYLASGSDDRILLIWAMDEENHG------G
SFGSE-G-E----KEHWTVRKRL---VAHDNDIQDICWAPDSSILVTVGLDRSVIVWNGL
NFERLKRFDVHQSLVKGVIFDPANKYFATASDDRTMRVFRYHK-TGEV-------SFTI-
------------EQVIVEP--------------------FIASPLTTYFRRLSWSPDGQH
IAVPNATN--------------------------GPVS-------SVAIINRGTWDSS--
-ISLIGHDAPTEVARFNPRLF------------------------KSDVEKK-AKNAKDE
LSKDTKNNKK--------LESIIATAGQDKSLALWITSRPRPIFVAYDIAQKSITDMAWN
PNGNILFVTSLDSSIVMLMFDA-------NELGMPIPIEGNMEQLHRYGVDKDSFDLPES
VNQLLLEDKYGTK-----------KKQHELSSSTQSTALERRL-----EPNQFQKKINSR
E---------------------ISPLKSTEKVNILIPKRKKD------------------
---------------------M---KM-NKV-IVKDGKKRVAPTLISTAGLQ-PTVTNVK
EVA----SSSGKVVKPVLKKTNDINE--------------YS-------GRLSTPSIPIP
RLGIHTLVMGLKERGKDKFERGAEVGPDDELREASNQIT-------FDGESYGQDSLMK-
--------------D----EYRMTLNNRLTKEKVSSNEPYLRYIENTGVIADTDAVLLEC
GSIDD-------------------------------F-----------------------
-------------------------------FTLEIRNGVER--------AIQFDSDALF
DNPTRILGYHEGQ------RTIEAFIP---NVIISGVGSPV-------------SKYWSL
ATADGFIYIISY-NGQLLIPKINLGQKVVKQVV-CSNYLLVLTERGLFYAWDI-------
SAKRSVIKNVSILPIINN----------DPVEGNRVRVN--------KSIRKFEF-EVSE
K---TVIVHL-TN-NRS-------FKWLAYFGCWSEIQELVAPRETVANILLTENEIPPQ
SSSI--------------------------------------------------------
------------------------------------------------------------
------------------------------------------------------------
------------------------------------------------------------
---
>XP_004179730_Tetrapisispora_blattae
------------------------------------------------------------
------------------------------------------------------------
------------------------------------------------------------
------------------------------------------------------------
------------------------------MKIV--------------------------
------------------------------------------------------------
------------------------------------------------------------
------------------------------------------------------------
------------------------------------------------------------
---------KLP------------------------------------------------
------------------------------------------------------------
------------------------------------------------------------
---------------------------------------------------------WL-
V------------------HQ---------------------------------------
------------------------------------------------------------
------------------------------------------------------------
-----------------------------------ET-----------------------
------------------------------------------------------------
----------------------------------------------HRRFEI-YSIDISP
DGKRI-ATGGLDGKIRIWSVDNIKIAADLFQKTSHV------------------------
-VNEE-LKRPLASMSRHTGSVTCLKFSPDGKYLASGSDDRILLIWTLEEEHITL-----P
TFGSE-P-E----TERWTVRRRL---VAHDNDIQDMCWAPDSSILVTVGLDRSVIIWNGS
TFERIKRFDVHNSLVKGVIFDPANKYFATTSDDRTMKIFRYHR-AGEM-------SFTI-
------------ESIVTEP--------------------FLESPLTTYFRRLSWSPDGQH
IAVPNATN--------------------------GPVS-------SVVIVNRGNWDTS--
-VSLIGHDAPTEVARFNPRLF------------------------EV------EKSCNKG
SSNSQKDNEKSKFTKNDKVDSIIATAGQDKTLAVWSTSRARPIFVAYDIATKSITDMCWN
PDGDILFVTSLDGTITVLLLQK-------NELGIPISIEKNIEHLHRYGVDKDSLEFPES
VKQLLLEGEAEKEISLKSAKSKNLLEQQLVSNKQTQDLLSQRVGMT--HENKNLGTLTDK
K-------------------ASELPTKTTEKINILVPKRKKD------------------
---------------------G---K--SQTTTIKNGKKRVAPMLIS-SEHS-PNKKVAT
QKLSTSVDNIAKRNKSNLNKLSPLSLLA------------NK-------GKIGSSSINIP
RLGIHTLIMGTRERELSKSTDHTDGAIDEDSQN-----------KDTEKVPNQDNLANIT
EP----TELG----N----SPSLTLNSKFTYEKVWSEEPNSRYVEYPNVILDTDAVLIQC
GDLEE-------------------------------M-----------------------
-------------------------------YVLEIRNGVER--------SIQFDREAIQ
DNPTKLLGYHSGK------RVLEVYLP---EVIICAIGSVI-------------NNCWCI
GTANGSLFFFSL-NGRHKMPMISLGHKIVKMRI-DKQYLICLGERGLIFVWDL-------
TTFKAVHKNIPVMPVLFK----------EPVEGNKVRVN--------KKIRNISV-SPSE
----NVILNL-TN-ANT-------YTWSKDLGCWTDDSTSTT------------------
------------------------------------------------------------
------------------------------------------------------------
------------------------------------------------------------
------------------------------------------------------------
---
>XP_003685976_Tetrapisispora_phaffii
------------------------------------------------------------
------------------------------------------------------------
------------------------------------------------------------
------------------------------------------------------------
------------------------------MKVI--------------------------
------------------------------------------------------------
------------------------------------------------------------
------------------------------------------------------------
------------------------------------------------------------
---------KFP------------------------------------------------
------------------------------------------------------------
------------------------------------------------------------
---------------------------------------------------------WL-
A------------------HR---------------------------------------
------------------------------------------------------------
------------------------------------------------------------
-----------------------------------EE-----------------------
------------------------------------------------------------
----------------------------------------------HRKYEV-YTADISP
DGKRL-ATGGLDGKIRIWSIDSIIETTKLKEANPDAE-----------------------
-ITDD-LKRPLASMNRHTGSVTCLKFSPDGQYLASGSDDRILLIWALEEENRME-----P
LFGSE-N-D----KEHWTVRKRL---VAHDNDIQDMCWAPDSSILVTVGLDRSIIVWNGS
TFEKIKRFNVHQSHVKGVVFDPANKYFATTSDDRSLKIFRYHK-AGDT-------TFTV-
------------EQVVRTP--------------------FLESPLTTYFRRLSWSPDGQH
IAAPNATN--------------------------GPVS-------SVVIINRGNWDTN--
-ISLIGHDAPTEVVKFNPRLF----------------------------ENT-IKIENED
SEV----TSI------NSVDSIVASAGQDKTIALWSTSKQRPLFIAYDIAHKSITDLAWS
PNGRILVATSLDSSITMFLFEK-------QELGKTVSLERNMEELNRYGVDKDSLDFPES
IKQLELEEAA-KK-----------YNKQKFTQLDTN-FLESRINMKIDENNLKGNRNTNE
Q------QIS-----SY---SVNTVDAVQEKVNILVPKRKNG------------------
---------------------E---KL-NKT-TVKDGKKRVAPTLIS-SGYS-RQ---KK
LAT-LTPV-TNNQTNNIAKSLPSTSNAAREL--KS-----LK-------GKVSISSFPVP
RLGVHTLIMGTRER----------NSNKVDQDGESREDS-----SSPIVNTNNNDNFILD
EE----NEEV----E----F-LMTLNSKMTPEKIWSDEPNTRYIENSGILPDSDAILLQC
GTFEH-------------------------------F-----------------------
-------------------------------HTLEVRNGVER--------SLQFDTEALY
DNPTRIIGYSDGK------RTVEMFFP---EVIICAVGSLE-------------CKIWSL
ATSNGSLFLLST-NGQLKTPKISLGHKIINMII-NDKKLIALTERGLFYCWDL-------
EKFKLVFKNISILPILNN----------EPVESNRVRIN--------KRIKDFKL-SGDG
K---SLDLCL-SNPDTN-------YSWVVELGCWTKKS----------------------
------------------------------------------------------------
------------------------------------------------------------
------------------------------------------------------------
------------------------------------------------------------
---
>XP_001646325_Vanderwaltozyma_polyspora
------------------------------------------------------------
------------------------------------------------------------
------------------------------------------------------------
------------------------------------------------------------
------------------------------MKVV--------------------------
------------------------------------------------------------
------------------------------------------------------------
------------------------------------------------------------
------------------------------------------------------------
---------KFP------------------------------------------------
------------------------------------------------------------
------------------------------------------------------------
---------------------------------------------------------WL-
S------------------HR---------------------------------------
------------------------------------------------------------
------------------------------------------------------------
-----------------------------------EE-----------------------
------------------------------------------------------------
----------------------------------------------HRKYEV-YSADVSP
DGKRL-ATGGLDGKIRIWSISSILEASVSKDPN---N-----------------------
-LSND-LKLPLASMSRHTGSVTCVKFSPDGKYLASGSDDRILLIWALEEENRIE-----P
VFGFE-H-D----KEHWTVRKRL---VAHDNDIQDICWAPDSSILVTVGLDRSIIVWNGV
TFEKIKRFDVHQSHVKGVVFDPANKYFATASDDRTLKIFRYHK-TGDS-------MFTV-
------------EHIVRKP--------------------FKESPLTTYFRRLSWSPDGQH
IAAPNATN--------------------------GPVS-------SVVIINRGTWDTN--
-ISLIGHDAPTEVVKFNPRLF------------------------EIPTENK-SKRESDG
SETSLPKSSH------NSIESIVASAGQDKTLALWCTNRIRPLFVAYDIANKSITDLVWT
PNGRVLFATSLDSSITAFIFDK-------NELGKTVSLERNMEELHRYGVDKDSLDFPES
VKQLYLEDSV-KK-----------INIRQPEKIDSK-LLESRITM---ESSPKVHPPTSK
E------QNE-----KK---S--------ERVNILVPKRARD------------------
---------------------E---QL-NKT-VVKNGKKRVAPTLIS-SGYS-PN---KA
QQS-INGLNSSNDESNILK-LSSVQKPA-TL--FN-----LS-------KKFSSSSFPIP
RLGVHSLIMGTRER----------TRIKTDANPEDSGDA-----NSINISYNGENSIGGN
DS----DKEE----E----V-MLTLNSKLTPDKVWSDEPSLRYLENSSILPDTDSVLLQC
GDLED-------------------------------F-----------------------
-------------------------------HVLEIRNGVER--------SIQFDKDALF
DNPTRVIGYNRGK------RSLEFFIP---EVIISVIGSAK-------------YKCWCM
ATSDGSLYIVST-NGQFKLPKISIGHKIIKMVI-FDTTLVVLTERGLFFGWDL-------
LKLKCVIKNISILPILYR----------EDFESNRIRIN--------KKIRNFVL-VPET
K---SLIIEM-INPDST-------YEWKTDLGCWTEVVN---------------------
------------------------------------------------------------
------------------------------------------------------------
------------------------------------------------------------
------------------------------------------------------------
---
>XP_003682263_Torulaspora_delbrueckii
------------------------------------------------------------
------------------------------------------------------------
------------------------------------------------------------
------------------------------------------------------------
------------------------------MKII--------------------------
------------------------------------------------------------
------------------------------------------------------------
------------------------------------------------------------
------------------------------------------------------------
---------RFP------------------------------------------------
------------------------------------------------------------
------------------------------------------------------------
---------------------------------------------------------WL-
T------------------HQ---------------------------------------
------------------------------------------------------------
------------------------------------------------------------
-----------------------------------EE-----------------------
------------------------------------------------------------
----------------------------------------------LRKYEV-YTVDVSP
DGKRV-ATGGLDGKVRIWSVDNLIKAANESGS--KKV-----------------------
-VDEE-LRRPLVSMSRHTGSVTCLKFSPDGKYLASGSDDRILLIWAKEEEQRAE-----P
VFGSE-F-D----KEHWTVRRRL---VAHDNDIQDICWAPDSSILVSVGLDRSIIVWNGL
TFEKIKRFDVHQSLVKGVVFDPANKYFATASDDRTLKIFRYHK-SSDI-------AITI-
------------EHIITEP--------------------FKGSPLTTYFRRLAWSPDGQH
IAAPNATN--------------------------GPVS-------SVAIVNRGTWDTD--
-ISLIGHDAPTEVTSFNPRLF------------------------E--LQRD-AKVEDQN
QEEDLEKKED--GQWRKKWNQFVATAGQDKSLAVWSTSRVRPIFVAYDLTTASITDLAWN
PEGNMLFVTSLDCSITLISFKE-------NELGNAIPLERNIEHLHRYGVDKDSLDFPED
ISQIILEDEA-RK-----------LKKQRTPKYSTE-LLESRI--------------TAE
E------NTKNAKLVPP---KLQAPSKSTEKVNILIPKRKKD------------------
---------------------D---KL-NTA-VIKDGRKRVTPTLVS-VGFS-PTRNPVK
EPS-------HKPAANNT-LSLKSKTTP--L--QG-----IE-------GKMSISSFPLP
RLGLHTLIMGVRERNRSAFHTEVDN-TVDGQERDDDTIE--VATRGLEGQLLAEELAVDE
ID----DESS----S----ERVMTLNAKNVPEKVWSSAPNVRYMEQPDVVPDTDAVLYES
GDIDD-------------------------------F-----------------------
-------------------------------HVLEIRNGVER--------SIQFDEEALI
ENPTRILGYHKGK------RIIEAFIP---EVIICAVFSKE-------------CLCWCL
ATANGSIFCLSR-TGQYKLPKICLGHRVVNLIA-QNSRLLALTERGLFYAWNL-------
SSSTLMWKAVPIAPLIFK----------EFVEGSRVRVS--------KRVKSFYL-GQDS
K---SLIVEL-IHPDEK-------YEWHSDLGCWSLPPE---------------------
------------------------------------------------------------
------------------------------------------------------------
------------------------------------------------------------
------------------------------------------------------------
---
>XP_037145041_Zygotorulaspora_mrakii
------------------------------------------------------------
------------------------------------------------------------
------------------------------------------------------------
------------------------------------------------------------
------------------------------MRII--------------------------
------------------------------------------------------------
------------------------------------------------------------
------------------------------------------------------------
------------------------------------------------------------
---------KFP------------------------------------------------
------------------------------------------------------------
------------------------------------------------------------
---------------------------------------------------------WL-
A------------------HE---------------------------------------
------------------------------------------------------------
------------------------------------------------------------
-----------------------------------QE-----------------------
------------------------------------------------------------
----------------------------------------------NRKYEV-YAVDVSP
DGKRV-ATGGLDGKIRIWSIDSIIKASNEGLS--TVI-----------------------
-VHEQ-DKKPLASMSRHTGSVTSLKFSPDGKYLASGSDDRILLIWGKEDEQRTE-----H
MFGSE-V-E----REHWTVRRRL---VAHDNDIQDICWAPDSSILVTVGLDRSIILWNGS
TFEKIKRFDIHQSLVKGVIFDPANKYFATASDDRTLKIFRYHK-TGDT-------AITI-
------------EHIVTEP--------------------FKGSPLTTYFRRLSWSPDGQH
IAVPNATN--------------------------GPVS-------SVAIVNRGTWDTD--
-ISLIGHDAPTEVARFNPRIF------------------------ESKIGND-APVTDDH
T----TTKRK--HSVGDAFDTVVATAGQDKSLAVWSTSKERPIFVAYDITNGTVTDMAWN
PEGNMLFLTSLDCSITVFLFED-------NELGNAIPLERNIEQLHRYGVDKDSLDFPES
IKQLLSEDIV-RQ-----------SRTKRQKENSTDSFYEARLKLA-------KDQSTTE
N------GDSALKLDST---K---PLINSEKVNILIPKRKHD------------------
---------------------G---KT-KPI-MMKNGKKRVAPTLIS-SGYS-PSRKTTT
FPKDLSTTEFEKFGSSATKATLTRSTLR--T--ES-----LN-------GRISVSSVCLP
RLGLHTLIMGAKERNKSMFERSDDGASSNKQDRESALVDINVATPGLEGELLAEEKANEE
MD----PEHL----N----DPVITLNAKLSKEKVWAEEPNSKFVEDSGVIADTDAVLLQG
GDFED-------------------------------F-----------------------
-------------------------------YVLEIRNGVER--------SIQFDEEALL
ENPSRVLGYYKGK------RTIETFIP---EVIICAVCSLA-------------CKSWCL
ATANGSLQIISF-NGQSRIPKISIGHKIIEMSA-TGDFLIVLTEKGLFFVWDL-------
KTLKLIYKNVPILPILFN----------EPVDENKVRVY--------KKITSFSL-TENA
K---SIIVEM-INPKES-------YEWVGNMGCWSMLTQESSAATAS-------------
------------------------------------------------------------
------------------------------------------------------------
------------------------------------------------------------
------------------------------------------------------------
---
>XP_002498429_Zygosaccharomyces_rouxii
------------------------------------------------------------
------------------------------------------------------------
------------------------------------------------------------
------------------------------------------------------------
------------------------------MKIV--------------------------
------------------------------------------------------------
------------------------------------------------------------
------------------------------------------------------------
------------------------------------------------------------
---------KFP------------------------------------------------
------------------------------------------------------------
------------------------------------------------------------
---------------------------------------------------------WL-
S------------------HR---------------------------------------
------------------------------------------------------------
------------------------------------------------------------
-----------------------------------EE-----------------------
------------------------------------------------------------
----------------------------------------------RRKYEV-YTVDVSA
DGKRI-ATGGLDGKIRIWSVASIQEAAKEESA--KRT-----------------------
-VDEE-LKRPLASMSRHTGSVTCVKFSPDGKYLASGSDDRILLIWAKDEEPRTE-----P
IFGNE-F-E----KEHWMVRRRL---VAHDNDIQDICWAPDSSILVTVGLDRSIIIWSGS
TFEKIKRFDVHQSLVKGVVFDPANKYFATASDDRTLKVFRYHK-AGDL-------AFTI-
------------EHVVSDA--------------------FKGSPLTTYFRRPSWSPDGQH
IAVPNATN--------------------------GPVS-------SVCIVNRANWDTS--
-ISLIGHDAPTEVARFNPRLF------------------------EVQNGGQ-S----NA
EGTEDQKNKR------EEVESIVATAGQDKSLALWGTSKARPIFVAYDIANKSITDMAWT
PQGDTLFVSSLDSSLTVLFFDK-------GELGKAIPLEKNIEQLHRYGVDKDSLDFPES
VKQLSLEEEA-RK-----------W-RPQPREPSIG-FLESRVGVK--ESQRANNNNDNS
N------DNDFNKEKEK---EQTPAVSRNENINILIPKRKKD------------------
---------------------N---KL-NQT-EVKDGRKRVAPTLLS-SGYS-PV-----
RAT-PSFDKPSGGVTKPTTAAPKKKPVSLSM--QG-----AE-------GKMSIQSYPMP
RLGIHTLIMGMKERGKDVFYKEKDLTAQSQKDG--NDIS-----PGVEGGIPNADTDI--
-S----EEE-----------HTMTLNSKLTQDKVWVDEPNVRYLKTPGIIPDTDAVLLEC
GTFED-------------------------------F-----------------------
-------------------------------YVLEIRNGVER--------SIQFDTEALL
DNPTRILGYHKGK------RTIELFVP---EVVICAVGSIN-------------CKLWCL
ATANGSIFIISH-SGQYRSPKISLGHKVIKLRA-QDEYLIAFTERGLFFVWNL-------
ATLKLIYKNVPILPILNG----------EPVEGNRVRSG--------KRIKSFCL-DADA
K---SLLVHM-TNPDMI-------YQWIGQLGCWCEYDEDKIVGAE--------------
------------------------------------------------------------
------------------------------------------------------------
------------------------------------------------------------
------------------------------------------------------------
---
>XP_003647892_Eremothecium_cymbalariae
------------------------------------------------------------
------------------------------------------------------------
------------------------------------------------------------
------------------------------------------------------------
------------------------------MKVL--------------------------
------------------------------------------------------------
------------------------------------------------------------
------------------------------------------------------------
------------------------------------------------------------
---------KLP------------------------------------------------
------------------------------------------------------------
------------------------------------------------------------
---------------------------------------------------------WL-
T------------------HQ---------------------------------------
------------------------------------------------------------
------------------------------------------------------------
-----------------------------------EG-----------------------
------------------------------------------------------------
----------------------------------------------HRTYEI-YTVDVSV
DGQRV-ATGGLDGKIRIWSVLNILQFAK---PKVSWPE----------------------
-IDAQ-LKKPLSSMSRHTGSVTALKFSPNGKYLASGSDDKILLIWEKEKGPVQ------P
VFGTE-T-D----LEHWNVRKRL---VAHDNDIQDICWAPDSSILVTVGLDRSIIVWNGS
TFEKIKRFDVHQSHVKGVVFDPANKYFATASDDRTVKIFRYHK-GADL-------SFTI-
------------EHIITEP--------------------FQGSPLTTYFRRLTWSPDGQH
LAVPNGTN--------------------------GPVS-------TVAIISRGNWDTS--
-VSLVGHDQPTEVACFNPRLF-------------------EHEDDELSPE--DDEQKEGS
NVTEARQDKQKNG--DDRVDSVVATAGQDKTVVVWNTSRARPVFVAYDITTKSITDMSWT
YDGEALFVTSLDSQIIVIVFEK-------DELGKAIPIEQNVEQLHRYGVDKDSLVFPES
VKQLMLEDEA---------------RKTKKPRIASTALLESRI-----------------
--------------------------GTVQQPNVLTARRKEP---------KKDPA---K
VEVKQINTLTVRKKH------D---SL-NKI-VFQNGKKRVAPTLIS-TGYS-PTK----
--V------TFEARTDIDPDF-GKKKPLKES--EHTLTG-----------KISKPSLPLP
RLGIHTLIMGVKDREVERFYVEEEG-------------------GGTGGGVADDDGDIIN
EV----DESKN--------DHKMTLNSKTTIEKIWKEEPNVRYLDYPGVLPDADVVICEY
GDIDD-------------------------------L-----------------------
-------------------------------HILEIRNGVER--------AIQFDREALF
DNPTKILGYYNGQ------RTLEAFIP---EVVVSCVGSKF-------------CQCWAL
ATASGSIYFYRE-HGQSKIPKITIGHKIIKLLS-WKQYLIALTESCLFYAWDL-------
DAMKLVYKEISAIPVLMQ----------DVPQNNKVRVT--------RRILDFRM-EPDS
Y---NLTVE--LTDGSS-------YAWDNTLGCWTDCNNHYKRLSPD-------------
------------------------------------------------------------
------------------------------------------------------------
------------------------------------------------------------
------------------------------------------------------------
---
>NP_986834_Eremothecium_gossypii
------------------------------------------------------------
------------------------------------------------------------
------------------------------------------------------------
------------------------------------------------------------
------------------------------MKIL--------------------------
------------------------------------------------------------
------------------------------------------------------------
------------------------------------------------------------
------------------------------------------------------------
---------KLP------------------------------------------------
------------------------------------------------------------
------------------------------------------------------------
---------------------------------------------------------WL-
T------------------HQ---------------------------------------
------------------------------------------------------------
------------------------------------------------------------
-----------------------------------EG-----------------------
------------------------------------------------------------
----------------------------------------------QRNYEI-YTVDVSS
DGQRV-ATGGLDGKIRIWSVADILVFAK---PKVSWPA----------------------
-REEQ-LRKPLANMSRHTGSVTALKFSPDNKYLASGSDDKILLIWEKEEGAVQ------P
LFDME-N-D----LEHWNVRRRL---VAHDNDIQDICWAPDSSILVTVGLDRSIIVWNGS
TFEKIKRFDVHQSHVKGVVFDPANKYFATASDDRTVKVFRYHK-GTDL-------SFTI-
------------EHIITEP--------------------FQGSPLTTYFRRLSWSPDGQH
IAVPNATN--------------------------GPVS-------TVAIISRGNWDTS--
-VSLVGHDQPTEVACFNPRLF-------------------EHNDNHERGEEVDGASKDNS
AASESSGKRRLKD--DDRVDSVIATAGQDKTLAVWSTSRARPIFVAYDLTSKSVTDIAWT
CDGTALFLTSLDGRIIVITFEE-------GELGKAIPLEQNVEQLHRYGVDKDSLVFPES
VKQLILEDKA---------------RQYKKPYIETT-LLESRI-----------------
--------------------------GTVKKPNVLNPRPKHA---------KNDVA---V
ASIPQAQAPALKKKE------G---PL-NAA-TVQNGKKRVAPTLIS-TGYARAAT----
--V------KFEPRSSIDSDFAGKKEPLKDT--SYALAG-----------KISQPSLPLP
RLGVHTLIMGVKERGAERFYVEDEE-------------------S------MDDDAEVAD
EE----DETKN--------EHPLTLNLKTTPERVWKDEPNLRYLEYPGVIPDADVVICQY
GDLDD-------------------------------L-----------------------
-------------------------------HILEIRNGVER--------SIQFDREALF
ENPTKILGYHQGE------RTLEAFLP---EVVISCVGSKA-------------CQCWAL
ATASGSLYIYGN-HGQLLVPKISIGHKVIKLIA-WQHFVIAFTETCLFWIWDI-------
RAMKLVEKEISVLPVLVQ----------DQPQCNRVRIS--------RRILDFRM-LADS
H---ELLVE--MSDGAS-------YVWKRALGCWTDTIGQSTPVTA--------------
------------------------------------------------------------
------------------------------------------------------------
------------------------------------------------------------
------------------------------------------------------------
---
>XP_451216_Kluyveromyces_lactis
------------------------------------------------------------
------------------------------------------------------------
------------------------------------------------------------
------------------------------------------------------------
------------------------------MKLL--------------------------
------------------------------------------------------------
------------------------------------------------------------
------------------------------------------------------------
------------------------------------------------------------
---------KLP------------------------------------------------
------------------------------------------------------------
------------------------------------------------------------
---------------------------------------------------------WL-
Q------------------HR---------------------------------------
------------------------------------------------------------
------------------------------------------------------------
-----------------------------------EE-----------------------
------------------------------------------------------------
----------------------------------------------HKSYEV-YTCDVSP
DSQRL-ATGGLDGKIRIWSIPDILKFASN--PNAS-------------------------
-TDKDILMKPLSTMSRHAGSVTTVKFSPDGKYLASGSDDRILLIWELEGGTTQ------P
MFGAEST-D----IEHWNVRRRL---VAHDNDIQDICWAPDSSIMVSVGLDRAIIIWNGS
TFEKVKRFDVHQSHVKGVVFDPANKYFATASDDRTIKMFRYHK-TGET-------SFSV-
------------EHVITEP--------------------FKGSPLTTYFRRLSWSPDGQH
IAAPNAMN--------------------------GPVS-------TVAIIERGTWESP--
-VSLVGHDQPTEVASFNPRIF-------------------KRQKDDSTTDTIDGKKTGI-
---------------SDEVDCIVASSGQDKTLAVWSTSKARPLIVAQDICGKSITDMSWT
PDGKILFITSLDSSIVVLTFED-------NEFGEAIPLEQNIEYLHRYGVDKDSLVFPET
VEQLILEDQA---------------KNLKKSNVDMN-LLENRLGK---------------
-------------------------PGTIAEPNILQVRSKKRAQLTGTGN-HTDNNTTSK
AEPPHVNILQVKRKNKVTGVTE---VL-HDT-VVKNGKKRVAPTLIT-MGHS-PDK--SR
KRV------ILSTAQSLNNTVQPTTKPAPEE--KSTLAKLQS-------TKLSKPSFSIP
RLGIHTLIMGFKERTRENFINQGST-------------------D-----------STVD
ESNVNIDEGPQQLEQNSAEEHLLTLNSKTTLEKIWRDEPNTRYLEFNSILPDADAVLREM
GTIDD-------------------------------L-----------------------
-------------------------------YVLEVRNGVER--------SIQFDTEALY
DNSTRVLGYHAGQ------RSFELFFP---DVVLTCVGCME-------------TKTWIL
ATTTGQLFFIDT-LGQARCPRISIGHKIIKLCT-SQSHVIAITETALIYVWDL-------
VSMSLTLKNIPLLPLLAR----------DPITGNRARFT--------SKIKSAKMTENKD
L---QLVMTD-IAPDSDSNPSTLHFLYSSSLSCWCSPKEALLVDASVEQVITS-------
------------------------------------------------------------
------------------------------------------------------------
------------------------------------------------------------
------------------------------------------------------------
---
>XP_022674406_Kluyveromyces_marxianus
------------------------------------------------------------
------------------------------------------------------------
------------------------------------------------------------
------------------------------------------------------------
------------------------MVQSESLQIY--------------------------
------------------------------------------------------------
------------------------------------------------------------
------------------------------------------------------------
------------------------------------------------------------
------------------------------------------------------------
------------------------------------------------------------
------------------------------------------------------------
---------------------------------------------------------WHD
S------------------HPIYSVCFQPV------------------------------
------------------------------------------------------------
------------------------------------------------------------
------------------------------------------------------------
------------------------------------------------------------
----------------------------------------------KKNEEA-----IGG
RTRRL-FTSGGDNKVRVWQLNENE------------------------------------
-EGKIDSIDFLSSLTQHEQAVNVCRFNEQGDILATGGDDGLLLLWKQNETVV-------R
EFGMDEE-EFADLKESWTVWKRLRSGSGLNAEIYDISWNASGTCVAVASLDHTVRVFDVE
KGSVVGHISEHNHYVQGIVWDPLGEYLVSQSADRSVVVCRVVYEGGQGQERGQVCGLELV
NKIVKCELPRRKEGELVGPGPGSGERPGLDFESSRVGFLFHNETLPSFFRRLCMSPCGSL
LCVPAGIQAQPQAPAQSQPQPEAGAGSESAESQAGPLPLPLASQNTLYIYTRGSLGSNKP
LFSLPFLEKPALVARFNPVLF---------------------------------------
--------EGASRWVLLPYKLVFAVATTNEVL-VYDTQETAPIAVVGNLHYSPITDLAWS
ADGRLLMVSSTDGFCSYVNFGTALGNALGKDLGTPVPK-----------------AIPEA
---------------------------------QTMPGPNSKPGAETKPGPQTQASPSQA
Q-----------------------------------------------------------
-------------------------ASPSQTPATAKAKRRVQPTLVG-------------
------------------------------------------------------------
------------------------------------------------------------
------------------------------------------------------------
------------------------------------------------------------
----------------------------------EITDE---------------------
------------------------------------------------------------
------------------------------------------------------------
------------------------------------------------------------
------------------------------------------------------------
------------------------------------------------------------
------------------------------------------------------------
------------------------------------------------------------
------------------------------------------------------------
---
>XP_022626728_Lachancea_lanzarotensis
------------------------------------------------------------
------------------------------------------------------------
------------------------------------------------------------
------------------------------------------------------------
------------------------------MKIL--------------------------
------------------------------------------------------------
------------------------------------------------------------
------------------------------------------------------------
------------------------------------------------------------
---------KLP------------------------------------------------
------------------------------------------------------------
------------------------------------------------------------
---------------------------------------------------------WV-
A------------------HK---------------------------------------
------------------------------------------------------------
------------------------------------------------------------
-----------------------------------EE-----------------------
------------------------------------------------------------
----------------------------------------------HRKYEV-YTADVSP
DGQRL-ATGGLDGKIRIWSIPDIVKFARADTP----------------------------
-VDQE-SKAPLASMSRHTGSVTVLRFSPDGKFLASGSDDRILLIWERDEEAKQ------P
VFGSE-T-D----KEHWNVRRRL---VAHDNDIQDICWAPDSSILVTVGLDRSVIVWNGS
TFEKIKRFDVHQSLVKGVIFDPANKYFATASDDRTLRVFRYHK-AGDL-------NFSI-
------------EHVVSEP--------------------FKGSPITTYFRRLSWSPDGQH
IAAPNATN--------------------------GPVS-------SVSIISRGSWDTS--
-VTLVGHNSPTEVVRFNPRLFQVLHKKPKKQSPEPTKQSPEPNNEQMNPEVNDHQQPQS-
KNKSEEEDVETEEVVEEKVDSVIATAGQDKTLVIWSTSKAKPLLIAYEITSKTITDMAWS
PDGSILFLTSLDGSIITIVFEP-------NELGQMIPLERNIEQLHRYGVDKDSFEFPES
VKQLELEDEA---------------KRLSD---RESRLKQSSLAESTQQQLLQ-KPTELP
L------------------------PGTAQRPTILNVKRKEPP------V-GS------V
VSAPKKQELAASNKD-----LD---NL-NTT-VVKNGRKRVAPTLIS-SGYS-PVKVSMD
KQV------PFESRS---TNF--KSAESGDL--LEILKH-----------KLSRQSYPLP
RLGIHSLIMGVRERGVDKYYRDGDL-------------------K------PNQDWNVQK
EE----EEAGEVLSK----DHIMKLNSKTTTERIWYEEPNIRYVETPNVISEADVFLVEF
GGLND-------------------------------L-----------------------
-------------------------------YVMEIRNGVER--------GLQFDRDQLF
DSPTKILAYHRGE------RVIDILIP---EVIICAVGSVR-------------CKCWIL
ATADGNLLIYTS-FGRHKLPKIALGHKAIKMTT-VDRYLLVLTETGLMYAWDL-------
LNNKCLHKKVPIMPILFN----------APVESNRVRVH--------KKVIKIDL-DLKT
Q---NLIVSI-IGPRET-------YMWSPHLGCWTAHS----------------------
------------------------------------------------------------
------------------------------------------------------------
------------------------------------------------------------
------------------------------------------------------------
---
>XP_002553814_Lachancea_thermotolerans
------------------------------------------------------------
------------------------------------------------------------
------------------------------------------------------------
------------------------------------------------------------
------------------------------------------------------------
------------------------------------------------------------
------------------------------------------------------------
------------------------------------------------------------
------------------------------------------------------------
------------------------------------------------------------
------------------------------------------------------------
------------------------------------------------------------
------------------------------------------------------------
------------------------------------------------------------
------------------------------------------------------------
------------------------------------------------------------
------------------------------------------------------------
------------------------------------------------------------
------------------------------------------------------------
----M-ATSGKE-------------------P----------------------------
--DES-LRKPLASMSRHTGSVTVVRFSPDGNFLASGSDDRILLIWERDEEQKQ------P
IFGSE-N-D----REHWNVRRRL---VAHDNDIQDICWAPDSSILVTVGLDRSVIVWNGS
TFEKIKRFDVHQSLVKGVIFDPANKYFATASDDRTVRIFRYHK-AGDM-------NFSI-
------------EHVVSEP--------------------FKGSPITTYFRRLSWSPDGQH
IAAPNATN--------------------------GPVS-------SVSIISRGSWDTS--
-VTLIGHDSPTEVVRFNPRLFQVLAKKSKTAEEGKDGQDQDQDPDKTDADKTDADKTDTA
ADKDNQENSEPKESLEEKVDSVIATAGQDKTLVVWSTGRARPIFVAYDITNKSITDMVWN
PEGNILFLTSLDGSIIAVIFEK-------NELGEAVPIEKNVEQLHRYGVDKNSFEFPES
VKQLELEDEA---------------QKLQT---KTTE-PEKVIAPAFQNPEVQPKPSAPF
L------------------------PGTAQKPNVLAIKRKEQP------S-KNDEAGLQT
GKKPNKTPIKGQN--------G---HL-NET-VLKNGRKRVAPTLIS-SGYS-PTKPTDD
NIV------PIKASS---PSL--KLADSEDM--FQKVKH-----------KLARQSFPVP
RLGIHSLIMGVRERGVDKYYRDEE--------------------------------SSQR
DR----EEQTTDLDTIPQVDHVMRLNAKTTPDRVWAEEANTRYIENPSLLSDADVILVEF
GTLDD-------------------------------L-----------------------
-------------------------------HIMEIRNGVER--------ALQFDREALH
EHPTKILGYHKGK------RQIDIYIP---EVVICAVGIPK-------------CKCWAL
ATADGTIYVYTS-FGQHKLPKIALGHKVIKMAA-VDSYLVVLTESGLVYCWDI-------
EKELCVHKEIPVLPILCD----------SPVESNRVRVH--------KKIVNINL-EVQS
R---DLLVSF-INPQET-------FRWSSNLGCWVLSVS---------------------
------------------------------------------------------------
------------------------------------------------------------
------------------------------------------------------------
------------------------------------------------------------
---
>XP_020056803_Aspergillus_aculeatus
------------------------------------------------------------
------------------------------------------------------------
------------------------------------------------------------
------------------------------------------------------------
------------------------------MHII--------------------------
------------------------------------------------------------
------------------------------------------------------------
------------------------------------------------------------
------------------------------------------------------------
----------KPV-----------------------------------------------
------------------------------------------------------------
------------------------------------------------------------
---------------------------------------------------------WL-
T------------------HG---------------------------------------
------------------------------------------------------------
------------------------------------------------------------
-----------------------------------GE-----------------------
------------------------------------------------------------
----------------------------------------------RKDFEV-YSCDVSP
DGSRL-VTAAGDGYVRIWSTDAIC--NTED------------------------------
-PQHASKPKQLASMSNHSGTIHTVRFSPNGKYLASGADDKIVCIYTLDANPPSHA----S
TFGSNEAPP----VENWRTIRRL---IGHDNDVQDLGWSYDSSILVSVGLDSKVVVWSGH
TFEKLKTLSIHQSHVKGITFDPANKYFATASDDRTVRIFRFTSPAPNSTAHDQMNNFIL-
------------EQTITAP--------------------FSNSPLTAYFRRCSWSPDGMH
IAAANAVN--------------------------GPVS-------SVAIINRGTWDGD--
-INLIGHEAPVEVCAFSPRLY--------------------------------------S
PEPINKQAVDSQGHVVHNAVTVIACAGGDKSLSIWITSNPRPIVVAQELAAKSISDLAWS
PDGKCLYATALDGTILMVRFED-------GDLGYAMEMEENEKSLTKFGTNRRGAGIAET
TDGLLLEEKS---------------------KAGEIKGVEGRMGALMGD-DHTTAEATAN
G-------------------KP---APAQ--SNGVTTTSAPSPASDAQKA-QPNGTA--T
TTV----APEPEKPDPYQAKLE---RLKQRPTYTKDGRKRIAPLLVSGAGAA--------
---------------------ESSLPQSRLM--ASVS-SQVKADTPQSILDLSKPFDGLP
KGGLPAMILGNKRKLAQLEGDDDGH-----------------------------------
---------------------------------IEKRVALASQNGATPILAHTPDGLLPA
QS------------QPAPEGPQQTPEYIRPAVTNPCMAISQLRLAVPKIRSHILRAIDPT
GKPTEPPG-----TS---SE----SSKSRVDVIFEARNPSPA----------SLTGRVVD
REPVRLTLFRGEQ------PLWQDYLP---RPVLLVTGNQS---------------MWAA
ACEEGSVYIWTP-AGRRLVSALVLEAQPVILEC-NGPWILCITAVGMCYVWNV-------
KHLSSPHPPISLQPVLDAAIH-----------------TLGAQPTTAPAITNARI--NSE
G---RIVVAL-TNGEG--------YSYSPSMYTWQRISESWWAVGSQYWNTTDAPVGNLQ
AADA--Q------QDKAA--------KAAVSAGIVPFLERNTTNETLLRGRAYFLQRLIK
VLLSREGYESFESSVSIAHLENRVAAALSLGAKDEFRLYLSMYAKRLGAEGLKMKVEELL
KGLIGGLF-E-EDDTGSVRRLQD----------N-----EQEDRNWRESSETLCGWPREV
LLKEVILSL-------GKHRDLQRVTVPYAKLLGMVDNE-------------SEVGDAME
T--
>XP_001269280_Aspergillus_clavatus
------------------------------------------------------------
------------------------------------------------------------
------------------------------------------------------------
------------------------------------------------------------
------------------------------MHII--------------------------
------------------------------------------------------------
------------------------------------------------------------
------------------------------------------------------------
------------------------------------------------------------
----------KPV-----------------------------------------------
------------------------------------------------------------
------------------------------------------------------------
---------------------------------------------------------WL-
T------------------HG---------------------------------------
------------------------------------------------------------
------------------------------------------------------------
-----------------------------------GE-----------------------
------------------------------------------------------------
----------------------------------------------RKDFEV-YSCDVSP
DGSRL-VTAAGDGYVRIWSTEAIY--NTGA------------------------------
-PEYAGKPRQLASMSNHSGTIHTVRFSPNGKYLASGADDKIVCIYTLDANPPSHA----S
TFGSNEAPP----VENWRTIRRL---IGHDNDVQDLGWSYDSSILVSVGLDSKVVVWSGH
TFEKLKTLSIHQSHVKGITFDPANKYFATASDDRTVRIFRFTSPSPSSTAHDQMNNFVL-
------------EQTITAP--------------------FQNSPLTAYFRRCSWSPDGMH
IAAANAVN--------------------------GPVS-------SVAIINRGSWDGD--
-INLIGHEAPVEVCAFSPRLY--------------------------------------S
SQPASKSTVDTQNQALSN-VTVIACAGGDKSLSIWITSNPRPIVVAQEVAAKAISDLAWS
PDGRCLFATALDGTILAVRFED-------GELGYPMAMEENEKSLTKFGTNRRGAGIAET
TDGLLLEEKS---------------------KAGEIKGVEGRMGALMGD-GHAATESMVN
G-------------------KS---APLA--SNVATPARVPSPAPDAQKG-QPNGTT--S
TPA----AAEPEKPDPYQAKLE---RLKQRPTYTKDGRKRIAPLLVSGAGAA--------
---------------------ESSLPQARLM--ASVS-SQVKADAPQSIVDLSKPFDGLP
KGGLAALLFGNKRKLAQLEGDEDGQ-----------------------------------
---------------------------------VEKRVALASQNGATPILANTPDGLLPA
QP------------QPAPTGQQPTPEFIRPAVTNPYMAISQLRLAVPKVRSQIVRAIDST
GKPTEPPS-----AT---GE----PGKPRADVVFEARNPSSA----------SLTGRAVD
REPVRLTLFRGEQ------PLWQDFLP---RTVLLVTGNQS---------------MWAA
ACEDGSVYIWTP-AGRRLVSALVLEAQPVILEC-NGPWMLCISAVGMCYVWNV-------
KHLSSPHPPVSLQPVLDAAIH-----------------ALGAHPSAAPAITNARI--NSE
G---RIVVAL-TNGEG--------YSYSPSMYAWQRISEAWWAVGSQYWNSTEAPVGNLR
SADS--K------QDKEA--------KATVSAGIIPFLERNTTNETLLRGRAYFLQRLIK
VLLSREGYESFESSVSIAHLENRLAAALSLGAKEEFRLYLSMYAKRIGAEGLKMKVEELL
KGLIGGLFEE-EDEGGTMRRLQP----------N-----EKEDRNWQENSETLCGWPREV
LLKEVILAL-------GKHRDLQRVTVPYAKLLGVVENE-------------SEDGDAME
T--
>XP_001264787_Aspergillus_fischeri
------------------------------------------------------------
------------------------------------------------------------
------------------------------------------------------------
------------------------------------------------------------
------------------------------------------------------------
------------------------------------------------------------
------------------------------------------------------------
------------------------------------------------------------
------------------------------------------------------------
------------------------------------------------------------
------------------------------------------------------------
------------------------------------------------------------
------------------------------------------------------------
------------------------------------------------------------
------------------------------------------------------------
------------------------------------------------------------
------------------------------------------------------------
------------------------------------------------------------
-----------------------------------------------------MVADISA
------FTLGADGYVRIWSTEAIY--NTGN------------------------------
-PEYANKPKQLASMSNHSGTIHTVRFSPNGKYLASGADDKIVCIYTLDANPPSHA----S
TFGSNEAPP----VENWRTIRRL---IGHDNDVQDLGWSYDSSILVSVGLDSKVVVWSGH
TFEKLKTLSIHQSHVKGITFDPANKYFATASDDRTVRIFRFTSPSPNSTAHDQMNNFVL-
------------EHTISAP--------------------FQNSPLTAYFRRCSWSPDGMH
IAAANAVN--------------------------GPVS-------SVAIINRGSWDGD--
-INLIGHEAPVEVCAFSPRLY--------------------------------------S
SQPVSKSAVDNQTHAMQN-VTVIACAGGDKSLSIWITSNPRPIVVAQEMAAKSISDLAWS
PDGKCLFATALDGTILAVRFED-------GELGYPMAMEENEKSLTKFGTNRRGAGIAET
TDGLLLEEKS---------------------KAGEIKDVEGRMGALMGD-GHATAESMVN
G-------------------KT---APLP--SNGATPARGPSPAPDTQKA-QPNGTA--A
TPA----APEPEKPDPYQAKLE---RLKQRPTYTKEGKKRIAPLLVSGAGAA--------
---------------------ESSLPQARLM--ASVS-SQVKADVPQSIVDLSKPFDGLP
KGGLAALLFGNKRKLAQLEGDEDGH-----------------------------------
---------------------------------VEKRVALASQNGATPILANTPDGLLPA
QP------------QPAPTGQQPTPEFIRPAVTNPCMAISQLRLAVPKVRSQIVRAIDSN
DRPTEPPS-----AT---GE----PGKSRADVVFEARNPSPA----------SLTGRAVD
REPVRLTLFRGEQ------PLWQDFLP---RTVLLVTGNQS---------------MWAA
ACEDGSIYIWSP-AGRRLVSALVLEAQPVILEC-NGPWILCISAVGMCYVWNV-------
KHLSSPHPPISLQPVLDAAIH-----------------TLGAHPSAAPAITNARI--NSE
G---RVVVAL-SNGEG--------YSYSPSMYTWQRVSEAWWAVGSQYWNSTEAPVGNLQ
SAGP--Q------QDKET--------KAAVSAGIIPFLERNTTNETLLRGRAYFLQRLIK
VLLSREGYESFESSVSIAHMENRLAAALSLGAKEEFRLYLSMYAKRLGAEGLKMKVEELL
KGLIGGLFEE-EDETGTVRRLQA----------N-----EKEDRNWQESSDTLCGWPREV
LLKEVILAL-------GKHRDLQRVTVPYAKLLGVVDNE-------------SEDDDAME
T--
>XP_041146262_Aspergillus_flavus
------------------------------------------------------------
------------------------------------------------------------
------------------------------------------------------------
------------------------------------------------------------
--------------------------------MV--------------------------
------------------------------------------------------------
------------------------------------------------------------
------------------------------------------------------------
------------------------------------------------------------
----------SPLPYSCWRLVLRALRYPSAADR---------------------------
------------------------------------------------------------
------------------------------------------------------------
---------------------------------------------------------WI-
------------------------------------------------------------
------------------------------------------------------------
------------------------------------------------------------
------------------------------------------------------------
------------------------------------------------------------
------------------------------------------------------------
-ELVLTLPNQIDGYVRIWSTEAIC--NTND------------------------------
-PAVASKPKQLASMSNHSGTIHTVRFSPNGKYLASGADDKIVCIYTLDTNPPSHA----T
TFGSNEAPP----VENWRTVRRL---IGHDNDVQDLGWSYDSSILVSVGLDSKVVVWSGH
TFEKLKTISIHQSHVKGITFDPANKYFATASDDRTVRIFRFTSPAPNSTAHDQMNNFVL-
------------EQTISAP--------------------FANSPLTAYFRRCSWSPDGMH
IAAANAVN--------------------------GPVS-------SVAIINRGSWDGD--
-INLIGHEAPVEVCAFSPRLY--------------------------------------A
SQPVDKQAMDNQ-HGAQNLVTVIACAGGDKSLSIWITSNPRPIVVAQELAAKSLSDLAWS
PDGKCLYATALDGTILAVRFED-------GDLGYATAMEENEKSLTKFGTNRKGAGITET
PDGLLLEEKS---------------------KAGEIKGVEGRMGALMGD-DQ--ADNITN
E-------------------KP---APLP--SNAPTPARPSSPAPDAQKS-QPNGTA---
TPS----APEPEKPDPYQAKLE---RLKQRPTYTKDGKKRIAPLLVSGAGAA--------
---------------------ESSLPQARLM--ASVS-NQVKADTPQSIVDLSKPFDGLP
KGGLATLLFGNKRKLAQLEEDDDGH-----------------------------------
---------------------------------VEKRVALASQNGATPLLTNTPDGLLPA
RP------------QPAPTGQQPTPEFIRPAVTNPCMAMSQVRLAVPKVRNQILRAIDPN
GKPTEPPS-----AS---GE----SSKSRVDVVFEARNPSAA----------SLTGRAVD
REPVRLTLFRGEQ------PLWQDFLP---RTVLLVTGNQS---------------MWAA
ACEDGSVYIWTP-AGRRLVSALVLEAQPVILEC-NGPWILCISAVGMCYVWNV-------
KHLSSPHPPVSLQPALDAAIH-----------------TLGAHPSAAPAITNARI--NSE
G---RIVVAM-SNGEG--------YSYSPSMFTWQRISEPWWAVGSQYWNTTEAPVGNLQ
TADA--Q------KDKDA--------KAAVSAGIIPFLERNTTSETLLRGRAYFLQRLIK
VLLSREGYESFESSVSIAHLENRLAAALSLGAKEEFRLYLSMYAKRIGAEGLKMKVEELL
KGLIGGLF-E-EDEAGTAQRLQE----------N-----EQEDRNWRESSETLCGWPREV
LLKEVILALGRGVIEGGKHRDLQRVTVPYAKLLGVVDGE-------------SDVGDAME
T--
>XP_752346_Aspergillus_fumigatus
------------------------------------------------------------
------------------------------------------------------------
------------------------------------------------------------
------------------------------------------------------------
------------------------------------------------------------
------------------------------------------------------------
------------------------------------------------------------
------------------------------------------------------------
------------------------------------------------------------
------------------------------------------------------------
------------------------------------------------------------
------------------------------------------------------------
------------------------------------------------------------
------------------------------------------------------------
------------------------------------------------------------
------------------------------------------------------------
------------------------------------------------------------
------------------------------------------------------------
-----------------------------------------------MEHEVGMDADISD
------FTLGADGYVRIWSTEAIY--NTGN------------------------------
-PEYANKPKQLASMSNHSGTIHTVRFSPNGKYLASGADDKIVCIYTLDANPPSHA----S
TFGSNEAPP----VENWRTIRRL---IGHDNDVQDLGWSYDSSILVSVGLDSKVVVWSGH
TFEKLKTLSIHQSHVKGITFDPANKYFATASDDRTVRIFRFTSPSPNSTAHDQMNNFVL-
------------EHTISAP--------------------FQNSPLTAYFRRCSWSPDGMH
IAAANAVN--------------------------GPVS-------SVAIINRGSWDGD--
-INLIGHEAPVEVCAFSPRLY--------------------------------------S
SQPVSKSAVDNQNHAMQN-VTVIACAGGDKSLSIWITSNPRPIVVAQEMAAKSISDLAWS
PDGKCLFATALDGTILAVRFED-------GELGYPMAMEENEKSLTKFGTNRRGAGIAET
TDGLLLEEKS---------------------KAGEIKDVEGRMGALMGD-GHATAESMVN
G-------------------KT---APLP--SNGATPARGPSPAADTQKA-QPNGTA--A
TPA----APEPEKPDPYQAKLE---RLKQRPTYTKDGKKRIAPLLVSGAGAA--------
---------------------ESSLPQARLM--ASVS-SQVKADVPQSIVDLSKPFDGLP
KGGLSALLFGNKRKLAQLEGDEDGH-----------------------------------
---------------------------------VEKRVALASQNGATPILANTPDGLLPA
QP------------QPAPTGQQPTPEFIRPAVTNPCMAISQLRLAVPKVRSQIVRAIDSN
GRPTEPPS-----AT---GE----PGKSRADVVFEARNPSPA----------SLTGRAVD
REPVRLTLFRGEQ------PLWQDFLP---RTVLLVTGNQS---------------MWSA
ACEDGSVYIWSP-AGRRLVSALVLEAQPVILEC-NGPWILCISAVGMCYVWNV-------
KHLSSPHPPISLQPVLDAAIH-----------------TLGAHPSAAPAITNARI--NSE
G---RVVVAL-SNGEG--------YSYSPSMYTWQRVSEAWWAVGSQYWNSTEAPVGNLQ
SAGP--Q------QDKET--------TAAVSAGIIPFLERNTTNETLLRGRAYFLQRLIK
VLLSREGYESFESSVSIAHMENRLAAALSLGAKEEFRLYLSMYAKRLGAEGLKMKVEELL
KGLIGGLFEE-EDETGTGRRLQA----------N-----EKEDRNWQESSDTLCGWPREV
LLKEVILAL-------GKHRDLQRVTVPYAKLLGVVDNE-------------SEDNDAME
T--
>XP_658890_Aspergillus_nidulans
------------------------------------------------------------
------------------------------------------------------------
------------------------------------------------------------
------------------------------------------------------------
------------------------------MDIL--------------------------
------------------------------------------------------------
------------------------------------------------------------
------------------------------------------------------------
------------------------------------------------------------
---------YRPM-----------------------------------------------
------------------------------------------------------------
------------------------------------------------------------
---------------------------------------------------------LL-
SIYVCRASRTVLANIFVSFSG---------------------FL----------------
------------------------------------------------------------
------------------------------------------------------------
-----------------------------------GE-----------------------
------------------------------------------------------------
----------------------------------------------RKAFEV-YSCDVSP
DGSRL-VTAAGDGYVRIWSTEAIC--GAED------------------------------
-A---NKPKQLASMSNHSGTIHTVRFSPNGKYLASGADDKIVCIYTLDANPPSHA----A
SF----------------------------------GWSCDSSILVSVGLDSKVVVWSGH
TFEKLKTLSVHQSHVKGITFDPANKYFATASDDRTVRIFRFTSPAPNSTAHDQMNNFVL-
------------EQTITAP--------------------FQNSPLTAYFRRCSWSPDGLH
IAAANAVN--------------------------GPVS-------SVAIINRGGWDGD--
-INLIGHEAPVE------------------------------------------------
---------DSHDHVAQAPVTVIACAGGDKSLSVWITSNPRPIVVAQELAAKSISDLAWS
PDGSCLYATALDGTILAVRFED-------GDLGYAMELEENEKSLTKFGTNRKGAGIAET
TDGLLLEEKS---------------------KAGELKGVEGRMGALMGD-GHATGDAVAN
G-------------------KP---TPLPSTSNGVTP-AAPSPSTDAQKS-QPNGTA---
APS----ASETEKPDPYQAKLE---RLKQRPTYTKDGKKRIAPLLVSGAGGA--------
---------------------ESSLPQARLM--ASVS-SQVKADTPQSIVDLSKPFDGLP
KGGLATLLFGNKRKLAQLEDEEDGH-----------------------------------
---------------------------------TEKRVALASQNGATPILTSAPEGLLPA
QP------------QDPPTGQQPTPEFIRPAVVNPCMSVSQLRLAVPKVRTHIVRAIDSA
GKPTEPPS-----TS---GE----SNKSRVDVVFEARNPSGA----------SLTGRAAD
REPVRLTLFRGEQ------PLWQDFLP---RTVLLVTGNQN---------------MWSA
ACEDGSVYIWTP-AGRRLVSALVLEAQPVILEC-NGPWILSISAVGMCYVWNV-------
EHLSSPHPPVSLQPVLDAAIH-----------------TLGAHPSAAPSITNARI--NSE
G---RIIIAL-SNGEG--------YAYSPSLYTWQRLSEAWWAVGSQYWNSTEAPVGNLQ
SASNTQQ------KDKDA--------RAAVSAGIIPFLERNTTNETLLRGRAYFLQRLIK
TLLSREGYESFESSVSIAHLENRLAGALSLGAKEEFRLYLSMYAKRIGAEGLRGKVEELL
K-----------------------------------------------------------
----------------GKHRDLQRVTVPYAKLLGVVDNE-------------SDANDAME
L--
>XP_001392279_Aspergillus_niger
------------------------------------------------------------
------------------------------------------------------------
------------------------------------------------------------
------------------------------------------------------------
------------------------------MHII--------------------------
------------------------------------------------------------
------------------------------------------------------------
------------------------------------------------------------
------------------------------------------------------------
----------KPV-----------------------------------------------
------------------------------------------------------------
------------------------------------------------------------
---------------------------------------------------------WL-
T------------------HG---------------------------------------
------------------------------------------------------------
------------------------------------------------------------
-----------------------------------GE-----------------------
------------------------------------------------------------
----------------------------------------------RKDFEV-YSCDVSP
DGSRL-VTAAGDGYVRIWSTEAIC--NTDD------------------------------
-PENASKPKQLASMSNHSGTIHTVRFSPNGKYLASGADDKIVCIYTLDANPPSHA----S
TFGSNEAPP----VENWRTIRRL---IGHDNDVQDLGWSYDSSILVSVGLDSKVVVWSGT
TFEKLKTLSIHQSHVKGVTFDPANKYFATASDDRTVRIFRFTSPAPNSSAHDQMNNFIL-
------------EQTISAP--------------------FSNSPLTAYFRRCSWSPDGMH
IAAANAVN--------------------------GPVS-------SVAIINRGSWDGD--
-INLIGHEAPVEVCAFSPRLY--------------------------------------S
PQPITKPTVDSQGHAVHNSVTVIACAGGDKSLSIWITSNPRPIVVAQELAAKSISDLAWS
PDGKCLYATALDGTILAVRFED-------GDLGYAMEMEENERSLTKFGTNRKGAGITET
TDGLLLEEKS---------------------KAGEIKGVEGRMGALMGD-DHAAADSKVN
G-------------------KP---GSGA--SNGVTPAPAPSPTPDTQKS-QPNGTA--G
TPA----AQEPEKPDPYQAKLE---RLKQRPTYTKDGKKRIAPLLVSGAGAA--------
---------------------ESSLPQARLM--ASVS-SQVKADTPQSIVDLSKPFDGLP
KGGLAALLFGNKRKLAQLEGDDDGH-----------------------------------
---------------------------------VEKRVALASQNGATPILASTPDGLLPA
QP------------QPAPTGQQQTPEFIRPAVMNPCMAISQLRLAVPKVRSQIVRAIDPT
GKPTE-PN-----AS---GE----SNKSRVDVVFEARNPSPA----------SLTGRAVD
REPVRLTLFRGEQ------PLWQDFLP---RTVLLVTGNLS---------------MWAA
ACEDGSVYIWTP-AGRRLVSALVLEAQPVILEC-NGPWILCISAVGMCYVWNV-------
KHLSSPHPPISLQPVLDAAVH-----------------TLGAHPSAAPAITNARI--NSE
G---RVVVAL-SNGEG--------YSYSPSMYTWQRISESWWAVGSQYWNTTEAPVGNLQ
STDS---------QDKDA--------KAAVSAGIVPFLERNTTNETLLRGRAYFLQRLIK
VLLSREGYESFESSVSIAHLENRLAAALSLGAKEEFRLYLSMYAKRIGAEGLKMKVEELL
KGLIGGLF-E-EEDADAIRRLQD----------N-----EQDDRNWRESSETLCGWPREV
LLKEVILAL-------GKHRDLQRVTVPYAKLLGVVDNE-------------SEAGDAME
T--
>XP_015402517_Aspergillus_nomiae
------------------------------------------------------------
------------------------------------------------------------
------------------------------------------------------------
------------------------------------------------------------
------------------------------------------------------------
------------------------------------------------------------
------------------------------------------------------------
------------------------------------------------------------
------------------------------------------------------------
------------------------------MD----------------------------
------------------------------------------------------------
------------------------------------------------------------
---------------------------------------------------------WT-
------------------------------------------------------------
------------------------------------------------------------
------------------------------------------------------------
------------------------------------------------------------
------------------------------------------------------------
------------------------------------------------------------
-GIDF-ISNQIDGYVRIWSTEAIC--NTDD------------------------------
-PAVASKPKQLASMSNHSGTIHTVRFSPNGKYLASGADDKIVCIYTLDANPPSHA----T
TFGSNEAPP----VENWRTVRRL---IGHDNDVQDLGWSYDSSILVSVGLDSKIVVWSGH
TFEKLKTISIHQSHVKGITFDPANKYFATASDDRTVRIFRFTSPAPNSTAHDQMNNFVL-
------------EQTISAP--------------------FANSPLTAYFRRCSWSPDGMH
IAAANAVN--------------------------GPVS-------SVAIINRGSWDGD--
-INLIGHEAPVEVCAFSPRLY--------------------------------------A
SQPVDKQAMDTQ-QGAQNLVTVIACAGGDKSLSIWITSNPRPIVVAQELAAKSLSDLAWS
PDGKCLYATALDGTILAVRFED-------GDLGYATAMEENEKSLTKFGTNRRGAGITET
PDGLLLEEKS---------------------KAGEIKGVEGRMGALMGD-DQ--TDNITN
G-------------------KP---APLP--SNAPTPARPSSPTPDTQKN-QPNGTA---
TPS----APEPEKPDPYQAKLE---RLKQRPTYTKDGKKRIAPLLVSGAGAA--------
---------------------ESSLPQARLM--ASVS-SQVKADTPQSIVDLSKPFDGLP
KGGLATLLFGNKRKLAQLEEDDDGH-----------------------------------
---------------------------------VEKRVALASQNGATPLLTNTPDGLLPA
RP------------QPAVAGQQPTPEFIRPAVTNPCMAMSQVRLAVPKIRNQILRAIDPN
GKPTEPPS-----AS---GE----SNKSRVDVVFEVRNPSPA----------SLTGRAAD
REPVRLTLFRGEQ------PLWQDYLP---RTVLLVTGNQS---------------MWAA
ACEDGSVYIWTP-AGRRLVSALVLEAQPVILEC-NGPWILCISAVGMCYVWNV-------
KHLSSPHPPISLQPALDAAIH-----------------TLGAHPSAAPAITNARI--NSE
G---RIVVAM-SNGEG--------YSYSPSMFTWQRISEPWWAVGSQYWNTTEAPVGNLQ
TADA--Q------KDKDA--------KAAVSAGIIPFLERNTTSETLLRGRAYFLQRLIK
VLLSREGYESFESSVSIAHLENRLAAALSLGAKEEFRLYLSMYAKRLGAEGLKMKVEELL
KGLIGGLF-E-EDETGPAQRLQE----------N-----EQEDRNWRESSETLCGWPREV
LLKEVILAL-------GKHRDLQRVTVPYAKLLGVVDDE-------------SDTGDAME
T--
>XP_001727812_Aspergillus_oryzae
------------------------------------------------------------
------------------------------------------------------------
------------------------------------------------------------
------------------------------------------------------------
------------------------------MHII--------------------------
------------------------------------------------------------
------------------------------------------------------------
------------------------------------------------------------
------------------------------------------------------------
----------KPV-----------------------------------------------
------------------------------------------------------------
------------------------------------------------------------
---------------------------------------------------------WL-
T------------------HG---------------------------------------
------------------------------------------------------------
------------------------------------------------------------
-----------------------------------GE-----------------------
------------------------------------------------------------
----------------------------------------------RKDFEV-YSCDVSP
DGSRL-VTAAGDGYVRIWSTEAIC--NTND------------------------------
-PAVASKPKQLASMSNHSGTIHTVRFSPNGKYLASGADDKIVCIYTLDTNPPSHA----T
TFGSNEAPP----VENWRTVRRL---IGHDNDVQDLGWSYDSSILVSVGLDSKVVVWSGH
TFEKLKTISIHQSHVKGITFDPANKYFATASDDRTVRIFRFTSPAPNSTAHDQMNNFVL-
------------EQTISAP--------------------FANSPLTAYFRRCSWSPDGMH
IAAANAVN--------------------------GPVS-------SVAIINRGSWDGD--
-INLIGHEAPVEVCAFSPRLY--------------------------------------A
SQPVDKQAMDNQ-HGAQNLVTVIACAGGDKSLSIWITSNPRPIVVAQELAAKSLSDLAWS
PDGKCLYATALDGTILAVRFED-------GDLGYATAMEENEKSLTKFGTNRKGAGITET
PDGLLLEEKS---------------------KAGEIKGVEGRMGALMGD-DQ--ADNITN
E-------------------KP---ALLP--SNAPTPARPSSPAPDAQKS-QPNGTA---
TPS----APEPEKPDPYQAKLE---RLKQRPTYTKDGKKRIAPLLVSGAGAA--------
---------------------ESSLPQARLM--ASVS-NQVKADTPQSIVDLSKPFDGLP
KGGLATLLFGNKRKLAQLEEDDDGH-----------------------------------
---------------------------------VEKRVALASQNGATPLLTNTPDGLLPA
RP------------QPAPTGQQPTPEFIRPAVTNPCMAMSQVRLAVPKVRNQILRAIDPN
GKPTEPPS-----AS---GE----SSKSRVDVVFEARNPSAA----------SLTGRAVD
REPVRLTLFRGEQ------PLWQDFLP---RTVLLVTGNQS---------------MWAA
ACEDGSVYIWTP-AGRRLVSALVLEAQPVILEC-NGPWILCISAVGMCYVWNV-------
KHLSSPHPPVSLQPALDAAIH-----------------TLGAHPSAAPAITNARI--NSE
G---RIVVAM-SNGEG--------YSYSPSMFTWQRISEPWWAVGSQYWNTTEAPVGNLQ
TADA--Q------KDKDA--------KAAVSAGIIPFLERNTTSETLLRGRAYFLQRLIK
VLLSREGYESFESSVSIAHLENRLAAALSLGAKEEFRLYLSMYAKRIGAEGLKMKVEELL
KGLIGGLF-E-EDEAGTAQRLQE----------N-----EQEDRNWRESSETLCGWPREV
LLKEVILAL-------GKHRDLQRVTVPYAKLLGVVDGE-------------SDVGDAME
T--
>XP_040634935_Aspergillus_ruber
------------------------------------------------------------
------------------------------------------------------------
------------------------------------------------------------
------------------------------------------------------------
------------------------------MAV---------------------------
------------------------------------------------------------
------------------------------------------------------------
------------------------------------------------------------
------------------------------------------------------------
------------------------------------------------------------
------------------------------------------------------------
------------------------------------------------------------
------------------------------------------------------------
-------------------KG---------------------SN----------------
------------------------------------------------------------
------------------------------------------------------------
-----------------------------------GE-----------------------
------------------------------------------------------------
----------------------------------------------RKDFEV-YSCDVSP
DGSRL-VTAAGDGYVRIWSTEAIR--NTAN------------------------------
-VENANKPKQLASMSNHSGTIHTVRFSPNGKYLASGADDKIVCIYSLDSNPPSHA----S
TFGTNEAPP----VENWRTIRRL---IGHDNDVQDLGWSYDSSILVSVGLDSKVVVWSGH
TFEKLKTLSIHQSHVKGITFDPANKYFATASDDRTVRIFRFTSPQPNSSAHDQMNNFVH-
------------EQTIAAP--------------------FNNSPLTAYFRRCSWSPDGMH
IAAANAVN--------------------------GPVS-------SVAIINRGSWDGD--
-INLIGHEAPVEVCAFSPRLY--------------------------------------S
MQPMSKQALDQ--GGAHNLVTVIACAGGDKSLSIWITSNPRPIVVAQEMAAKSISDLAWS
PDGTCLYATALDGTILALGFED-------GELGFAMAMEENEKSLTKFGTNRRGAGITET
TDGLLLEEKS---------------------KADEIKGVEGRMGALMGD-DHAAAEGEVN
G-------------------KP---AATAP-SNG-TPARAPSPAPDAPKTQQPNGTA---
ATG----ATEPEKPDPYQAKLE---RLKSRPTYTKEGKKRIAPLLVSGAGAA--------
---------------------ESSLPQARLM--ASISNNQGKSDAPQSIVDLSKPFDGLP
KGGLAALLFGNKRKLAQLEGDEDGH-----------------------------------
---------------------------------VEKRVAFASQNGATPILAATPDGLLPA
QQ------------QPAATGQQPTPEFIRPAVTNPCMAISQLRLAVPKIRSHILRAIDEN
GKPTEPPS-----TATTPGE----SNKSRVDVVFEARNPSPA----------SLTGRAVD
REPVRLTLFRGEQ------PLWQDFLP---RSVLLVTGNQS---------------MWAA
ACEDGSVYLWTT-AGRRLVSALVLEAQPVILEC-HGPWILCISAVGMCYVWNV-------
EHLSSPHPPVSLQPVLDAALH-----------------SLGTHPTAAPAITNARI--NSE
G---RIVVAL-TNGEG--------YAYSPALYNWQRVSEAWWAVGSQYWNTTEAPVGNLQ
LKES--Q------QDPEA--------RKAVSAGIIPFLERNTTNETLLRGRAYFMQRLIK
VLLSREGYESFESSVSIAHLENRLAAALSLGAKEEFRLYMSMYAKRLGAEGLKMKVEELL
KGLFGGLFEE-DDETGPQPRLQA----------N-----EKEDRNWKESSDTLCGWPREV
LLKEVILAL-------GKHRDLQRVTVPYAKLLGVVDEE-------------MESGDAME
T--
>XP_040707183_Aspergillus_sydowii
------------------------------------------------------------
------------------------------------------------------------
------------------------------------------------------------
------------------------------------------------------------
------------------------------MHII--------------------------
------------------------------------------------------------
------------------------------------------------------------
------------------------------------------------------------
------------------------------------------------------------
----------KPT-----------------------------------------------
------------------------------------------------------------
------------------------------------------------------------
---------------------------------------------------------WL-
T------------------HG---------------------------------------
------------------------------------------------------------
------------------------------------------------------------
-----------------------------------GE-----------------------
------------------------------------------------------------
----------------------------------------------RKAFEV-YSCDVSP
DGSRL-VTAAGDGYVRIWSTEAIC--GGED------------------------------
-P---SKPKQLASMSNHSGTIHTVRFSPNGKYLASGADDKVVCIYMLDSNPPSHA----A
SFGSNEAPP----VENWRTIRRL---IGHDNDVQDLGWSYDSSILVSVGLDSKVVIWSGH
TFEKLKTLSVHQSHVKGITFDPANKYFATASDDRTVRIFRFTSPAPNSTAHDQMNNFVL-
------------EHTITAP--------------------FQNSPLTAYFRRCSWSPDGMH
IAAANAVN--------------------------GPVS-------SVAIINRGAWDGD--
-INLIGHEAPVEVCAFSPRLY--------------------------------------S
PQPVKKQPVDGQDSAGQTAVTVIACAGGDKSLSVWITSNPRPIVVAQELAAKSISDLTWS
PDGSCLYATALDGTILAVRFED-------GDLGYAMELEENERSLTKFGTNRKGAGIAET
TDGLLLEEMS---------------------KAGELKDVEGRMGALMGD-EHAAGDAVAN
G-------------------KP---TPLP--SNGVPPAAAPSPTPDTQKA-QPNGTV---
TAS----TQETEKPDPYQAKLE---RLKQRPTYTKDGKKRIAPLLVSGAGAA--------
---------------------ESSLPQARLM--ASVS-NQVKADTPQSIVDLSKPFDGLP
KGGLATLLFGNKRKLAQIEGDEDGQ-----------------------------------
---------------------------------VEKRVAVASQNGATPILTNTVDGLLPA
QP------------QNPPTGQQPTPEFIRPAVTNPCMAVSQLRLAVPKVRMHILRAIDTA
GKPAEPPS-----TS---GE----PSKSRADAVFEARNPSTT----------SLTGRAVD
REPVRLTLFRGEQ------PVWQDFLP---RTVLLVTGNQS---------------MWAA
ACEDGSVYIWTP-AGRRLVSALVLEAQPVILEC-NGPWILVISAVGMCYVWNV-------
EHLSSPHPPISLQPVLDAAVH-----------------TLGAHPAATPSITNARI--NSE
G---RVIVAL-SNGEG--------YAYSPSFYTWQRLSEPWWAVGSQYWNTTEAPVGNLQ
STSGAQQ------KDQEA--------KAAVSTGIIPFLERNTTNETLLRGRAYFLQRLIK
VLLSREGYESFESSVSIAHLENRLAAALSLGAKEEFRLYLSMYAKRIGAEGMKGKVEELL
KGLFGGLFEG-EDNDGNPSETQL----------TLQRRPEHADRNWKESSETLCGWPRDV
LLKEVILAI-------GKHRDLQRVTVPYAKLLGVVDNE-------------SNERDAME
I--
>XP_001213358_Aspergillus_terreus
------------------------------------------------------------
------------------------------------------------------------
------------------------------------------------------------
------------------------------------------------------------
------------------------------MHII--------------------------
------------------------------------------------------------
------------------------------------------------------------
------------------------------------------------------------
------------------------------------------------------------
----------KPV-----------------------------------------------
------------------------------------------------------------
------------------------------------------------------------
---------------------------------------------------------WL-
T------------------HGGKLVVHDSSSSWHGPLTPTLLST----------------
------------------------------------------------------------
------------------------------------------------------------
-----------------------------------GE-----------------------
------------------------------------------------------------
----------------------------------------------RKDFEV-YSCDVSP
DGSRL-VTAAGDGYVRIWSTEAIR--NTDD------------------------------
-S--SQKPKQLASMSNHSGTIHTVRFSPNGKYLASGADDKIVCIYTLDANPPSH-----S
TF----------------------------------GWSYDSSILVSVGLDSKVVVWSGH
TFEKLKTLSVHQSHVKGITFDPANKYFATASDDRTVKIFRFTSPAPNSTAHDQMNNFVL-
------------ETTISAP--------------------FQNSPLTAYFRRCSWSPDGMH
IAAANAVN--------------------------GPVS-------SVAIINRGSWDGD--
-INLIGHEAPVEVCAFSPRLY--------------------------------------S
TQPPNKQTPDNQGQA----VTVIACAGGDKSLSIWITTNPRPIVVAQELAAKSISDLAWS
PDGTCLYATALDGTILAVRFED-------GDLGYPMAMEENEKSLTKFGTNRRGAGITET
TDGLLLEEKS---------------------KAGELKGVEGRMGALMGD-GHASAEATVN
G-------------------KA-----LS--SNGAAPAQGTSPTADAQKT-QTNGTT---
TPA----AQEADKPDPYQAKLE---RLKQRPTYTKDGKKRIAPLLVSGAGAA--------
---------------------ESSLPQARLM--ASVS-SQVKADTPQSIVDLSKPFDGLP
KGGLAALLFGNKRKLAQLEGDEDGH-----------------------------------
---------------------------------VEKRVALASQNGATPIMANTPDGLLPA
QP------------QPPATGQQQTPEYIRPAVTNPCMAISQLRLAVPKVRSQIVRAIDST
GKPTEPPG-----AS---SE----ANKSRVDLVFEARNPSPA----------SLTGRAVD
REPVRLTLFRGEQ------PLWQDFLP---RTVLLVTGNQS---------------MWAA
ACEDGSVYIWTP-AGRRLVSALVLEAQPVILEC-NGPWILCISAVGMCYVWNV-------
KHLSSPHPPISLQPVLDAAVH-----------------TLGAHPSSAPAITNARI--NSE
G---RVIVAL-SNGEG--------YAYSPSMYTWQRMSEAWWAVGSQYWNTTEAPVGNLQ
STDS---------QDKDA--------KAAVSAGIIPFLERNTTNETLLRGRAYFLQRLIK
VLLSREGYESFESSVSIAHLENRLAAALSLGAKEEFRLYLSMYAKRIGAEGLKNKVEELL
KGLIG-------------------------------------------------------
----------------GKHRDLQRVTVPYAKLLGVVD-E-------------SEAGDAME
T--
>XP_022483883_Penicillium_arizonense
------------------------------------------------------------
------------------------------------------------------------
------------------------------------------------------------
------------------------------------------------------------
------------------------------MHII--------------------------
------------------------------------------------------------
------------------------------------------------------------
------------------------------------------------------------
------------------------------------------------------------
----------KPV-----------------------------------------------
------------------------------------------------------------
------------------------------------------------------------
---------------------------------------------------------WL-
T------------------HG---------------------------------------
------------------------------------------------------------
------------------------------------------------------------
-----------------------------------GE-----------------------
------------------------------------------------------------
----------------------------------------------RKDFEV-YSCDVSP
DGKRL-VTAAGDGYVRIWSTEAIY--GTGN------------------------------
-AELAGKPKQLASMSNHSGTIHTVRFSPNGKYLASGADDKIVCVYMLDANPPTHS----S
TFGTDEAPP----VENWRTIRRL---IGHDNDVQDLGWSNDSSILVSVGLDSKVVVWSGH
TFEKLKTIAIHQSHVKGITFDPANKYFATASDDRTVRIFRFTSPAPNSSAHDQMNNFVL-
------------EQTITAP--------------------FANSPLTAYFRRCSWSPDGMH
IAAANAVN--------------------------GPVS-------SVAIINRGSWDGD--
-INLIGHEAPVEVCSFSPRLY--------------------------------------A
TEPPNKKKTDGQGSTAQHHITVIACAGGDKSLSIWITSNARPIVVAQEMAAKAISDLAWT
PDGKCLFATALDGTIVAVRFED-------GELGWATEMEENEKSLTKFGTNRKGAGITET
TDSLLLEEKS---------------------KAGEIKDVEGRMGALMGD-AEPTA----N
G-------------------EK---AAQP--SNGATPARASSPAPETNKA-QPNGSA--S
TPA----ASESEKPDPYQAKLE---RLKQRPTYTKEGKKRIAPLLVSGAGAG--------
---------------------ESSLPQARLM--ASVS-NQVKADAPTTIVDLSKPFDGLP
KGGLTTLLLGNKRKLAQMDGDEDGS-----------------------------------
---------------------------------VEKRVTLASQNGATPIMANTPDGLLPA
QV------------QSAATGQQPTPDFIRPAVTNPCMSVSQLRLAVPKIRSQILRALDTS
GKPTEPPG-----TG---ADSS--SSKGRVDVVFEARNPSPA----------SLTGRAVD
REPVRLTLFRGEQ------PLWQDFLP---RTVLLVTGNQS---------------MWAA
GCEDGSIYLWTP-SGRRLVSALVLEAQPVILEC-NGPWILCISSVGMCYVWNV-------
KHLSSPHPPVSLQPVLDAAIH-----------------TLGANPTAAPAVTDARI--NSE
G---RVVVSL-SNGEG--------YSYSPAMFTWQRITEAWWAVGSQYWNTTDAPVNNLQ
AKDA-QQ------DNKDA--------KAAVAAGIIPWLERNTTNETLLRGRAYFLQRLIK
VLLSREGYETFESSVSIAHLENRLAAALSLGAKEEFRLYLSMYAKRIGAEGLKLKVEELL
KGLIGGLFED-DDTTEGILKLQA----------N-----EREGRNWREGSDDLCGWPRET
LLKEVILAL-------GKHRDLQRVTVPYAKLLDMVDTS-------------SENGDAMD
L--
>XP_014535010_Penicillium_digitatum
------------------------------------------------------------
------------------------------------------------------------
------------------------------------------------------------
------------------------------------------------------------
------------------------------------------------------------
------------------------------------------------------------
------------------------------------------------------------
------------------------------------------------------------
------------------------------------------------------------
------------------------------------------------------------
------------------------------------------------------------
------------------------------------------------------------
------------------------------------------------------------
------------------------------------------------------------
------------------------------------------------------------
------------------------------------------------------------
------------------------------------------------------------
------------------------------------------------------------
------------------------------------------------------------
------------------------------------------------------------
-------------MSNHSGTIHTVRFSPNGKYLASGADDKIVCVYTLDANPPTHS----S
TFGTDEAPP----VENWRTIRRL---IGHDNDVQDLGWSFDSSILVSVGLDSKVVVWSGH
SFEKLKTIAIHQSHVKGITFDPANKYFATASDDRTVRIFRFTSPAPNSSAHDHMNNFVL-
------------EQTITAP--------------------FANSPLTAYFRRCSWSPDGMH
IAAANAVN--------------------------GPVS-------SVAIINRGSWDGD--
-INLIGHEAPVEVCSFSPRLY--------------------------------------A
TEPPGKKQADGQ-PVLQHHITVIACAGGDKSLSIWITSNARPIVVAQEMAAKAISDLAWT
PDGKCLFATALDGTIVAVRFED-------GELGWATEMEENEKSLTKFGTNRKGAGITET
TDGLLLEEKS---------------------KAGEIKHVEGRMGALMGDGAEPTT----N
G-------------------DK---ALQP--SNGTTPARGSSPAPEATKT-QTNGTP--S
APA----ATESEKPDPYKAKLE---RLKQRPTYTKEGKKRIAPLLVSGAGVS--------
---------------------ESSLPQARLM--ASVS-NQVKADAPTTIVDLSKPFDGLP
KGGLTALLLGNKRKLAQIEGDEDGS-----------------------------------
---------------------------------VEKRVTLASQNGATPIMANTADGLLPA
QV------------QSATTGQQPTPDFIRPAVTNPCMSVSQLRLAVPKIRSQILRALDSS
GKPTEQPG-----PG---TDSS--SPKSRVDVVFEARNPSPA----------SLTGRVVD
REPVRLTLFRGDQ------PLWQDFLP---RTVLLVTGNQS---------------MWAA
GCEDGSIYLWSP-AGRRLVSALVLEAQPVILEC-NGPWILCISSVGMCYVWNV-------
KHLSSPHPPVSLQPVLDAAIH-----------------TMGAHPTAAPAVTDARI--NSE
G---RVIVSL-SNGEG--------YSYSPSMFTWQRISEAWWAVGSQYWNTTDAPVSNLQ
AKDA-QQ------DNKDA--------KAAVAAGIIPWLERNTTNETLLRGRAYFLQRLIK
VLLSREGYETFESSVSIAHLENRLAAALSLGAKEEFRLYLSMYAKRIGAEGLKLKVEELL
KGLIGGLFEDEDDASEVILKLQA----------N-----EREGRNWREGSEDLCGWPRET
LLKEVILAL-------GKHRDLQRVTVPYAKLLDMVDTT-------------SDHGDAMD
L--
>XP_016596885_Penicillium_expansum
------------------------------------------------------------
------------------------------------------------------------
------------------------------------------------------------
------------------------------------------------------------
------------------------------MHII--------------------------
------------------------------------------------------------
------------------------------------------------------------
------------------------------------------------------------
------------------------------------------------------------
----------KPV-----------------------------------------------
------------------------------------------------------------
------------------------------------------------------------
---------------------------------------------------------WL-
T------------------HG---------------------------------------
------------------------------------------------------------
------------------------------------------------------------
-----------------------------------GE-----------------------
------------------------------------------------------------
----------------------------------------------RKDFEV-YSCDVSP
DGKRL-VTAAGDGYVRIWSTDAIY--GTGT------------------------------
-PELEGKPKQLASMSNHSGTIHTVRFSPNGKYLASGADDKIVCVYTLDANPPTHS----S
TFGSDEAPP----VENWRTIRRL---IGHDNDVQDLGWSFDSSILVSVGLDSKVVVWSGH
SFEKLKTIAIHQSHVKGITFDPANKYFATASDDRTVRIFRFTSPAPNSSAHDHMNNFVL-
------------EQTITAP--------------------FANSPLTAYFRRCSWSPDGMH
IAAANAVN--------------------------GPVS-------SVAIINRGSWDGD--
-INLIGHEAPVEVCSFSPRLY--------------------------------------A
TEPPGKKQADGQ-PVPQHHITVIACAGGDKSLSIWITSNARPIVVAQEMAAKAISDLAWT
PDGKCLFATALDGTIVAVRFED-------GELGWATEMEENEKSLTKFGTNRKGAGITET
TDSLLLEEKS---------------------KAGEIKHVEGRMGALMGDSAEPAT----N
G-------------------DK---APQP--SNGTTPARGSSPAPEATKT-QTNGTP--S
TPA----ATETEKPDPYKAKLE---RLKQRPTYTKEGKKRIAPLLVSGAGAG--------
---------------------ESSLPQARLM--ASVS-NQVKADAPTTIVDLSKPFDGLP
KGGLAALLLGNKRKLAQIEGDEDGS-----------------------------------
---------------------------------VEKRVTLASQNGATPIMANTPDGLLPA
QV------------QTATTGQHPTPEFIRPAVTNPCMSVSQLRLAVPKIRSQILRALDSS
GKPTEQPG-----PG---TDSS--STKSRVDVVFEARNPSPA----------SLTGRAVD
REPVRLTLFRGDQ------PLWQDFLP---RTVLLVTGNQS---------------MWAA
GCEDGSIYLWTP-AGRRLVSALVLEAQPVILEC-NGPWILCISSVGMCYVWNV-------
KHLSSPHPPVSLQPVLDAAIH-----------------TMGANPTAAPAVTDARI--NSE
G---RVIVSL-SNGEG--------YSYSPSMFTWQRISEAWWAVGSQYWNTTDAPVSNLQ
AKDA-QQ------DNKDA--------KAAVAAGIIPWLERNTTNETLLRGRAYFLQRLIK
VLLSREGYETFESSVSIAHLENRLAAALSLGAKEEFRLYLSMYAKRIGAEGLKLKVEELL
KGLIGGLFEDEDDASEGVLKLQA----------N-----EREGRNWREGSDDLCGWPRET
LLKEVILAL-------GKHRDLQRVTVPYAKLLDMVDTT-------------SEHGDAMD
L--
>XP_040644112_Penicillium_griseofulvum
------------------------------------------------------------
------------------------------------------------------------
------------------------------------------------------------
------------------------------------------------------------
------------------------------MHII--------------------------
------------------------------------------------------------
------------------------------------------------------------
------------------------------------------------------------
------------------------------------------------------------
----------KPV-----------------------------------------------
------------------------------------------------------------
------------------------------------------------------------
---------------------------------------------------------WL-
T------------------HG---------------------------------------
------------------------------------------------------------
------------------------------------------------------------
-----------------------------------GE-----------------------
------------------------------------------------------------
----------------------------------------------RKDFEV-YSCDVSP
DGKRL-VTAAGDGYVRIWSTDAIY--GTGT------------------------------
-PELEGKPKQLASMSNHSGTIHTVRFSPNGKYLASGADDKIVCVYTLDANPPTH-----S
TFGTDEAPP----VENWRTIRRL---IGHDNDVQDLGWSFDSSILVSVGLDSKVVVWSGH
SFEKLKTIAIHQSHVKGITFDPANKYFATASDDRTVRIFRFTSPAPNSSAHDHMNNFVL-
------------EQTITAP--------------------FANSPLTAYFRRCSWSPDGMH
IAAANAVN--------------------------GPVS-------SVAIINRGSWDGD--
-INLIGHEAPVEVCSFSPRLY--------------------------------------A
TEPPNKKQADGQ-PVPQHHITVIACAGGDKSLSIWITSNARPIVVAQEMAAKAISDLAWT
PDGKCLFATALDGTIVAVRFED-------GELGWATEMEENEKSLTKFGTNRKGAGITET
TDSLLLEEKS---------------------KAGEIKHVEGRMGALMGDSAEPTTEPTAN
G-------------------DK---ATQP--SNGTTPARAVS--PEATKT-QTNGTP--S
TPA----ATEAEKPDPYKAKLE---RLKQRPTYTKEGKKRIAPLLVSGAGAG--------
---------------------ESSLPQARLM--ASVS-NQVKADAPTTIVDLSKPFDGLP
KGGLTALLLGNKRKLAQIEGDEDGS-----------------------------------
---------------------------------VEKRVALASQNGATPIMANTPDGLLPA
QV------------QSAVTGQQPTPEFIRPAVTNPCMSVSQLRLAVPKIRSHILRALDSS
GKPTESPG-----PS---TDSS--STKSRVDVVFEARNPSPA----------SLTGRAVD
REPVRLTLFRGDQ------PLWQDFLP---RAVLLVTGNQT---------------MWAA
GCEDGSIYLWTP-AGRRLVSALVLEAQPVILEC-NGPWILCISSVGMCYVWNV-------
KHMSSPHPPISLQPVLDAAIH-----------------TLGANTTAAPAVTGARI--NSE
G---RVIVSL-SNGEG--------YSYSPSMFTWQRISETWWAVGSQYWNTTDAPVSNLQ
AKDA-QQ------DNKDA--------KAAVAAGIIPWLERNTTNETLLRGRAYFLQRLIK
VLLSREGYETFESSVSIAHLENRLAAALSLGAKEEFRLYLSMYAKRIGAEGLKLKVEELL
KGLIGGLFEDEDDASEGVLKLQA----------N-----EREGRNWREGSDDLCGWPRET
LLKEVILAL-------GKHRDLQRVTVPYAKLLDMVDTT-------------SEHGDAMD
L--
>XP_038929289_Penicillium_roqueforti
------------------------------------------------------------
------------------------------------------------------------
------------------------------------------------------------
------------------------------------------------------------
------------------------------MHII--------------------------
------------------------------------------------------------
------------------------------------------------------------
------------------------------------------------------------
------------------------------------------------------------
----------KPV-----------------------------------------------
------------------------------------------------------------
------------------------------------------------------------
---------------------------------------------------------WL-
T------------------HG---------------------------------------
------------------------------------------------------------
------------------------------------------------------------
-----------------------------------GE-----------------------
------------------------------------------------------------
----------------------------------------------RKDFEV-YSCDVSP
DGKRL-VTAAGDGYVRIWSTEAIY--GTGT------------------------------
-PELEGKPKQLASMSNHSGTIHTVRFSHNGKYLASGADDKIVCVYTLDANPPTHS----S
TFGTDEPPP----VENWRTIRRL---IGHDNDVQDLGWSFDSSILVSVGLDSKVVVWSGH
SFEKLKTIAIHQSHVKGITFDPANKYFATASDDRTVRIFRFTSPSPNSSAHDHMNNFVL-
------------EQTITAP--------------------FANSPLTAYFRRCSWSPDGMH
IAAANAVN--------------------------GPVS-------SVAIINRGSWDGD--
-INLIGHEAPVEVCAFSPRLY--------------------------------------A
TEPPNKKQADGQ-PVPQHHITVIACAGGDKSLSIWITSNARPIVVAQEMAAKAISDLAWS
PDGKCLFATALDGTIVAVRFED-------GELGWATAMEENEKSLTKFGTNRKGAGITET
TDSLLLEEKS---------------------KAGEIKHVEGRMGALMGDGAEPTI----N
G-------------------DK---APQA--SNGTAPARGSSPAPEATKT-QTNGTL--S
TPA----ATESEKPDPYKAKLE---RLKQRPTYTKEGKKRIAPLLVSGAGAG--------
---------------------ESSLPQARLM--ASVS-NEVKADAPTTIVDLSKPFDGLP
KGGLTALLIGNKRKLAQIEGDEDGS-----------------------------------
---------------------------------VEKRVTLASQNGATPIMANTPDGLLPA
QV------------QSATTGQQPTPEFIRPAVTNPCMSVSQLRLAVPKIRSQILRALDSS
GKPTEQPG-----PS---TDSG--SSKSRVDVVFEARNPSPA----------SLTGRAVD
REPVRLTLFRGDQ------PLWQDFLP---RSVLLVTGNQS---------------MWAA
GCEDGSIYLWTP-AGRRLVSALVLEAQPVILEC-NGPWILCISSVGMCYVWNV-------
KHLSSPHPPVSLQPVLDAAIH-----------------TMGVTPTAAPAVTDARI--NSE
G---RIIVSL-SNGEG--------YSYSPSMFTWQRISEAWWAVGSQYWNTTDAPVSNLQ
AKDA-QQ------DNKDA--------KAAVAAGIIPWLERNTTNETLLRGRAYFLQRLIK
VLLSREGYETFESSVSIAHLENRLAAALSLGAKEEFRLYLSMYAKRIGAEGLKLKVEELL
KGLIGGLFEDEDEDSEGVLKLQD----------N-----QRDGRNWREGSDDLCGWPRET
LLKEVILAL-------GKHRDLQRVTVPYAKLLDMVDNT-------------SEHGDAMD
L--
>XP_002560958_Penicillium_rubens
------------------------------------------------------------
------------------------------------------------------------
------------------------------------------------------------
------------------------------------------------------------
------------------------------MHII--------------------------
------------------------------------------------------------
------------------------------------------------------------
------------------------------------------------------------
------------------------------------------------------------
----------KPV-----------------------------------------------
------------------------------------------------------------
------------------------------------------------------------
---------------------------------------------------------WL-
T------------------HG---------------------------------------
------------------------------------------------------------
------------------------------------------------------------
-----------------------------------GE-----------------------
------------------------------------------------------------
----------------------------------------------RKDFEV-YSCDVSP
DGKRL-VTAAGDGYVRIWSTDAIY--GTGT------------------------------
-SELEGKPKQLASMSNHSGTIHTVRFSPNGKYLASGADDKIVCVYTLDANPPTHS----S
TFGTDEAPP----VENWRTIRRL---IGHDNDVQDLGWSFDSSILVSVGLDSKVVVWSGH
SFEKLKMIAIHQSHVKGITFDPANKYFATASDDRTVRIFRFTSPAPNSSAHDHMNNFVL-
------------EQTITAP--------------------FANSPLTAYFRRCSWSPDGMH
IAAANAVN--------------------------GPVS-------SVAIINRGSWDGD--
-INLIGHEAPVEVCSFSPRLY--------------------------------------A
TEPPNKKQADGQ-PVPQHHITVIACAGGDKSLSIWITSNARPIVVAQEMAAKAISDLAWT
PDGKCLFATALDGTIVAVRFED-------GELGWATEMEENEKSLTKFGTNRKGAGITET
TDSLLLEEKS---------------------KAGEIKHVEGRMGALMGDGAEPTT----N
G-------------------EK---APQP--SNGTTPARGPSPPPEVTKT-QTNGTP--A
TP-----ATESEKPDPYKAKLE---RLKQRPTYTKEGKKRIAPLLVSGAGAG--------
---------------------ESSLPQARLM--ASVS-NQVKADAPTTIVDLSKPFDGLP
KGGLTALLLGNKRKLAQIEGDEDGS-----------------------------------
---------------------------------VEKRVALASQNDATPIMANTPDGLLPA
QV------------QSATTGQQPTPEFIRPAVTNPCMSVSQLRLAVPKIRSQILRALDSS
GKPTEQPA-----PG---TDSG--STKSRVDVVFEARNPSPA----------SLTGRAVD
REPVRLTLFRGDQ------PLWQDFLP---RTVLLVTGNQS---------------VWAA
GCEDGSIYLWTP-AGRRLVSALVLEAQPVILEC-NGPWIMCISSVGMCYVWNV-------
KHLSSPHPPVSLQPVLDAAIH-----------------TMGANPTAAPAVTEARI--NSE
G---RVVVSL-SNGEG--------YSYSPSMFTWQRISEAWWAVGSQYWNTTDAPVSNLQ
ATDT--Q------DTKDA--------KAAVAAGIIPWLERNTTNETLLRGRAYFLQRLIK
VLLSREGYETFESSVSIAHLENRLAAALSLGAKEEFRLYLSMYAKRIGAEGLKLKVEELL
KGLIGGLFEDEDDASERVLKLQA----------N-----EREGRNWREGSDDLCGWPRET
LLKEVILAL-------GKHRDLQRVTVPYAKLLDMVDTT-------------SEHGDAMD
L--
>XP_040811855_Penicillium_solitum
------------------------------------------------------------
------------------------------------------------------------
------------------------------------------------------------
------------------------------------------------------------
------------------------------MHII--------------------------
------------------------------------------------------------
------------------------------------------------------------
------------------------------------------------------------
------------------------------------------------------------
----------KPV-----------------------------------------------
------------------------------------------------------------
------------------------------------------------------------
---------------------------------------------------------WL-
T------------------HG---------------------------------------
------------------------------------------------------------
------------------------------------------------------------
-----------------------------------GE-----------------------
------------------------------------------------------------
----------------------------------------------RKDFEV-YSCDVSP
DGKRL-VTAAGDGYVRIWSTDAIY--GTGT------------------------------
-PELEGKPKQLASMSNHSGTIHTVRFSPNGKYLASGADDKIVCVYTLDANPPTHS----S
TFGSDEAPP----VENWRTIRRL---IGHDNDVQDLGWSFDSSILVSVGLDSKVVVWSGH
SFEKLKTIAIHQSHVKGITFDPANKYFATASDDRTVRIFRFTSPAPNSSAHDHMNNFVL-
------------EQTITAP--------------------FANSPLTAYFRRCSWSPDGMH
IAAANAVN--------------------------GPVS-------SVAIINRGSWDGD--
-INLIGHEAPVEVCSFSPRLY--------------------------------------A
TEPPGKKQADGQ-PVPQHHITVIACAGGDKSLSIWITSNARPIVVAQEMAAKAISDLAWT
PDGKCLFATALDGTIVAIRFED-------GELGWATEMEENEKSLTKFGTNRKGAGITET
TDSLLLEEKS---------------------KAGEIKHVEGRMGALMGDGAEPTT----N
G-------------------DK---APQP--SNGATPARGSSPAPEATKT-QTNVTP--S
TPA----ATESEKPDPYKAKLE---KLKQRPTYTKEGKKRIAPLLVSGAGAG--------
---------------------ESSLPQARLM--ASVS-NQVKADAPTTIVDLSKPFDGLP
KGGLTALLLGNKRKLAQIEGDEDGS-----------------------------------
---------------------------------VEKRVTLASQNGATPIMANTPDGLLPA
QV------------QSATTGQQPTPEFIRPAVTNPCMSVSQLRLAVPKIRSQILRALDSS
GKPTEQPA-----PG---TDSG--STKSRVDVVFEARNPSPA----------SLTGRVVD
REPVRLTLFRGDQ------PLWQDFLP---RTVLLVTGNQS---------------MWAA
GCEDGSIYLWTP-AGRRLVSALVLEAQPVILEC-NGPWILCISSVGMCYVWNV-------
KHLSSPHPPVSLQPVLDAAIH-----------------TMGANPTAAPAVTDARI--NSE
G---RVIVSL-SNGEG--------YSYSPSMFTWQRISEAWWAVGSQYWNTTDAPVSNLQ
AKDA-QQ------DNKDA--------KAAVAAGIIPWLERNTTNETLLRGRAYFLQRLIK
VLLSREGYETFESSVSIAHLENRLAAALSLGAKEEFRLYLSMYAKRIGAEGLKLKVEELL
KGLIGGLFEDEDDASEGVLKLQA----------N-----EREGRNWREGSDDLCGWPRET
LLKEVILAL-------GKHRDLQRVTVPYAKLLDMVDTT-------------SEHGDVMD
L--
>XP_022584140_Penicilliopsis_zonata
------------------------------------------------------------
------------------------------------------------------------
------------------------------------------------------------
------------------------------------------------------------
------------------------------MHII--------------------------
------------------------------------------------------------
------------------------------------------------------------
------------------------------------------------------------
------------------------------------------------------------
----------KPV-----------------------------------------------
------------------------------------------------------------
------------------------------------------------------------
---------------------------------------------------------WL-
T------------------HG---------------------------------------
------------------------------------------------------------
------------------------------------------------------------
-----------------------------------GE-----------------------
------------------------------------------------------------
----------------------------------------------KKDFEV-YSCDVSP
DGSRL-VTAAGDGYVRIWSTDAIY--NTSN------------------------------
-PEYVSKPKQLASMSNHSGTIHTVRFSPNGKYLASGADDKIVCIYTLDSNPPSHT----S
TFGSNEAPP----VENWRTIRRL---IGHDNDVQDLGWSYDSSILVSVGLDSKVVVWSGH
TFEKLKTISVHQSHVKGITFDPANKHFATASDDRTVRIFRFTSPPPNATAHDQMNNFMY-
------------EATISAP--------------------FNNSPLTAYFRRCSWSPDGMH
IAAANAVN--------------------------GPVS-------SVAIINRGSWDGD--
-INLIGHEAPVEVCAFSPRLY--------------------------------------T
SQPPNQQALDNQGHSLQNPVTVIACAGGDKSLSVWITSNPRPIVVAQEMAAKAISDLAWT
PDGRCLFATALDGTILAVRFED-------GDLGYPMAMEENEKSLTKFGTNRRGAGIAET
TDGLLLEEKS---------------------KAGEIKGVEGRMGALMGD-GHATAENMAK
E-------------------TPASSAPAPAPTNGTTPAAGPSPAADTQKT-QTNGTTGVA
VPT----APEPEKPDPYQAKLE---RLKQRPTYTKDGKKRIAPLLVSGAGGA--------
---------------------ESSLPQARLM--ASVS-SQVKSDAPQSIVDLSKPFDGLP
KGGLPALLFGNKRKLAQIEDDEEGH-----------------------------------
---------------------------------TEKRVALASQNGATPILTNTLDGLLPA
QI------------QPPAVGQQPTPEFIRPAVTNPCMAISQLRLGVPKVRNLIVRAIDST
GNPTEPPG-----TS---GDSSTSSNKNKPELVFEARNPSPA----------SLTGRAAD
REPVRITLSRGEQ------PLWQDFLP---KTALLATGNST---------------FWAV
ACEDASIYVWTP-AGRRILNALVLEAQPVILEC-SGPWLLSISAVGMCYVWNI-------
KHLSSPHPPVSLQPVLDAAIH-----------------TLGAHPAAVPAISNARV--NSE
G---RIIVAL-SNGEG--------YSYSPTMYTWQRLSEAWWAVGSQYWNTTDAPVGNLQ
STTD-SQ------QDQQT--------KTAVSAGIIPFLERNTTNETLLRGRAYFLQRLIK
VLLSREGYESFESSVSIAHLENRLAAALSLGAKEEFRLYLSMYAKRIGAEGLKVKVEELL
KGLIGGLFEE-EGETGSLRRLSP----------N-----EKEGRNWQEDSETLCGWSREV
LLKEVILTF-------GKFRDLQRVTVPYAKLLGVVQDE-------------HEDGDAME
T--
>XP_016617862_Cladophialophora_bantiana
------------------------------------------------------------
------------------------------------------------------------
------------------------------------------------------------
------------------------------------------------------------
------------------------------MHII--------------------------
------------------------------------------------------------
------------------------------------------------------------
------------------------------------------------------------
------------------------------------------------------------
----------KPI-----------------------------------------------
------------------------------------------------------------
------------------------------------------------------------
---------------------------------------------------------WL-
T------------------HG---------------------------------------
------------------------------------------------------------
------------------------------------------------------------
-----------------------------------GE-----------------------
------------------------------------------------------------
----------------------------------------------KKDFEV-YSCHVSP
DGKRL-VTAAGDGYVRIWSTEAIY--NAAN------------------------------
-VKY-DKPKQLASMSYHSGTIHAVRFSPGGKFLASGADDKIVCVYTLDPSPPSH-----A
TFGTNEAPP----VENWRIFRRL---IGHDNDVQDLGWSYDGTILVSVGLDSKVVVWSGF
TFEKLKTLSNHVSHVKGITFDPANKYFATASDDRTIRIFRFTSPTQNYTTHDAVNNFTL-
------------ETTISQP--------------------FVNSPLTTYFRRCSWAPDGMH
IAAANAVN--------------------------GPVS-------AIAIINRGTWDGD--
-TTLIGHEGPVEVCAFSPRLY--------------------------------------G
REPPTKPSLEEH---PLPHTTVIACGGADKCLSIWTTSNPRPIVVQQDIAGKPISDIAWS
PDGQILFATALDGTILTVMFEP-------GELGYARPIEENDRSLSKFGTSRKGIGFPES
TDALLLEEMS---------------------KAGELKGVEGRMGALMGD-LHSS-----Q
--------------------PATAE-KAIATANG---------TATNTEN-LTNGTAQAT
ING---QAAAKAQDDQNQVKLE---RLKNRVEITKDGKKRIRPLLVSGAGGT--------
---------------------ESSLPQTKLV--SASANVQ-TVDAPQSVLDLSKPFDGLP
KGGLTALLLGNKRKYAQIEGEEEGT-----------------------------------
---------------------------------TEKRVVAASQKGAIPILVNGADGLLPA
QH------------QPAVSGQQVTPEFIRPAVINQALSISQLRLAVPKVRAHIVQGIDST
GKPGEVSG-----DP---A------TKARAEFVFEAKNPSGQ----------SLTPRAQD
REPCRITLTRKDQ------PLWQDFLP---RPVLLVTGTRT---------------FWAA
ADETGSVYLWTP-HGRRLNSALVMEAQPVILAS-YDSWLMCITAVGMCYVWNV-------
KTMSSPHPPVSLAPVLDAASH-----------------SLAAHPTGAPAITQARL--NSE
G---RIIVSL-SNGDG--------YAYSPQMFCWQRVSEVWWAVGSQYWNTTDSSVGNIQ
SSKA--K------TDFEK--------SVDVSSGIVPWLERNTTSETLLRGRAYFLQRLIK
VLLSREGFESFESGVSIAHLENRIAAALMLGAKDEFRIYLLVYAKRLGAEGLRLKVEELL
RTLIGGIVEPSGED----GESVAATM-------N-----AVNGRNWQEDSKTICGWPREE
LLKDVVLLL-------GKHRDLQRITVPYAKMLHIVDDT-------------PEDQDQMA
L--
>XP_008728445_Cladophialophora_carrionii
------------------------------------------------------------
------------------------------------------------------------
------------------------------------------------------------
------------------------------------------------------------
------------------------------MHII--------------------------
------------------------------------------------------------
------------------------------------------------------------
------------------------------------------------------------
------------------------------------------------------------
----------KPI-----------------------------------------------
------------------------------------------------------------
------------------------------------------------------------
---------------------------------------------------------WL-
T------------------HG---------------------------------------
------------------------------------------------------------
------------------------------------------------------------
-----------------------------------GE-----------------------
------------------------------------------------------------
----------------------------------------------KKDFEV-YSCHVSP
DGQRL-VTAAGDGYVRIWSTEAIY--NAVN------------------------------
-SKY-DKPKQLASMSYHSGTIHTVRFSPGGKFLASGADDKIVCIYTLDPGPPSH-----A
AFGSNEAPP----VENWRIFRRL---IGHDNDVQDLGWSYDGTILVSVGLDSKVVVWSGF
TFEKLKTLPNHSSHVKGITFDPANKYFATASDDRTIKIFRFTSPTQNYTTHDAVNNFVL-
------------ETTITQP--------------------FVQSPLTTYFRRCSWAPDGQH
IAAANAVN--------------------------GPVS-------AIAIIERGTWGGD--
-TTLIGHEGPVEVCAFSPRLY--------------------------------------G
SDPNPRPLPEGH---VAPHTTVIACGGADKCLSIWTTSNPRPLVVQQDVAAKPISDIAWS
PDGQTLFATALDGTILTIMFEV-------GELGYTRPIEENDRSLTKFGTSRKGLGFPET
TDALLLEEMS---------------------KAGELKGVEGRMGALMGD-LHSS-----Q
--------------------PAAAE-KTTGAPNG---------TNA-EEP-LTNGATETG
FPG---HASAKAQDDQNQAKLE---RLKNRVEITKEGKKRIRPLLVSGAGGT--------
---------------------ESSLPQTKLV--SASASVQQAKDAPQAVLDLSKPFDGLP
KGGLPALLLGNKRKYAEIEGEEPGA-----------------------------------
---------------------------------AEKRVTAASQRAAAPIVVNGADGLLPA
QP------------LPMVNIQQTTPDFIRPAVVNPATSVAQLRLAVPKVRAQIIQGIDSS
GKPADVSG-----DA---T------SKSRAEFVLEVKNPSPQ----------SLTPRAQD
REPCRITLTRKDQ------PLWLDFLP---RPVLLATGTRT---------------FWAV
GDETGSIYMWTP-HGRRLNSAIVMEAQPVILAS-YESWLMCITAVGMCYVWNV-------
QSMSAPHPPVSLAPVLDAAIH-----------------SLAAHPTGAPAITQARL--NSE
G---RIIVSL-SNGDG--------YAYSPQMYCWQRLSEVWWAVGSQYWNTTDSSVGNVQ
SAKA--Q------SGSDK--------SVDVSSGIVPWLERNTTSETLLRGRAYFLQRLVK
VLLSREGFETFESGVSIAHLENRMAAALMLGAKDEFRIYLLMYAKRLGAEGLRLKVEELL
RTLIGGILDQSDQLD---GETNAATA-------N-----AIEGRNWREDAKMICGWPREE
LLKDVVLLL-------GKHRDLQRITVPYAKMLRVLDDV-------------PGGQDEMA
L--
>XP_016251869_Cladophialophora_immunda
------------------------------------------------------------
------------------------------------------------------------
------------------------------------------------------------
------------------------------------------------------------
------------------------------MHLI--------------------------
------------------------------------------------------------
------------------------------------------------------------
------------------------------------------------------------
------------------------------------------------------------
----------KPI-----------------------------------------------
------------------------------------------------------------
------------------------------------------------------------
---------------------------------------------------------WL-
T------------------HG---------------------------------------
------------------------------------------------------------
------------------------------------------------------------
-----------------------------------GE-----------------------
------------------------------------------------------------
----------------------------------------------KKDFEV-YSCHVSP
DGKRL-VTAAGDGYVRIWSTEAIY--NATN------------------------------
-AKY-DKPKQLASMSYHSGTIHTVRFSPGGKFLASGADDKIVCVYTLDPSPPTH-----A
TFGSNEAPP----VENWRIFRRL---IGHDNDVQDLGWSYDGTILVSVGLDSKVVVWSGF
TFEKLKTLSNHASHVKGITFDPANKYFATASDDRTIRVFRFTSPTQNYTTHDAVNNFTL-
------------ETTISQP--------------------FVNSPLTTYFRRCSWAPDGMH
IAAANAVN--------------------------GPVS-------AIAIINRGTWDGD--
-TTLIGHEGPVEVCAFSPRLY--------------------------------------G
PEPPGKSALEDH---PTPHTTVIACGGADKCLSIWTTSSPRPIVVQQDVAGKPISDIAWS
PDGQTLFATALDGTILTVMFEA-------GELGYARPIEENDRSLSKYGTSRKGIGFPES
TDALLLEEMS---------------------KAGELKGVEGRMGALMGD-LHSS-----L
--------------------PATAE-KPSAITNG---------TTTNTAN-LANGTSETT
ING---QAAAKAQDDQNQAKLE---RLKNRVEITKDGKKRIRPLLVSGAGGT--------
---------------------ESSLPQTKLV--SANANVQ-TVDAPQSVLDLSKPFDGLP
KGGLAALLLGNKRKYAQIEGEEEGT-----------------------------------
---------------------------------TEKRVVAASQKGATPILVNGADGLLPA
QP------------QPAASGQQVTPDFIRPAVINQALSLSQLRLAVPKVRAHIVQGIDST
GKPGDISG-----DT---A------SRSRAEFVFEARNPSGQ----------SLTPRAQD
REPCRITLTRKDQ------PLWQDFLP---RPVLLVTGTKS---------------FWAA
ADETGSIYLWTP-HGRRLNSALVMEAQPVILAS-YDSWLMCITAVGVCYVWNV-------
KTMSSPHPPVSLAPVLDAAVH-----------------SLAAHPTGAPAITQARL--NSE
G---RIIVSL-SNGDG--------YAYSPQMYCWQRLSEVWWAVGSQYWNTTDSSVGNIQ
SSKA--K------TDFEK--------SVDVSSGIVPWLERNTTSETLLRGRAYFLQRLVK
VLLSREGYESFESGVSIAHLENRIAAALMLGAKDEFRIYLLMYAKRLGAEGLRLKVEELL
RTLIGGIVEPSSQD----GESVAATM-------N-----AVEGRNWQEDSKTICGWPREE
LLKDVVLLL-------GKHRDLQRITVPYAKMLHIVDDM-------------VEDQDQMA
L--
>XP_007744006_Cladophialophora_psammophila
------------------------------------------------------------
------------------------------------------------------------
------------------------------------------------------------
------------------------------------------------------------
------------------------------MHII--------------------------
------------------------------------------------------------
------------------------------------------------------------
------------------------------------------------------------
------------------------------------------------------------
----------KPI-----------------------------------------------
------------------------------------------------------------
------------------------------------------------------------
---------------------------------------------------------WL-
T------------------HG---------------------------------------
------------------------------------------------------------
------------------------------------------------------------
-----------------------------------GE-----------------------
------------------------------------------------------------
----------------------------------------------KKDFEV-YSCHVSP
DGKRL-VTAAGDGYVRIWSTEAIY--NAAN------------------------------
-VKY-DKPKQLASMSYHSGTIHAVRFSPGGKFLASGADDKIVCVYTLDPSPPSH-----A
TFGSNEAPP----VENWRIFRRL---IGHDNDVQDLGWSYDGTILVSVGLDSKVVVWSGF
TFEKLKTLSNHVSHVKGITFDPANKYFATASDDRTIRIFRFTSPTQNYTTHDAVNNFTL-
------------ETTISQP--------------------FVNSPLTTYFRRCSWAPDGMH
IAAANAVN--------------------------GPVS-------AIAIINRGTWDGD--
-TTLIGHEGPVEVCAFSPRLY--------------------------------------G
REPPSKPSLEEH---PLPHTTVIACGGADKCLSIWTTSNPRPIVVQQDIAGKPISDIAWS
PDGQILFATALDGTILTVMFEP-------GELGYARPVEENDRSLSKFGTSRKGIGFPES
TDALLLEEMS---------------------KAGELKGVEGRMGALMGD-LHSS-----Q
--------------------PATAE-KAIATTNG---------TATNTEN-LTNGTAQTT
ING---QAAAKAQDDQNQAKLE---RLKNRVEITKDGKKRIRPLLVSGAGGT--------
---------------------ESSLPQTKLV--SASANVQ-TVDAPKTVLDLSKPFDGLP
KGGLAALLLGNKRKYAQIEGEEEGT-----------------------------------
---------------------------------TEKRVVAASQKGATPILVNGADGLLPA
QH------------QPAVSGQQVTAEFIRPAVINQALSVSQLRLAVPKVRVHIVQGIDST
GKPGEVSS-----DT---A------SKSRAEFVFEAKNPSGQ----------SLTPRAQD
REPCRITLTRKDQ------PLWQDFLP---RPVLLVTGTRT---------------FWAA
ADETGSIYLWTP-HGRRLNSALVMEAQPVILAS-YDSWLMCITAVGMCYVWNV-------
KTMSSPHPPVSLAPVLDAAIH-----------------SLAAHPTGAPAITQARL--NSE
G---RIIVSL-SNGDG--------YAYSPQMFCWQRLSEVWWAVGSQYWNTTDSSVGNIQ
SSKA--K------TDFEK--------SVDVSSGIVPWLERNTTSETLLRGRAYFLQRLIK
VLLSREGFESFESGVSIAHLENRIAAALMLGAKDEFRIYLLVYAKRLGAEGLRLKVEELL
RTLIGGIVEPSGQD----GESVAATM-------N-----AVDGRNWEEDSKTICGWPREE
LLKDVVLLL-------GKHRDLQRITVPYAKMLHIVDDM-------------PEDQDQMA
L--
>XP_018694382_Fonsecaea_erecta
------------------------------------------------------------
------------------------------------------------------------
------------------------------------------------------------
------------------------------------------------------------
------------------------------MHII--------------------------
------------------------------------------------------------
------------------------------------------------------------
------------------------------------------------------------
------------------------------------------------------------
----------KPI-----------------------------------------------
------------------------------------------------------------
------------------------------------------------------------
---------------------------------------------------------WL-
T------------------HG---------------------------------------
------------------------------------------------------------
------------------------------------------------------------
-----------------------------------GE-----------------------
------------------------------------------------------------
----------------------------------------------KKDFEV-YSCHVSP
DGKRL-VTAAGDGYVRIWSTEAIY--NATN------------------------------
-AKY-DKPKQLASMSYHSGTIHTVRFSPGGKFLASGADDKIVCIYTLDPSPPTH-----A
TFGSNEAPP----VENWRIFRRL---IGHDNDVQDLGWSYDGTILVSVGLDSKVVVWSGF
TFEKLKTLSNHASHVKGITFDPANKYFATASDDRTIRIFRFTSPTQNYTTHDAVNNFTV-
------------ETTIVQP--------------------FVNSPLTTYFRRCSWAPDGMH
IAAANAVN--------------------------GPVS-------AIAIINRGTWDGD--
-TTLIGHEGPVEVCAFSPRLY--------------------------------------G
SEPPTKTTLDDH---PTPHTTVIACGGADKCLSIWTTSSPRPIVVQQDVAGKPISDIAWS
PDGQTLFATALDGTILTVMFET-------GELGYARPIEENDRSLSKYGTSRKGIGFPES
TDALLLEEMS---------------------KAGELKGVEGRMGALMGD-LHAS-----L
--------------------PATAE-KPAATTNG---------TTTNTPI-LTNGMAETT
TNG---QAAAKTQDDQNQAKLE---RLKNRVEITKDGKKRIRPLLVSGAGGT--------
---------------------ESSLPQTKLV--SASANVQ-TVDAPQSVLDLSKPFDGLP
KGGLAALLLGNKRKYAQIEGEEEGT-----------------------------------
---------------------------------TEKRVVAASQKGATPILVNGTDGLLPA
QP------------QPAVSGQQVTPEFIRPAVVNQALAVSQLRLAVPKVRAHIVQGIDST
GKPGDVSG-----DT---A------AKSKAEFVFEAKNPSGQ----------SLTPRAQD
REPCRITLTRKDQ------PLWQDFLP---RPVLLVTGTKT---------------FWAA
ADETGSIYLWTP-YGRRLNSALVMEAQPVILAS-YDAWLMCITAVGVCYVWNI-------
KTMSSPHPPVSLAPVLDAAVH-----------------SLAAHPTGAPAITQARL--NSE
G---RIILSL-SNGDG--------YAYSPQMYCWQRLSEVWWAVGSQYWNTTDSSVGNIQ
SSKA--R------TDFEK--------SVDVSSGIVPWLERNTTSETLLRGRAYFLQRLIK
VLLSREGFESFESGVSIAHLENRIAAALMLGAKDEFRIYLLMYAKRLGAEGLRLKVEELL
RTLIGGIVESSGQD----GESVAATV-------N-----AVEGRNWQEDSKTICGWPREE
LLKDVVLLL-------GKHRDLQRITVPYAKMLHIVDDM-------------PEDQDQMA
L--
>XP_022514332_Fonsecaea_monophora
------------------------------------------------------------
------------------------------------------------------------
------------------------------------------------------------
------------------------------------------------------------
------------------------------MHII--------------------------
------------------------------------------------------------
------------------------------------------------------------
------------------------------------------------------------
------------------------------------------------------------
----------KPI-----------------------------------------------
------------------------------------------------------------
------------------------------------------------------------
---------------------------------------------------------WL-
T------------------HG---------------------------------------
------------------------------------------------------------
------------------------------------------------------------
-----------------------------------GE-----------------------
------------------------------------------------------------
----------------------------------------------KKDFEV-YSCHVSP
DGKRL-VTAAGDGYVRIWSTEAIY--NAAN------------------------------
-AKY-DKPKQLASMSYHSGTIHTVRFSPGGKFLASGADDKIVCVYTLDPSPPTH-----A
TFGSNEAPP----VENWRIFRRL---IGHDNDVQDLGWSYDGTILVSVGLDSKVVVWSGF
TFEKLKTLSNHASHVKGITFDPANKYFATASDDRTIRIFRFTSPTQNYTTHDAVNNFTL-
------------ETTISQP--------------------FVNSPLTTYFRRCSWAPDGMH
IAAANAVN--------------------------GPVS-------AIAIINRGTWDGD--
-TTLIGHEGPVEVCAFSPRLY--------------------------------------G
PEPPSKYAHEDH---PTPHTTVIACGGADKCLSIWTTSSPRPIVVQQDVAGKPISDISWS
PDGQTLFATALDGTILTVMFEV-------GELGYARPIEENDRSLSKYGTSRKGIGFPES
TDALLLEEMS---------------------KAGEIKGVEGRMGALMGD-LHSS-----L
--------------------PATAE-KPSVTTNG---------TIATTQN-LSNGTAE--
TNG---QAAAKAQDDQNQAKLE---RLKNRVEITKDGKKRIRPLLVSGAGGT--------
---------------------ESSLPQTKLV--SASANVQ-AVDAPQTVLDLSKPFDGLP
KGGLAALLLGNKRKYAQIEGEEEGT-----------------------------------
---------------------------------AEKRVVAASQKGATPILVNGADGLLPA
QH------------QPAASGQQVTPEFIRPAVINQALSVSQLRLAVPKVRTHVVLGIDAT
GKPGDMSG-----DT---A------SKSRAEFVFEAKNPSGQ----------SLTPRAQD
REPCRITLTRKDQ------PLWQDFLP---RPVLLVTGTRS---------------FWAA
ADETGSLYLWTP-HGRRLNSALVMEAQPVILAS-YDSWLMCITAVGVCYVWNV-------
KTMSSPHPPVSLAPVLDAAVH-----------------SLAAHPTGAPAITQARL--NSE
G---RIIVSL-SNGDG--------YAYSPQMYCWQRLSEVWWAVGSQYWNTTDSSVGNIQ
SSKA--K------TDFEK--------SVDVSSGIVPWLERNTTSETLLRGRAYFLQRLIK
VLLSREGFESFESGVSIAHLENRIAAALMLGAKDEFRIYLLMYAKRLGAEGLRLKVEELL
RTLIGGIVEPSGQD----GESVAATI-------N-----AVEGRNWQEDSKTICGWPREE
LLKDVVLLL-------GKHRDLQRITVPYAKMLHIMDDM-------------PEDQDQMA
L--
>XP_016629439_Fonsecaea_multimorphosa
------------------------------------------------------------
------------------------------------------------------------
------------------------------------------------------------
------------------------------------------------------------
------------------------------MHII--------------------------
------------------------------------------------------------
------------------------------------------------------------
------------------------------------------------------------
------------------------------------------------------------
----------RPI-----------------------------------------------
------------------------------------------------------------
------------------------------------------------------------
---------------------------------------------------------WL-
T------------------HG---------------------------------------
------------------------------------------------------------
------------------------------------------------------------
-----------------------------------GE-----------------------
------------------------------------------------------------
----------------------------------------------KKDFEV-YSCHVSP
DGKRL-VTAAGDGYVRIWSTEAIY--NATN------------------------------
-ARY-DKPKQLASMSYHSGTIHTVRFSPGGKFLASGADDKIVCIYTLDPSPPTH-----A
TFGSNEAPP----VENWRIFRRL---IGHDNDVQDLGWSYDGTILVSVGLDSKVVVWSGF
TFEKLKTLSNHASHVKGITFDPANKYFATASDDRSIRIFRFTSPTQNYTTHDAVNNFTL-
------------ETTIIQP--------------------FVNSPLTTYFRRCSWAPDGMH
IAAANAVN--------------------------GPVS-------AIAIINRGTWDGD--
-TTLIGHEGPVEVCAFSPRLY--------------------------------------G
AEPPAKNALEDH---PTPHTTVIACGGADKCLSIWTTSSPRPIVVQQDVAGKPISDISWS
PDGQTLFATALDGTILTVMFEA-------GELGYARPIEENDRSLSKYGTSRKGIGFPES
TDALLLEEMS---------------------KAGELKGVEGRMGALMGD-LHSS-----L
--------------------PATAE-KPSATTNG---------TTTNTQN-LANDTAEPT
TNG---QAAVKAQDDQNQAKLE---RLKNRVEITKDGKKRIRPLLVSGAGGT--------
---------------------ESSLPQTKLV--SASANVQ-TVDAPQSVLDLSKPFDGLP
KGGLAALLLGNKRKYAQIEGEEEGT-----------------------------------
---------------------------------TEKRVVAASQKGATPILVNGTDGLLPA
QP------------QPAVSGQQGAPDFIRPAVVNQALSVSQLRLAVPKVRAHIVQGIDPT
GKPGDLSG-----DT---A------SKSKAEFVFEAKNPSGP----------SLTPRAQD
REPCRITLTRKDQ------PLWQDFLP---RPVLLVTGTRT---------------FWAA
ADETGSIYLWTP-HGRRLNSALVMEAQPVILAS-YDSWLMCITAVGVCYVWNV-------
KTMSSPHPPVSLAPVLDAAVH-----------------SLAAHPTGAPAITQARL--NSE
G---RIIVSL-SNGDG--------YAYSPQMYCWQRLSEVWWAVGSQYWNTTDSSVGNIQ
SSKA--K------TDFEK--------SVDVSSGIVPWLERNTTSETLLRGRAYFLQRLIK
VLLSREGFESFESGVSIAHLENRIAAALMLGAKDEFRIYLLMYAKRLGAEGLRLKVEELL
RTLIGGIVEPSGQD----GDSVAATI-------N-----AVEGRNWQEDSKTICGWPREE
LLKDVVLLL-------GKHRDLQRITVPYAKMLHIVDDM-------------PEDQDQMA
L--
>XP_022495290_Fonsecaea_nubica
------------------------------------------------------------
------------------------------------------------------------
------------------------------------------------------------
------------------------------------------------------------
------------------------------MHII--------------------------
------------------------------------------------------------
------------------------------------------------------------
------------------------------------------------------------
------------------------------------------------------------
----------KPI-----------------------------------------------
------------------------------------------------------------
------------------------------------------------------------
---------------------------------------------------------WL-
T------------------HG---------------------------------------
------------------------------------------------------------
------------------------------------------------------------
-----------------------------------GE-----------------------
------------------------------------------------------------
----------------------------------------------KKDFEV-YSCHVSP
DGKRL-VTAAGDGYVRIWSTEAIY--NAAN------------------------------
-AKY-DKPKQLASMSYHSGTIHTVRFSPGGKFLASGADDKIVCVYTLDPSPPTH-----A
TFGSNEAPP----VENWRIFRRL---IGHDNDVQDLGWSYDGTILVSVGLDSKVVVWSGF
TFEKLKTLSNHASHVKGITFDPANKYFATASDDRTIRIFRFTSPTQNYTTHDAVNNFTL-
------------ETTISQP--------------------FVNSPLTTYFRRCSWAPDGMH
IAAANAVN--------------------------GPVS-------AIAIINRGTWDGD--
-TTLIGHEGPVEVCAFSPRLY--------------------------------------G
PEPPSKYAHEDH---PTPHTTVIACGGADKCLSIWTTSSPRPIVVQQDVAGKPISDISWS
PDGQTLFATALDGTILTVMFEV-------GELGYARPIEENDRSLSKYGTSRKGIGFPES
TDALLLEEMS---------------------KAGEIKGVEGRMGALMGD-LHSS-----L
--------------------PATAE-KPSVTTNG---------TITITQN-LSNGTVETT
TNG---QAAAKAQDDQNQAKLE---RLKNRVEITKDGKKRIRPLLVSGAGGT--------
---------------------ESSLPQTKLV--SASANVQ-AVDTPQTVLDLSKPFDGLP
KGGLAALLLGNKRKYAQIEGEEEGT-----------------------------------
---------------------------------AEKRVVAASQKGATPILVNGADGLLPA
QH------------QPAASGQQVTPEFIRPAVINQALSVSQLRLAIPKVRTHVVLGIDAT
GKPGDMSG-----DT---A------SRSRAEFVFEAKNPSGQ----------SLTPRAQD
REPCRITLTRKDQ------PLWQDFLP---RPVLLVTGTRS---------------FWAA
ADETGSLYLWTP-HGRRLNSALVMEAQPVILAS-YDSWLMCITAVGVCYVWNV-------
KTMSSPHPPVSLAPVLDAAVH-----------------SLAAHPTGAPAITQARL--NSE
G---RIIVSL-SNGDG--------YAYSPQMYCWQRLSEVWWAVGSQYWNTTDSSVGNIQ
SSKA--K------TDFEK--------SVDVSSGIVPWLERNTTSETLLRGRAYFLQRLIK
VLLSREGFESFESGVSIAHLENRIAAALMLGAKDEFRIYLLMYAKRLGAEGLRLKVEELL
RTLIGGIVEPSGQD----AESVAATI-------N-----AVEGRNWQEDSKTICGWPREE
LLKDVVLLL-------GKHRDLQRITVPYAKMLHIMDDM-------------PQDQDQMA
L--
>XP_013286199_Fonsecaea_pedrosoi
------------------------------------------------------------
------------------------------------------------------------
------------------------------------------------------------
------------------------------------------------------------
------------------------------MHII--------------------------
------------------------------------------------------------
------------------------------------------------------------
------------------------------------------------------------
------------------------------------------------------------
----------KPI-----------------------------------------------
------------------------------------------------------------
------------------------------------------------------------
---------------------------------------------------------WL-
T------------------HG---------------------------------------
------------------------------------------------------------
------------------------------------------------------------
-----------------------------------GE-----------------------
------------------------------------------------------------
----------------------------------------------KKDFEV-YSCHVSP
DGKRL-VTAAGDGYVRIWSTEAIY--NAAN------------------------------
-AKY-DKPKQLASMSYHSGTIHTVRFSPGGKFLASGADDKIVCVYTLDPSPPTH-----A
TFGSNEAPP----VENWRIFRRL---IGHDNDVQDLGWSYDGTILVSVGLDSKVVVWSGF
TFEKLKTLSNHASHVKGITFDPANKYFATASDDRTIRIFRFTSPTQNYTTHDAVNNFTL-
------------ETTISQP--------------------FVNSPLTTYFRRCSWAPDGMH
IAAANAVN--------------------------GPVS-------AIAIINRGTWDGD--
-TTLIGHEGPVEVCAFSPRLY--------------------------------------G
PEPPSKYAHEDH---PTPHTTVIACGGADKCLSIWTTSSPRPIVVQQDVAGKPISDISWS
PDGQTLFATALDGTILTVMFEV-------GELGYARPIEENDRSLSKYGTSRKGIGFPES
TDALLLEEMS---------------------KAGEIKGVEGRMGALMGD-LHSS-----L
--------------------PATAE-KPSVTTNG---------TITTTQN-LSNGTAE--
ING---QAAAKAQDDQNQAKLE---RLKNRVEITKDGKKRIRPLLVSGAGGT--------
---------------------ESSLPQTKLV--SASANVQ-AVDAPQTVLDLSKPFDGLP
KGGLAALLLGNKRKYAQIEGEEEGT-----------------------------------
---------------------------------AEKRVVAASQKGATPILVNGADGLLPA
QH------------QPAASGQQVTPEFIRPAVINQALSVSQLRLAVPKVRTHVVLGIDAT
GKPGDMSG-----DT---A------SKSRAEFVFEAKNPSGQ----------SLTPRAQD
REPCRITLTRKDQ------PLWQDFLP---RPVLLVTGTRS---------------FWAA
ADETGSLYLWTP-HGRRLNSALVMEAQPVILAS-YDSWLMCITAVGVCYVWNV-------
KTMSSPHPPVSLAPVLDAAVH-----------------SLAAHPTGAPAITQARL--NSE
G---RIIVSL-SNGDG--------YAYSPQMYCWQRLSEVWWAVGSQYWNTTDSSVGNIQ
SSKA--K------TDFEK--------SVDVSSGIVPWLERNTTSETLLRGRAYFLQRLIK
VLLSREGFESFESGVSIAHLENRIAAALMLGAKDEFRIYLLMYAKRLGAEGLRLKVEELL
RTLIGGIVEPSGQD----GESVAATI-------N-----AVEGRNWQEDSKTICGWSREE
LLKDVVLLL-------GKHRDLQRITVPYAKMLHIMDDM-------------PEDQDQMA
L--
>XP_007758839_Cladophialophora_yegresii
------------------------------------------------------------
------------------------------------------------------------
------------------------------------------------------------
------------------------------------------------------------
------------------------------MHII--------------------------
------------------------------------------------------------
------------------------------------------------------------
------------------------------------------------------------
------------------------------------------------------------
----------KPI-----------------------------------------------
------------------------------------------------------------
------------------------------------------------------------
---------------------------------------------------------WL-
T------------------HG---------------------------------------
------------------------------------------------------------
------------------------------------------------------------
-----------------------------------GE-----------------------
------------------------------------------------------------
----------------------------------------------KKDFEV-YSCHVSP
DGQRL-VTAAGDGYVRIWSTETIY--NAVN------------------------------
-SKY-DKPKQLASMSYHSGTIHTVRFSPGGKFLASGADDKIVCIYTLDPGPPSH-----A
AFGSNEAPP----VENWRIFRRL---IGHDNDVQDLGWSHDGTILVSVGLDSKVVVWSGF
TFEKLKTLPNHSSHVKGITFDPANKYFATASDDRTIKIFRFTSPTQNYTTHDAVNNFVL-
------------ETTITQP--------------------FVQSPLTTYFRRCSWAPDGQH
IAAANAVN--------------------------GPVS-------AIAIIERGTWGGD--
-TTLIGHEGPVEVCAFSPRLY--------------------------------------G
SDPNPRPLPEGH---VAPHTTVIACGGADKCLSIWTTSNPRPLVVQQDVAAKPISDIAWS
PDGQTLFATALDGTILTIMFEV-------GELGYTRPIEENDRSLTKFGTSRKGLGFPET
TDALLLEEMS---------------------KAGELKGVEGRMGALMGD-LHSS-----Q
--------------------PAAAE-KTNGAPNG---------SSA-EEP-HTNGATETG
LTG---RASAKAQDDQNQAKLE---KLKNRVEITKDGKKRIRPLLVSGAGGT--------
---------------------ESSLPQTKLV--SASASVQQAKDAPQTVLDLSKPFDGLP
KGGLPTLLLGNKRKYAEIEGEEPGA-----------------------------------
---------------------------------AEKRVTAASQRAAAPIVVNGADGLLPA
QP------------LPMVNIQQTTPEFIRPAVVNPASSVAQLRLAVPKVRAQIIQGIDCS
GKPADVAG-----DS---T------SKSRAEFVLEIKNPSPQ----------SLTPRAQD
REPCRITLTRKDQ------PLWLDFLP---RPVLLATGTRT---------------FWAV
GDETGSIYIWTP-HGRRLNSAIVTEAQPVILAS-YESWLMCITAVGMCYVWNI-------
QSMSSPHPPVSLAPVLDAAIH-----------------SLAAHPTGAPAITQARL--NSE
G---RIIVSM-SNGDG--------YAYSPQMYCWQRLSEVWWAVGSQYWNTTDSSVGNVQ
SAKA--Q------SGSDK--------SVDVSSGIVPWLERSTTSETLLRGRAYFLQRLVK
VLLSREGFETFESGVSIAHLENRMAAALMLGAKDEFRIYLLMYAKRLGAEGLRLKVEELL
RTLIGGILDQSVQHD---GESSAATA-------N-----AIEGRNWREDAKTICGWSREE
LLKDVVLLL-------GKHRDLQRITVPYAKMLRVLDDV-------------TGGQDEMV
L--
>XP_016233203_Exophiala_spinifera
------------------------------------------------------------
------------------------------------------------------------
------------------------------------------------------------
------------------------------------------------------------
------------------------------MHII--------------------------
------------------------------------------------------------
------------------------------------------------------------
------------------------------------------------------------
------------------------------------------------------------
----------KPI-----------------------------------------------
------------------------------------------------------------
------------------------------------------------------------
---------------------------------------------------------WL-
T------------------HG---------------------------------------
------------------------------------------------------------
------------------------------------------------------------
-----------------------------------GE-----------------------
------------------------------------------------------------
----------------------------------------------KKDFEV-YSCHVSP
DGQRL-VTAAGDGYVRIWSTEAIY--NAAN------------------------------
-AKY-DKPKQLASMSYHSGTIHTVRFSPGGKFLASGADDKIVCIYTLDPSPPSH-----A
AFGSNEAPP----VENWRIFRRL---IGHDNDVQDLGWSYDGTILVSVGLDSKVVVWSGF
TFEKLKTLPNHSSHVKGITFDPANKYFATASDDRTIRIFRFTSPTQNYSTHDAVNNFIL-
------------EQTISAP--------------------FVNSPLTTYFRRCSWAPDGQH
IAAANAVN--------------------------GPVS-------AIAIINRGSWDGD--
-TTLIGHEGPVEVCAFSPRLY--------------------------------------G
QEQMDRSLLEGH---VAPHTTVIACGGADKCLSIWTTSSPRPLVVQQDVAGKSISDITWS
PDGHALFATALDGTILTVMFEP-------GELGYPRPIEENDRSLSKFGTSRKGLGFPET
TDALLLEEMS---------------------KAGELKGVEGRMGALMGD-SHPS-----Q
--------------------PPAA--GTAATTNG---------TST-TET-PTNGA-EPT
TNG---NAAAK-QDEANQAKLE---RLKNRVEITKDGKKRIRPLLVSGAGGA--------
---------------------ESSLPQTKLV--SAAANVQGAVDTPQSILDLSKPFDGLP
KGGIASLLLGNKRKYAQIEGEEEGT-----------------------------------
---------------------------------TEKRIVAASQKGVTPIVINSADGLLPA
QP------------QPAVSGQQVTPEFIRPAVINPALSVSQIRLAIPKVRTHIVQANDAL
GKSVDASS-----EA---G------KKP--EFVFEARNPSGP----------SLTPRAQD
REPCRITLTRKDQ------PLWQDFIP---RPVLLVTGNQN---------------FWAA
ADEAGAVYLWTP-NGRRLNSAIVMEAQPVILTS-YNSWLLCITAVGLCYVWNV-------
KTMSSPHPPVSLAPVLDAAMH-----------------SLAAHPTGAPGITQARL--NSE
G---RIIVSL-TNGEG--------YAYSPQMYCWQRLSEVWWAVGSQYWNTTDSSVSNIH
PSKA--Q------NDAER--------SVDVSAGIIPWLERNTTSETLLRGRAYFLQRLVK
VLLSREGFESFESGVSIAHLENRIAAAMMLGAKDEFRIYLLMYAKRLGAEGLRLKVEELL
RTLLGGIVEQPSSS----GEASVGTT-------N-----VVAGRNWDEDSKSICGWQREE
LLKDVVLIL-------GKHRDLQRIIVPFAKMLHIVDGG-------------SEGQDEMD
M--
>XP_016258369_Exophiala_oligosperma
------------------------------------------------------------
------------------------------------------------------------
------------------------------------------------------------
------------------------------------------------------------
------------------------------MHII--------------------------
------------------------------------------------------------
------------------------------------------------------------
------------------------------------------------------------
------------------------------------------------------------
----------KPI-----------------------------------------------
------------------------------------------------------------
------------------------------------------------------------
---------------------------------------------------------WL-
T------------------HG---------------------------------------
------------------------------------------------------------
------------------------------------------------------------
-----------------------------------GE-----------------------
------------------------------------------------------------
----------------------------------------------KKDFEV-YSCHVSP
DGQRL-VTAAGDGYVRIWSTEAIY--NAAN------------------------------
-AKY-DKPKQLASMSYHSGTIHAVRFSPGGKFLASGADDKIVCIYTLDPSPPSH-----A
AFGSNEAPP----VENWRIFRRL---IGHDNDVQDLGWSCDGTILVSVGLDSKVVVWSGF
TFEKLKTLPNHSSHVKGITFDPANKYFATASDDRTIRIFRFTSPTQNYSTHDAVNNFIL-
------------EHTITEP--------------------FVNSPLTTYFRRCSWGPDGQH
IAAANAVN--------------------------GPVS-------AIAIINRGSWDGD--
-TTLIGHEGPVEVCAFSPRLY--------------------------------------G
KEPVNRAQPEEH---VAPHTTVIACGGADKCLSIWTTSSPRPLVVQQDVAGKPISDITWS
PDGHALFATALDGTILSVMFEP-------GELGYPRPVEENDRSLSKFGTSRKGLGFPET
TDALLLEEMS---------------------KAGELKGVEGRMGALMGD-SHSA-----Q
--------------------PAAT--TTTATTNG---------TST-TET-TTNGA-EPT
SNG---NAAAK-QDEQNQAKLE---RLKNRVEITKDGKKRIRPLLVSGAGGA--------
---------------------ESSLPQTKLV--SAAANVHGTVDTPQSILDLSKPFDGLP
KGGIASLLLGNKRKYAQIEGEEEGS-----------------------------------
---------------------------------TEKRIVAASQKGVTPIVVNGADGLLPA
QS------------QTVLSGQQVTPEFIRPAVINPALSVSQVRLAVPKVRTHIVQANDAL
GKPVDATG-----EA---G------KKP--EFVFEARNPSGP----------SLTPRAQD
REPCRITLVRKDQ------PLWQDFIP---RPVLLVTGNQN---------------FWAA
ADEAGAVYLWTP-HGRRLNSAIVMEAQPVILTS-YDSWLLCITAVGLCYVWNV-------
KTMSSPHPPVSLAPVLDAAMH-----------------SLAAHPTGAPGITQARL--NSE
G---RVIVSL-TNGEG--------YAYSPQMYCWQRLSEVWWAVGSQYWNTTDSSVGNIH
PSKA--Q------KDKER--------SVDVSAGIIPWLEKNTTSETLLRGRAYFLQRLIK
VLLSREGFESFESGVSIAHLENRIAAAMMLGAKDEFRIYLLMYAKRLGAEGLRLKVEELL
RTLLGGIVEQPSSS----GESSAATA-------N-----VVEGRNWDEDSKSICGWQRED
LLKDVVLIL-------GKHRDLQRIIVPFAKMLQIVDGG-------------AEGQDEMD
M--
>XP_013312805_Exophiala_xenobiotica
------------------------------------------------------------
------------------------------------------------------------
------------------------------------------------------------
------------------------------------------------------------
------------------------------MHII--------------------------
------------------------------------------------------------
------------------------------------------------------------
------------------------------------------------------------
------------------------------------------------------------
----------KPI-----------------------------------------------
------------------------------------------------------------
------------------------------------------------------------
---------------------------------------------------------WL-
T------------------HG---------------------------------------
------------------------------------------------------------
------------------------------------------------------------
-----------------------------------GE-----------------------
------------------------------------------------------------
----------------------------------------------KKDFEV-YSCHVSP
DGQRL-VTAAGDGYVRIWSTEAIY--NATN------------------------------
-AKY-DKPKQLASMSYHSGTIHTVRFSPGGKFLASGADDKIVCIYTLDPSPPSH-----A
AFGSNETPP----VENWRIFRRL---IGHDNDVQDLGWSYDGTILVSVGLDSKVVVWSGF
TFEKLKTLPNHSSHVKGITFDPANKYFATASDDRTIRIFRFTSPTQNYTTHDAMNNFIL-
------------EQTISAP--------------------FVNSPLTTYFRRCSWAPDGQH
IAAANAVN--------------------------GPVS-------AIAIINRGTWDGD--
-TTLIGHEGPVEVCAFSPRLY--------------------------------------G
AEPVGRALPEGH---VAPHTTVIACGGADKCLSIWTTSSPRPLVVQQDVAGKAISDIVWS
PDGQTLFATALDGTILTVMFEP-------GELGYPRPVEENDRSLSKFGTSRKGLGFPET
TDALLLEEMS---------------------KAGELKGVEGRMGALMGD-SHSS-----Q
--------------------PAAA--TTIPTTNG---------TTI-TEN-LPNGS-EPA
VNG---HSAAK-QDEQNQAKLE---RLKNRVEITKDGKKRIRPLLVSGAGGA--------
---------------------ESSLPQTKLV--SATANIQGTVDAPQSILDLSKPFDGLP
KGGLTALLLGNKRKYAQIEGEEEGT-----------------------------------
---------------------------------TEKRVVASSQKGATPIVVNGADGLLPA
QP------------QPPVTGQQVAPEFIRPAVINPALSVSQLRLAVPKVRSHIVQGIDSS
GKPADAGG-----DA---S------KRP--EFVFEARNPSGP----------SLTPRAQD
REPSRITLTRKDQ------PLWQDFLP---RPVLLVTGNQN---------------FWAA
GDETGAIYLWTP-HGRRLNSALVMEAQPVILAS-YDSWLLCITAVGMCYVWNV-------
KTMSSPHPPVSLAPVLDAAIH-----------------SLAAHPTGAPAITQARL--NSE
G---RVIISL-SNGDG--------YAYSPQMYCWQRLSEVWWAVGSQYWNTTDSSVGNVH
PSKA--Q------NDVER--------SVDVSAGIVPWLEKNTTSETLLRGRAYFLQRLIK
VLLSREGFESFESGVSIAHLENRIAAALMLGAKDEFRIYLLMYAKRLGAEGLRLKVEELL
RTLIGGIVEQPDQN----GESAAAKM-------N-----VVEGRNWQEDSKTICGWPREE
LLRDVVLIL-------GKHRDLQRIIVPFSRMLHIVAGE-------------VEDQDTMA
S--
>XP_007727065_Capronia_coronata
------------------------------------------------------------
------------------------------------------------------------
------------------------------------------------------------
------------------------------------------------------------
------------------------------MHII--------------------------
------------------------------------------------------------
------------------------------------------------------------
------------------------------------------------------------
------------------------------------------------------------
----------KPI-----------------------------------------------
------------------------------------------------------------
------------------------------------------------------------
---------------------------------------------------------WL-
T------------------HG---------------------------------------
------------------------------------------------------------
------------------------------------------------------------
-----------------------------------GE-----------------------
------------------------------------------------------------
----------------------------------------------KKDFEV-YSCHVSP
DGQRL-VTAAGDGYVRIWSTEAIY--NAAN------------------------------
-AKY-DKPKQLASMSYHSGTIHTVRFSPGGKFLASGADDKIVCIYTHDPSPPSH-----A
AFGSNEAPP----VENWRIFRRL---IGHDNDVQDLGWSYDGTILVSVGLDSKVVVWSGY
TFEKLKTLSNHSSHVKGITFDPANKYFATASDDRTIRIFRFTSPTQNYTSHDAVNNFIL-
------------EQTIVQP--------------------FVNSPLTTYFRRCSWAPDGQH
IAAANAVN--------------------------GPVS-------AIAIINRGTWDGD--
-TTLIGHEGPVEVCAFSPRLY--------------------------------------G
SEPVTRPLPEGH---VAPHTTVIACGGADKCLSIWTTNNPRPLVVQQDVAAKPISDLSWS
PDGQTLFATALDGTILTVMFEP-------GELGYPRPIEENDRSLSKFGTSRKGLGFPET
TEALRLEELS---------------------KAGELKGVEGRMGALMGD-SHSA-----Q
--------------------PATT--NAAGPPNG---------TTM-SEP-LQNGT-ETT
ANG---HAAAKAQDDLNQAKLE---RLKNRVEITKDGKKRIRPLLVSGAGGA--------
---------------------ESSLPQTKLVSASASANVQ-TVDTPQSILDLSKPFDGLP
KGGLATLLLGNKRKYAQIEGEEEGT-----------------------------------
---------------------------------TEKRVLAASQKGGLPILNNTPDGLLPA
QH------------QPPTSGQEVTPDWIRPAVINPAISVSQLRLAVPKVRAHIVQGIEPS
GQPAEVSN-----DA---A------NKSRAEFVFEARNPTGP----------SLTPRAQD
REPCRITLTRKDQ------PLWQDFLP---RPVLLVTGNHK---------------FWAA
ADEAGSVYLWTP-HGRRLNSAIVMEAQPVVLAA-YESWLLCITSVGMCYVWNV-------
KTMSSPHPPVSLAPVLDTAMH-----------------SLAAHPTGAPAITHARL--NSE
G---RIIVTL-SNGEG--------FAYSPQMYCWQRLSEVWWAVGSQYWNTTDSSVGNIQ
SSKA--QAQASGPGAVDK--------SVNVSSGIIPWLERNTTSETLLRGRAYFLQRLVK
VLLSREGFESFESGVSIAHLENRIAAALMLGAKDEFRIYLLMYAKRLGAEGLRLKVEELL
RTLVGGIVEEPQPDPT--SESSAVVK-----NPN-----AVEGRNWQEESKTICGWPREE
LLKDVVLLL-------GKHRDLQRITVPYARMLHLVDVD-----ETNPDPGFDPGPDDTM
TA-
>XP_007738067_Capronia_epimyces
------------------------------------------------------------
------------------------------------------------------------
------------------------------------------------------------
------------------------------------------------------------
------------------------------MHII--------------------------
------------------------------------------------------------
------------------------------------------------------------
------------------------------------------------------------
------------------------------------------------------------
----------KPI-----------------------------------------------
------------------------------------------------------------
------------------------------------------------------------
---------------------------------------------------------WL-
T------------------HG---------------------------------------
------------------------------------------------------------
------------------------------------------------------------
-----------------------------------GE-----------------------
------------------------------------------------------------
----------------------------------------------KKDFEV-YSCHVSP
DGQRL-VTAAGDGYVRIWSTEAIY--NAAN------------------------------
-AKY-DKPRQLASMSYHSGTIHTVRFSPGGKFLASGADDKIVCIYTHDPSPPSH-----A
TFGSNEAPP----VENWRIFRRL---IGHDNDVQDLGWSYDGTILVSVGLDSKVVVWSGY
TFEKLKTLSNHSSHVKGITFDPANKYFATASDDRTIRIFRFTSPTQNYTSHDAVNNFIL-
------------EQTITQP--------------------FVNSPLTTYFRRCSWAPDGQH
IAASNAVN--------------------------GPVS-------AIAIINRGTWDGD--
-TTLIGHEGPVEVCAFSPRLY--------------------------------------G
SEPVNRLAPEGH---VPAHTTVIACGGADKCLSIWTTNNPRPLVVQQDVAGKPISDLAWS
PDGQALFATALDGTILTVMFES-------GELGYPRPIEENDRSLSKFGTSRKGLGFPET
TEALRLEELS---------------------KAGELKGVEGRMGALMGD-SQSA-----H
--------------------AAPV--NAAASTNG---------ATT-TET-LQNGT-ENR
LNG---HAAAKAQDDLNQAKLE---RLKNRVEITKDGKKRIRPLLVSGAGGA--------
---------------------ESSLPQTKLV--SASANVQ-AVDAPQTVLDLSKPFDGLP
KGGIASLLLGNKRKYAQLEGEEDGT-----------------------------------
---------------------------------TEKRVLAASQKGAVPILANTPEGLLPA
QH------------QLPSSGQEVTPEWIRPAVINPAISMSQLRLAVPKIRAHIVQGIDSA
GKPAEVLK-----DA---A------SKSRAEFVFEARNPSGP----------SLTPRAQD
REPCRITLTRKDQ------PLWQDFLP---RPVLLVTGNHK---------------FWAA
ADEAGSIYLWTP-HGRRLNSAIVMEAQPVILAA-NESWLLCITSVGMCYVWNV-------
KTMSSPHPPVSLAPVLDTALH-----------------SLAAHPTGAPAITHARL--NSE
G---RIVVTL-SNGEG--------FAYSPQMYCWQRLSEVWWAVGSQYWNTTDSSVGNIQ
SSKG--Q---TGNNA-EK--------SVDVSSGIIPWLERNTTSETLLRGRAYFLQRLVK
VLLSREGFESFESGVSIAHLENRIAASLMLGAKDEFRIYLLMYVKRLGAEGLRLKVEELL
RTLVGGIVEEPQPDRP--GESGKILA------PN-----AVEGRNWQEESTTICGWPREE
LLKDVVLLL-------GKHRDLQRITVPYARMLHLVDVD-----ETGNDP--DPDRDDMA
LEK
>XP_009156124_Exophiala_dermatitidis
------------------------------------------------------------
------------------------------------------------------------
------------------------------------------------------------
------------------------------------------------------------
------------------------------MHII--------------------------
------------------------------------------------------------
------------------------------------------------------------
------------------------------------------------------------
------------------------------------------------------------
----------KPI-----------------------------------------------
------------------------------------------------------------
------------------------------------------------------------
---------------------------------------------------------WL-
T------------------HG---------------------------------------
------------------------------------------------------------
------------------------------------------------------------
-----------------------------------GE-----------------------
------------------------------------------------------------
----------------------------------------------KKDFEV-YSCHVSP
DGQRL-VTAAGDGYVRIWSTEAIY--NATN------------------------------
-GKY-DKPKQLASMSYHSGTIHAVRFSPGGKYLASGADDKIVCIYTLDPSPPSH-----A
AFGSNEAPP----VENWRIFRRL---IGHDNDVQDLGWSYDGTILVSVGLDSKVVVWSGY
TFEKLKTLSNHSSHVKGITFDPANKYFATASDDRTIRIFRFTSPTQNYTSHDAVNNFIL-
------------ETTISQP--------------------FINSPLTTYFRRCSWAPDGQH
IAAANAVN--------------------------GPVS-------AIVIINRGTWDGD--
-TSLIGHEGPVEVCAFSPRLY--------------------------------------G
PEQVTRPTPEGH---LAPHNTVIACGGADKCLSIWTTNNPRPLVVQQDVAGKPISDIAWS
PDGQTLFATALDGTILTVMFEP-------GELGYPRPIEENDRSLSKFGTSRKGLGFPET
TEALRLEELS---------------------KAGELKGVEGRMGALMGD-HHSS-----Q
--------------------SGAA--STTATTNGATTTSTTTNTTT-TEN-LQNGT-EAR
PTA---QATAKAQDDLNQAKLE---RLKNRVEITKDGKKRIRPLLVSGAGGA--------
---------------------ESSLPQTKLVSASAN-NVQ-TVDTPQSVLDLSKPFDGLP
KGGIATLLLGNKRKYAQIEGEEEGT-----------------------------------
---------------------------------TEKRIQAASQKGAVPILTNAPDGLLPA
QH------------QPPTSGQDVTPEWIRPAVINPAISVSQLRLAVPKVRAHIVQGIDSA
GKPAEVSN-----DA---AGASASNNKIRAEFVLEARNPSGP----------SLTPRAQD
REPCRITLTRKDQ------PLWQDFIP---RPVLLVTGNHK---------------FWAA
ADEAGSLYMWTP-HGRRLNSAIVLESQPVILAA-YESWLLCITSVGMCYVWNV-------
KTMSSPHPPVSLAPVLDTATH-----------------SLAAHPTGAPAITHARL--NSE
G---RIIVTL-SNGEG--------YAYSPQMYCWQRLSEVWWAVGSQYWNTTDSSVGNVQ
SSKG--S---AAGGALEQQQQQPSTTAINVSSGIIPWLERNTTSETLLRGRAYFLQRLVK
VLLSREGFESFESGVSIAHLENRIAAALMLGAKDEFRIYLLMYAKRLGAEGLRLKVEELL
RTLVGGIVEEEDDDTENGGENSAAVAVMKNSNPN-----AVPGRNWHEESKTICGWPREE
LLKDVVLLL-------GKHRDLQRITVPYARMLRIVDADGGASGTNGSNP------DEMA
L--
>XP_013259764_Exophiala_aquamarina
------------------------------------------------------------
------------------------------------------------------------
------------------------------------------------------------
------------------------------------------------------------
------------------------------------------------------------
------------------------------------------------------------
------------------------------------------------------------
------------------------------------------------------------
------------------------------------------------------------
------------------------------------------------------------
------------------------------------------------------------
------------------------------------------------------------
------------------------------------------------------------
------------------------------------------------------------
------------------------------------------------------------
------------------------------------------------------------
------------------------------------------------------------
------------------------------------------------------------
------------------------------------------------------------
------------------------------------------------------------
-------------MSYHSGTIHTVRFSPGGKFLASGADDKIVCIYSLDPSPPAH-----A
TFGSNEAPP----VENWRIFRRL---IGHDNDVQDLGWSYDGTILVSVGLDSKVVVWSGF
TFEKLKTLPNHSSHVKGITFDPANKYFATASDDRTIRVFRFTSPTQNYSTHDAVNNFIL-
------------EQTIVQP--------------------FVNSPLTTYFRRCSWAPDGQH
IAAANAVN--------------------------GPVS-------AIAIINRGSWDGD--
-TTLIGHEGPVEVCAFSPRLY--------------------------------------G
QDPSNRPPEDGH---QAPHTTVIACGGADKTLSIWTTNSPRPLIVTQDVSSKPISDLAWT
PDGQNLFLTALDGTIFTVMFEP-------GELGYARPVEENDRSLSRFGTSRKGLGFPET
TDALLLEEMS---------------------KAGELKGLEGRMGALMGD-LNAS-----Q
V-------------------TGTAT-SAAPTTNG---------TTA-TET-PVNGT-EAT
TNGVATAAAAKSQDDQNQAKLE---RLKNRVEITKDGKKRIRPLLVSGAGGA--------
---------------------ESSLPQAKLV--SASTNVQ-TLDAPQSVLDLSKPFDGLP
KGGLAALLLGNKRKYAQIEGEEEGT-----------------------------------
---------------------------------AEKRVVAASQKGATPIVVNGADGLLPA
QP------------QPAVNGQQVTPEFIRPAVINPVLSISQLRLAVPRIRAHIVQGIDSS
GKPGDVSA-----DA---V------SKSRAEFVFEARNPSGP----------SLTQRAQD
REPCRITLTRKDQ------PLWQDFLP---RAVLLVTGTQS---------------FWAA
ADETGSIYMWTP-YGRRLNSAIVMEAQPVILAS-YGSWLLCITAVGMCYVWNV-------
KTMSSPHPPVSLAPVLDAAIH-----------------SLAAHPTGAPAITQARL--NSE
G---RIILSL-SNGEG--------YAYSPQMYCWQRLSEVWWAVGSQYWNTTDTSVGAIQ
RSNA--Q------TSNEK--------TVDLSSGVIPWLERNTTSETLLRGRAYFLQRLIK
VLLSREGFESFESGVSIAHLENRIAAALMLGAKDEFRIYTLMYAKRLGAEGLRLKVEELL
RTLVGGIVEQPQQE-----QNIAANI-------N-----MVEGRNWQEDSKTICGWPRED
LLKDVVLLL-------GKHRDLQRITVPFAKMLGLVNDA------------AAMDGEAMV
L--
>XP_016220067_Exophiala_mesophila
------------------------------------------------------------
------------------------------------------------------------
------------------------------------------------------------
------------------------------------------------------------
------------------------------MHII--------------------------
------------------------------------------------------------
------------------------------------------------------------
------------------------------------------------------------
------------------------------------------------------------
----------KPI-----------------------------------------------
------------------------------------------------------------
------------------------------------------------------------
---------------------------------------------------------WL-
T------------------HG---------------------------------------
------------------------------------------------------------
------------------------------------------------------------
-----------------------------------GE-----------------------
------------------------------------------------------------
----------------------------------------------KKDFEV-YSCHVSP
DGQRL-VTAAGDGYVRIWSTEAIY--NAAN------------------------------
-SKY-DKPKQLASMSYHSGTIHTVRFSPGGKFLASGADDKIVCIYTLDPSPPTH-----A
TFGSNEVPP----VENWRIFRRL---IGHDNDVQDLGWSYDGTILVSVGLDSKVVVWSGF
TFEKLKTISNHTSHVKGITFDPANKYFATASDDRSIKVFRFQSPTQNYTTHDAVNNFIL-
------------EATITYP--------------------FVNSPLTTYFRRCSWAPDGQH
IAAANSVN--------------------------GPVN-------AIAIVTRGSWDGD--
-TTLIGHEGPVEVCAFSPRLY--------------------------------------G
MEPVDRALPEGH---PHPHTTVIACGGADKCLSIWTTSSPRPLVVTQEISSKPVSDLAWS
PDGRVLFATTLDGTILTIMFED-------GELGYPRPVEENDRSLTKFGTSRKGLGFPET
TDALLLEEMS---------------------KAGELKGVEGRMGALMGD-ATASASQPAK
T-------------------PASAPVPATPAVNG---------TAT-NEP-ASNGT-DAQ
TNG---VTAAKSRDDQDQAKLE---RLKRRVEITKDGKKRIRPLLVSGAGGA--------
---------------------ESSLPQTKLV--SASANVA-VADAPQSVLDLSKPFDGLP
KGGLAAMLFGNKRKYAQVEGEEENT-----------------------------------
---------------------------------AEKRVIAASMKGATPIVVNGTDGLLPA
QH------------QPTANGQQPTPEFIRPAVISPALSVSQLRLAVPKVRTHIVQGIDAT
GKPGDANS-----DG---T------GKPRAEFVFEARNPSGP----------SLTQRAQD
REPCRITLTKREQ------PVWQDFLP---RPVLLVTGNQN---------------FWAA
ADENGSLYMWTP-HGRRLNSAMVMEAQPVILAS-YESWLLCITAVGMCYVWNV-------
KTMSSPHPPVSMAPILDAAIH-----------------SLTHHPTGTPAITEARL--NSE
G---RIVVSL-SNGDG--------YAYSPQMYCWQRLSEVWWAVGSQYWNTTDSSVGNVQ
SAHT--K------NSSDK--------SVNLSSGIMPWLERKTTSETLLRGRAYFLQRLIK
VLLSREGFESFEAGVSIAHLENRIAAALMLGAKDEFRIYLLMYAKRLGAEGLRLKIEELL
RTLVGGIVEQPESD----SNGIAANI-------N-----AIEGRNWQEDSKTICGWPREE
LLKDVVLLL-------GKHRDLQRIIVPYAKMLHIVNDT-------------NQELDVMV
L--
>XP_013272083_Rhinocladiella_mackenziei
------------------------------------------------------------
------------------------------------------------------------
------------------------------------------------------------
------------------------------------------------------------
------------------------------MHII--------------------------
------------------------------------------------------------
------------------------------------------------------------
------------------------------------------------------------
------------------------------------------------------------
----------KPI-----------------------------------------------
------------------------------------------------------------
------------------------------------------------------------
---------------------------------------------------------WL-
T------------------HG---------------------------------------
------------------------------------------------------------
------------------------------------------------------------
-----------------------------------GE-----------------------
------------------------------------------------------------
----------------------------------------------KKDFEV-YSCHVSP
DGKRL-VTAAGDGYVRIWSTEAIY--NAAN------------------------------
-ATY-DKPKQLASMSYHSGTIHTVRFSPGGKFLASGADDKIVCIYTLDPSPPSH-----A
AFGSNEAPP----VENWRIFRRL---IGHDNDVQDLGWSYDGTILVSVGLDSKVVVWSGF
TFEKLKTLPNHSSHVKGITFDPANKYFATASDDRSIRIFRFTSPTQNYTTHDAVNNFIL-
------------EQTIVQP--------------------FVNSPLTTYFRRCSWAPDGQH
IAAANAVN--------------------------GPVS-------AVAIINRGTWDGD--
-TTLIGHEGPVEVCAFSPRLY--------------------------------------G
QEPPSRPLSEGH---VGAHTTVIACGGADKCLSIWTTNNPRPLVVQQDVANKPISDLAWS
PDGQTVFATALDGTILTIMFEP-------GELGYARPIEENDRSLTKFGTSRKGLGFPET
TDALLLEEMS---------------------KAGELKGVEGRMGALMGD-LHSS-----Q
--------------------PATA--NATSTTNG---------ATT-TEN-LANGT-ETT
ING---HAAAKAQDDQTQAKLD---RLKNRVEITKDGKKRIRPLLVSGTGGA--------
---------------------ESSLPQTKLV--SASTNVQ-TLDAPQSILDLSKPFDGLP
KGGLAALLLGNKRKYAHIEGEEEGT-----------------------------------
---------------------------------TEKRVVAASQKGATPIVVNGADGLLPA
QP------------QPTPSGQQVTPDFIRPAVANQALSVSQLRLAVPKVRAHIVQGIDPA
GNPGDVSS-----DA---A------SKSRVEFVFEARNPAGA----------SLTQRPQD
REPCRITLTRKDQ------PLWQDFLP---RAVLLVTGNQN---------------FWAA
ADETGSIYLWTP-YGRRLNSALVMEAQPVILAS-YNSWLLCITAVGMCYVWNV-------
KTLSSPHPPVSLAPVLDAAVH-----------------SLTAHPTGTPAITQARL--NSE
G---RIIISL-SNGDG--------YAYSPQMYCWQRLSEVWWAVGSQYWNTTDSSVGNIQ
SSKA--K------SNFDK--------TVEVSSGIIPWLERNTTAETLLRGRAYFLQRIIK
VLLSREGFESFESGVSIAHLENRIAAALMLGAKDEFRIYLLMYAKRLGAEGLRLKVEELL
RTLIGGIVEQSDQE----GESTAATM-------N-----VVEGRNWQEDSKTICGWSREE
LLKDVVLLL-------GKHRDLQRVIVPYARMLHIVESM--------------EDQDQMA
L--
>XP_017996714_Phialophora_attinorum
------------------------------------------------------------
------------------------------------------------------------
----MELSRAATRALPRRLAALGSTRVAPLAVSPMAIWCRRQFSLGTGNQLPGPGSSLGG
SGGGMPQAYFQRSSRLPTNTIIKFVPQQTAWIVERMGKFSRILSPGLAILMPVIERIAYV
QSLKESAIEIPSQSAITADNVTLELDGVLYTRVV--------------------------
------------------------------------------------------------
------------------------------------------------------------
------------------------------------------------------------
------------------------------------------------------------
----------DPY-----------------------------------------------
------------------------------------------------------------
------------------------------------------------------------
---------------------------------------------------------KA-
S------------------YGVEDAEYAIGQLAQTTMRSEIGQLTLDHVLKERANLNSNI
TQAINEAASSWGVVCLRYEIRDIHAPDGVVAAMHRQVTAERSKRAEILESEGQRQSAINI
AEGRKQSVILASEALKAEQINQASGESEAILLKANATAKGIDAVARSIREGEQSAQGALS
LSVAEKYVDAFGKLAKEGTAVVVPGNVGDMGGMIASE-----------------------
------------------------------------------------------------
----------------------------------------------KKSFEV-YSCDISP
DGERL-VTSAADGYVRVWATKAIY--KSED------------------------------
-ASY-TGPKQLASMSYHSGTIHTVRFSPGGKFLASGADDKYVCIYTLDPNPPKH-----S
TFGSNETPP----VEHWPVFRRL---IGHDNDVQDLGWSHDGTVLVSVGLDSKIAVWSGY
TFEKLKTISNHTSHVKGITFDPANKYFATASDDRTIKIFRFTCPTQNYSSHDAVNNFIL-
------------ETTITQP--------------------FVNSPLTTYFRRCSWSPDGVH
IAAANAVN--------------------------GPAP-------AIAIIVRGTWDGD--
-TTLIGHEAAVEVCAFAPRLY--------------------------------------S
AHPDPQPDINGH---MPPNTTVIACGGADKTLSIWTTQSPRPISIIRELSEKPISDLRWA
PDGMTLFITALDGSVLCVVLEE-------GEIGYPQPVEENDKSLTKFGTSRKGQGFPET
TDALLLEEMS---------------------RAGEQKGVESRMGALMGD-AQPAAQTNGE
--------------------KKTSDGAAGDTMNG-------------TAA-PTNGT----
-NG---VSTPPVQD-QSQAKLE---RLKNRVEIV-NGKKRIKPLLVSSAGGG--------
---------------------ESSLPQTKLM--SAAAAVQ-AMDAPSTVLDLSKPFDGLP
KGGLAALLLGNKRKYAQIDGEEEGT-----------------------------------
---------------------------------TEKRVAAASHSDRTPILQSTPDGLVPA
AP------------QPAVNGPLPTPEFIRPAVVNPVMSVSQLRLAVPRIRNMIILGIDGD
GKPADTTGTNNANES---T------KAARAEYILEIRNPSTQ----------SLTQRAQD
REPARISLSKNGS------PQWQDFLP---RTILLATGNKS---------------FWAA
ADENASVYVWTP-AGRRLNSALVVESQPVRLES-YGSWLLCVTSVGMCYVWNV-------
STMAAPHPPVSLAPVLDAAVQ-----------------SLAAHPTGAPAIHHVRL--NSE
G---RIIVSL-SNGDG--------YAYSPQMYCWQRLSEVWWAVGSQYWNTTDASVSNLQ
AKQS--S------EGAPK---------MDVSAGILPWLERNTTTETLLRGRAFFLQRLIK
VLLSREGYESFESGVSLAHLENRLAAALMLGSKEEFRVYLIMYAKRLGMEGLKGKVEELL
RTLVGGIVEADPDEEASGAANIAA---------N-----VVEGRNWREENALICGWKREE
LLGDVVLVL-------GKHREMQRSTVPYARMLGLVGVSNGTGAGNGNGSGGENQADVEM
---
>NP_596575_Schizosaccharomyces_pombe
------------------------------------------------------------
------------------------------------------------------------
------------------------------------------------------------
------------------------------------------------------------
------------------------------MKIK--------------------------
------------------------------------------------------------
------------------------------------------------------------
------------------------------------------------------------
------------------------------------------------------------
---------KIP------------------------------------------------
------------------------------------------------------------
------------------------------------------------------------
---------------------------------------------------------WL-
G------------------HFDDR------------------------------------
------------------------------------------------------------
------------------------------------------------------------
-----------------------------------GH-----------------------
------------------------------------------------------------
----------------------------------------------RLSI---FSIHIHP
DGSRI-ATGGLDGTIRIWSTEAINRENENE------------------------------
-NENEDLPKQLCCMSTHTGTVTSVRFSPNGQYLASGSDDRVVIIWHKEEAIPGLG----S
TFGSGEK-H----TENWRSYRRL---LGHDNDIQDLCWSYDSQLVVSVGLDSSIIVWNGT
TFERLKRIEAHQSHVKGITFDPAGKYFATESDDRTIKVWR-------------VSDFSI-
------------EKTITGP--------------------FNNSPLSTYFRRPSWSPDGKH
IAAPNAMN--------------------------GPVS-------CVSIIERGTWTSE--
-INLIGHEGPVEVTAFNPKLF--------------------------------------R
DK-------------NDKLVCILACGGQDRSLSIWSSALPRPLLSCQNVFQKSIGDVCWS
PDGLSLFLCSYDGNVLVCTFEK-------EEFGDMVSDEEISKALAKYGHGRHGIVLPES
AKQLELEETA---------------------YA-----ILKKPSSLST--TDPTLVPQSS
S-------------------TPKSAQKTPQKLPAFLPNRLTAETVDTNKL----------
-TASKEQIASPKRPGPSDNGNEIPTKFVQKVTITKEGKKRVAPQLLTTLSAT--------
---------------------PST---SRLA--STQLQHTGSSQLPPQ--QFSQPINSLP
KGGVPILIVGNKTKVNHENDESDQA-----------------------------------
---------------------------------LQEE--------------KIEEGLLKN
YY------------S---------------SLIDSSTSISNINFEAPRYKTNIVHSLNNE
QK-----------------------------YVLEVKNGTS------------------E
KNPTRIVALENGN------TKWMDYLP---RPVILVTGSIH---------------FWSI
ACDDGSLHLYSL-TGSRLLPPIMIESKASFLHC-NNAYLLCISSSGMVYAWNV-------
VNKTALFTANSLAPILSRVSNNV---------------TIENNSTDIPHVVIASI--SKE
G---VPSVTL-STGET--------YVYSSTMLCWQRITEPWWAIGSREWDSSGLLQSNTQ
TESQPLK-----------------------------IYEHRTNNVLMDSGRGKLLQKMVA
DAITEEGYDDFETIVTINHLENKIASARLLKLDDEFLVTSEVYVRLLMHHGLWQKLEEFL
GEL----------------------------------------RTQTKCSIKLSG--REV
VAK-MLVVLRQAVQTDNEFDRANKLIEKYAST----------------------------
---
```
