## Supplementary material for "Coding Sequence Insertions in Fungal Genomes are Intrinsically Disordered and can Impart Functionally-Important Properties on the Host Protein": MAFFT_MSAs: XP_019330742.1_blasthits_MAFFT.txt

```
>XP_019330742_Candida_albicans
-MDYIKKKIYGPDPKEQ--MRKINQLLRKNKRELDRSMNQLVPLRKKTESLIKKSAKDKD
---------YKSAKLYARELININKQYNKLYTSKTRIESITMSINEQYSMNKLTQSIHSS
TSIMKDVNSLIHIGAVSHTMQELSKELMKAGIINEMMDDMVDLD-EMDE-ELEEESQEEV
NKIIANLTEDK-----FSKIENEVPS----NEFNE--------QVIEPPAEVA----EE-
DEEDELA---LDEMRERLKALQ--
>XP_002418067_Candida_dubliniensis
-MDYIKKKIYGPDPKEQ--MRKINQLLRKNKRELDRSMNQLVPLRKKTESLIKKSAKDKD
---------YKSAKLYARELININKQYNKLYTSKTRIESITMSINEQYSMNKLTQSIHSS
TSIMKDVNSLIHIGAVSHTMQELSKELMKAGIINEMMDDMVDLD-EMDE-EL-----EEV
NKIISDLTEDK-----FSKIENEIPS----NEFNE--------QVIEPPAEVA----EE-
DEEDELA---LDEMRERLKALQ--
>XP_002546854_Candida_tropicalis
-------------------MRKINQLLRKNKRELERSMNQLTPLKKKTESLIKKAAKDKD
---------YKSARLYAKELININRQYNKLHTSKTRIDSITMAINEQYQMTKLTQSIHSS
TSIMKDVNQLIHVGAVSQTMQELSKELMKAGIINEMMDDMVDLDYEEDE-ELESESQEEV
NKIIQSLTEDK-----FSKIENEVPS----TEFEE--------TVIEEPASV-----ED-
EEEDEIA---LDEMRQRLRALQ--
>XP_003867044_Candida_orthopsilosis
-MDYIKKQIWGPDPKEQ--MRKINQLLRKNKRELDRSINQLQPLKKKTEGLIRKSAKEKD
---------YKTAKLYAKELININRQYNKLYTSRTRVESITMSINEQYSMNKLTKSIHSS
TSIMRDVNSLIHIGAVSQTMQELSKELTKAGIINEMMDDMVDLDYEEDE-ELESESQEEV
NKIIATLTEEK-----TSKVS-EVPT----TQLEA--------PHIEEEVPVT----EEE
DEEDTIA---IDEIKQRLRALQS-
>XP_001528725_Lodderomyces_elongisporus
-------------------MRKINQLLRKNKREIDRSLNQLQPLKKKTEGLIKKAAKEKD
---------YKTAKLYAKEYININRQYNKLYTSRTRIESITMAINEQWQMNKLTKSIGAS
TLVMKDVNLLIHIGAVSQTMQELSKELTKAGVINEMMDDMVDLEIE-DE-ELEGESQEEV
NKIITSLTEDK-----FNKIESGVPQ----VEFED--------KEHEATERVGEADEEEE
EEEDNIA---IDEMRQRLKALQ--
>XP_007375156_Spathaspora_passalidarum
-MDFIKKQIYGPDPKDQ--MRKINQLLRKNKRELDRSLNQLQPLKKKTESLIKKAAKEKD
---------YKTAKLYAKELIGINRQYNKLYTSRTRIESINMTINEQWQMNKLTQSIGAS
TSVMKDVNRLIHVGAVSQTMQELSKELMKAGIINEMVDDMVDVDFEEDE-ELESESQEEI
NKIITSLTEDK-----FSKISHEVPT----TKLEE--------P-AEEEAP---------
EEEDEIA---LDEMRQRLKALQ--
>XP_043047476_Scheffersomyces_spartinae
-MDYVKKAIWGPDPKDQ--MRKVNQVLRKNKRELDRSLNLLTPLKKKTESLVKKAAKLGD
---------MKSAKVYAKELVNIQKQYNKLYTLRTRIDSINMAVNEQWQMNKLTKSLATS
TSVMKDVNLLVHIGVMTNAVQELSKELMKAGIINEMMDDMVDLE--MDE-ELEDEANIEV
DKIIEDLTADK-----LSLIQNSETL----TSLEP--------EEQEQEQAQEPIQMHHE
NEEDQAA---LYEMTERLKALQE-
>XP_001382763_Scheffersomyces_stipitis
-------------------MRTINSLLRKNKRELDRSMNQLQPLKKKTEALIKRAVKDND
---------LKTAKIYAKELINVNRQYNKLYTSKTRIDSINMAINEQWQMNKLTQSLHSS
AVVMKDVNQLVKIGVVSATMQELSKELMKAGIINEMMDDAIDLDFEEDE-ELEHESQEEV
NKIIASLTEDK-----FSKISNEVPT----NSVDV--------EEE----PKA----EVQ
EEEDTEA---LDEMRERLRALQE-
>XP_020065565_Suhomyces_tanzawaensis
-MDFIKKTIWGPDPKDQ--MRKINQLLRKNKRELDRSMNQLQPLMKKTEGLIRKAAKDKD
---------LKTAKLYAKELINIKKQYNKLHTSKARVDSISMSVNEQWQMNKLTQSLQTS
TVVMKDVNLLVHLGVVLGTMQELSKELMKAGIISEMMDDMVDLDYEEDE-ELESESQDEV
NKVIQSLTEDK-----FSKINNDVPT----VSVDV--------EPE----P-V----ELN
DEEDQEA---LDEMRERLRALQE-
>XP_020076557_Hyphopichia_burtonii
-------------------------------------MNQLQPLKKKTEGLIKKSAKSKD
---------YKSAKIYARELININKQYNKLYTSKTKLDSITMSINEQWSMNKLTSSMQVS
TGIMKDVNLLVNLGVVLGTMQELSKELMKSGVINEMMDDMVDFEG-EDE-ELEEESQEEV
DKIIQSLTQDK-----LSAIDTEVPT----NDLSN--------EVEEEPKNDI----SLH
DEEDQEA---LDEMRERLKALQE-
>XP_015466772_Debaryomyces_fabryi
-MDYIKKAIWGPDPKEQ--MRKINQLLRKNKRELDRSMNQLQPLKKKTEALIKKSAKDKD
---------YKSAKIYARELIGINRQYNKLYLSKTRIDSITMSINEQWSMNKLTSSLQLL
TGVMKDVNQLVSIGAILGTMQELLKELMKAGVINEMMEDMVDLDV-EDD-ELESESQDEV
NKIIQSLTEDK-----FSKIDNEVPT----SNMPS--------ELEEPKANDI----QLE
DDVDHEA---LDEMRERLKALQE-
>XP_459297_Debaryomyces_hansenii
-MDYIKKAIWGPDPKEQLKMRKINQLLRKNKRELDRSMNQLQPLKKKTEALIKKSAKDKD
---------YKSAKVYARELININRQYNKLYLSKTRIDSITMSINEQWSMNKLTTSLQLS
TGVMKDVNQLVSLGAISGTMQELSKELMKAGVINEMMDDMVDLDV-EDD-EIESESQDEV
NKIIQSLTEDK-----FSKIGNEVPT----SNMPS--------EVEETKANDI----QLE
DDVDHEA---LDEMRERLKALQE-
>XP_006690475_Yamadazyma_tenuis
-MDYVKKAIWGPDPKEQ--MRKINQLLRKNKRELERSMNQLQPLKKKTEGLIKNAAKAKD
---------LKTARLYARELQNINKQYNKLHLSKARVDSINMSINEQYSMNKLTTSMKSS
TSVMRDVNQLVHLGVVSGTMQELQKELMKSGIINEMMDDMIDLDVDED--ELEDESQQEI
NKIIEDLTKNE-----FSKIDTQVPT----ESVEE--------PQEQ----------EAA
FEEDHEA---LDEMRQRLRALQE-
>XP_001482189_Meyerozyma_guilliermondii
-------------------MRKINQLLRKNKRELDRSMNQLQPLKKKTESLIKSSAKNKD
---------YKSAKIYARELININKQYNKLHLSKARIDSITMSINEQYSMTKLTLSLQTL
TGIMRDVNQLVSLGVVLGTMQELQKELMRAGIINEMMDDMVDLDF-EDD-ELESESQDEV
NKIIQSLTEDK-----LSKIETEVPA----SNFEE--------EAP------------IA
DEEDTEA---LDEMRERLKALQE-
>XP_018713769_Metschnikowia_bicuspidata
-MEYIKTAIWGPDPKDQ--MRKINLLLRKNKRELDRSLGQLQPLKKKTEGLIKKAAKSGD
---------AKTAKIYARELINVNNQYKKLHLSKTRLELITMAVNEQWQMKKLTQSMQAL
TGVMKDVNSLIHVGAITNTMQELSKELMKAGIINEMVDDMVDLD--VDD-ELEEESQEEV
NKIIQGLTEDK-----FSKIESEVPS----SELPV--------QETSSVSDPV----EQE
QEEDENL---LNEMQQRLRALQES
>XP_002615496_Clavispora_lusitaniae
-------------------MRKINQLLRKNKRELERSLNQLQPLKKKTEGLVKKAAKSGD
---------YKSAKIYARELVNINKQQKKLHLSKTRLESITMSVNEQWQMKKLTQSISVS
TGVMKDVNSLTNLGMMTGTFQELSKELMKAGIINEMMDDMVDLDP-IDD-DLETESQEEV
NKIIETLTQEK-----FDKIDHEVPV----ISEP----------EE-KITSPI------E
E-DDTAM---LDDMRHRLKALQE-
>XP_025340482_Candida_haemuloni
-------------------MRKINSLLRKNKRELERSLNQLQPLKKKTEGLVKKSAKAGD
---------YKSAKIYARELININNQHKKLHLSKTRLESITMSINEQWQMRKMSQSIQQS
TGIMKDVNALTNIGVITGTMQELSKELMKAGIINEMMDDMVDLD--VDE-ELEDESQEEV
NKIIENLTEDK-----FSKIDSEVPQ----TSMP----------EQ-EISAPV------E
EEEDTEA---LDEMRQRLRELQE-
>XP_024715307_Candida_pseudohaemulonis
-MEYIKKAIYGPDPKEQ--MRKINSLLRKNKRELERLLNQLQPLKKKTEGLVKKLAKAGD
---------YKLAKIYARELININNQHKKLHLLKTRLESITMSINEQWQMRKMSQSIQQL
TGIMKDVNALTNIGVITGTMQELSKELMKAGIINEMMDDMVDLD--VDE-ELEDESQEEV
NKIIQSLTEDK-----FSKIDSEVPQ----TGLE----------QEPEI----------E
EEEDTEA---LDEMRQRLKELQE-
>XP_025339121_Candida_duobushaemulonis
-MEYIKKAIYGPDPKEQ--MRKINSLLRKNKRELERSLNQLQPLKKKTEGLVKKSAKAGD
---------YKSAKIYARELININNQHKKLHLSKTRLESITMSINEQWQMRKMSQSIQQS
TGIMKDVNALTNIGVITGTMQELSKELMKAGIINEMMDDMVDLD--VDE-ELEDESQEEV
NKIIQSLTEDK-----FSKIESEVPQ----TGLE----------QEPEI----------E
EEEDTEA---LDEMRQRLKELQE-
>XP_028890642_Candida_auris
-MDYIKRAIYGPDPKEQ--MRKINSLLRKNKRELDRQLSQLQPLKKKTEGLIKKSAKAGD
---------YKSAKIYARELININNQHKKLHLSKTRLESITMSINEQWQMRKMTQSIQQS
TGIMKDVNALTNLGVISGTMQELSKELMKAGIINEMMDDMVDLD--VDE-ELEDESQEEV
NKIIQNLTEDK-----FSKIESEVPT----TSMP----------EE-EIAAPE------E
EQEDFEA---LDQMRQRLKELQG-
>NP_012883_Saccharomyces_cerevisiae
-MDYIKKAIWGPDPKEQ--QRRIRSVLRKNGRNIEKSLRELTVLQNKTQQLIKKSAKKND
---------VRTVRLYAKELYQINKQYDRMYTSRAQLDSVRMKIDEAIRMNTLSNQMADS
AGLMREVNSLVRLPQLRNTMIELEKELMKSGIISEMVDDTMESVGDVGE-EMDEAVDEEV
NKIVEQYTNEK-----FKNVD-QVPT----VELAA---------NEEE------QEI-PD
EKVDEEADRMVNEMRERLRALQN-
>XP_018220996_Saccharomyces_eubayanus
-MDYIKKAIWGPDPKEQ--QRRIKSVLRKNGRSIEKSLRELAVLQNKTQQLIKKSAKKND
---------IRTVRLYAKELYQINKQYDRMYTSKAQLDSVRMKIDEAIRMNVLSNQMADS
AGLMREVNSLVRLPQLRNTMIELEKELMKSGIISEMVDDTMESVGDTED-EMDEAVDEEV
NKIVEQYTNEK-----FKNVD-HVPT----ADLPT---------NDEE------KEI-PD
ERVDEEADRMVNEMRERLKALQN-
>XP_033767585_Saccharomyces_paradoxus
-MDYIKKAIWGPDPKEQ--QRRIKSVLRKNGRNIDKSLRELTVLQNKTQQLIKKSAKKND
---------VRTVRLYAKELYQINKQYNRMYTSRAQLDSVRMKIDEAIRMNALSNQMADS
AGLMREVNSLVRLPQLRNTMIELEKELMKSGIISEMVDDTMESVGDVGE-EMDEAVDEEV
NKIVEQYTNEK-----FKNVD-QVPT----VELAT---------DKEE------QEI-PD
EKVDEEADRMVNEMRERLKALQN-
>XP_003673418_Naumovozyma_castellii
-MDYIKKTIWGPDPKEQ--QRRIKAVLRKNNRALEKSLRDLTNLQNKTQQLIKRAAKKND
---------IKTVRIYARELYQINKQYTRMYSSKVQLTSVSRQIDEALRLKTMSDKMAES
TGLMREVNSLVRLPELQGTMIELEKELMKSGIISEMVDETMDSVMESE--ELDEEVDAEV
NKIVEQYTNEK-----FEKIN-NVPT----TELPA--------HEEEE------KEI-PE
DQVDEEADKMLREMKERLNALQN-
>XP_003672612_Naumovozyma_dairenensis
-MDYFKKAIWGPDPKEQ--QRTIKTMLKKNSRAIEKSLRELSALQKTSQQLIKRSAKKND
---------IKAVRTYAKELYAINKQYERMYTSKAQLESVSMKIEEAFKMKNLSEQMGQS
TGLMMEVNSLVRLPELQGTMMELEKELMKSGIISEMIDDTMEAVGESNE-EMEEEADAEV
NKIIEQYTTEK-----FNKVN-EVPV----TDLDN----AE--PQEEE------KEV-PE
EQVDEEADKMLREMKERLNALQN-
>XP_003955577_Kazachstania_africana
-MDYFKKSLWGPDPKEQ--HRKIKSVLRKNGRNIDRQLHDLTVLQNKTKQLIKKSAKTGD
---------FKSTRLYAKELYQINKQHDRIYTSRAQLNSISMKIEEAYQMKQIANQMATS
TAIVSEVNSLVRIPQLQSTMVELEKELMKAGIISEMVDDTLETLSEDEE-GIDEEVDAEV
NKIIEEFTNEK-----FSKVN-NIPE----VELPLASAQEQEKQQEQQ------QPI-AE
DAIDEEADKMLNDMRERLKALQN-
>XP_022462612_Kazachstania_naganishii
-MDYMKRAIWGPDPKEQ--HRRIKGVLRKNGRAIDRNLRDLSALQGKTKQLIQRAAKKQD
---------YKSVQVYAKELYQINKQYGRMYTSKAQLDSVGMKIEEAYKMRTITNQMAQS
ASLMHEVNSLVHLPQLQSTMVELEKELMKAGIISEMVDDTMESVGEDTE--LDEEVDAEV
NKIVEQYTSEQ-----FSKVG-TVPEDRLAAEQPVASPPQQ--QQQQE------QPI-PE
GQIEEEADKMLQDMRDRLKSLQN-
>XP_448849_Candida_glabrata
-MDYVKTAIWGPDVKEQ--QRNIKSLLRKNSRQIDKSLRELSALQNKTQSLIKKSAKKND
---------VRNVRLYAKELYHINKQYSRMYTSKAQLESVSMKIDEAFRMRTLSNQMASS
TGLMMEVNSLVRLPQLQGTMIELEKELMKSGIISEMIDETMESIGDTD--ELNDEVDEEV
NKIVEQYTSEK-----LAKVE-NVPT----TELPK--------SEQEE------QEV-PE
EEIEDEADKMLNDMRDRLRALQN-
>XP_004182334_Tetrapisispora_blattae
-MDYMKKAIWGPDPKEQ--HRKIKSILRKNGREIDKSLRELSGLQIKTKTLIKQSAKKND
---------LKSCQIYGKELYRINKQYNRMYTSKAQLDSVQMKIEEAYKIRQLTNQMGQS
ADIMREVNLLVHLPQLQHTMIELEKELMKSGLISEMIDDTMENIGEQDE-EMEEEVEKEV
NKIISEYTNEK-----FNKVE-NVPN----NKIDV---EPV--KMEEE------NEV-PE
DKIDEEADNMLNEMRERLKALQ--
>XP_003687177_Tetrapisispora_phaffii
-MDYLKKAIWGPDQKEQ--QRIIKGILRKNNRCIDKSLRELSALQAKTQQIIKRSAKKND
---------IRAVKIYAKELYQINKQYNRMYTSKAQLESVGMKIEEAFKMNMISTQMAQS
TGLMMEVNQLVRLPQLQGTMIELEKELMKSGLISEMIDDTMELVGEGEE-ELDDEVNEEV
NKIVEQYTNEI-----FEKVQ-DTSG----TTFKI---P----ESQKD------SEV-PE
DQIDGEADNMIKEMRERIKALQS-
>XP_001644669_Vanderwaltozyma_polyspora
-MDYLKKAIWGPDRKEQ--HNKIKSVLRKNGRTIDKSLRELSALQNKTQLLIKRAAKKND
---------VKAVRIYAKELYQINKQYSRMYTSKAQLESVGMKIDEAFRMNLLSAQMAQS
TGLMMEVNQLVRLPQLQGTMMELERELMKSGLISEMIDDTMESVGEMDD-EMDEEIENEV
NKIVEQYTNEK-----FEKVD-ETP-----TNIQA---PVE--EEVSQ------EEI-PE
DQIGEEADNMINEMRERLKALQN-
>XP_003679986_Torulaspora_delbrueckii
-MDYVKKAIWGPDPKEQ--HRNIKSTLRKNGRSIDKSLRELSVLQNKTQQLIKRAAKKND
---------VKTVRLYAKELYAINRQYSRMYTSKAQLDSVGMKIEEAVRMRTLSNQMADS
TGLMREVNSLVRLPQLQGTMIELEKELMKAGIISEMVDDTMESVQDQDE-ELDEEIDEQV
NKIVEQYTNEK-----FNKVD-HVPI----TELPT--------MDQQE------EET-PE
DKVDEEADNMLNEMRERLKALQS-
>XP_037146202_Zygotorulaspora_mrakii
-MDYVKKAIWGPDPKEQ--HRAIKATLRKNGRNIDKTLRELATLQQKTQQLIKKAAKKNE
---------VSTVKLYAKELYAINKQYDRTYVTKAQLESVGMKIEEAFRMRTLSHQMADS
AELMREVNSLVRLPQLQSTMMELEKELVKAGIISEMVDDGLESVQAEDD-ELDEEIDEEV
NKIVEKYTNEK-----FDKMH-EVPK----SELPT---------FEKE------EEV-PE
ERIDEEADNMLNEMRDRLKALQN-
>XP_002499188_Zygosaccharomyces_rouxii
-MDYVRKAIWGPDPKEQ--NRKIKMTLRRNGRSIDKSLRDLSILQTKTQQLIKKSAKKND
---------VKTVKLYARELYQINKQYDRMYTSKAQLDSVGMKIEEAFRMRILSNQMADS
AGLMREVNSLVKLPQLQSTMVELEKELMKAGIISEMVDDTTEVVQQEGDGEMDEEIDEEV
NKIVEQYTSNK-----FDKVD-NAPQ----TELPTTTDSTK--QEEQE------REI-PE
NQIDEEADNMLNDMKERLRALQN-
>XP_003646438_Eremothecium_cymbalariae
-MNFIKTTLWGVDPKEQ--HRKLKGILRKNQRELDKSLRELSVLKGKTQALIKKSAKAND
---------VKTVRIYAKELYQINKQYDRVYTSKTQLQSIGMKIEESFQMNKMQQKMAQS
TGLMMEVNSLVHIPQLRNTMMELEKELVKSGIISEMMDNSLDVLDADIE---DEEVEEQV
EQIVAKYTNDK-----FNMVN-NIPQ----TQLNH--------QEN--------QEVAAE
EQIEDEADNMLKEMRERLNALQG-
>NP_982995_Eremothecium_gossypii
-MNFIKTAIWGVDPREQ--HRKLKAILRKNQRQLDKSLRELAALKGKTQVLIKKSAKTND
---------VKTVRIYAKELYQINKQYDRIYTSKAQLQSVGMKIEEAFHMNKMQQTMAQS
AGLMREVNSLVSVPQLRSTMMELEKELLRSGIVSEMVNDSLENIDMTVD---DEEVDEQV
EQIVMQYTGAK-----FNAVD-NVPE----TQLER--------QDAL-------EEVVPE
EDIKDEADNMLREMRERLNALQG-
>XP_456210_Kluyveromyces_lactis
-MNFIKTAIWGPDPKEQ--HRKLKSILRKNDRQLSKSLNELSSLKAKTQQLIKQAAKQND
---------IKTVRLYAKELYHVNKQYNRMYTSKAQLQSVGMKIEECFQMNKLQDKMAQS
AVLMRDVNSLVRLPQLRGTMIELEKELVKSGIITEMMDDAMESYEDMEE---EEEINEQV
DQIVAEYTSEK-----LGKVE-ETPN----VVLSE--------PPPAE------QEVVPE
SNIDAEADNMIKAMKERLNALQG-
>XP_022677379_Kluyveromyces_marxianus
-MNYIKTTLWGPDPKEQ--HRKLKSILRKNDRQLNKSLNELSSLKSKTQNLIKQAAKKND
---------IKTVRLYAKELYHVNKQYDRMYTSKAQLQSVGMKIEESFQMNKLQDKMAQS
AVLMREVNSLVQLPQLRATMMDLEKELVKSGIITEMMDDTMEPYEDVEE---EEEVNEQV
EQIVAQYTSEK-----LDKVE-DAPN----VVLSA--------PEPEQEISTENQEVVPE
SKIDSEADDMIKAMKERLNALQG-
>XP_022627077_Lachancea_lanzarotensis
-MDYFKKAIWGPDPKEQ--QRKVRQLVRRNGRSLDKSLRELSALQIKTQALIKRSAKQND
---------TRSVRIYAKELYQINKQHQRMYISKAQLQSVGMKIEEAFRMQSLQENMASS
AVLMREVNSLVRLPYMQQTMMELEKELVKSGLITEMIDDTMEM-VEDE--EAEDEADQEV
NRIVEQYTSKK-----LDSVV-GAPV----SELPS--------ESEPE------AQIAPE
DQIDDEADVMLNEMRERLKALQN-
>XP_002553049_Lachancea_thermotolerans
-MDYLKKAIWGPDPKEQ--HRKIRTLVRRNGRSLDKSLRELNALQSKTQALIKRSAKQND
---------TRSVRIYARELYQINKQYKRMYTSKAQLQSVGMKIDEAFRMQSLQENMALS
AGLMREINSLVRLPYLQSSMMELEKELVKSGLISEMIDDTMEMATEDE--DMEEEAEREV
KKIVDQYTSSK-----LDELD-DIPA----DELPG--------KEE---------EIVPD
DKIDDEADNMLNEMRERLKALQN-
>XP_020057924_Aspergillus_aculeatus
-METLKAVFFGPDPQAQ--MRKCNQLIRANTRQLDRDISQLKILESKTRQHIVSASRRAQ
RNPSQAKQANMEAKTFARELVRIRKQSTRLHTSRAQLQSVHMQVNEAFSVRKIQGSLKKS
TGIMKDVNTLVRMPELTATMRQLSTELVRAGIIEEMVDDAIPNNELLE--DEEDEAEEEV
DKVLQEILQGK-----LSQVEGV------RPEQPL--------EEA--------PE-PED
ELEDQEAT--LAQMRGRLEALKS-
>XP_001274671_Aspergillus_clavatus
-METLKAVFFGPDPQAQ--MRKCNQLIRANTRQLDRDIAQLRTLESKTRQYIVNASRRAQ
RNPSQAKQATTETKTFARELVRIRKQSARLTTSRAQLQSVQMQVNEAFSMRKIQGSLKTS
AGIMKDVNTLVRLPELTGTMHQLATELVRAGIIEEMVDDAIPNNELLE--DEEDEAEAEV
DKVLQEILQGK-----LSQAGDV------KVEEPV--------EGE--------PV-IEE
QMEDQEAA--LEQMRGRLEALKS-
>XP_001259288_Aspergillus_fischeri
-METLKAVFFGPDPQAQ--MRKCNQLIRANTRQLDRDIAQLRNLESKTRQYIVNASRRAQ
RNPSQAKQATAETKTFARELVRIRKQSARLTTSRAQLQSVQMQVNEAFSMRKIQGSLKKS
TGIMKDVNTLVRLPELTGTMRQLATELVRAGIIEEMVDDAIPNNELYE--DEEDEAEAEV
DKVLQEILQGK-----LSQAGDV------KAEEPA--------EGE--------PA-IED
QMEDQEAA--LEQMRGRLEALKS-
>XP_041148383_Aspergillus_flavus
-METLKAVFFGPDPQAQ--MRKCNALIRANTRQLDRDIAQLRTLENKTRQYIMNASRRAE
RNPSQAKQATQEAKTFARELVRIRKQSTRLHTSRAQLQSVQMQVNEAFSVRKIQGSLKKS
TGIMKDVNTLVRLPELNATMRQLSTELVRAGIIEEMVDDAMPDNELYE--DELDEAEEEV
SKVLQEILQGK-----LAQVDTV------KAEEPL--------EET--------PA-VEE
QFEDQEAT--LEQMRGRLEALKS-
>XP_753266_Aspergillus_fumigatus
MMEALKAVFFGPDPQAQ--IRKCNQLIRANTRQLDRDIAQLRNLESKTRQYIVNASRRAQ
RNPSQAKQATAETKTFARELVRIRKQSARLTTSRAQLQSVQMQVNEAFSMRKIQGSLKKS
TGIMKDVNTLLRLPELTGTMRQLATELVRAGIIEEMVDDAIPNNELYE--DEEDEAEAEV
DKVLQEILQGK-----LSQAGEV------KAEEPA--------EGE--------PA-IED
QMEDQEAA--LEQMRGRLEALKS-
>XP_664524_Aspergillus_nidulans
-MESLKAVFFGPDPQTQ--MRKCNQLIRANTRQLDRDIAQLKALDGKTRQTIVNASKRAQ
RNPARAKQANLEAKMLARELVRVRRQTTRLTTSRAQLQSVQMQVNEAFAVRKIQGSLQKS
TGIMKDVNTLIRLPQLSATMHQLATELVRAGIIEEMVDDAIPNNELLE--DEEAEADEEV
DKILQEILQGK-----LSQVDEV------KPERPL--------EEP--------QQ-AEE
EFEDQEAA--LAQMRGRLEALKS-
>XP_001401154_Aspergillus_niger
-METLKAVFFGPDPQTQ--MRKCNQLIRVNTRQLDRDIAQLKTLESKTRQYIMNSSKRAQ
RNPSQAKQANMEAKTFARELVRIRKQSTRLHTSRAQLQSVQMQVNEAFSVRKIQGSLKKS
TGIMKDVNTLVQMPELNATMRQLSTELVRAGIIEEMVDDAIPNNELLE--EEEEEAEEEV
DKVLQEILHGK-----LSQVEGV------QPEKPL--------EEA--------PE-PED
EFADQEAT--LEQMRGRLEALKS-
>XP_015408300_Aspergillus_nomiae
-METLKAVFFGPDPQAQ--MRKCNALIRANTRQLDRDIAQLRTLENKTRQYIMNASRRAE
RNPSQSKQATKEAKTFARELVRIRKQSTRLHTSRAQLQSVQMQVNEAFSVRKIQGSLKKS
TGIMKDVNTLVRLPELNATMRQLSTELVRAGIIEEMVDDAMPDNELYE--DELDEAEEEV
TKVLQEILQGK-----LAQVDAV------KAEEPL--------EET--------PA-AEE
QFEDQEAT--LEQMRGRLEALKS-
>XP_001824268_Aspergillus_oryzae
-METLKAVFFGPDPQAQ--MRKCNALIRANTRQLDRDIAQLRTLENKTRQYIMNASRRAE
RNPSQAKQATQEAKTFARELVRIRKQSTRLHTSRAQLQSVQMQVNEAFSVRKIQGSLKKS
TGIMKDVNTLVRLPELNATMRQLSTELVRAGIIEEMVDDAMPDNELYE--DELDEAEEEV
SKVLQEILQGK-----LAQVDTV------KAEEPL--------EET--------PA-VEE
QFEDQEAT--LEQMRGRLEALKS-
>XP_040636636_Aspergillus_ruber
-METLKAVLFGPDPQAQ--MRKCNQIIRSNTRQLDRDIAQLKTLDTKTRQLILNASRRAE
RNPSQARQATVELKTFARELVRIRKQNTRLNTSRAQLQSVQMQVNEAFSVRKIQGSLKKS
TGIMKDVNTLVKLPELSGTMHQLSTELVRAGIIEEMVDDAITDPNMIE--EEEEEADAEV
DKILQEILQGK-----LSQAQ--------KPEKPL--------EEE--------PA-AED
VFEDQEAT--LEQMRGRLEALKS-
>XP_040705598_Aspergillus_sydowii
-MESLKAVFFGPDPQTQ--MRKCNQLIRANTRQLDRDIMQLKTLDTKTRQTIVGASKRAQ
KNPSRAKQANIEAKTLARELVRVRRQANRLSTSRAQLQSVQMQVNEAFSMRKIQGSLQKS
TGIMKDVNTLIRLPQLSATMHQLASELVRAGIIEEMVDDAIPNNELLE--DEETEADEEV
DKILQEILQGK-----LSQVEEV------KPEKPL--------EEP--------EP-AEE
EFEDPEAA--LAQMRGRLEALKS-
>XP_001215313_Aspergillus_terreus
-METLKAVFFGPDPQAQ--MRKCNQLIRANTRQLDRDIMQLKNLESKTRQYIINASRRAE
RNPSQAKQAMMETKTFARELVRIRRQSTRLTTSRAQLQSVQMQVNEAFSMRKIQGSLKKS
TGIMKDVNTLVRLPELTSTMHQLSTELVRAGIIEEMVDDAIPNNEFLE--DEEEEADAEV
DKVLQEILHGK-----LSQVEDV------K-QKPL--------EEP--------EEGISE
AVEDQEAT--LEQMRGRLEALKS-
>XP_022493230_Penicillium_arizonense
-MESLKAVFFGPDPQAQ--MRKCNALIRSNTRQLDRDLTRLKTADSQTRQHIVNASKRAQ
RNPSQATQATRDTKTFARELVRIRKQTARLHTSRAQLQSVGMQVNEAFSARKIQGSLQKS
TGIMKDVNTLVRLPQLSATMHQLSSELVRAGIIEEMVDDAITDPAMFE--EEEEEADSEI
DKVLQEVLQGK-----LSQAQPVTAPPVDKISEP----------ES--------PQ-AEE
EFEDQEAT--LEQMRGRLEALRS-
>XP_014532319_Penicillium_digitatum
-MESLKAVFFGPDPQAQ--MRKCNALIRTNTRQLDRDLARLKLSDSQTRQHIVNASKRAQ
RNPSQAKQANNDTKVFARELVRIRKQTTRLNTSRAQLQSVGMQVNEAFSARKIQGSLQKS
TGIMKDVNTLVRLPQLSATMHQLSSELVRAGIIEEMVDDATMDPSVFE--DEEDEAESEI
EKILQEVLQGK-----LSQAQPVTAPPLAKISEP----------EP--------PQ-AEE
EFEDQEAT--LAQMRGRLEALKS-
>XP_016601248_Penicillium_expansum
-MESLKAVFFGPDPQAQ--MRKCNALIRTNTRQLDRDLARLKVTDSQTRQHIVNASKRAQ
RNPSQAKQANNDTKVFARELVRIRKQTTRLNTSRAQLQSVGMQVNEAFSARKIQGSLQKS
TGIMKDVNTLVRLPQLSATMHQLSSELVRAGIIEEMVDDATMDPSVFE--DEEDEAESEI
EKILQEVLQGK-----LAQAQPVTAPPVAKISEP----------ES--------PQ-AEE
EFEDQEAT--LAQMRGRLEALKS-
>XP_040646267_Penicillium_griseofulvum
-MESLKAVFFGPDPQAQ--MRKCNALIRTNTRQLDRDLARLKASDSLTRQHIVNASKRAQ
RNPSQAKQAINDTKVFARELVRIRKQTTRLNTSRAQLQSVGMQVNEAFSARKIQGSLQKS
TGIMKDVNTLVRLPQLSATMQQLSSELVRAGIIEEMVDDATMDPSVFE--DEEDEAESEI
EKILQEVLQGK-----LAQAQPVTAPPVAKISEP----------ES--------PQ-AEE
EFEDQEAT--LAQMRGRLEALKS-
>XP_038933376_Penicillium_roqueforti
-MESLKAVFFGPDPQAQ--MRKCNALIRTNTRQLDRDLARLKASDSQTRQYIVNASKRAQ
RNPSQAKQANNDTKVFARELVRIRKQTTRLNTSRAQLQSVGMQVNEAFSARKIQGSLQKS
TGIMKDVNTLVRLPQLSATMHQLSSELVRAGIIEEMVDDATMDPSVFE--DEEGEAESEI
EKILQEVLQGK-----LAQAQPVTTTPVAKISEP----------ES--------PQ-AEE
EFEDQEAT--LAQMRGRLEALKS-
>XP_002567379_Penicillium_rubens
-MESLKAVFFGPDPQAQ--MRKCNALIRTNTRQLDRDLARLKASDSQTRQHIVNASKRAQ
RNPSQAKQATNDTKVFARELVRIRKQTARLNTSRAQLQSVGMQVNEAFSARKIQGSLQKS
TGIMKDVNTLVRLPQLSATMQQLSSELVRAGIIEEMVDDATMDPSVFE--DEEDEAESEI
EKILQEVLQGK-----LAQAQPVTAPPVSKISEP----------ES--------PQ-AEE
EFEDQEAT--LAQMRGRLEALKS-
>XP_040818147_Penicillium_solitum
-MESLKAVFFGPDPQAQ--MRKCNALIRTNTRQLDRDLVRLKASDSLTRQHIVNASKRAQ
RNPSQAKQANNDTKVFARELVRIRKQTTRLNTSRAQLQSVGMQVNEAFSARKIQGSLQKS
TGIMKDVNTLVRLPQLSATMHQLSSELVRAGIIEEMVDDATMDPSAFE--DEEDEAESEI
EKILQEVLQGK-----LAQAQPVTAPPVAKIPEP----------ES--------PQ-AEE
EFEDQEAT--LAQMRGRLEALKS-
>XP_022585614_Penicilliopsis_zonata
-------------------MRKCNALIRANTRQLDRDISQLKTLDSKTRQLIINASRRAE
RNPSQAKQANAETRTFARELVRIRKQSSRLNTSRAQLQSVQMQVNEAFSVRKIQGSLKKS
TGIMKDVNTLVRLPELSATMHQLSMELVRAGIIEEMVSDAIPDNEILE--DEEEEVDAEV
DKVLQDILRGK-----LSQVEAV------KPEKPL--------EEE--------PM-AEE
EFEDQEAT--LKQMRGRLEALKS-
>XP_016617449_Cladophialophora_bantiana
-MQSFKAVFFKPDPQEQ--KRKCDGIIRKNVRALDRDITNLKITEQKTRTLILNAAKRGQ
KNPSQAKQGADEARIFARELIKVRKQSARLHTSKAQLQSVQMQVNEAFSVRKIEGSLKAS
TRIMKDVNTLIRLPELTGTMQELSQELMKAGIIEEMVGDALPNDELLE--GEDEEAETEV
DKVLGEVLKGR-----LGIPEQQ------VPQLPV--------EAE-----------EEE
PEEDREAE--LEQMRGRLEALKS-
>XP_008730293_Cladophialophora_carrionii
-MQSFKAVFFKPDPQEQ--KRKCDNIIRKNVRGLDRDITNLKVTEQKTRALILNAAKRGQ
KNPSQAKQGANEARIFARELIKVRKQSARLHTSKAQLQSVQMQVNEAFSVRKIEGSLKAS
TRIMKDVNTLIRLPELTGTMQELSQELMKAGIIDEMVGDALPNDELLE--GEDEEAETEV
DKVLGEVLKGK-----LGTQEQQ------LPQLPV--------EQE-----------EDE
-EEDREAE--LEQMRGRLEELKS-
>XP_016253802_Cladophialophora_immunda
-MQSFKAVFFKPDPQEQ--KRKCDGIIRKNVRALDRDITNLKITEQKTRTLILNAAKRGQ
KNPSQAKQGADEARIFARELIKVRKQSARLHTSKAQLQSVQMQVNEAFSVRKIEGSLKAS
TRIMKDVNTLIRLPELTGTMQELSQELMKAGIIEEMVGDALPNDELLE--GEDEEAENEV
DKVLGEVLKGR-----LGTPEQQ------VPQLPV--------EAE-----------EEE
PEEDREAE--LEQMRGRLEALKS-
>XP_007740107_Cladophialophora_psammophila
-MQSFKAVFFKPDPQEQ--KRKCDGIIRKNVRALDRDITNLKITEQKTRTLILNAAKRGQ
KNPSQAKQGADEARIFAREMIKVRKQSARLHTSKAQLQSVQMQVNEAFSVRKIEGSLKAS
TRIMKDVNTLIRLPELTGTMQELSQELMKAGIIEEMVGDALPNDELLE--GEDEEAETEV
DKVLGEVLKGR-----LGTPEQQ------VPQLPV--------EAE-----------EEE
PEEDREAE--LEQMRGRLEALKS-
>XP_018696290_Fonsecaea_erecta
-MQSFKAVFFKPDPQEQ--KRKCDSIIRKNVRALDRDITNLKITEQKTRTLILNAAKRGQ
KNPSQAKQGADEARIFARELIKVRKQSGRLHTSKAQLQSVQMQVNEAFSVRKIEGSLKAS
TRIMKDVNTLIRLPELTGTMQELSQELMKAGIIEEMVGDALPNDELLE--GEDEEAETEV
DKVLGEVLKGR-----LGTPEQQ------VPQLPV--------EAE-----------EEE
PEEDREAE--LEQMRGRLEALKS-
>XP_022516750_Fonsecaea_monophora
-MQSFKAVFFKPDPQEQ--KRKCDSIIRKNVRALDRDITNLKVTEQKTRTLILNAAKRGQ
KNPSQAKQGADEARIFARELIKVRKQSARLHTSKAQLQSVQMQVNEAFSVRKIEGSLKAS
TRIMKDVNTLIRLPELTGTMQELSQELMKAGIIEEMVGDALPNDELLE--GEDEEAETEV
DKVLGEVLKGK-----LSTPEQQ------VPQLPV--------EAE-----------EEE
PEEDREAE--LEQMRGRLEALKS-
>XP_016638053_Fonsecaea_multimorphosa
-MQSFKAVFFKPDPQEQ--KRKCDSIIRKNVRALDRDITNLKITEQKTRTLILNAAKRGQ
KNPSQAKQGADEARIFARELIKVRKQSARLHTSKAQLQSVQMQVNEAFSVRKIEGSLKAG
TRIMKDVNTLIRLPELTGTMQELSQELMKAGIIEEMVGDALPNDELLE--GEDEEAETEV
DKVLGEILKGR-----LGTPEQQ------VPQLPV--------EAE-----------EEE
PEEDREAE--LEQMRGRLEALKS-
>XP_022502161_Fonsecaea_nubica
-MQSFKAVFFKPDPQEQ--KRKCDSIIRKNVRALDRDITNLKVTEQKTRTLILNAAKRGQ
KNPSQAKQGADEARIFARELIKVRKQSARLHTSKAQLQSVQMQVNEAFSVRKIEGSLKAS
TRIMKDVNTLIRLPELTGTMQELSQELMKAGIIEEMVGDALPNDELLE--GEDEEAETEV
DKVLGEVLKGK-----LSTPEQQ------VPQLPV--------EAE-----------EEE
PEEDREAE--LEQMRGRLEALKS-
>XP_013289987_Fonsecaea_pedrosoi
-MQSFKAVFFKPDPQEQ--KRKCDSIIRKNVRALDRDITNLKVTEQKTRTLILNAAKRGQ
KNPSQAKQGADEARIFARELIKVRKQSARLHTSKAQLQSVQMQVNEAFSVRKIEGSLKAS
TRIMKDVNTLIRLPELTGTMQELSQELMKAGIIEEMVGDALPNDELLE--GEDEEAETEV
DKVLGEVLKGK-----LSTPEQQ------VPQLPV--------EAE-----------EEE
PEEDREAE--LEQMRGRLEALKS-
>XP_007760964_Cladophialophora_yegresii
-MQSFKAVFFKPDPQEQ--KRKCDSIIRKNVRGLDRDITNLKVTEQKTRALILNAAKRGQ
KNPSQAKQGANEARIFARELIKVRKQAARLHTSKAQLQSVQMQVNEAFSVRKIEGSLKAS
TRIMKDVNTLIRLPELTGTMQELSQELMKAGIIDEMVGDALPNDELLE--GEDEEAETEV
DKILGEVLKGK-----LGAQEQQ------LPQLPV--------EQE-----------EEE
-EEDREAE--LEQMRGRLEALKS-
>XP_016232073_Exophiala_spinifera
-MQSFKAVFFKPDPQEQ--KRRCDQIIRKNVRALDRDITNLKVTEQKTRSLILQASRRAQ
KNPSQAAQGAADARIFARELIKVRKQAARLHTSRAQLESVKMQVHEAFSVRKIEGSLKAS
TSIMKDVNTLVRLPELTGTMQELSQELMKAGIIEEMVGDSLPNDELLE--GEDEEAETEV
DKVLGEVLKGK-----LGAVEQP------VPQLPV--------DTA-----------AEE
-EEDREAE--LEQMRGRLEALKS-
>XP_016264237_Exophiala_oligosperma
-MQSFKAVFFKPDPQEQ--KRKCSQIIRKNVRTLDRDITNLKVTEQKTRSLILQSSRRAQ
KNPSQATQGAAEARIFARELIRVRKQAARLHTSKAQLQSVEMQVNEAFSVRKIEGSLKAS
TGIMKDVNTLVRLPELTGTMQELSQELMKAGIIEEMVGDTLPNDELLE--GEDEEAETEV
DKVLGEVLKGK-----LGAPEQQ------VPQVSV--------DTA-----------AEE
-EEDREAE--LEQMRGRLEALKS-
>XP_013321108_Exophiala_xenobiotica
-MQSFKAVFFKPDPQEQ--KRKCDGIIRKNLRGLDRDITNLKVTEQKTRSLILQSSRRAQ
KNPSQAKQGAAEARIFARELIKVRKQAARLHTSKAQLQSVQMQVNEAFSVRKIEGSLKAS
TSIMKNVNTLVRLPELTGTMQELSQELMKAGIIEEMVGDALPNDELLE--GEDEEAETEV
DKVLGEVLKGK-----LAGPEQQ------IPQVPV--------EEE-----------VEE
-EEDREAE--LEQMRGRLEALKS-
>XP_007721805_Capronia_coronata
-MQSFKAVFFKPDPREQ--KRKCDSIIRRNVHALDRDISNLRVTEQKTKSLILAASKRGQ
KNPSQAKQGAAEARVFARELIRIRKQAARLHTSKAQLQSVQMQVNEAFSVRKIEGSLKAS
TGIMKDVNSLIRLPELMGSMQELSQELMKAGIIEEMVGDVIPDDELLE--GEDEEAESEV
DKVLGEVLKGK-----LATPAKQ------VPQLPA--------EEE-----------EEE
NIEDREAE--LEQMRGRLEALKS-
>XP_007733595_Capronia_epimyces
-MQSFKAVFFKPDPQEQ--KRKCSNIIRKNVRALDRDINNLKVTEQKTKTLILNASKRGQ
KNPSQAKQGAAEARIFARELIRIRKQAARLHTSKAQLQSVEMQVNEAFSVRKIEGSLKAS
TGIMKDVNTLVRLPELTGTMQELSQELMKAGIIEEMVDDVLPNDELLE--AEDEEAETEV
DKVLGEVLKGK-----LATPTQQ------VPQLPV--------EEE-----------EEE
NNEDREAE--LEQMRGRLEALKS-
>XP_009153339_Exophiala_dermatitidis
-MQSLKAVFFKPDPQEQ--KRKCDNIIRKNVRALDRDINNLKVTEQKTKSLILNASKRGQ
RNPSQAKQGAEEARIFARELIRVRKQAARLHTSKAQLQSVQMQVNEAFSVRKIEGSLKAS
TGIMKDVNTLVRLPELTGTMQELSQELMKAGIIEEMVGDVLPDDQLLE--GEDEEAETEV
DKVLGEVLKGK-----LATPAHQ------VPQLPA--------EEE-----------EEE
NIEDREAE--LEQMRGRLEALKS-
>XP_013258095_Exophiala_aquamarina
-MQSFKAVFFKPDPQDQ--KRKCDSIIRKNVRGLDRDIINLKVTEQKTKSLILQASKRAQ
KNPSQANQATAETRTFARELLRVRKQAARLHTSKAQLQSVQMQVNEAFAVRKIEGSLKAS
TSIMKDVNTLVRLPELTGTMQELSQELMKAGIIEEMVGDTLPDDQLLE--GEDEEAETEV
DKVLSELLKGR-----LGTTDQK------IPDLPV--------EEE-----------EE-
-AEDREAE--LEQMRGRLEALKS-
>XP_016225261_Exophiala_mesophila
-MQSFKAVFFKADPKEQ--KRKCDAIIRKNVRGLDRDIQNLKVTEQKTRSLIINSSKRAQ
KNPSQAKQAADETRIYARELLRVRKQAGRLHTSKAQLQSVQMQVNEAFSVRKIEGSLKAS
TGIMKDVNTLVRLPELTGTMQELSQELMKAGIIEEMVGDVLPDDQLLE--GEDEEAETEV
DKVLSEVLKGK-----LGAPEQK------IPDLPV--------EEE-----------EEE
-AEDREAE--LAQMRGRLEALKS-
>XP_013271511_Rhinocladiella_mackenziei
-MQSFKAVFFKPDPQEQ--KRKCDAIIRKNVRALDRDILNLKVTEQKTRSLILNSSKRAQ
KNPSQAKQGAAEARIFARELIKVRKQAARLHTSKAQLQSVQMQVNEAFAVRKIEGSLKAS
TNIMKDVNTLIRLPELTGTMQELSQELMKAGIIEEMVGDALPNDELLE--GEDEEAETEV
DKVLGEVLKGK-----LGAPEQQ------VPQLPV--------EEE------------EN
-AEDREAE--LEQMRGRLEALKS-
>XP_017998285_Phialophora_attinorum
-MDTFKSVFFKPDPKEQ--KRKCDALIRKSRRQIDRQIQDQTNAKRKAEAQIRSDFKRAE
RNPAQRKQALQSVRQLAKECGGVGKSINRLNTNKAQLNSIEMQVNETFALKKIQMSLKDS
TTVMKNVNTLIRLPELSGTMNELSQELMKAGIIEEMVGDMLPGEELEE--DGLDESEAEI
NKIIADAL-GKDKEKYLGQAEEA------FPEAPD--------QI------------EEP
STAVSEQD--LASMRSKLEALRS-
>NP_594587_Schizosaccharomyces_pombe
-MQTVRSYFFGPTPQEQ--NRKWQSIIRKEQRQLDRQVYHLKAGRKKAEVQLKQLAKQSD
---------ITNMRILAKEIARANRHGKRLAESKALLGSLSLQLNDQMAMLKIQGTMQSS
TKIMQDVSSLIRLPQLSETMRNLSMELTKAGVLEEMRDEMFLPVEDDEELMDLADEDEEV
QEILTKYN--------------VIPA---PSEKAADAATHREQSLKQALPSLSNGIAKDS
TEIDEEQ---LLDIRDKLDALKS-
```
