## Supplementary material for "Coding Sequence Insertions in Fungal Genomes are Intrinsically Disordered and can Impart Functionally-Important Properties on the Host Protein": MAFFT_MSAs: XP_019330750.1_blasthits_MAFFT.txt

```
>XP_019330750_Candida_albicans
------------------------------------------------------------
------------------------------------------------------------
------------------------------------------------------------
------------------------------------------------------------
------------------------------------------------------------
------------------------------------------------------------
------------------------------------------------------------
------------------------------------------------------------
------------------------------------------------------------
------------------------------------------------------------
------------------------------------------------------------
------------------------------------------------------------
------------------------------------------------------------
------------------------------------------------------------
------------------------------------------------------------
------------------------------------------------------------
------------------------------------------------------------
------------------------------------------------------------
------------------------------------------------------------
------------------------------------------------------------
------------------------------------------------------------
------------------------------------------------------------
------------------------------------------------------------
------------------------------------------------------------
------------------------------------------------------------
------------------------------------------------------------
------------------------------------------------------------
------------------------------------------------------------
------------------------------------------------------------
------------------------------------------------------------
------------------------------------------------------------
------------------------------------------------------------
------------------------------------------------------------
------------------------------------------------------------
------------------------------------------------------------
------------------------------------------------------------
---MFITNEHVGD------------RSRMEDWR--------------------IRGYDPL
TPPDLLQHEYPLTPESQKIIVEGRNAACDILNG-KD---DRLIIVIGPCSIHDPQAALDY
CERLYQASEKHKGELLIVMRAYLEKPRTTVGWKGLINDPDIDGTFHINKGLRIARKLFVQ
LTSK-LPIAGEMLDTISPQFLSDLFSVGAIGARTTESQLHRELASGLSFPVGFKNGTDGT
LGVAIDALRAASHPHHFLSVTKPGVVAIVGTDGNQDCFVILRGGKKGTNYDAKSVQETQE
ELIKSKVVTESK-PGPRIMVDCSHGNSNKDHRNQPKVAQVVAEQVAGGDKSICGLMIESN
INDGRQDVPPKEQGGKDALKYGVSITDACIGWETTEEVLEVLANAVKTRRSL--------
------------------------------------------------------------
-
>XP_002418162_Candida_dubliniensis
------------------------------------------------------------
------------------------------------------------------------
------------------------------------------------------------
------------------------------------------------------------
------------------------------------------------------------
------------------------------------------------------------
------------------------------------------------------------
------------------------------------------------------------
------------------------------------------------------------
------------------------------------------------------------
------------------------------------------------------------
------------------------------------------------------------
------------------------------------------------------------
------------------------------------------------------------
------------------------------------------------------------
------------------------------------------------------------
------------------------------------------------------------
------------------------------------------------------------
------------------------------------------------------------
------------------------------------------------------------
------------------------------------------------------------
------------------------------------------------------------
------------------------------------------------------------
------------------------------------------------------------
------------------------------------------------------------
------------------------------------------------------------
------------------------------------------------------------
------------------------------------------------------------
------------------------------------------------------------
------------------------------------------------------------
------------------------------------------------------------
------------------------------------------------------------
------------------------------------------------------------
------------------------------------------------------------
------------------------------------------------------------
------------------------------------------------------------
-----MIKTKVLT------------RTIFYFLL--------------------VRGYDPL
TPPDLLQHEYPLTPESQKIIVEGRNAACDILNG-KD---DRLIIVIGPCSIHDPQAALDY
CEKLYQASEKHKGELLIVMRAYLEKPRTTVGWKGLINDPDIDGTFHINKGLRIARKLFVQ
LTSK-LPIAGEMLDTISPQFLSDLFSVGAIGARTTESQLHRELASGLSFPVGFKNGTDGT
LGVAIDALRAASHPHHFLSVTKPGVVAIVGTDGNQDCFVILRGGKKGTNYDAKSVQETQQ
ELIKSKVVTESK-PGPRIMVDCSHGNSNKDHRNQPKVAQVVAEQIAGGDKTICGLMIESN
INDGRQDVPPKEQGGKDALKYGVSITDACIGWETTEEVLDMLANAVKTRRSL--------
------------------------------------------------------------
-
>XP_002547119_Candida_tropicalis
------------------------------------------------------------
------------------------------------------------------------
------------------------------------------------------------
------------------------------------------------------------
------------------------------------------------------------
------------------------------------------------------------
------------------------------------------------------------
------------------------------------------------------------
------------------------------------------------------------
------------------------------------------------------------
------------------------------------------------------------
------------------------------------------------------------
------------------------------------------------------------
------------------------------------------------------------
------------------------------------------------------------
------------------------------------------------------------
------------------------------------------------------------
------------------------------------------------------------
------------------------------------------------------------
------------------------------------------------------------
------------------------------------------------------------
------------------------------------------------------------
------------------------------------------------------------
------------------------------------------------------------
------------------------------------------------------------
------------------------------------------------------------
------------------------------------------------------------
------------------------------------------------------------
------------------------------------------------------------
------------------------------------------------------------
------------------------------------------------------------
------------------------------------------------------------
------------------------------------------------------------
------------------------------------------------------------
------------------------------------------------------------
------------------------------------------------------------
------------------------------------------------------------
------------------------------------------------------------
------------------MRAYLEKPRTTIGWKGLINDPDIDGTFHINKGLRVARKLFVD
LTSK-LPIAGEMLDTISPQFLSDLFSVGAIGARTTESQLHRELASGLSFPVGFKNGTDGT
LGVSIDALRAASHPHHFLSVTKPGVVAIVGTDGNKDCFVILRGGKKGTNYDAKSVQETQQ
ELIKAKVVTEEK-PGPRIMVDCSHGNSNKDHRNQPKVAQTVADQIAAGEKAICGLMIESN
INEGRQDVPPQEQGGKDALKYGVSITDACIGWESTEEVLEVLANAVKARRAL--------
------------------------------------------------------------
-
>XP_003866954_Candida_orthopsilosis
------------------------------------------------------------
------------------------------------------------------------
------------------------------------------------------------
------------------------------------------------------------
------------------------------------------------------------
------------------------------------------------------------
------------------------------------------------------------
------------------------------------------------------------
------------------------------------------------------------
------------------------------------------------------------
------------------------------------------------------------
------------------------------------------------------------
------------------------------------------------------------
------------------------------------------------------------
------------------------------------------------------------
------------------------------------------------------------
------------------------------------------------------------
------------------------------------------------------------
------------------------------------------------------------
------------------------------------------------------------
------------------------------------------------------------
------------------------------------------------------------
------------------------------------------------------------
------------------------------------------------------------
------------------------------------------------------------
------------------------------------------------------------
------------------------------------------------------------
------------------------------------------------------------
------------------------------------------------------------
------------------------------------------------------------
------------------------------------------------------------
------------------------------------------------------------
------------------------------------------------------------
------------------------------------------------------------
------------------------------------------------------------
------------------------------------------------------------
----------------------------MEDWR--------------------IRGYDPL
TPPDLLQHEYPLTPESSKTILEGRNAAVDILNG-KD---DRLIIVIGPCSIHDPKAALEY
AERLHKEAEKHKGELLIVMRAYLEKPRTTVGWKGLINDPDINGTFHINKGLRIARKLFVE
LTSK-LPIAGEMLDTISPQFLSDLFSVGAVGARTTESQLHRELASGLSFPVGFKNGTDGT
LGVAIDAVHSASHPHHFLSVTKPGVVAIVGTEGNQDCFVILRGGKQGTNYDETSVKETQE
QLKKAKLITEEK-SGPRIMVDCSHGNSNKDHRNQPKVARIVADQIEGGDKSICGLMIESN
INEGRQNVPPEEEGGKDALKYGVSITDACIGWEKTVEVLDLLANAIKKRRSL--------
------------------------------------------------------------
-
>XP_001528597_Lodderomyces_elongisporus
------------------------------------------------------------
------------------------------------------------------------
------------------------------------------------------------
------------------------------------------------------------
------------------------------------------------------------
------------------------------------------------------------
------------------------------------------------------------
------------------------------------------------------------
------------------------------------------------------------
------------------------------------------------------------
------------------------------------------------------------
------------------------------------------------------------
------------------------------------------------------------
------------------------------------------------------------
------------------------------------------------------------
------------------------------------------------------------
------------------------------------------------------------
------------------------------------------------------------
------------------------------------------------------------
------------------------------------------------------------
------------------------------------------------------------
------------------------------------------------------------
------------------------------------------------------------
------------------------------------------------------------
------------------------------------------------------------
------------------------------------------------------------
------------------------------------------------------------
------------------------------------------------------------
------------------------------------------------------------
------------------------------------------------------------
------------------------------------------------------------
------------------------------------------------------------
------------------------------------------------------------
------------------------------------------------------------
------------------------------------------------------------
------------------------------------------------------------
------------------------------------------------------------
---------------------------------------------------------MDY
ADRLLKESKKHEKELLIVMRAYLEKPRTTVGWKGLINDPDINGTFHINKGLRIARKMFVD
LTSK-LPIAGEMLDTISPQFLSDLFSVGAIGARTTESQLHRELASGLSFPIGFKNGTDGT
LGVAIDAVRAASHPHHFLSVTKPGIVAIVGTDGNKDCFVILRGGKQGTNFDSESVKQTQE
QLIKAKLVDESQ-KQARIMVDCSHGNSSKDHRNQPKVARVVADQIESGNRSICGLMIESN
INEGRQDVPSEEEGGKNALKYGVSITDACIGWDTTVEVLDMLASAVKKRRSA--------
------------------------------------------------------------
-
>XP_007374782_Spathaspora_passalidarum
------------------------------------------------------------
------------------------------------------------------------
------------------------------------------------------------
------------------------------------------------------------
------------------------------------------------------------
------------------------------------------------------------
------------------------------------------------------------
------------------------------------------------------------
------------------------------------------------------------
------------------------------------------------------------
------------------------------------------------------------
------------------------------------------------------------
------------------------------------------------------------
------------------------------------------------------------
------------------------------------------------------------
------------------------------------------------------------
------------------------------------------------------------
------------------------------------------------------------
------------------------------------------------------------
------------------------------------------------------------
------------------------------------------------------------
------------------------------------------------------------
------------------------------------------------------------
------------------------------------------------------------
------------------------------------------------------------
------------------------------------------------------------
------------------------------------------------------------
------------------------------------------------------------
------------------------------------------------------------
------------------------------------------------------------
------------------------------------------------------------
------------------------------------------------------------
------------------------------------------------------------
------------------------------------------------------------
------------------------------------------------------------
------------------------------------------------------------
---MFITNEHVGD------------RTRMEDWR--------------------IRGYDPL
TPPDLLQHEYPLTPESQKTILKGRDDAVNILNG-KD---DRLIIVIGPCSIHDPAAALDY
AERLYKESEKHKGELLIVMRAYLEKPRTTVGWKGLINDPEIDGSFQINKGLRIARKLFVD
LTSK-LPIAGEMLDTISPQFLSDLFSVGAIGARTTESQLHRELASGLSFPVGFKNGTDGT
LGVAIDALRAASHPHHFLSVTKPGVVAIVGTDGNQDCFVILRGGKKGTNYDEASVKETQE
QLLKAKVVTDEK-PGPRIMVDCSHGNSNKDHRNQPKVAAEVARQIAKGDKSICGLMIESN
INEGRQDVPPAEQGGKAALKYGCSITDACIGWDSTIEVLDVLAQAVKTRRSL--------
------------------------------------------------------------
-
>XP_043047299_Scheffersomyces_spartinae
------------------------------------------------------------
------------------------------------------------------------
------------------------------------------------------------
------------------------------------------------------------
------------------------------------------------------------
------------------------------------------------------------
------------------------------------------------------------
------------------------------------------------------------
------------------------------------------------------------
------------------------------------------------------------
------------------------------------------------------------
------------------------------------------------------------
------------------------------------------------------------
------------------------------------------------------------
------------------------------------------------------------
------------------------------------------------------------
------------------------------------------------------------
------------------------------------------------------------
------------------------------------------------------------
------------------------------------------------------------
------------------------------------------------------------
------------------------------------------------------------
------------------------------------------------------------
------------------------------------------------------------
------------------------------------------------------------
------------------------------------------------------------
------------------------------------------------------------
------------------------------------------------------------
------------------------------------------------------------
------------------------------------------------------------
------------------------------------------------------------
------------------------------------------------------------
------------------------------------------------------------
------------------------------------------------------------
------------------------------------------------------------
------------------------------------------------------------
---MYIVNDNLGD------------KSRMEDWR-----MDNILFPDLVLTLDTVRGYDPL
TAPDLLQHEYPLTEKSQANILKGRDDSVEILNG-KD---DRLLIVIGPCSIHDPKAALEY
CEKLATLADQVKGELHIVMRAYLEKPRTTVGWKGLINDPDIDGSFQINKGLRIARELFVK
LTET-LPIAGEMLDTISPQFLSDLFSVGAIGARTTESQLHRELASGLSFPVGFKNGTDGT
LGVAIDAVRAASHPHHFLSVTKPGVVAIVGTNGNEDCFVILRGGKKGTNFDSASVKEAKD
ALTKAGLMGDSK-PGPRIMIDCSHGNSNKNHKNQPLVAADVAQQIASGDHSICGLMIESN
LVEGRQDVPPIEKGGKDALIYGCSITDACIGWDDTENVLKTLSDAVKARRTKAN------
------------------------------------------------------------
-
>XP_001384425_Scheffersomyces_stipitis
------------------------------------------------------------
------------------------------------------------------------
------------------------------------------------------------
------------------------------------------------------------
------------------------------------------------------------
------------------------------------------------------------
------------------------------------------------------------
------------------------------------------------------------
------------------------------------------------------------
------------------------------------------------------------
------------------------------------------------------------
------------------------------------------------------------
------------------------------------------------------------
------------------------------------------------------------
------------------------------------------------------------
------------------------------------------------------------
------------------------------------------------------------
------------------------------------------------------------
------------------------------------------------------------
------------------------------------------------------------
------------------------------------------------------------
------------------------------------------------------------
------------------------------------------------------------
------------------------------------------------------------
------------------------------------------------------------
------------------------------------------------------------
------------------------------------------------------------
------------------------------------------------------------
------------------------------------------------------------
------------------------------------------------------------
------------------------------------------------------------
------------------------------------------------------------
------------------------------------------------------------
------------------------------------------------------------
------------------------------------------------------------
------------------------------------------------------------
---MFITNEHVGD------------RSRMEDWR--------------------VRGYDPL
TPPDLLQHEYPLPESSQKTILDGRNQAVDILNG-KD---DRLILVIGPCSIHDPKAALDY
ADRLHKEAQKHKGELHIVMRAYLEKPRTTVGWKGLINDPEIDGSFQINKGLRISRKLFVE
LTSK-LPIAGEMLDTISPQFLSDLFSVGAIGARTTESQLHRELASGLSFPVGFKNGTDGT
LGVAVDAMRAASHPHHFLSVTKPGIVAIVGTDGNQDTFVILRGGKKGTNYDEKSVKEAKA
ELIKAKVVSEEK-PGPKIMVDCSHGNSNKDHRNQPKVAAEVARQVANGEDGICGLMIESN
IVEGRQDVPPLEQGGKDALKYGCSITDACIGWDSTEEVLQLLADAVKARRALK-------
------------------------------------------------------------
-
>XP_020063223_Suhomyces_tanzawaensis
------------------------------------------------------------
------------------------------------------------------------
------------------------------------------------------------
------------------------------------------------------------
------------------------------------------------------------
------------------------------------------------------------
------------------------------------------------------------
------------------------------------------------------------
------------------------------------------------------------
------------------------------------------------------------
------------------------------------------------------------
------------------------------------------------------------
------------------------------------------------------------
------------------------------------------------------------
------------------------------------------------------------
------------------------------------------------------------
------------------------------------------------------------
------------------------------------------------------------
------------------------------------------------------------
------------------------------------------------------------
------------------------------------------------------------
------------------------------------------------------------
------------------------------------------------------------
------------------------------------------------------------
------------------------------------------------------------
------------------------------------------------------------
------------------------------------------------------------
------------------------------------------------------------
------------------------------------------------------------
------------------------------------------------------------
------------------------------------------------------------
------------------------------------------------------------
------------------------------------------------------------
------------------------------------------------------------
------------------------------------------------------------
------------------------------------------------------------
---MFITNEHVGD------------RSRMEDWR--------------------IRGYDPL
TPPDLLQHEYPLTAESKKIITEGRNQTVDILNG-KD---DRLVLVIGPCSIHDPKAALDY
AQRLHKASEKYKGELHIVMRAYLEKPRTTVGWKGLINDPEIDGSFQINKGLRIARSLFVE
LTSM-LPIAGEMLDTISPQFLSDLFSVGAIGARTTESQLHRELASGLSFPVGFKNGTDGT
LGVAVDAMRSASHPHHFLSVTKPGVVAIVGTDGNKDCFVILRGGKQGTNFDEKSIKETKA
QLQKAGVIDETA-STPRIMVDCSHGNSNKDHRNQPKVAAEIARQIRNGETGICGLMIESN
INEGRQDVPAPEDGGKDALKYGCSITDACIGWESTEEVLEELASAVKARRAL--------
------------------------------------------------------------
-
>XP_020077774_Hyphopichia_burtonii
------------------------------------------------------------
------------------------------------------------------------
------------------------------------------------------------
------------------------------------------------------------
------------------------------------------------------------
------------------------------------------------------------
------------------------------------------------------------
------------------------------------------------------------
------------------------------------------------------------
------------------------------------------------------------
------------------------------------------------------------
------------------------------------------------------------
------------------------------------------------------------
------------------------------------------------------------
------------------------------------------------------------
------------------------------------------------------------
------------------------------------------------------------
------------------------------------------------------------
------------------------------------------------------------
------------------------------------------------------------
------------------------------------------------------------
------------------------------------------------------------
------------------------------------------------------------
------------------------------------------------------------
------------------------------------------------------------
------------------------------------------------------------
------------------------------------------------------------
------------------------------------------------------------
------------------------------------------------------------
------------------------------------------------------------
------------------------------------------------------------
------------------------------------------------------------
------------------------------------------------------------
------------------------------------------------------------
------------------------------------------------------------
------------------------------------------------------------
------------------------------------------------------------
------------------------------------------------------------
------------------MRAYLEKPRTTVGWKGLINDPEIDGSFQINKGLRIARKLFVD
LTTK-LPIAGEMLDTISPQFLSDLFSVGAIGARTTESQLHRELSSGLSFPVGFKNGTDGT
LGVAVDALRAASHPHHFLSVTKPGIVAIVGTDGNKDCFVILRGGKNGTNFDEKSVKETKA
TLIKNKVMFADK-LGPRIMVDCSHGNSSKNHKNQPLVAAEVARQIRNGEDSICGLMIESN
IEEGRQDVPPADQGGKDALKYGCSITDACIGIEDTESTLQVLADAIKERRNSKN------
------------------------------------------------------------
-
>XP_015467682_Debaryomyces_fabryi
------------------------------------------------------------
------------------------------------------------------------
------------------------------------------------------------
------------------------------------------------------------
------------------------------------------------------------
------------------------------------------------------------
------------------------------------------------------------
------------------------------------------------------------
------------------------------------------------------------
------------------------------------------------------------
------------------------------------------------------------
------------------------------------------------------------
------------------------------------------------------------
------------------------------------------------------------
------------------------------------------------------------
------------------------------------------------------------
------------------------------------------------------------
------------------------------------------------------------
------------------------------------------------------------
------------------------------------------------------------
------------------------------------------------------------
------------------------------------------------------------
------------------------------------------------------------
------------------------------------------------------------
------------------------------------------------------------
------------------------------------------------------------
------------------------------------------------------------
------------------------------------------------------------
------------------------------------------------------------
------------------------------------------------------------
------------------------------------------------------------
------------------------------------------------------------
------------------------------------------------------------
------------------------------------------------------------
------------------------------------------------------------
------------------------------------------------------------
---MFITNEHVGD------------RSRLEDWR--------------------VRGYDPL
TPPDLLQHELPLPQKSQDTILKGREDACDILNG-KD---DRLIIVIGPCSIHDPKAALDY
AGRLYEASQKYSGELHIVMRAYLEKPRTTVGWKGLINDPEIDGSFQINKGLRIARKLFVE
LTEK-LPIAGEMLDTISPQFLSDLFSVGAIGARTTESQLHRELSSGLSFPVGFKNGTDGT
LGVAMDAVRAASHPHHFLSVTKPGIVAIVGTDGNQDCFVILRGGKKGTNFDEQSVKETKE
DLIKNKIVTDAK-PGPRIMVDCSHGNSSKNHKNQPLVAAEIARQISNGEDAICGLMIESN
IVEGRQDVPPADKGGKDALKYGCSITDACIGWEDTESVLEGLSNAVKQRRNLKK------
------------------------------------------------------------
-
>XP_461930_Debaryomyces_hansenii
------------------------------------------------------------
------------------------------------------------------------
------------------------------------------------------------
------------------------------------------------------------
------------------------------------------------------------
------------------------------------------------------------
------------------------------------------------------------
------------------------------------------------------------
------------------------------------------------------------
------------------------------------------------------------
------------------------------------------------------------
------------------------------------------------------------
------------------------------------------------------------
------------------------------------------------------------
------------------------------------------------------------
------------------------------------------------------------
------------------------------------------------------------
------------------------------------------------------------
------------------------------------------------------------
------------------------------------------------------------
------------------------------------------------------------
------------------------------------------------------------
------------------------------------------------------------
------------------------------------------------------------
------------------------------------------------------------
------------------------------------------------------------
------------------------------------------------------------
------------------------------------------------------------
------------------------------------------------------------
------------------------------------------------------------
------------------------------------------------------------
------------------------------------------------------------
------------------------------------------------------------
------------------------------------------------------------
------------------------------------------------------------
------------------------------------------------------------
---MFITNEHVGD------------RSRLEDWR--------------------VRGYDPL
TPPDLLQHELPLPQKSQDTILKGREAACDILNG-KD---DRLIIVIGPCSIHDPKAALEY
AGKLYEAAQKYSGELHIVMRAYLEKPRTTVGWKGLINDPEIDGSFQINKGLRIARKLFVE
LTDK-LPIAGEMLDTISPQFLSDLFSLGAIGARTTESQLHRELSSGLSFPVGFKNGTDGT
LGVAMDAVRAASHPHHFLSVTKPGIVAIVGTDGNQDCFVILRGGKKGTNFDEQSVKETKA
ELIKNKIVTEEK-SGPRIMVDCSHGNSSKNHRNQPLVAAEISRQISNGEDGICGLMIESN
LVEGRQDVPPADKGGKDALKYGCSITDACIGWEDTESVLEGLSNAVKQRRNSRK------
------------------------------------------------------------
-
>XP_006684582_Yamadazyma_tenuis
------------------------------------------------------------
------------------------------------------------------------
------------------------------------------------------------
------------------------------------------------------------
------------------------------------------------------------
------------------------------------------------------------
------------------------------------------------------------
------------------------------------------------------------
------------------------------------------------------------
------------------------------------------------------------
------------------------------------------------------------
------------------------------------------------------------
------------------------------------------------------------
------------------------------------------------------------
------------------------------------------------------------
------------------------------------------------------------
------------------------------------------------------------
------------------------------------------------------------
------------------------------------------------------------
------------------------------------------------------------
------------------------------------------------------------
------------------------------------------------------------
------------------------------------------------------------
------------------------------------------------------------
------------------------------------------------------------
------------------------------------------------------------
------------------------------------------------------------
------------------------------------------------------------
------------------------------------------------------------
------------------------------------------------------------
------------------------------------------------------------
------------------------------------------------------------
------------------------------------------------------------
------------------------------------------------------------
------------------------------------------------------------
------------------------------------------------------------
---MFISNPNIGD------------RSRLEDWR--------------------IKGYDPL
TAPDLLQHELPLTEKNQKVILEGREQACDILNG-KD---DRLILVIGPCSIHDPKAAMDY
ATRLEAQAEKYKGELHIVMRAYLEKPRTTVGWKGLINDPEIDGSFQINKGLRIARGLFVE
LTKK-LPIAGEMLDTISPQFLSDLFSVGAIGARTTESQLHRELASGLSFPVGFKNGTDGT
LGVAVDAMRAAAHPHHFLSVTKPGVVAIVGTEGNEDCFVILRGGKKGTNYDEASVDECQE
VLVKSKIVTDDK-PGPRIMVDCSHGNSNKNHMNQPLVAAEIAAQLKKGSTKICGLMIESN
IEEGRQDVPPLEKGGKDALKYGCSITDACIGWNDTEKVLELLSDAVKARRNL--------
------------------------------------------------------------
-
>XP_001484987_Meyerozyma_guilliermondii
------------------------------------------------------------
------------------------------------------------------------
------------------------------------------------------------
------------------------------------------------------------
------------------------------------------------------------
------------------------------------------------------------
------------------------------------------------------------
------------------------------------------------------------
------------------------------------------------------------
------------------------------------------------------------
------------------------------------------------------------
------------------------------------------------------------
------------------------------------------------------------
------------------------------------------------------------
------------------------------------------------------------
------------------------------------------------------------
------------------------------------------------------------
------------------------------------------------------------
------------------------------------------------------------
------------------------------------------------------------
------------------------------------------------------------
------------------------------------------------------------
------------------------------------------------------------
------------------------------------------------------------
------------------------------------------------------------
------------------------------------------------------------
------------------------------------------------------------
------------------------------------------------------------
------------------------------------------------------------
------------------------------------------------------------
------------------------------------------------------------
------------------------------------------------------------
------------------------------------------------------------
------------------------------------------------------------
------------------------------------------------------------
------------------------------------------------------------
------------------------------------------------------------
------------------------------------------MVVIGPCSIHDPEAALDY
ASRLKKEADKHKGELHIVMRAYLEKPRTTVGWKGLINDPDIDGSFQINKGLRISRQLFVN
LTSK-LPIAGEMLDTISPQFLSDLFSVGAIGARTTESQLHRELSSGLSFPVGFKNGTDGT
LGVAVDALRAASHPHHFLSVTKPGVVAIVGTEGNKDCFVILRGGKQGTNYDEKSVKETKE
ALIKSNVITEEK-PGPRIMVDCSHGNSNKNHRNQPIVAAEIARQISNGEDGICGLMIESN
IVEGRQDVPPKEKGGKDALKYGCSITDACISWEDTESVLDVLAKAVKTRREAKKN-----
------------------------------------------------------------
-
>XP_018714623_Metschnikowia_bicuspidata
------------------------------------------------------------
------------------------------------------------------------
------------------------------------------------------------
------------------------------------------------------------
------------------------------------------------------------
------------------------------------------------------------
------------------------------------------------------------
------------------------------------------------------------
------------------------------------------------------------
------------------------------------------------------------
------------------------------------------------------------
------------------------------------------------------------
------------------------------------------------------------
------------------------------------------------------------
------------------------------------------------------------
------------------------------------------------------------
------------------------------------------------------------
------------------------------------------------------------
------------------------------------------------------------
------------------------------------------------------------
------------------------------------------------------------
------------------------------------------------------------
------------------------------------------------------------
------------------------------------------------------------
------------------------------------------------------------
------------------------------------------------------------
------------------------------------------------------------
------------------------------------------------------------
------------------------------------------------------------
------------------------------------------------------------
------------------------------------------------------------
------------------------------------------------------------
------------------------------------------------------------
------------------------------------------------------------
------------------------------------------------------------
------------------------------------------------------------
---MFVSNENVGD------------RTRLEDWR--------------------IRGYDPL
SPPDLLQHELPVTEKSKASILKGRDDAVQILNG-DD---DRLIVVIGPCSIHDPRAALDY
AHRLKKEAEKHAGELHIVMRAYLEKPRTTVGWKGLINDPEIDGSFQINKGLRIARKLFVE
LTEI-LPIAGEMLDTISPQFLSDLVSVGAIGARTTESQLHRELSSGLSFPVGFKNGTDGT
LGVAIDALRAASHPHHFLSVTKPGIVAIVGTDGNQDCFVILRGGKQGTNYDEKSVKDTKE
ALKKANVISDDK-ITRRIMVDCSHGNSNKNHRNQPLVAAEIARQVSQGEEGICGLMIESN
IEEGRQDVPAPEQGGKDALKYGCSITDACIGFEDTIPVLQTLADAVKARRAARK------
------------------------------------------------------------
-
>XP_002619162_Clavispora_lusitaniae
------------------------------------------------------------
------------------------------------------------------------
------------------------------------------------------------
------------------------------------------------------------
------------------------------------------------------------
------------------------------------------------------------
------------------------------------------------------------
------------------------------------------------------------
------------------------------------------------------------
------------------------------------------------------------
------------------------------------------------------------
------------------------------------------------------------
------------------------------------------------------------
------------------------------------------------------------
------------------------------------------------------------
------------------------------------------------------------
------------------------------------------------------------
------------------------------------------------------------
------------------------------------------------------------
------------------------------------------------------------
------------------------------------------------------------
------------------------------------------------------------
------------------------------------------------------------
------------------------------------------------------------
------------------------------------------------------------
------------------------------------------------------------
------------------------------------------------------------
------------------------------------------------------------
------------------------------------------------------------
------------------------------------------------------------
------------------------------------------------------------
------------------------------------------------------------
------------------------------------------------------------
------------------------------------------------------------
------------------------------------------------------------
------------------------------------------------------------
------------------------------------------------------------
------------------------------------------------------------
------------------MRAYLEKPRTTVGWKGLINDPDIDGSFQINKGLRIARKLFVD
FTER-LPIAGEMLDTISPQYLSDLFSVGAIGARTTESQLHRELASGLSFPIGFKNGTDGT
LGVAVDALRAASHPHHFLSVTKPGIVAIVGTEGNEDCFVILRGGKQGTNYDAKSVKETKE
ALIKAKVVTEEK-PGPRIMVDCSHGNSNKNHRNQPLVAAEVARQVAAGEDGICGLMIESN
IEEGRQDVPPPEKGGKDALKYGCSITDACIGFEDTEAVLQNLADAVKARRALRK------
------------------------------------------------------------
-
>XP_025343882_Candida_haemuloni
------------------------------------------------------------
------------------------------------------------------------
------------------------------------------------------------
------------------------------------------------------------
------------------------------------------------------------
------------------------------------------------------------
------------------------------------------------------------
------------------------------------------------------------
------------------------------------------------------------
------------------------------------------------------------
------------------------------------------------------------
------------------------------------------------------------
------------------------------------------------------------
------------------------------------------------------------
------------------------------------------------------------
------------------------------------------------------------
------------------------------------------------------------
------------------------------------------------------------
------------------------------------------------------------
------------------------------------------------------------
------------------------------------------------------------
------------------------------------------------------------
------------------------------------------------------------
------------------------------------------------------------
------------------------------------------------------------
------------------------------------------------------------
------------------------------------------------------------
------------------------------------------------------------
------------------------------------------------------------
------------------------------------------------------------
------------------------------------------------------------
------------------------------------------------------------
------------------------------------------------------------
------------------------------------------------------------
------------------------------------------------------------
------------------------------------------------------------
---MFIQNEHVGD------------RSRMEDWR--------------------IRGYDPL
SPPDLLQHEFPLSDKCKDIILNGREDACNILNG-KD---DRLIVVIGPCSIHDPAAALDY
ATRLHKLAEQHKGELHVVMRAYLEKPRTTVGWKGLINDPEIDGSFQINKGLRIARKLFVE
LTEK-LPIAGEMLDTISPQFLSDLFSVGAIGARTTESQLHRELASGLSFPVGFKNGTDGT
LGVALDAVRAASHPHHFLSVTKPGIVSIVGTEGNQDCFVILRGGKQGTNYDAKSVQETKD
ALAKAKVVDPEN-PTPRIMVDCSHGNSNKNHKNQPLVAAEIAKQISEGENQICGLMIESN
IAEGRQDVPPADQGGKDALKYGCSITDACIGFDDTETVLQTLAEAIKARRASK-------
------------------------------------------------------------
-
>XP_024712128_Candida_pseudohaemulonis
------------------------------------------------------------
------------------------------------------------------------
------------------------------------------------------------
------------------------------------------------------------
------------------------------------------------------------
------------------------------------------------------------
------------------------------------------------------------
------------------------------------------------------------
------------------------------------------------------------
------------------------------------------------------------
------------------------------------------------------------
------------------------------------------------------------
------------------------------------------------------------
------------------------------------------------------------
------------------------------------------------------------
------------------------------------------------------------
------------------------------------------------------------
------------------------------------------------------------
------------------------------------------------------------
------------------------------------------------------------
------------------------------------------------------------
------------------------------------------------------------
------------------------------------------------------------
------------------------------------------------------------
------------------------------------------------------------
------------------------------------------------------------
------------------------------------------------------------
------------------------------------------------------------
------------------------------------------------------------
------------------------------------------------------------
------------------------------------------------------------
------------------------------------------------------------
------------------------------------------------------------
------------------------------------------------------------
------------------------------------------------------------
------------------------------------------------------------
---MFIQNEHVGD------------RSRMEDWR--------------------IRGYDPL
SPPDLLQHEFPLSDKCKDIILKGREDACNILNG-KD---DRLIVVIGPCSIHDPKAALDY
ADRLHKLAETHKGELHIVMRAYLEKPRTTVGWKGLINDPEIDGSFQINKGLRIARKMFVE
LTEK-LPIAGEMLDTISPQFLSDLFSVGAIGARTTESQLHRELASGLSFPVGFKNGTDGT
LGVAIDALRAASHPHHFLSVTKPGIVLIVGTEGNKDCFVILRGGKQGTNYDAKSVQETKD
ALAKAKVVNPDS-PTARIMVDCSHGNSNKNHKNQPLVAAEVARQISEGEDQICGLMVESN
IVEGRQDVPPAEQGGKDALKYGCSITDACIGFGDTESLLQTLADAIKTRRASKK------
------------------------------------------------------------
-
>XP_025336206_Candida_duobushaemulonis
------------------------------------------------------------
------------------------------------------------------------
------------------------------------------------------------
------------------------------------------------------------
------------------------------------------------------------
------------------------------------------------------------
------------------------------------------------------------
------------------------------------------------------------
------------------------------------------------------------
------------------------------------------------------------
------------------------------------------------------------
------------------------------------------------------------
------------------------------------------------------------
------------------------------------------------------------
------------------------------------------------------------
------------------------------------------------------------
------------------------------------------------------------
------------------------------------------------------------
------------------------------------------------------------
------------------------------------------------------------
------------------------------------------------------------
------------------------------------------------------------
------------------------------------------------------------
------------------------------------------------------------
------------------------------------------------------------
------------------------------------------------------------
------------------------------------------------------------
------------------------------------------------------------
------------------------------------------------------------
------------------------------------------------------------
------------------------------------------------------------
------------------------------------------------------------
------------------------------------------------------------
------------------------------------------------------------
------------------------------------------------------------
------------------------------------------------------------
---MFIQNEHVGD------------RSRMEDWR--------------------IRGYDPL
SPPDLLQHEFPLSDKCKDIILKGREDACNILNG-KD---DRLIVVIGPCSIHDPKAALDY
ADRLQKLAEKHKGELHIVMRAYLEKPRTTVGWKGLINDPDIDGSFQINKGLRIARNMFVE
LTEK-LPIAGEMLDTISPQFLSDLFSVGAIGARTTESQLHRELASGLSFPVGFKNGTDGT
LGVAIDALRAASHPHHFLSVTKPGIVSIVGTEGNKDCFVILRGGKHGTNYDAKSVQDTKD
ALAKAKVVNPDS-PSARIMVDCSHGNSNKNHKNQPLVAAEVARQISEGEDQICGLMVESN
IVEGRQDVPPAEQGGKDALKYGCSITDACIGFDDTEFLLQTLADAIKTRRDSKK------
------------------------------------------------------------
-
>XP_028892231_Candida_auris
------------------------------------------------------------
------------------------------------------------------------
------------------------------------------------------------
------------------------------------------------------------
------------------------------------------------------------
------------------------------------------------------------
------------------------------------------------------------
------------------------------------------------------------
------------------------------------------------------------
------------------------------------------------------------
------------------------------------------------------------
------------------------------------------------------------
------------------------------------------------------------
------------------------------------------------------------
------------------------------------------------------------
------------------------------------------------------------
------------------------------------------------------------
------------------------------------------------------------
------------------------------------------------------------
------------------------------------------------------------
------------------------------------------------------------
------------------------------------------------------------
------------------------------------------------------------
------------------------------------------------------------
------------------------------------------------------------
------------------------------------------------------------
------------------------------------------------------------
------------------------------------------------------------
------------------------------------------------------------
------------------------------------------------------------
------------------------------------------------------------
------------------------------------------------------------
------------------------------------------------------------
------------------------------------------------------------
------------------------------------------------------------
------------------------------------------------------------
---MFIQNEHVGD------------RSRMEDWR--------------------IRGYDPL
APPDLLQHEFPLSDKNKDIILKGREDTCNILNG-KD---DRLIVVIGPCSIHDPEAALDY
ADRLHKLSEKHKGELHIVMRAYLEKPRTTVGWKGLINDPDIDGSFQINKGLRIARKMFVQ
LTEK-LPIAGEMLDTISPQFLSDLFSVGAIGARTTESQLHRELASGLSFPVGFKNGTDGT
LGVAIDALRAASHPHHFLSVTKPGIVSIVGTEGNQDCFVILRGGKQGTNYDAKSVKETKE
ALAKAKVVDPEN-PKPRIMVDCSHGNSNKNHKNQPLVAADVAKQISEGEDQICGLMIESN
INEGRQDVPPADKGGKEALKYGCSITDACIGIDDTESVLETLAQAIKARRGLKS------
------------------------------------------------------------
-
>NP_010320_Saccharomyces_cerevisiae
------------------------------------------------------------
------------------------------------------------------------
------------------------------------------------------------
------------------------------------------------------------
------------------------------------------------------------
------------------------------------------------------------
------------------------------------------------------------
------------------------------------------------------------
------------------------------------------------------------
------------------------------------------------------------
------------------------------------------------------------
------------------------------------------------------------
------------------------------------------------------------
------------------------------------------------------------
------------------------------------------------------------
------------------------------------------------------------
------------------------------------------------------------
------------------------------------------------------------
------------------------------------------------------------
------------------------------------------------------------
------------------------------------------------------------
------------------------------------------------------------
------------------------------------------------------------
------------------------------------------------------------
------------------------------------------------------------
------------------------------------------------------------
------------------------------------------------------------
------------------------------------------------------------
------------------------------------------------------------
------------------------------------------------------------
------------------------------------------------------------
------------------------------------------------------------
------------------------------------------------------------
------------------------------------------------------------
------------------------------------------------------------
------------------------------------------------------------
---MFIKNDHAGD------------RKRLEDWR--------------------IKGYDPL
TPPDLLQHEFPISAKGEENIIKARDSVCDILNG-KD---DRLVIVIGPCSLHDPKAAYDY
ADRLAKISEKLSKDLLIIMRAYLEKPRTTVGWKGLINDPDMNNSFQINKGLRISREMFIK
LVEK-LPIAGEMLDTISPQFLSDCFSLGAIGARTTESQLHRELASGLSFPIGFKNGTDGG
LQVAIDAMRAAAHEHYFLSVTKPGVTAIVGTEGNKDTFLILRGGKNGTNFDKESVQNTKK
QLEKAGLTD--D-SQKRIMIDCSHGNSNKDFKNQPKVAKCIYDQLTEGENSLCGVMIESN
INEGRQDIPK--EGGREGLKYGCSVTDACIGWESTEQVLELLAEGVRNRRKALKK-----
------------------------------------------------------------
-
>XP_018223608_Saccharomyces_eubayanus
------------------------------------------------------------
------------------------------------------------------------
------------------------------------------------------------
------------------------------------------------------------
------------------------------------------------------------
------------------------------------------------------------
------------------------------------------------------------
------------------------------------------------------------
------------------------------------------------------------
------------------------------------------------------------
------------------------------------------------------------
------------------------------------------------------------
------------------------------------------------------------
------------------------------------------------------------
------------------------------------------------------------
------------------------------------------------------------
------------------------------------------------------------
------------------------------------------------------------
------------------------------------------------------------
------------------------------------------------------------
------------------------------------------------------------
------------------------------------------------------------
------------------------------------------------------------
------------------------------------------------------------
------------------------------------------------------------
------------------------------------------------------------
------------------------------------------------------------
------------------------------------------------------------
------------------------------------------------------------
------------------------------------------------------------
------------------------------------------------------------
------------------------------------------------------------
------------------------------------------------------------
------------------------------------------------------------
------------------------------------------------------------
------------------------------------------------------------
---MFIKNDHAGD------------RKRLEDWR--------------------IKGYDPL
TPPDLLQHEYPISSKGEENIVKARDSVCDILNG-KD---DRLVIVIGPCSLHDPKAAYDY
ADRLSKISEKLSKDLLIIMRAYLEKPRTTVGWKGLINDPDMDNSFQINKGLRISREMFIK
LVEK-LPIAGEMLDTISPQFLSDCFSLGAIGARTTESQLHRELASGLSFPIGFKNGTDGG
LQVAIDAMRAAAHEHYFLSVTKPGVTAIVGTEGNKDTFLILRGGKNGTNFDKESVQDTKQ
QLEKAGLTD--D-SQRRIMIDCSHGNSNKDFKNQPKVAQCIYDQLTEGESNLCGVMIESN
INEGRQDIPK--EGGREGLKYGCSVTDACIGWDSTEEVLELLAEGVRNRRNVQKK-----
------------------------------------------------------------
-
>XP_033765288_Saccharomyces_paradoxus
------------------------------------------------------------
------------------------------------------------------------
------------------------------------------------------------
------------------------------------------------------------
------------------------------------------------------------
------------------------------------------------------------
------------------------------------------------------------
------------------------------------------------------------
------------------------------------------------------------
------------------------------------------------------------
------------------------------------------------------------
------------------------------------------------------------
------------------------------------------------------------
------------------------------------------------------------
------------------------------------------------------------
------------------------------------------------------------
------------------------------------------------------------
------------------------------------------------------------
------------------------------------------------------------
------------------------------------------------------------
------------------------------------------------------------
------------------------------------------------------------
------------------------------------------------------------
------------------------------------------------------------
------------------------------------------------------------
------------------------------------------------------------
------------------------------------------------------------
------------------------------------------------------------
------------------------------------------------------------
------------------------------------------------------------
------------------------------------------------------------
------------------------------------------------------------
------------------------------------------------------------
------------------------------------------------------------
------------------------------------------------------------
------------------------------------------------------------
---MFIKNDHAGD------------RKRLEDWR--------------------IKGYDPL
TPPDLLQHEFPISAKGEENIVKARDSVCDILNG-KD---DRLVIVIGPCSLHDPKAAYDY
ADRLAKISEKLSKDLLIIMRAYLEKPRTTVGWKGLINDPDMNNSFQINKGLRISREMFIK
LVEK-LPIAGEMLDTISPQFLSDCFSLGAIGARTTESQLHRELASGLSFPIGFKNGTDGG
LQVAIDAMRAAAHEHYFLSVTKPGVTAIVGTEGNKDTFLILRGGKNGTNFDKESVQNTKK
QLEKAGLTD--D-SQKRIMIDCSHGNSNKDFKNQPKVAKCIYDQLTEGENSLCGVMIESN
INEGRQDIPK--EGGREGLKYGCSVTDACIGWESTEQVLELLAEGVRNRRKALKK-----
------------------------------------------------------------
-
>XP_003673995_Naumovozyma_castellii
------------------------------------------------------------
------------------------------------------------------------
------------------------------------------------------------
------------------------------------------------------------
------------------------------------------------------------
------------------------------------------------------------
------------------------------------------------------------
------------------------------------------------------------
------------------------------------------------------------
------------------------------------------------------------
------------------------------------------------------------
------------------------------------------------------------
------------------------------------------------------------
------------------------------------------------------------
------------------------------------------------------------
------------------------------------------------------------
------------------------------------------------------------
------------------------------------------------------------
------------------------------------------------------------
------------------------------------------------------------
------------------------------------------------------------
------------------------------------------------------------
------------------------------------------------------------
------------------------------------------------------------
------------------------------------------------------------
------------------------------------------------------------
------------------------------------------------------------
------------------------------------------------------------
------------------------------------------------------------
------------------------------------------------------------
------------------------------------------------------------
------------------------------------------------------------
------------------------------------------------------------
------------------------------------------------------------
------------------------------------------------------------
------------------------------------------------------------
---MFIKNDHAGD------------RTRLEDWR--------------------IKGYDPL
TPPDLLQHEYPISERGHKIIVDAREAVCDILNG-KD---DRLVIVIGPCSIHDPKAAYEY
ADRLAKIAATLSKDLLIIMRAYLEKPRTTVGWKGLINDPDIDNSFQINKGLRISREMFTK
LVEK-LPIAGEMLDTISPQFLSDCFSLGAIGARTTESQLHRELASGLSFPIGFKNGTDGG
LQVSIDAMRAAAHEHYFLSVTKPGVTAIVGTEGNKDTFVILRGGKHGTNFDAESVQITKK
ELKKTNLIDAND-TQRRIMIDCSHGNSNKDYRNQPKVAQSIYDQLTAGENAICGVMIESN
LVEGRQDVPP--EGGRAGLKYGCSITDACIGWESTEDVLKQLAEGVRNRRAALSK-----
------------------------------------------------------------
-
>XP_003667971_Naumovozyma_dairenensis
------------------------------------------------------------
------------------------------------------------------------
------------------------------------------------------------
------------------------------------------------------------
------------------------------------------------------------
------------------------------------------------------------
------------------------------------------------------------
------------------------------------------------------------
------------------------------------------------------------
------------------------------------------------------------
------------------------------------------------------------
------------------------------------------------------------
------------------------------------------------------------
------------------------------------------------------------
------------------------------------------------------------
------------------------------------------------------------
------------------------------------------------------------
------------------------------------------------------------
------------------------------------------------------------
------------------------------------------------------------
------------------------------------------------------------
------------------------------------------------------------
------------------------------------------------------------
------------------------------------------------------------
------------------------------------------------------------
------------------------------------------------------------
------------------------------------------------------------
------------------------------------------------------------
------------------------------------------------------------
------------------------------------------------------------
------------------------------------------------------------
------------------------------------------------------------
------------------------------------------------------------
------------------------------------------------------------
------------------------------------------------------------
------------------------------------------------------------
---MFIKNDHAGD------------RTRLEDWR--------------------IKGYDPL
TPPDLLQHEYPISENGHKIIVDARDGVCDILNG-KD---DRLVIVIGPCSIHDPKAAYEY
ADRLQKISKELSKDLLIIMRAYLEKPRTTVGWKGLINDPDIDNSFQINKGLRISREMFTK
LVEK-LPIAGEMLDTISPQFLSDCFSLGAIGARTTESQLHRELASGLSFPIGFKNGTDGG
LQVSIDAMRAAAHEHYFLSVTKPGVTAIVGTEGNKDTFVILRGGKNGTNFDSESVQITKQ
ELKKAKLIDEQD-TQRRIMIDCSHGNSSKDFRNQPKVAQSIYDQLSSGENALCGVMIESN
LVEGRQDVPP--EGGRAGLIYGCSITDACISWETTEDVLRLLAEGVRNRRAVLSRN----
------------------------------------------------------------
-
>XP_003954676_Kazachstania_africana
------------------------------------------------------------
------------------------------------------------------------
------------------------------------------------------------
------------------------------------------------------------
------------------------------------------------------------
------------------------------------------------------------
------------------------------------------------------------
------------------------------------------------------------
------------------------------------------------------------
------------------------------------------------------------
------------------------------------------------------------
------------------------------------------------------------
------------------------------------------------------------
------------------------------------------------------------
------------------------------------------------------------
------------------------------------------------------------
------------------------------------------------------------
------------------------------------------------------------
------------------------------------------------------------
------------------------------------------------------------
------------------------------------------------------------
------------------------------------------------------------
------------------------------------------------------------
------------------------------------------------------------
------------------------------------------------------------
------------------------------------------------------------
------------------------------------------------------------
------------------------------------------------------------
------------------------------------------------------------
------------------------------------------------------------
------------------------------------------------------------
------------------------------------------------------------
------------------------------------------------------------
------------------------------------------------------------
------------------------------------------------------------
------------------------------------------------------------
---MFIQNENVGD------------RTRLEDWR--------------------IKGYDLL
TPPDLLQHEFPISEKGKQIIVNARDRVHDILNG-KD---DRLVIVIGPCSIHDPKAAYEY
ADRLAKMSEKLNDDLLIIMRAYLEKPRTTVGWKGLINDPDIDNTFKINKGLTISREMFTK
LVEK-LPIAGEMLDTISPQFLSDCLSLGAIGARTTESQLHRELASGLSFPIGFKNGTDGG
LQVAIDAMRAAAHEHYFLSVTKPGVTAIVGTEGNEDGFIILRGGKAGTNYDKENVKKAKE
QLLQAKLIDAEDKEKRRIMIDCSHGNSNKDYRNQPKVAQAIYEQLVEGENALCGVMIESN
LVEGRQDIPP--QGGREGLVYGCSITDACIGWESTEQVLELLAEGVRMRRKALKK-----
------------------------------------------------------------
-
>XP_022465782_Kazachstania_naganishii
------------------------------------------------------------
------------------------------------------------------------
------------------------------------------------------------
------------------------------------------------------------
------------------------------------------------------------
------------------------------------------------------------
------------------------------------------------------------
------------------------------------------------------------
------------------------------------------------------------
------------------------------------------------------------
------------------------------------------------------------
------------------------------------------------------------
------------------------------------------------------------
------------------------------------------------------------
------------------------------------------------------------
------------------------------------------------------------
------------------------------------------------------------
------------------------------------------------------------
------------------------------------------------------------
------------------------------------------------------------
------------------------------------------------------------
------------------------------------------------------------
------------------------------------------------------------
------------------------------------------------------------
------------------------------------------------------------
------------------------------------------------------------
------------------------------------------------------------
------------------------------------------------------------
------------------------------------------------------------
------------------------------------------------------------
------------------------------------------------------------
------------------------------------------------------------
------------------------------------------------------------
------------------------------------------------------------
------------------------------------------------------------
------------------------------------------------------------
---MFIKNDHVGD------------RTRLEDWR--------------------IKGYDPL
TPPDLLQHEYPISPKGQEIIVNAREAVCNILNG-KD---DRMVIVIGPCSIHDPKAAYEY
SEKLAVIAEKLSKDLLIIMRAYLEKPRTTVGWKGLINDPDMDNTFKINKGLRISREMFTN
LVER-LPIAGEMLDTISPQFLSDCFSLGAIGARTTESQLHRELASGLSFPIGFKNGTDGG
LQVAIDAMRAAAHEHYFLSVTKPGITAIVGTEGNKDTFVILRGGKNGTNFDAESVKATKD
HMKKVGLLDEEE-TTRRIMIDCSHGNSNKDYRNQPKVAKVIHEQLSAGENSLCGVMIESN
LAEGRQDIPA--TGGRDGLKYGCSVTDACIGWQSTEQVLELLAEGVRNRRAALKK-----
------------------------------------------------------------
-
>XP_447238_Candida_glabrata
------------------------------------------------------------
------------------------------------------------------------
------------------------------------------------------------
------------------------------------------------------------
------------------------------------------------------------
------------------------------------------------------------
------------------------------------------------------------
------------------------------------------------------------
------------------------------------------------------------
------------------------------------------------------------
------------------------------------------------------------
------------------------------------------------------------
------------------------------------------------------------
------------------------------------------------------------
------------------------------------------------------------
------------------------------------------------------------
------------------------------------------------------------
------------------------------------------------------------
------------------------------------------------------------
------------------------------------------------------------
------------------------------------------------------------
------------------------------------------------------------
------------------------------------------------------------
------------------------------------------------------------
------------------------------------------------------------
------------------------------------------------------------
------------------------------------------------------------
------------------------------------------------------------
------------------------------------------------------------
------------------------------------------------------------
------------------------------------------------------------
------------------------------------------------------------
------------------------------------------------------------
------------------------------------------------------------
------------------------------------------------------------
------------------------------------------------------------
---MFIKNDYRGD------------RTRLEDWR--------------------IKGYDPL
TPPDLLQHEYPISEKGAANILKARDSVCDILNG-KD---DRMVIVIGPCSIHDPKAAYEY
ADKLAVIAEKLSDDLLIIMRAYLEKPRTTVGWKGLINDPDIDNSFQINKGLRISREMFTK
LIEK-LPIAGEMLDTISPQFLSDCFSLGAIGARTTESQLHRELASGLSFPIGFKNGTDGG
LQVAIDAMRAASHEHYFLSVTKPGVTAIVGTEGNSDTFIILRGGKHGTNYDAENVKSTKE
QLRKAKLIDEAD-STRRIMIDCSHGNSNKDYRNQPKVAQEIYNQLSAGENGLCGVMIESN
LVEGRQDVPP--EGGREGLKYGCSITDACIGWDTTESVLELLAEGVRNRRKHLSK-----
------------------------------------------------------------
-
>XP_004180830_Tetrapisispora_blattae
------------------------------------------------------------
------------------------------------------------------------
------------------------------------------------------------
------------------------------------------------------------
------------------------------------------------------------
------------------------------------------------------------
------------------------------------------------------------
------------------------------------------------------------
------------------------------------------------------------
------------------------------------------------------------
------------------------------------------------------------
------------------------------------------------------------
------------------------------------------------------------
------------------------------------------------------------
------------------------------------------------------------
------------------------------------------------------------
------------------------------------------------------------
------------------------------------------------------------
------------------------------------------------------------
------------------------------------------------------------
------------------------------------------------------------
------------------------------------------------------------
------------------------------------------------------------
------------------------------------------------------------
------------------------------------------------------------
------------------------------------------------------------
------------------------------------------------------------
------------------------------------------------------------
------------------------------------------------------------
------------------------------------------------------------
------------------------------------------------------------
------------------------------------------------------------
------------------------------------------------------------
------------------------------------------------------------
------------------------------------------------------------
------------------------------------------------------------
---MFIKNENVGD------------RSRLEDWR--------------------IKGYDPL
TPPDLLQHELPISQKGNDIIVKARDAVTEILNGEKD---DRLIIVIGPCSIHDPKAAYDY
ASRLKKIADKLSDDLLIIMRAYLEKPRTTVGWKGLINDPDIDNTFQINKGLRISREMFTK
LVEN-LPIAGEMLDTISPQFLSDCFSLGAIGARTTESQLHRELASGLSFPIGFKNGTDGG
LQVSIDAMRAAAHEHYFLSVTKPGVTAIVGTEGNKDTFVILRGGKHGTNFDTESVQETKK
QLKAAKLIDEKE-TQRRIMIDCSHGNSNKDFRNQPKVAKDIYDQLTAGENAICGVMIESN
IVEGRQDVPP--QGGREGLVYGCSITDACIGWDTTEEVLELLAKGVRNRRTALKK-----
------------------------------------------------------------
-
>XP_003688116_Tetrapisispora_phaffii
------------------------------------------------------------
------------------------------------------------------------
------------------------------------------------------------
------------------------------------------------------------
------------------------------------------------------------
------------------------------------------------------------
------------------------------------------------------------
------------------------------------------------------------
------------------------------------------------------------
------------------------------------------------------------
------------------------------------------------------------
------------------------------------------------------------
------------------------------------------------------------
------------------------------------------------------------
------------------------------------------------------------
------------------------------------------------------------
------------------------------------------------------------
------------------------------------------------------------
------------------------------------------------------------
------------------------------------------------------------
------------------------------------------------------------
------------------------------------------------------------
------------------------------------------------------------
------------------------------------------------------------
------------------------------------------------------------
------------------------------------------------------------
------------------------------------------------------------
------------------------------------------------------------
------------------------------------------------------------
------------------------------------------------------------
------------------------------------------------------------
------------------------------------------------------------
------------------------------------------------------------
------------------------------------------------------------
------------------------------------------------------------
------------------------------------------------------------
---MFIKNDNAGD------------RKCLEDWR--------------------IKGYDPL
TPPDLLQHEYPISEKGKNIIVNGRESACDIING-KD---DRLIIVIGPCSIHDPKAALEY
CDRLAKLSDKLSGDLLIIMRAYLEKPRTTVGWKGLINDPDIDNSFQINKGLRISREMFTK
LVEK-LPIASEMLDTISPQFLSDCFSLGAIGARTTESQLHRELASGLSFPIGFKNGTDGG
LQVAIDAMCAAAHEHYFLSVTKPGVTAIVGTEGNEDTFVILRGGKHGTNFDPENVNIAKG
QLEKAKLVGENN-EKRRIMIDCSHGNSNKDYKNQPKVAQSIYDQLTAGENSLCGVMIESN
LVGGRQDVPK--EGGRDKLIYGCSITDACISWETTEDVLELLAKGVRNRREALKK-----
------------------------------------------------------------
-
>XP_001642325_Vanderwaltozyma_polyspora
------------------------------------------------------------
------------------------------------------------------------
------------------------------------------------------------
------------------------------------------------------------
------------------------------------------------------------
------------------------------------------------------------
------------------------------------------------------------
------------------------------------------------------------
------------------------------------------------------------
------------------------------------------------------------
------------------------------------------------------------
------------------------------------------------------------
------------------------------------------------------------
------------------------------------------------------------
------------------------------------------------------------
------------------------------------------------------------
------------------------------------------------------------
------------------------------------------------------------
------------------------------------------------------------
------------------------------------------------------------
------------------------------------------------------------
------------------------------------------------------------
------------------------------------------------------------
------------------------------------------------------------
------------------------------------------------------------
------------------------------------------------------------
------------------------------------------------------------
------------------------------------------------------------
------------------------------------------------------------
------------------------------------------------------------
------------------------------------------------------------
------------------------------------------------------------
------------------------------------------------------------
------------------------------------------------------------
------------------------------------------------------------
------------------------------------------------------------
---MFIKNDHVGD------------RSRLEDWR--------------------IKGYDPL
TSPDLLQHEYPISETGKKNIVDARESVHQILNG-ED---DRLVIVIGPCSIHDPKAAYEY
SERLAKIASKLSNDLLIIMRAYLEKPRTTVGWKGLINDPDIDNSFQINKGLRISREMFTN
LVEK-LPIAGEMLDTISPQFLSDCFSLGAIGARTTESQLHRELASGLSFPIGFKNGTDGG
LQVSIDAMRAAAHEHYFLSVTKPGVTAIVGTEGNQDTFVILRGGKTGTNYDAESVKKTKE
FLLKANLIDEND-NKRRIMIDCSHGNSSKDFRNQPKVAQSIYDQLSAGENGLCGVMIESN
LIEGRQDVPP--EGGRDKLIYGCSITDACIGWETTENVLELLAEGVRNRRVVLKK-----
------------------------------------------------------------
-
>XP_003681152_Torulaspora_delbrueckii
------------------------------------------------------------
------------------------------------------------------------
------------------------------------------------------------
------------------------------------------------------------
------------------------------------------------------------
------------------------------------------------------------
------------------------------------------------------------
------------------------------------------------------------
------------------------------------------------------------
------------------------------------------------------------
------------------------------------------------------------
------------------------------------------------------------
------------------------------------------------------------
------------------------------------------------------------
------------------------------------------------------------
------------------------------------------------------------
------------------------------------------------------------
------------------------------------------------------------
------------------------------------------------------------
------------------------------------------------------------
------------------------------------------------------------
------------------------------------------------------------
------------------------------------------------------------
------------------------------------------------------------
------------------------------------------------------------
------------------------------------------------------------
------------------------------------------------------------
------------------------------------------------------------
------------------------------------------------------------
------------------------------------------------------------
------------------------------------------------------------
------------------------------------------------------------
------------------------------------------------------------
------------------------------------------------------------
------------------------------------------------------------
------------------------------------------------------------
---MFIKNDHVGD------------RNRLEDWR--------------------IKGYDPL
TPPDLLQHELPISEKGHKTIVDAREAVCDVLNG-KD---DRLVIVIGPCSIHDPKAAYEY
ADKLAEASKKHSKDLLIIMRAYLEKPRTTVGWKGLINDPDIDNSFQINKGLRISRELFTN
LVEK-LPIAGEMLDTISPQFLSDCFSLGAIGARTTESQLHRELASGLSFPIGFKNGTDGG
LQVAVDAVRSAAHAHYFLSVTKPGVTAIVGTEGNKDTFIILRGGKNGTNYDAAGVKDAKA
QLLKSKLIDEKD-VQRRIMIDCSHGNSNKDYRNQPKVAQSIHDQLKDGENGICGVMIESN
LVEGRQDVPA--EGGRAGLKYGCSITDACIGWESTEQVLDLLADGVRQRRAALGK-----
------------------------------------------------------------
-
>XP_037142159_Zygotorulaspora_mrakii
------------------------------------------------------------
------------------------------------------------------------
------------------------------------------------------------
------------------------------------------------------------
------------------------------------------------------------
------------------------------------------------------------
------------------------------------------------------------
------------------------------------------------------------
------------------------------------------------------------
------------------------------------------------------------
------------------------------------------------------------
------------------------------------------------------------
------------------------------------------------------------
------------------------------------------------------------
------------------------------------------------------------
------------------------------------------------------------
------------------------------------------------------------
------------------------------------------------------------
------------------------------------------------------------
------------------------------------------------------------
------------------------------------------------------------
------------------------------------------------------------
------------------------------------------------------------
------------------------------------------------------------
------------------------------------------------------------
------------------------------------------------------------
------------------------------------------------------------
------------------------------------------------------------
------------------------------------------------------------
------------------------------------------------------------
------------------------------------------------------------
------------------------------------------------------------
------------------------------------------------------------
------------------------------------------------------------
------------------------------------------------------------
------------------------------------------------------------
---MFIKNDHLGD------------RTRLEDWR--------------------IKGYDPL
TPPDLLQHEFPLSERGHEIIVKAREGVCDVLNG-TD---DRLVIVIGPCSIHDPKAAYEY
ADRLSKMSQKLSKDLLIIMRAYLEKPRTTVGWKGLINDPEIDNSFQINKGLRISREMFTK
LVEK-LPIAGEMLDTISPQFLSDCFSLGAIGARTTESQLHRELASGLSFPIGFKNGTDGG
LQVAVDAVRSAAHGHYFLSVTKPGVTAIVGTEGNKDTFIILRGGKNGTNYDAENVKEAKA
QLLKAKLIDEND-KQRRIMIDCSHGNSSKDFRNQPKVAKSIHDQLTAGENGICGVMLESN
LVEGRQDVSP--EGGRAGLKYGCSITDACIGWETTEEVLELLAEGVRNRRNVLNK-----
------------------------------------------------------------
-
>XP_002497255_Zygosaccharomyces_rouxii
------------------------------------------------------------
------------------------------------------------------------
------------------------------------------------------------
------------------------------------------------------------
------------------------------------------------------------
------------------------------------------------------------
------------------------------------------------------------
------------------------------------------------------------
------------------------------------------------------------
------------------------------------------------------------
------------------------------------------------------------
------------------------------------------------------------
------------------------------------------------------------
------------------------------------------------------------
------------------------------------------------------------
------------------------------------------------------------
------------------------------------------------------------
------------------------------------------------------------
------------------------------------------------------------
------------------------------------------------------------
------------------------------------------------------------
------------------------------------------------------------
------------------------------------------------------------
------------------------------------------------------------
------------------------------------------------------------
------------------------------------------------------------
------------------------------------------------------------
------------------------------------------------------------
------------------------------------------------------------
------------------------------------------------------------
------------------------------------------------------------
------------------------------------------------------------
------------------------------------------------------------
------------------------------------------------------------
------------------------------------------------------------
------------------------------------------------------------
---MFIKNDHVGD------------RSRLEDWR--------------------IKGYDPL
TPPDLLQHELPISEKGHKTIVKAREEVCDILSG-KD---DRLVIVIGPCSIHDPKAAYEY
ADRLAKLSEKLSKDLLIIMRAYLEKPRTTVGWKGLINDPDINNSFQINKGLRISREMFTK
LVEK-LPIAGEMLDTISPQFLSDCFSLGAIGARTTESQLHRELASGLSFPIGFKNGTDGG
LQVAVDAMRSAAHEHYFLSVTKPGVTAIVGTEGNQDTFIILRGGKNGTNFDPENVKTVKS
HLKKSNLVDEEE-TKRRIMIDCSHGNSSKDFRNQPKVAKCIYDQLSAGENCLCGVMIESN
LVEGRQDIPA--GGGREGLKYGCSITDGCISWESTEEVLELLAEGVRNKRAVNAKK----
------------------------------------------------------------
-
>XP_003646723_Eremothecium_cymbalariae
------------------------------------------------------------
------------------------------------------------------------
------------------------------------------------------------
------------------------------------------------------------
------------------------------------------------------------
------------------------------------------------------------
------------------------------------------------------------
------------------------------------------------------------
------------------------------------------------------------
------------------------------------------------------------
------------------------------------------------------------
------------------------------------------------------------
------------------------------------------------------------
------------------------------------------------------------
------------------------------------------------------------
------------------------------------------------------------
------------------------------------------------------------
------------------------------------------------------------
------------------------------------------------------------
------------------------------------------------------------
------------------------------------------------------------
------------------------------------------------------------
------------------------------------------------------------
------------------------------------------------------------
------------------------------------------------------------
------------------------------------------------------------
------------------------------------------------------------
------------------------------------------------------------
------------------------------------------------------------
------------------------------------------------------------
------------------------------------------------------------
------------------------------------------------------------
------------------------------------------------------------
------------------------------------------------------------
------------------------------------------------------------
------------------------------------------------------------
---MFIKNDYVGD------------KNRLEDWR--------------------IKGYDPL
IPPSLLQHELPISRKGKEVITSGREEVVDILNG-KD---DRLVIVVGPCSIHDPEAAYEY
AQRLAVVREQLKGELLIIMRAYLEKPRTTVGWKGLINDPDIDNSFQINKGLRISREMYTK
LVEL-VPIAGEMLDTISPQFLSDCFSLGAIGARTTESQLHRELASGLSFPIGFKNGTDGG
LQVAVDAMRAAANSHYFLSVTKPGVTAIVGTEGNEDTFIILRGGKKGTNYDENGVQQARE
SLISANLVDEAG-VQRRIMIDCSHGNSNKDFRNQSKVVQNIYEQLSKGDHSICGVMIESN
LTEGRQDISP--NGGREGLMYGCSITDACIGWDITVESLELLAQGVINKRKVLKDGIETV
------------------------------------------------------------
-
>NP_982845_Eremothecium_gossypii
------------------------------------------------------------
------------------------------------------------------------
------------------------------------------------------------
------------------------------------------------------------
------------------------------------------------------------
------------------------------------------------------------
------------------------------------------------------------
------------------------------------------------------------
------------------------------------------------------------
------------------------------------------------------------
------------------------------------------------------------
------------------------------------------------------------
------------------------------------------------------------
------------------------------------------------------------
------------------------------------------------------------
------------------------------------------------------------
------------------------------------------------------------
------------------------------------------------------------
------------------------------------------------------------
------------------------------------------------------------
------------------------------------------------------------
------------------------------------------------------------
------------------------------------------------------------
------------------------------------------------------------
------------------------------------------------------------
------------------------------------------------------------
------------------------------------------------------------
------------------------------------------------------------
------------------------------------------------------------
------------------------------------------------------------
------------------------------------------------------------
------------------------------------------------------------
------------------------------------------------------------
------------------------------------------------------------
------------------------------------------------------------
------------------------------------------------------------
---MFIKNEYIGD------------KSRLEDWR--------------------IKGYDPL
TPPNVLQHELPVSANGRAIIVRAREGVVQVLSG-RD---DRLLVVVGPCSIHDPEAALEY
AQRLSEVASRLRGELLVIMRAYLEKPRTTVGWKGLINDPDIDNSFQINKGLRISREMYTQ
LVEH-IPIAGEMLDTISPQFLSDCFSLGAIGARTTESQLHRELASGLSFPIGFKNGTDGC
LQVAIDAMRAAAHSHYFLSVTKPGVTAIVGTEGNEDTFIILRGGKDGTNYDAASVQQAKQ
DLVNAKLVDSAG-VQRRIMIDCSHGNSNKDYRNQPKVAQDIYEQLSKGENAICGVMIESN
LVEGRQDIPE--GNGRVGLKYGCSITDACIGWDQTVEVLELLAKGVINKRAVMSTN----
------------------------------------------------------------
-
>XP_455920_Kluyveromyces_lactis
------------------------------------------------------------
------------------------------------------------------------
------------------------------------------------------------
------------------------------------------------------------
------------------------------------------------------------
------------------------------------------------------------
------------------------------------------------------------
------------------------------------------------------------
------------------------------------------------------------
------------------------------------------------------------
------------------------------------------------------------
------------------------------------------------------------
------------------------------------------------------------
------------------------------------------------------------
------------------------------------------------------------
------------------------------------------------------------
------------------------------------------------------------
------------------------------------------------------------
------------------------------------------------------------
------------------------------------------------------------
------------------------------------------------------------
------------------------------------------------------------
------------------------------------------------------------
------------------------------------------------------------
------------------------------------------------------------
------------------------------------------------------------
------------------------------------------------------------
------------------------------------------------------------
------------------------------------------------------------
------------------------------------------------------------
------------------------------------------------------------
------------------------------------------------------------
------------------------------------------------------------
------------------------------------------------------------
------------------------------------------------------------
------------------------------------------------------------
---MFITNDHIGD------------RSSLEDWR--------------------IKGYDPL
TPPDLLQHEYPIGEKAKKIIVEAREKVCDILNG-KD---DRLVVVIGPCSIHDPKAAYEY
ADLLKKISDELSDDLLIIMRAYLEKPRTTVGWKGLINDPDIDNSFQINKGLRISREMFTR
LTEK-LPIAGEMLDTISPQFLSDCFSLGAIGARTTESQLHRELASGLSFPIGFKNGTDGG
LQVAVDAMRSAAHSHYFLSVTKPGVTAIVGTEGNEDTFVILRGGKTGTNFDAENVKKTQA
ELVKAKVADAEG-VQRRIMVDCSHGNSKKDFRNQPKVAQSLYEQLSAGQNAICGVMIESN
LVEGRQDVPP--EGGREKLIYGCSITDACIGWETTEDVLRLLAKGVKNRRALSKA-----
------------------------------------------------------------
-
>XP_022675958_Kluyveromyces_marxianus
------------------------------------------------------------
------------------------------------------------------------
------------------------------------------------------------
------------------------------------------------------------
------------------------------------------------------------
------------------------------------------------------------
------------------------------------------------------------
------------------------------------------------------------
------------------------------------------------------------
------------------------------------------------------------
------------------------------------------------------------
------------------------------------------------------------
------------------------------------------------------------
------------------------------------------------------------
------------------------------------------------------------
------------------------------------------------------------
------------------------------------------------------------
------------------------------------------------------------
------------------------------------------------------------
------------------------------------------------------------
------------------------------------------------------------
------------------------------------------------------------
------------------------------------------------------------
------------------------------------------------------------
------------------------------------------------------------
------------------------------------------------------------
------------------------------------------------------------
------------------------------------------------------------
------------------------------------------------------------
------------------------------------------------------------
------------------------------------------------------------
------------------------------------------------------------
------------------------------------------------------------
------------------------------------------------------------
------------------------------------------------------------
------------------------------------------------------------
---MFISNDRIGD------------RSSLEDWR--------------------IKGYDPL
TPPDLLQHEYPIGEKAKKIIVDARNQVCDILNG-KD---DRLVVVIGPCSIHDPKAAYEY
ADRLKKLSDELSGDLLIIMRAYLEKPRTTVGWKGLINDPDIDNSFQINKGLRISREMFTR
LTEK-LPIAGEMLDTISPQFLSDCFSLGAIGARTTESQLHRELASGLSFPIGFKNGTDGG
LQVAVDAMRAAAHSHYFLSVTKPGVTAIVGTEGNEDTFVILRGGKKGTNYDAENVKLAQQ
ELLKAKVVDAEG-VQRRIMIDCSHGNSSKDFRNQPKVAQSIYEQLTDGQNAICGVMIESN
LVEGRQDIPP--EGGRDKLIYGCSITDACIGWDTTDEVLRLLAKGVQNRRAALKK-----
------------------------------------------------------------
-
>XP_022627420_Lachancea_lanzarotensis
------------------------------------------------------------
------------------------------------------------------------
------------------------------------------------------------
------------------------------------------------------------
------------------------------------------------------------
------------------------------------------------------------
------------------------------------------------------------
------------------------------------------------------------
------------------------------------------------------------
------------------------------------------------------------
------------------------------------------------------------
------------------------------------------------------------
------------------------------------------------------------
------------------------------------------------------------
------------------------------------------------------------
------------------------------------------------------------
------------------------------------------------------------
------------------------------------------------------------
------------------------------------------------------------
------------------------------------------------------------
------------------------------------------------------------
------------------------------------------------------------
------------------------------------------------------------
------------------------------------------------------------
------------------------------------------------------------
------------------------------------------------------------
------------------------------------------------------------
------------------------------------------------------------
------------------------------------------------------------
------------------------------------------------------------
------------------------------------------------------------
------------------------------------------------------------
------------------------------------------------------------
------------------------------------------------------------
------------------------------------------------------------
------------------------------------------------------------
---MFIKNDHVGD------------RSRLEDWR--------------------IKGYDPL
TPPDLLQHELPVSEKGHKIIVETREQVCDVLNG-KD---DRLVIVIGPCSIHDPKAAYEY
CDRLAELSKKLSKDLLVIMRAYLEKPRTTVGWKGLINDPDIDNSFKINKGLRISRELFTN
LVEK-MPIAGEMLDTISPQFLSDCFSLGAIGARTTESQLHRELASGLSFPIGFKNGTDGG
LQVSVDAMRAAAHTHYFLSVTKPGVTAIVGTEGNKDTFIILRGGKKGTNFDAENVKTTQQ
ELIKAKVADEAG-VQRRIMIDCSHGNSSKDYRNQPKVAQSIYEQLTDGQNAICGVMIESN
LVEGRQDVPE--EGGRDKLKYGCSITDACIGWESTEEVLTLLAKGVQNRRKALGK-----
------------------------------------------------------------
-
>XP_002552546_Lachancea_thermotolerans
------------------------------------------------------------
------------------------------------------------------------
------------------------------------------------------------
------------------------------------------------------------
------------------------------------------------------------
------------------------------------------------------------
------------------------------------------------------------
------------------------------------------------------------
------------------------------------------------------------
------------------------------------------------------------
------------------------------------------------------------
------------------------------------------------------------
------------------------------------------------------------
------------------------------------------------------------
------------------------------------------------------------
------------------------------------------------------------
------------------------------------------------------------
------------------------------------------------------------
------------------------------------------------------------
------------------------------------------------------------
------------------------------------------------------------
------------------------------------------------------------
------------------------------------------------------------
------------------------------------------------------------
------------------------------------------------------------
------------------------------------------------------------
------------------------------------------------------------
------------------------------------------------------------
------------------------------------------------------------
------------------------------------------------------------
------------------------------------------------------------
------------------------------------------------------------
------------------------------------------------------------
------------------------------------------------------------
------------------------------------------------------------
-------------------------MTDLQKKKFHRHIRRDAAVLLLDRVPSSRSLDFPC
YPEMFIKNDHAGD------------RKRLEDWR--------------------IKGYDPL
TPPDLLQHELPISEKGAKNIVDAREQVCDILNG-KD---DRLVIVIGPCSIHDPKAAYEY
CDRLSQISQKLSKDLLIIMRAYLEKPRTTVGWKGLINDPDIDNSFQINKGLRISREMFTN
LVEK-MPIAGEMLDTISPQFLSDCFSLGAIGARTTESQLHRELASGLSFPIGFKNGTDGG
LQVSIDAMRAAAHAHYFLSVTKPGVTAIVGTEGNSDTFIILRGGKKGTNFDAESVKQAQS
ELIQAKVVDENS-SARRIMIDCSHGNSSKDYRNQPKVAQSIFEQLTDGQNAICGVMIESN
LVEGRQDITP--EGGREGLKYGCSITDACIGWESTEEVLTLLAKGVQNRRKALSK-----
------------------------------------------------------------
-
>XP_020057514_Aspergillus_aculeatus
------------------------------------------------------------
------------------------------------------------------------
------------------------------------------------------------
------------------------------------------------------------
------------------------------------------------------------
------------------------------------------------------------
------------------------------------------------------------
------------------------------------------------------------
------------------------------------------------------------
------------------------------------------------------------
------------------------------------------------------------
------------------------------------------------------------
------------------------------------------------------------
------------------------------------------------------------
------------------------------------------------------------
------------------------------------------------------------
------------------------------------------------------------
------------------------------------------------------------
------------------------------------------------------------
------------------------------------------------------------
-------------------------------------------------------M----
------------------------------------------------------------
------------------------------------------------------------
------------------------------------------------------------
------------------------------------------------------------
------------------------------------------------------------
------------------------------------------------------------
------------------------------------------------------------
------------------------------------------------------------
------------------------------------------------------------
------------------------------------------------------------
------------------------------------------------------------
------------------------------------------------------------
------------------------------------------------------------
-------------------------------------------------------S----
------------------------------------------------------------
---FFIENPNVGD------------RTSLEDSR--------------------IRGYNPL
TPPNLLQHEIALTDKSRQTVLEGREEATAIVQG-TDTDRHRLMVVIGPCSIHDPQMALEY
CDRLLKLKEKYKDELLIVMRSYLEKPRTTVGWKGLINDPDIDNSFKINKGLRISRQLFVD
LTNKGMPIASEMLDTISPQFLADCLSVGAVGARTTESQVHRELASGLSFPVGFKNGTDGS
LGVAVDAIGSVKHPHHFLSVTKPGVAAIVGTVGNPDCFVILRGGTKGPNYDAQSITEAKA
KLAAQG-------LPPRLMVDCSHGNSQKNHKNQPKVAAVLAEQIAAGETAIMGVMIESN
INEGNQKVPP---EGKAGLKYGVSITDACIHWEDTELVLENLAQAVRARREKLTS-----
------------------------------------------------------------
-
>XP_001269924_Aspergillus_clavatus
------------------------------------------------------------
------------------------------------------------------------
------------------------------------------------------------
------------------------------------------------------------
------------------------------------------------------------
------------------------------------------------------------
------------------------------------------------------------
------------------------------------------------------------
------------------------------------------------------------
------------------------------------------------------------
------------------------------------------------------------
------------------------------------------------------------
------------------------------------------------------------
------------------------------------------------------------
------------------------------------------------------------
------------------------------------------------------------
------------------------------------------------------------
------------------------------------------------------------
------------------------------------------------------------
------------------------------------------------------------
-------------------------------------------------------M----
------------------------------------------------------------
------------------------------------------------------------
------------------------------------------------------------
------------------------------------------------------------
------------------------------------------------------------
------------------------------------------------------------
------------------------------------------------------------
------------------------------------------------------------
------------------------------------------------------------
------------------------------------------------------------
------------------------------------------------------------
------------------------------------------------------------
------------------------------------------------------------
-------------------------------------------------------S----
------------------------------------------------------------
---FFIENPNVGN------------HDNLEDSR--------------------IRGYNPL
TPPNLLQHEIAMTEKSRQTVLEGRQEAVSIVHG-TD-DKHRLLVVIGPCSIHDPEMALEY
CDRLLKMKEKYKDELLIVMRSYLEKPRTTVGWKGLINDPDIDNSFKINKGLRTSRQLFVD
LTNKGMPIASEMLDTISPQFLADCLSVGAVGARTTESQVHRELASGLSFPVGFKNGTDGS
LDVAVDAIGSVKHPHHFLSVTKPGVVSIVGTVGNPDCFVILRGGKKGPNFDAQSIADAKT
KLSAQG-------LTPRLMVDCSHGNSQKNHKNQPKVAAVLAEQIAAGESAIMGVMIESN
INEGNQKVPP---EGKAGLKYGVSITDACIHWEDSEAVLENLAQAVRARKEKLAVN----
------------------------------------------------------------
-
>XP_001265440_Aspergillus_fischeri
------------------------------------------------------------
------------------------------------------------------------
------------------------------------------------------------
------------------------------------------------------------
------------------------------------------------------------
------------------------------------------------------------
------------------------------------------------------------
------------------------------------------------------------
------------------------------------------------------------
------------------------------------------------------------
------------------------------------------------------------
------------------------------------------------------------
------------------------------------------------------------
------------------------------------------------------------
------------------------------------------------------------
------------------------------------------------------------
------------------------------------------------------------
------------------------------------------------------------
------------------------------------------------------------
------------------------------------------------------------
-------------------------------------------------------M----
------------------------------------------------------------
------------------------------------------------------------
------------------------------------------------------------
------------------------------------------------------------
------------------------------------------------------------
------------------------------------------------------------
------------------------------------------------------------
------------------------------------------------------------
------------------------------------------------------------
------------------------------------------------------------
------------------------------------------------------------
------------------------------------------------------------
------------------------------------------------------------
-------------------------------------------------------S----
------------------------------------------------------------
---FFIENPNVGN------------NDHLEDSR--------------------IRGYNPL
TPPNLLQHEIAMTDKSRQTVLEARREAVAIVHG-TDTDKQRLLVVIGPCSIHDPDMALEY
CDRLLKMKEKYNDELLIVMRAYLEKPRTTVGWKGLINDPDIDNSFKINKGLRTSRQLFVD
LTNKGMPIASEMLDTISPQFLADCLSVGAVGARTTESQVHRELASGLSFPVGFKNGTDGS
LDVAVDAIGSVKHPHHFLSVTKPGVAAIVGTVGNPDCFVILRGGKKGPNYDAQSIAEAKA
KLTSKG-------LPPRLMVDCSHGNSQKNHKNQPKVATVLAEQIAAGETAIMGVMIESN
INEGNQKVPP---EGKAGLKYGVSITDACINWEDSEAVLETLAQAVRARRENLAVNGASH
------------------------------------------------------------
-
>XP_041141017_Aspergillus_flavus
------------------------------------------------------------
------------------------------------------------------------
------------------------------------------------------------
------------------------------------------------------------
------------------------------------------------------------
----------------------------------------------------------MQ
LQKPKEIFSGETVEHLLRDETPLEINNVNEIELSVSTTKSKTQRSSSAVVSLDTAEVVVR
KSKRISEARAR-------------------------------------------------
---------------------------------------------SNESAATASQNRQLM
NRNKPSTLSFSNRNNPQLSNTQESLIFHTRRAYRRVYAAHRKAAVDWDEDLRPSGESELS
KGDELTPVSSPTSGKRTAFYKKPVMDQKGIREASSSAGNRRRPLAQRTGSAIKERGCISK
AVSYDVSVNKAIEVPGYKRGLRNLENIGIRNEDHSSSSDSEHSVSGKCATDDGNLIEILA
KGETSWLKIEEHSQHAPVPNLAVHSGDDHGDDAHAHVTDSDASGPSQTPPKPRLLGAKRI
GRGQSIGGKLAAAFQLEEALSRCKRYHNHGHDAPPDRKSQSNPEAATSSAPSIEVPPREK
LLAEPILSENDEDEDGHYVVPRSSDTDRLNLFIGQKRPEEVRETKQNNSQGVLRETEMIS
ASIETVALGDGRWETRAGADGFMSPTNSRQSPRHAQPRCGDTPIIRSDHSSSISSSEAAR
SKSCSGSDESALGPESSGIMRAVISGHSVPVSTKSLLPHDSQQAQERTAEHQRTTPRKSI
VDPYGSPRLLSHMENKLIISDGTVHCEGQSGQLTQDVKQSPARSIVEESGYDGSIEESFV
EVPDARNTLATTTCGESYGVRIGDPFAQGPILPKSCEGQTRSVRRNFFRAASEPHRQHSR
VDIAGQGPYQSLSQEELSSIDPPWDTAVTSSTHAKALKETNGDTSLQELQRYT-------
-------------------------------------------------------Q----
------------------------------------------------------------
------------------------------------------------------------
------------------------------------------------------------
------------------------------------------------------------
------------------------------------------------------------
------------------------------------------------------------
------------------------------------------------------------
------------------------------------------------------------
------------------------------------------------------------
------------------------------------------------------------
------------------------------------------------------------
------------------------------------------------------------
------------------------------------------------------------
-------------------------------------------------------S----
------------------------------------------------------------
---MLLDSSNVKRLKRGLETEKQTVHGVLETYRRQCHRVLDQLFEAQEERMKLFRGYNPL
TPPNLLQHEIAMTETSRQTVLQARQEASAVVHG-TDTDKRRLLVVVGPCSIHDPEMALEY
CDRLLKLKEKYKDELLIVMRAYLEKPRTTVGWKGLINDPDIDNSFKINKGLRTSRQLFVD
LTNKGMPIASEMLDTISPQFLADCLSVGAVGARTTESQVHRELASGLSFPVGFKNGTDGS
LDVAVDAIGSVKHPHHFLSVTKPGVVSIVGTVGNPDCFVILRGGKKGPNYDAQSIAEAKA
KLSAQG-------MEPRLMVDCSHGNSQKNHKNQPKVAAVLAEQIAAGETAIMGVMIESN
INEGNQKVPP---EGKAGLKYGVSITDACIHWEDTEAVLENLAQAVRTRKEKLAVNN---
------------------------------------------------------------
-
>XP_749961_Aspergillus_fumigatus
------------------------------------------------------------
------------------------------------------------------------
------------------------------------------------------------
------------------------------------------------------------
------------------------------------------------------------
------------------------------------------------------------
------------------------------------------------------------
------------------------------------------------------------
------------------------------------------------------------
------------------------------------------------------------
------------------------------------------------------------
------------------------------------------------------------
------------------------------------------------------------
------------------------------------------------------------
------------------------------------------------------------
------------------------------------------------------------
------------------------------------------------------------
------------------------------------------------------------
------------------------------------------------------------
------------------------------------------------------------
-------------------------------------------------------M----
------------------------------------------------------------
------------------------------------------------------------
------------------------------------------------------------
------------------------------------------------------------
------------------------------------------------------------
------------------------------------------------------------
------------------------------------------------------------
------------------------------------------------------------
------------------------------------------------------------
------------------------------------------------------------
------------------------------------------------------------
------------------------------------------------------------
------------------------------------------------------------
-------------------------------------------------------S----
------------------------------------------------------------
---FFIENPNVGN------------SDHLEDSR--------------------IRGYNPL
TPPNLLQHEIAMTEKSRQTVLEARREAVAIVHG-TDTDKQRLLVVIGPCSIHDPDMALEY
CDWLLKMKEKYNDELLIVMRAYLEKPRTTVGWKGLINDPDIDNSFKINKGLRTSRQLFVD
LTNKGMPIASEMLDTISPQFLADCLSVGAVGARTTESQVHRELASGLSFPVGFKNGTDGS
LDVAVDAIGSVKHPHHFLSVTKPGVVSIVGTVGNPDCFVILRGGKKGPNYDAQSIAEAKA
KLTSKG-------LPPRLMVDCSHGNSQKNHKNQPKVAAVLAEQIAAGETAIMGVMIESN
INEGNQKVPP---EGKAGLKYGVSITDACINWEDSEIVLETLAQAVRSRREKLAVNGASQ
------------------------------------------------------------
-
>XP_657958_Aspergillus_nidulans
------------------------------------------------------------
------------------------------------------------------------
------------------------------------------------------------
------------------------------------------------------------
------------------------------------------------------------
------------------------------------------------------------
------------------------------------------------------------
------------------------------------------------------------
------------------------------------------------------------
------------------------------------------------------------
------------------------------------------------------------
------------------------------------------------------------
------------------------------------------------------------
------------------------------------------------------------
------------------------------------------------------------
------------------------------------------------------------
------------------------------------------------------------
------------------------------------------------------------
------------------------------------------------------------
------------------------------------------------------------
------------------------------------------------MSSELIIS----
------------------------------------------------------------
------------------------------------------------------------
------------------------------------------------------------
------------------------------------------------------------
------------------------------------------------------------
------------------------------------------------------------
------------------------------------------------------------
------------------------------------------------------------
------------------------------------------------------------
------------------------------------------------------------
------------------------------------------------------------
------------------------------------------------------------
------------------------------------------------------------
-------------------------------------------------------Q----
------------------------------------------------------------
---FFLPNPNLGD------------SNHLEDSR--------------------IRGYNPL
TPPNLLQHEIALTEKARQTVLQGRAEAIAVAHG-TDTDKRRLLVVIGPCSIHDPEMALEY
CDRLLKLKEKYKDELLIVMRSYLEKPRTTVGWKGLINDPDIDNSFNINKGLRISRQLFVD
LTNKGMPIASEMLDTISPQFLADCLSVGAVGARTTESQVHRELASGLSFPVGFKNGTDGS
LDVAVDAIGSVKHPHHFLSVTKPGVVAIVGTVGNPDCFVILRGGKKGPNYDAASITEAKE
KLIAKG-------LAPRLMVDCSHGNSQKDHKNQPKVAAVLAEQIAAGETAIMGVMIESN
INEGNQKVPP---EGKAGLKYGVSITDACINWEDTESTLETLAKAVATRREKLAPSS---
------------------------------------------------------------
-
>XP_001389039_Aspergillus_niger
------------------------------------------------------------
------------------------------------------------------------
------------------------------------------------------------
------------------------------------------------------------
------------------------------------------------------------
------------------------------------------------------------
------------------------------------------------------------
------------------------------------------------------------
------------------------------------------------------------
------------------------------------------------------------
------------------------------------------------------------
------------------------------------------------------------
------------------------------------------------------------
------------------------------------------------------------
------------------------------------------------------------
------------------------------------------------------------
------------------------------------------------------------
------------------------------------------------------------
------------------------------------------------------------
------------------------------------------------------------
-------------------------------------------------------M----
------------------------------------------------------------
------------------------------------------------------------
------------------------------------------------------------
------------------------------------------------------------
------------------------------------------------------------
------------------------------------------------------------
------------------------------------------------------------
------------------------------------------------------------
------------------------------------------------------------
------------------------------------------------------------
------------------------------------------------------------
------------------------------------------------------------
------------------------------------------------------------
-------------------------------------------------------S----
------------------------------------------------------------
---FFIENPNVGD------------RCSLEDSR--------------------IRGYNPL
TPPNLLQHEIAMTEKSRRTVMEGREEAIAIVQG-TDTDRRRLLVVIGPCSIHDPEMALEY
CDRLMKMKEKYKDELLIVMRSYLEKPRTTVGWKGLINDPDIDNSFKINKGLRTSRQLFVD
LTNKGMPIASEMLDTISPQFLADCLSVGAVGARTTESQVHRELASGLSFPVGFKNGTDGS
LDVAVDAIGSVKHPHHFLSVTKPGVAAIVGTVGNPDCFVILRGGKKGPNYDAQSIAEAKA
KLTAQG-------MPPRLMVDCSHGNSQKNHKNQPKVAAVLAEQIAAGETAIMGVMIESN
INEGNQKVPP---EGKAGLKYGVSITDACIHWEDTELVLENLAQAVRTRREKLAINGNGN
SQ----------------------------------------------------------
-
>XP_015407974_Aspergillus_nomiae
MSETSLGANFDKQSSAYMTELSLVTQLRSVATEAEGDTRILFSSDIVEPLLRDETHLTTN
NVNNILSALEENATEIIRSLDVTSLQCLAYLLLDSGIHAGQERGLYLLLDGPQLCVKDES
AALSPTDYSRLTQQRLLNTLYQIFIDRDQDHGLRRLTGNLLAELMLESGEGVALLLEAQA
QDFAGIVSIASFEADVVSKFFASVIIRIIHLAGISTEFLWTPDDLYRRAFFHTTDIPSDD
IVKSYCLYTRETEQEAFRDEGARVGNVKETDGQAHSCYILRSIHIDGNVLAEGSILTSLI
SSTLLFIYVADSTYRKRFNYIEISLKSSPRLMRSSVSQREGQESLCLHLEPAISISKNGR
RQTMKERTLILQSNEDLAELRKALIGICAETKMDISTRESKPQRSSSTVVSLDTAEVVVR
KSKRLSEARARKETYTAKHTLPRSMSPAQADVEHEVIGGGEGWVSNVTDKKTMKGLQLSS
PCQNEEYNSNQMHDDLTVSKTLSDQDGGIHTTSRAKRPTKRQQISSNEPAATASQNRKLM
SRHKPCTLSFNNRDKPRLSNTQESLIFHPQRAYRKVYATHRKEPVDWDEDLRPSGESELG
KGNESTPVFSPASGERSAFDKRPSSGQKVIREASSSAGKRQRPPARSTGSAIKGTNSISG
PISYDMKLNNATEVPRYKGGLKTFEGIDIRTEDHSSSSDSEDLVSGKYVTDDSTSIEASA
KGVTSLLEIEEHRQRASEHTPALHSGDNNADDTHSYVTDAKDSGTSQAHTKPQLLGTKHL
GRGQGIGGKLAAAFQLEEISSQWNRSHSHRHDASPDRKSQSNPETAMSSIQSMEEPPRNK
LLVESNLARTCENNDGDCVISRSSDTDRSLNRSMDQKRPNEVQETNQNKCQGIVREVEMI
SASIETVATELLDDGKWETRS-----------KSATNLTQSRRHAQPRHGDTLISQSDHS
SRSCIGNDEPGPGSESSGITRAATSKHSGPVSAKPLLRHDSQQVQDHTAEHQRMTPRKSI
VDINGSPRLLSHMENKIIISDGTVHRESQSRQLTQNEKQVPARSIDDESGYDGGIEESFV
EVPGTKSNLAHTAYGESSGMRIKSPFAQGPSLPRNREDRTRGMHRDRFRAASVPHRQHIR
IDIAGQDLYQSPSQGELASIDSNWNTTVISSSRGRSLKQTKGDTTLQALQRSTQEMLLDS
SERLTRGLETEKQTVNDVLETYRRQCHRVLDQLFKAQEERINLCKQQMDIIRDHHA----
------------------------------------------------------------
------------------------------------------------------------
------------------------------------------------------------
------------------------------------------------------------
------------------------------------------------------------
------------------------------------------------------------
------------------------------------------------------------
------------------------------------------------------------
------------------------------------------------------------
------------------------------------------------------------
------------------------------------------------------------
------------------------------------------------------------
------------------------------------------------------------
-------------------------------------------------------N----
------------------------------------------------------------
---FFIENSNVGD------------TNHLEDSR--------------------IRGYNPL
TPPNLLQHEIAMTEASRQTVLQARQEASAVVHG-TDTDKRRLLVVVGPCSIHDPDMALEY
CDRLLKLKEKYQDELLIVMRAYLEKPRTTVGWKGLINDPDIDNSFKINKGLRTSRQLFVD
LTNKGMPIASEMLDTISPQFLADCLSVGAVGARTTESQVHRELASGLSFPVGFKNGTDGS
LDVAVDAIGSVKHPHHFLSVTKPGVVSIVGTVGNPDCFVILRGGKKGPNYDAESIAEAKA
KLSAQG-------MEPRLMVDCSHGNSQKNHKNQPKVAAVLAEQIAAGETAIMGVMIESN
INEGNQKVPP---EGKAGLKYGVSITDACIHWEDTEAVLENLAQAVRTRKEKLAVNGASN
------------------------------------------------------------
-
>XP_023089140_Aspergillus_oryzae
------------------------------------------------------------
------------------------------------------------------------
------------------------------------------------------------
------------------------------------------------------------
------------------------------------------------------------
------------------------------------------------------------
------------------------------------------------------------
------------------------------------------------------------
------------------------------------------------------------
------------------------------------------------------------
------------------------------------------------------------
------------------------------------------------------------
------------------------------------------------------------
------------------------------------------------------------
------------------------------------------------------------
------------------------------------------------------------
------------------------------------------------------------
------------------------------------------------------------
------------------------------------------------------------
-------------------------------------------------------MLLDS
S-----------------------------------------------------------
------------------------------------------------------------
------------------------------------------------------------
------------------------------------------------------------
------------------------------------------------------------
------------------------------------------------------------
------------------------------------------------------------
------------------------------------------------------------
------------------------------------------------------------
------------------------------------------------------------
------------------------------------------------------------
------------------------------------------------------------
------------------------------------------------------------
------------------------------------------------------------
-------------------------------------------------------N----
------------------------------------------------------------
---FFIENPNVGD------------TNHLEDSR--------------------IRGYNPL
TPPNLLQHEIAMTETSRQTVLQARQEASAVVHG-TDTDKRRLLVVVGPCSIHDPEMALEY
CDRLLKLKEKYKDELLIVMRAYLEKPRTTVGWKGLINDPDIDNSFKINKGLRTSRQLFVD
LTNKGMPIASEMLDTISPQFLADCLSVGAVGARTTESQVHRELASGLSFPVGFKNGTDGS
LDVAVDAIGSVKHPHHFLSVTKPGVVSIVGTVGNPDCFVILRGGKKGPNYDAQSIAEAKA
KLSAQG-------MEPRLMVDCSHGNSQKNHKNQPKVAAVLAEQIAAGETAIMGVMIESN
INEGNQKVPP---EGKAGLKYGVSITDACIHWEDTEAVLENLAQAVRTRKEKLAVNN---
------------------------------------------------------------
-
>XP_040637394_Aspergillus_ruber
------------------------------------------------------------
------------------------------------------------------------
------------------------------------------------------------
------------------------------------------------------------
------------------------------------------------------------
------------------------------------------------------------
------------------------------------------------------------
------------------------------------------------------------
------------------------------------------------------------
------------------------------------------------------------
------------------------------------------------------------
------------------------------------------------------------
------------------------------------------------------------
------------------------------------------------------------
------------------------------------------------------------
------------------------------------------------------------
------------------------------------------------------------
------------------------------------------------------------
------------------------------------------------------------
------------------------------------------------------------
-------------------------------------------------------M----
------------------------------------------------------------
------------------------------------------------------------
------------------------------------------------------------
------------------------------------------------------------
------------------------------------------------------------
------------------------------------------------------------
------------------------------------------------------------
------------------------------------------------------------
------------------------------------------------------------
------------------------------------------------------------
------------------------------------------------------------
------------------------------------------------------------
------------------------------------------------------------
-------------------------------------------------------S----
------------------------------------------------------------
---FFIENPNVGN------------QSHLEDSR--------------------IRGYNPL
TPPNLLQHEIALTESSRQTVMQGREESIAVVQG-TDTDKHRLLVVIGPCSIHDPAMALEY
CDKLLKLKEKYKDELLIVMRSYLEKPRTTVGWKGLINDPDLDNSFKINKGLRTSRQMFVD
LTNKGMPIASEMLDTISPQFLADCLSVGAVGARTTESQVHRELASGLSFPVGFKNGTDGT
LDVAVDAIGSVKNPHHFLSVTKPGVAAIVGTVGNPDCFVILRGGKKGTNYDAASIQDAKK
KLEAKG-------LPARLMVDCSHGNSEKNHKNQPKVAAVLGEQIAAGETAIMGVMIESN
INEGSQKVPA---EGKSGLKYGVSITDACIGWEDTESTLENLAQAVRTRRQKLTGK----
------------------------------------------------------------
-
>XP_040706085_Aspergillus_sydowii
------------------------------------------------------------
------------------------------------------------------------
------------------------------------------------------------
------------------------------------------------------------
------------------------------------------------------------
------------------------------------------------------------
------------------------------------------------------------
------------------------------------------------------------
------------------------------------------------------------
------------------------------------------------------------
------------------------------------------------------------
------------------------------------------------------------
------------------------------------------------------------
------------------------------------------------------------
------------------------------------------------------------
------------------------------------------------------------
------------------------------------------------------------
------------------------------------------------------------
------------------------------------------------------------
------------------------------------------------------------
-------------------------------------------------------M----
------------------------------------------------------------
------------------------------------------------------------
------------------------------------------------------------
------------------------------------------------------------
------------------------------------------------------------
------------------------------------------------------------
------------------------------------------------------------
------------------------------------------------------------
------------------------------------------------------------
------------------------------------------------------------
------------------------------------------------------------
------------------------------------------------------------
------------------------------------------------------------
-------------------------------------------------------T----
------------------------------------------------------------
---FFLQNPNVGD------------TNHLEDSR--------------------ILGYNPL
TPPNLLQHEIALTETARKTVLQGRAEASAVAHG-TDTDKRRLLVVIGPCSIHDPEIALEY
CDRLLKLREKHKDELLIVMRSYLEKPRTTVGWKGLINDPDIDNSFNINKGLRVSRQLFVD
LTNKGMPIASEMLDTISPQFLADCLSVGAVGARTTESQVHRELASGLSFPVGFKNGTDGS
LDVAVDAIGSVKHPHHFLSVTKPGVVSIVGTVGNPDCFVILRGGKRGPNYDAASIAEAKE
KLIAKG-------LAPRLMVDCSHGNSEKNHKNQPKVAGVLAEQIAAGETAIMGVMIESN
INEGAQKVPP---EGKAGLKYGVSITDACISWEDTESTLETLAKAVATRREKLASN----
------------------------------------------------------------
-
>XP_001214060_Aspergillus_terreus
------------------------------------------------------------
------------------------------------------------------------
------------------------------------------------------------
------------------------------------------------------------
------------------------------------------------------------
------------------------------------------------------------
------------------------------------------------------------
------------------------------------------------------------
------------------------------------------------------------
------------------------------------------------------------
------------------------------------------------------------
------------------------------------------------------------
------------------------------------------------------------
------------------------------------------------------------
------------------------------------------------------------
------------------------------------------------------------
------------------------------------------------------------
------------------------------------------------------------
------------------------------------------------------------
------------------------------------------------------------
-------------------------------------------------------M----
------------------------------------------------------------
------------------------------------------------------------
------------------------------------------------------------
------------------------------------------------------------
------------------------------------------------------------
------------------------------------------------------------
------------------------------------------------------------
------------------------------------------------------------
------------------------------------------------------------
------------------------------------------------------------
------------------------------------------------------------
------------------------------------------------------------
------------------------------------------------------------
-------------------------------------------------------S----
------------------------------------------------------------
---FFIENRHVGD------------KSHLEDSR--------------------IRGYNPL
TPPNLLQHEIALTEKSRQTVMEGRDEAIAVVHG---TDKHRLLVVIGPCSIHDPEMALEY
CDRLLKMKEKYKDELLIVMRSYLEKPRTTVGWKGLINDPDIDNSFQINKGLRTSRQLFVD
LTNKGMPIASEMLDTISPQFLADCLSVGAVGARTTESQVHRELASGLSFPVGFKNGTDGS
LDVAVDAIGSVKHPHHFLSVTKPGVVAIVGTVGNPDCFVILRGGKKGPNYDAQSIAEAKA
KLTSQG-------MTPRLMVDCSHGNSQKNHKNQPKVAAVLAEQIAAGETAIMGVMIESN
INEGNQKVPP---EGKAGLKYGVSITDACINWEDTELVLENLAQAVRTRKEKFGAN----
------------------------------------------------------------
-
>XP_022483020_Penicillium_arizonense
------------------------------------------------------------
------------------------------------------------------------
------------------------------------------------------------
------------------------------------------------------------
------------------------------------------------------------
------------------------------------------------------------
------------------------------------------------------------
------------------------------------------------------------
------------------------------------------------------------
------------------------------------------------------------
------------------------------------------------------------
------------------------------------------------------------
------------------------------------------------------------
------------------------------------------------------------
------------------------------------------------------------
------------------------------------------------------------
------------------------------------------------------------
------------------------------------------------------------
------------------------------------------------------------
------------------------------------------------------------
-------------------------------------------------------M----
------------------------------------------------------------
------------------------------------------------------------
------------------------------------------------------------
------------------------------------------------------------
------------------------------------------------------------
------------------------------------------------------------
------------------------------------------------------------
------------------------------------------------------------
------------------------------------------------------------
------------------------------------------------------------
------------------------------------------------------------
------------------------------------------------------------
------------------------------------------------------------
-------------------------------------------------------S----
------------------------------------------------------------
---FFIDNPNVGN------------HSHLEDSR--------------------IRGYNPL
TPPNLLQHEIALTDKSRETVLKGRDEAVAVVHG-TDTERQRLMVVIGPCSIHDPEMALEY
CDRLMKMKEKYADDLLIVMRSYLEKPRTTVGWKGLINDPDIDNSFKINKGLRISRQLFVD
LTNKGMPIASEMLDTISPQFLADCLSVGAVGARTTESQVHRELSSGLSFPVGFKNGTDGS
LDVAVDAIGSVKHPHHFLSVTKPGVVSIVGTVGNPDCFVILRGGKKGPNYDAASIADAKA
KLIAKG-------MRPRLMVDCSHGNSEKNHKNQPKVAAILAEQLAAGEDAIMGVMIESN
INEGNQKVPA---EGKAGLKYGVSITDACINWEDTESVLEVLAQGVRARRAKTH------
------------------------------------------------------------
-
>XP_014533533_Penicillium_digitatum
------------------------------------------------------------
------------------------------------------------------------
------------------------------------------------------------
------------------------------------------------------------
------------------------------------------------------------
------------------------------------------------------------
------------------------------------------------------------
------------------------------------------------------------
------------------------------MGSKATVQDLANSEYGLTGSGRQKPKAPPP
QPSESKIVRLKLTKPRPPKPNPQEVDWDEDLRPTPNEILEKEGTYGGTFVADTDPKRLKT
VDRNKGSKRTMPSKPQITSAKRRKSNTRKSTTTNERSTGGPQLPLITLAASTLRPAAPLG
NSEPAEKGPVEDQSKDYATKRNGQGPEASHQPSLPTDDHSKHGDNSKRGVIVDTKSCTSV
TTDSSSDFEDCGKGPSHTSKVSILEHRAQPNRETNKGIPGRVMPEVSSSSEIDLKGPSRT
TPSKVTILESRALPKRRSSQIKIVHEKFHPKHRGRAESVGNKLILALHGVEPSQHEPSND
KTAPLTISSDPVQPEESPKDRQSDQVPTGVLLNPPDIDSVLDGIILLETHQDQTEPKTVN
ASLITKTLPPNEDQIEQADDA-----------SFWKLLGEDRLSTPAGSSELETGRGLLG
DGPSILDYHMEMEHIPGFATLQPMRSEPTISSRATNICESQADSSSEPSNVGKLNDFTAG
RIEGHGSGHTPESQKPLLRHQSHVELNSASPVPPKAVPKTSIVDSNGSPRLMPQLAKSMF
VTQFNLDGEKSPEETTSVADTSPSEHDRDLYSISTESKYEGLMWTKFQRDMFLEYGIQME
KLERSHSWP--PPEKDNPSFSQEGTADRTKIEKPSTVGPSSSQRTLDERALGDAPSKNHG
DLDQSFRTEISASTQPAAKSHQSFTVGDPDDLEWISTLQVAQKDAHHLLQQTNSHL----
------------------------------------------------------------
------------------------------------------------------------
------------------------------------------------------------
------------------------------------------------------------
------------------------------------------------------------
------------------------------------------------------------
------------------------------------------------------------
------------------------------------------------------------
------------------------------------------------------------
------------------------------------------------------------
------------------------------------------------------------
------------------------------------------------------------
------------------------------------------------------------
-------------------------------------------------------STQLA
AEKATISRVLEIYREGCSRILDDLFQAQEARMQLYQQQVQSVKEQHADICQDL-------
---FFIDNPNVGN------------HSHLEDSR--------------------ILGYNPL
TPPNLLQHEIALTEKSRQTVLNGRNEAVEIVHG-TDTKRQRLMVVIGPCSIHDPEMALEY
CDRLLKMKEKYTDELLIVMRSYLEKPRTTVGWKGLINDPDIDNSFQINKGLRISRQLFVD
LTNKGMPIASEMLDTISPQFLADCLSIGAVGARTTESQVHRELSSGLSFPVGFKNGTDGS
LDVAIDAIGSVKHPHHFLSVTKPGVVSIVGTVGNPDCFVILRGGKRGPNYDAASIADAKS
KLIAKG-------MRPRLMVDCSHGNSEKNHKNQPKVAAVLAEQLAAGEDAIMGVMIESN
INEGNQKVPA---EGKAGLKYGVSITDACINWEDTESVLETLAQGVRARREKSETK----
------------------------------------------------------------
-
>XP_016602975_Penicillium_expansum
------------------------------------------------------------
------------------------------------------------------------
------------------------------------------------------------
------------------------------------------------------------
------------------------------------------------------------
------------------------------------------------------------
------------------------------------------------------------
------------------------------------------------------------
------------------------------------------------------------
------------------------------------------------------------
------------------------------------------------------------
------------------------------------------------------------
------------------------------------------------------------
------------------------------------------------------------
------------------------------------------------------------
------------------------------------------------------------
------------------------------------------------------------
------------------------------------------------------------
------------------------------------------------------------
------------------------------------------------------------
-------------------------------------------------------M----
------------------------------------------------------------
------------------------------------------------------------
------------------------------------------------------------
------------------------------------------------------------
------------------------------------------------------------
------------------------------------------------------------
------------------------------------------------------------
------------------------------------------------------------
------------------------------------------------------------
------------------------------------------------------------
------------------------------------------------------------
------------------------------------------------------------
------------------------------------------------------------
-------------------------------------------------------S----
------------------------------------------------------------
---FFIDNPNVGN------------HSHLEDSR--------------------ILGYNPL
TPPNLLQHEIALTEKSRQTVLDGRNEAVEIVHG-TDTKRQRLMVVIGPCSIHDPEMALEY
CDRLMKMKEKYVDELLIVMRSYLEKPRTTVGWKGLINDPDIDNSFKINKGLRISRQLFVD
LTNKGMPIASEMLDTISPQFLADCLSIGAVGARTTESQVHRELSSGLSFPVGFKNGTDGS
LDVAIDAIGSVKHPHHFLSVTKPGVVSIVGTVGNPDCFVILRGGKRGPNYDAASIADAKS
KLLAKG-------MRPRLMVDCSHGNSEKNHKNQPKVAAVLAEQLAAGEDAIMGVMIESN
INEGNQKVPA---EGKAGLKYGVSITDACISWEDTESVLETLAQGVRARREKSETK----
------------------------------------------------------------
-
>XP_040652761_Penicillium_griseofulvum
------------------------------------------------------------
------------------------------------------------------------
------------------------------------------------------------
------------------------------------------------------------
------------------------------------------------------------
------------------------------------------------------------
------------------------------------------------------------
------------------------------------------------------------
----------------MKQTRASSSPIDPDTGNKAIVNDRTTSGYGLTDPGRQKSKALQS
QRSESKIVRLKPTKPRPPKSNPQEVDWDEDLRPTPNEIAENKGIHGGTSVADTDPGRPKT
AVKNTRSKRPTSSKPQTTSAKRRKSNTEKTTTGGTRE---PQLPLVTLTASTLPPGAPLG
NNGPSDMGSLDAQSKDYATKRNGHVTEAAHQPTPPKHGHDKHGSNSKEGVTVEIKSCTSV
TTESSSDFEDYGKGPSRTSKVSILEHRAQSNGQTSKGKAFNVTSELSSSSDVDLKGP---
TTSKLTILEARALPKGRNIQTMAVHEKSHRKHRGRAESVGNKLMLALHGAEPAQNEPVND
QNAPLIISSDPVQPEGSPSKHQSDQMPVYTVLEPPKIESVLDRTIPVEMHQSQTELKTVN
PALISKTLLPKEEKIEQEDDA-----------SFWQILGDDRMSTPTSSSEFEIGNGLMG
DGPSILDYHMEMEHIPGFATLQPMRSAPTTSSYVSNICESQAGSSLETSNAGKFDDPTAG
QIEGRELSHTPESQKPLLTNVSPMELNSESSQPPKSVPKTSIVDRNGIPRLMPQSVKSMI
APQFDLDGEKGHEETTSDTETSISESEREFW---TGPKSEGYMCTRFARDMFLEYGIQME
NLTGGNLWPPHPGQKHQPSLSPGDTADGANSDKASTTRPSSSQRTIDERALGCAPSKNHG
-LDQSFRTDISGSTQPPSKSHQSSTTGDHDDMEWISNLQVAQKDAHHLLQQTNSHL----
------------------------------------------------------------
------------------------------------------------------------
------------------------------------------------------------
------------------------------------------------------------
------------------------------------------------------------
------------------------------------------------------------
------------------------------------------------------------
------------------------------------------------------------
------------------------------------------------------------
------------------------------------------------------------
------------------------------------------------------------
------------------------------------------------------------
------------------------------------------------------------
-------------------------------------------------------STQLA
AEKATISRVLEIYREGCSRILDDLFQAQEARMQLYQQQMQAVKEQHADICQDLVRGLQEL
DRRFFIDNPNVGN------------HNHLEDSR--------------------ILGYNPL
TPPNLLQHEIALTETSRKTVLDGRNEAVAIVHG-TD-KRQRLMVVIGPCSIHDPEMALEY
CDRLMKMKAKYADDLLIVMRSYLEKPRTTVGWKGLINDPDIDNSFKINKGLRVSRQLFVD
LTNKGMPIASEMLDTISPQFLADCLSVGAVGARTTESQVHRELSSGLSFPVGFKNGTDGS
LDVAVDAIGSVKHPHHFLSVTKPGVVSIVGTVGNPDCFVILRGGKKGPNYDAASIAEAKT
KLTAKG-------MRPRLMVDCSHGNSEKNHKNQPKVAAVLAEQLAAGEDAIMGVMIESN
INEGNQKVPA---EGKAGLKYGVSITDACINWEDTESVLETLAQGVRTRREKSETK----
------------------------------------------------------------
-
>XP_038929561_Penicillium_roqueforti
------------------------------------------------------------
------------------------------------------------------------
------------------------------------------------------------
------------------------------------------------------------
------------------------------------------------------------
------------------------------------------------------------
------------------------------------------------------------
------------------------------------------------------------
------------------------------------------------------------
------------------------------------------------------------
------------------------------------------------------------
------------------------------------------------------------
------------------------------------------------------------
------------------------------------------------------------
------------------------------------------------------------
------------------------------------------------------------
------------------------------------------------------------
------------------------------------------------------------
------------------------------------------------------------
------------------------------------------------------------
-------------------------------------------------------M----
------------------------------------------------------------
------------------------------------------------------------
------------------------------------------------------------
------------------------------------------------------------
------------------------------------------------------------
------------------------------------------------------------
------------------------------------------------------------
------------------------------------------------------------
------------------------------------------------------------
------------------------------------------------------------
------------------------------------------------------------
------------------------------------------------------------
------------------------------------------------------------
-------------------------------------------------------S----
------------------------------------------------------------
---FFIDNPNVGN------------HSHLEDSR--------------------ILGYNPL
TPPNLLQHEIALTEKSRQTVLEGRNEAVEIVHG-TDTKLQRLMVVIGPCSIHDPEMALEY
CDRLMKMKEKYADELLIVMRSYLEKPRTTVGWKGLINDPDIDNSFKINKGLRVSRQLFVD
LTNKGMPIASEMLDTISPQFLADCLSVGAVGARTTESQVHRELSSGLSFPVGFKNGTDGS
LDVAVDAIGSVKHPHHFLSVTKPGVVAIVGTVGNPDCFVILRGGKKGTNYDAASIADAKA
KLIAKG-------MRPRLMIDCSHGNSEKNHKNQPKVAAVVAEQLAAGEDAIMGVMIESN
INEGNQKVSA---EGKAGLKYGVSITDACINWEDTESVLATLAQGVRARREKSETK----
------------------------------------------------------------
-
>XP_002566113_Penicillium_rubens
------------------------------------------------------------
------------------------------------------------------------
------------------------------------------------------------
------------------------------------------------------------
------------------------------------------------------------
------------------------------------------------------------
------------------------------------------------------------
------------------------------------------------------------
------------------------------------------------------------
------------------------------------------------------------
------------------------------------------------------------
------------------------------------------------------------
------------------------------------------------------------
------------------------------------------------------------
------------------------------------------------------------
------------------------------------------------------------
------------------------------------------------------------
------------------------------------------------------------
------------------------------------------------------------
------------------------------------------------------------
-------------------------------------------------------M----
------------------------------------------------------------
------------------------------------------------------------
------------------------------------------------------------
------------------------------------------------------------
------------------------------------------------------------
------------------------------------------------------------
------------------------------------------------------------
------------------------------------------------------------
------------------------------------------------------------
------------------------------------------------------------
------------------------------------------------------------
------------------------------------------------------------
------------------------------------------------------------
-------------------------------------------------------S----
------------------------------------------------------------
---FFIDNPNVGN------------HDHLEDSR--------------------ILGYNPL
TPPNLLQHEIALTEKSRQTVLQGRKEAVEVVHG-TDTQRQRLMVVIGPCSIHDPEMALEY
CDRLLKMKEKYADELLIVMRSYLEKPRTTVGWKGLINDPDIDNSFQINKGLRVSRQLFVD
LTNKGMPIASEMLDTISPQFLADCLSVGAVGARTTESQVHRELSSGLSFPVGFKNGTDGS
LDVAVDAIGSVKHPHHFLSVTKPGVVSIVGTVGNPDCFVILRGGKKGPNYDAASIADAKS
KLSAKG-------MRPRLMVDCSHGNSEKNHKNQPKVAAVLAEQLAAGEDAIMGVMIESN
INEGNQKVPA---EGKAGLKYGVSITDACINWEDTESVLETLAQGVRARREKSETK----
------------------------------------------------------------
-
>XP_040814083_Penicillium_solitum
------------------------------------------------------------
------------------------------------------------------------
------------------------------------------------------------
------------------------------------------------------------
------------------------------------------------------------
------------------------------------------------------------
------------------------------------------------------------
------------------------------------------------------------
------------------------------------------------------------
------------------------------------------------------------
------------------------------------------------------------
------------------------------------------------------------
------------------------------------------------------------
------------------------------------------------------------
------------------------------------------------------------
------------------------------------------------------------
------------------------------------------------------------
------------------------------------------------------------
------------------------------------------------------------
------------------------------------------------------------
-------------------------------------------------------M----
------------------------------------------------------------
------------------------------------------------------------
------------------------------------------------------------
------------------------------------------------------------
------------------------------------------------------------
------------------------------------------------------------
------------------------------------------------------------
------------------------------------------------------------
------------------------------------------------------------
------------------------------------------------------------
------------------------------------------------------------
------------------------------------------------------------
------------------------------------------------------------
-------------------------------------------------------S----
------------------------------------------------------------
---FFIDNPNVGN------------HSHLEDSR--------------------ILGYNPL
TPPNLLQHEIALTEKSRQTVLEGRNEAVEIVHG-TDTKLQRLMVVIGPCSIHDPEMALEY
CDRLLKMKEKYADELLIVMRSYLEKPRTTVGWKGLINDPDIDNSFQINKGLRVSRQLFVD
LTNKGMPIASEMLDTISPQFLADCLSIGAVGARTTESQVHRELSSGLSFPVGFKNGTDGS
LDVAVDAIGSVKHPHHFLSVTKPGVVSIVGTVGNPDCFVILRGGKKGPNYDAASIADAKS
KLSAKG-------MRPRLMVDCSHGNSEKNHKNQPKVAAVLAEQIAAGEDAIMGVMIESN
INEGNQKVPA---EGKPGLKYGVSITDACINWEDTESVLENLAQSVRARREKSETK----
------------------------------------------------------------
-
>XP_022577737_Penicilliopsis_zonata
------------------------------------------------------------
------------------------------------------------------------
------------------------------------------------------------
------------------------------------------------------------
------------------------------------------------------------
------------------------------------------------------------
------------------------------------------------------------
------------------------------------------------------------
------------------------------------------------------------
------------------------------------------------------------
------------------------------------------------------------
------------------------------------------------------------
------------------------------------------------------------
------------------------------------------------------------
------------------------------------------------------------
------------------------------------------------------------
------------------------------------------------------------
------------------------------------------------------------
------------------------------------------------------------
------------------------------------------------------------
-------------------------------------------------------M----
------------------------------------------------------------
------------------------------------------------------------
------------------------------------------------------------
------------------------------------------------------------
------------------------------------------------------------
------------------------------------------------------------
------------------------------------------------------------
------------------------------------------------------------
------------------------------------------------------------
------------------------------------------------------------
------------------------------------------------------------
------------------------------------------------------------
------------------------------------------------------------
-------------------------------------------------------S----
------------------------------------------------------------
---FFIENPNVGN------------HDNLEDAR--------------------IRGYNPL
TPPNLLQHEIAMSEISKQTVLDGRKEAAAIVNG-TD--NTRLLVVIGPCSIHDPDMALVY
CDRLLQQKAKYKDELLIVMRSYLEKPRTTVGWKGLINDPDIDNSFKINKGLRTSRQLFVD
LTGKGMPIASEMLDTISPQFLADCLSVGAVGARTTESQVHRELSSGLSFPVGFKNGTDGS
LDVAVDAIGAVNHPHHFLSVTKPGLVAIVGTVGNPDCFVILRGGKKGTNYDAESIKEAKE
KLTQKG-------LKPRLMVDCSHGNSLKDHRNQPKVAAVLAEQITAGETGIMGVMIESN
INEGSQKVPP---EGKAGLKYGVSITDACIGWEDTESVLELLAKAVRARKEKIGN-----
------------------------------------------------------------
-
>XP_016623258_Cladophialophora_bantiana
------------------------------------------------------------
------------------------------------------------------------
------------------------------------------------------------
------------------------------------------------------------
------------------------------------------------------------
------------------------------------------------------------
------------------------------------------------------------
------------------------------------------------------------
------------------------------------------------------------
------------------------------------------------------------
------------------------------------------------------------
------------------------------------------------------------
------------------------------------------------------------
------------------------------------------------------------
------------------------------------------------------------
------------------------------------------------------------
------------------------------------------------------------
------------------------------------------------------------
------------------------------------------------------------
------------------------------------------------------------
------------------------------------------------------MP----
------------------------------------------------------------
------------------------------------------------------------
------------------------------------------------------------
------------------------------------------------------------
------------------------------------------------------------
------------------------------------------------------------
------------------------------------------------------------
------------------------------------------------------------
------------------------------------------------------------
------------------------------------------------------------
------------------------------------------------------------
------------------------------------------------------------
------------------------------------------------------------
-------------------------------------------------------S----
------------------------------------------------------------
---YYITNPNVGN------------KESSEDWR--------------------IRGYNPL
TPPDLLQHEIPQTPSSKSTVLQGRADCESIVQD-MD-PLRRLLVIIGPCSIHDPVSALEY
CDRLLKMKEKYKDELVVVMRSYLEKPRTTVGWKGLINDPEIDGSFLINKGLRLSRQLFVD
LTSKGMPIASEMLDTISPQFLADLLSIGAVGARTTESQLHRELASGLSFPVGFKNGTDGT
LGVAIDAIGAVKHPHHFLSVTKPGVVAIVGTVGNEDCFVILRGGTTGTNYDAESIKKAKE
MLRKKG-------LRERVMVDCSHGNSEKQHKNQPKVAKVLADQIASGEEGIMGVMIESH
INEGNQKVPP---EGKSGLKYGVSITDACIGWEDTEVVLESLADAVKRRRELLGR-K---
---VVNGTVDVQQNGENGHA----------------------------------------
-
>XP_008722864_Cladophialophora_carrionii
------------------------------------------------------------
------------------------------------------------------------
------------------------------------------------------------
------------------------------------------------------------
------------------------------------------------------------
------------------------------------------------------------
------------------------------------------------------------
------------------------------------------------------------
------------------------------------------------------------
------------------------------------------------------------
------------------------------------------------------------
------------------------------------------------------------
------------------------------------------------------------
------------------------------------------------------------
------------------------------------------------------------
------------------------------------------------------------
------------------------------------------------------------
------------------------------------------------------------
------------------------------------------------------------
------------------------------------------------------------
------------------------------------------------------MA----
------------------------------------------------------------
------------------------------------------------------------
------------------------------------------------------------
------------------------------------------------------------
------------------------------------------------------------
------------------------------------------------------------
------------------------------------------------------------
------------------------------------------------------------
------------------------------------------------------------
------------------------------------------------------------
------------------------------------------------------------
------------------------------------------------------------
------------------------------------------------------------
-------------------------------------------------------S----
------------------------------------------------------------
---YYITNPHVGN------------KESSEDWR--------------------ISGYNPL
TPPDLLQHEIPQTPQSKATVLAGRHDCVAVVQD-TD-PLRRLLVIVGPCSIHDPVSALEY
CDRLLKMKAKYQDELVIVMRSYLEKPRTTVGWKGLINDPEIDGSFLINKGLRLSRQLFVD
LTSKGMPLASEMLDTISPQFLADLLSIGAVGARTTESQLHRELASGLSFPVGFKNGTDGT
LGVAIDAIGAVRHPHHFLSVTKPGVVAIVGTVGNEDCFVILRGGTTGTNYDAESIKKAKE
ALRKKG-------LRERVMVDCSHGNSEKQHKNQPLVAKVLAEQIANGEEGIMGVMVESH
INEGNQKVPP---EGKSGLKYGVSITDACIGWEDTEVVLEVLANAVKKRREKLGD-KA--
----VNGTTNGE----NGHA----------------------------------------
-
>XP_016250830_Cladophialophora_immunda
------------------------------------------------------------
------------------------------------------------------------
------------------------------------------------------------
------------------------------------------------------------
------------------------------------------------------------
------------------------------------------------------------
------------------------------------------------------------
------------------------------------------------------------
------------------------------------------------------------
------------------------------------------------------------
------------------------------------------------------------
------------------------------------------------------------
------------------------------------------------------------
------------------------------------------------------------
------------------------------------------------------------
------------------------------------------------------------
------------------------------------------------------------
------------------------------------------------------------
------------------------------------------------------------
------------------------------------------------------------
------------------------------------------------------MA----
------------------------------------------------------------
------------------------------------------------------------
------------------------------------------------------------
------------------------------------------------------------
------------------------------------------------------------
------------------------------------------------------------
------------------------------------------------------------
------------------------------------------------------------
------------------------------------------------------------
------------------------------------------------------------
------------------------------------------------------------
------------------------------------------------------------
------------------------------------------------------------
-------------------------------------------------------S----
------------------------------------------------------------
---YYITNPNVGN------------KESTEDWR--------------------IRGYNPL
TPPDLLQHEIPQTPASKATVLSGRADCVSVVQD-TD-PLRRLLVIIGPCSIHDPTSALEY
CDRLLKMKEKYKDELVIVMRSYLEKPRTTVGWKGLINDPEIDGSFQINKGLRLSRQLFVD
LTSRGMPIASEMLDTISPQFLADLLSIGAVGARTTESQLHRELASGLSFPVGFKNGTDGT
LGVAIDAIGAVKHPHHFLSVTKPGVVAIVGTVGNEDCFVILRGGTTGTNYDAESIKRAKE
MLRKKG-------LSERVMVDCSHGNSEKQHKNQPKVAKVLADQIASGEEGIMGVMVESH
INEGNQKVPS---EGKSGLKYGVSITDACIGWEDTETVLETLADAVKRRRQLLGE-KG--
----VNG------TQQNGHA----------------------------------------
-
>XP_007750636_Cladophialophora_psammophila
------------------------------------------------------------
------------------------------------------------------------
------------------------------------------------------------
------------------------------------------------------------
------------------------------------------------------------
------------------------------------------------------------
------------------------------------------------------------
------------------------------------------------------------
------------------------------------------------------------
------------------------------------------------------------
------------------------------------------------------------
------------------------------------------------------------
------------------------------------------------------------
------------------------------------------------------------
------------------------------------------------------------
------------------------------------------------------------
------------------------------------------------------------
------------------------------------------------------------
------------------------------------------------------------
------------------------------------------------------------
------------------------------------------------------MP----
------------------------------------------------------------
------------------------------------------------------------
------------------------------------------------------------
------------------------------------------------------------
------------------------------------------------------------
------------------------------------------------------------
------------------------------------------------------------
------------------------------------------------------------
------------------------------------------------------------
------------------------------------------------------------
------------------------------------------------------------
------------------------------------------------------------
------------------------------------------------------------
-------------------------------------------------------S----
------------------------------------------------------------
---YYITNPNVGN------------KESSEDWR--------------------IRGYNPL
TPPDLLQHEIPQTPSSKSTVLQGRADCESVVQD-MD-PLRRLLVIIGPCSIHDPVSALEY
CDRLLKMKEKYKDELVVVMRSYLEKPRTTVGWKGLINDPEIDGSFLINKGLRLSRQLFVD
LTSKGMPIASEMLDTISPQFLADLLSIGAVGARTTESQLHRELASGLSFPVGFKNGTDGT
LGVAIDAIGAVKHPHHFLSVTKPGVVAIVGTVGNEDCFVILRGGTTGTNYDAESIKKAKE
MLRKKG-------LRERVMVDCSHGNSEKQHKNQPKVAKVLADQIASGEEGIMGVMIESH
INEGNQKVPP---EGKSGLKYGVSVTDACIGWEDTEVVLESLADAVKRRRELLGR-K---
---VVNGTAHVAQNGENGHA----------------------------------------
-
>XP_018695842_Fonsecaea_erecta
------------------------------------------------------------
------------------------------------------------------------
------------------------------------------------------------
------------------------------------------------------------
------------------------------------------------------------
------------------------------------------------------------
------------------------------------------------------------
------------------------------------------------------------
------------------------------------------------------------
----------------------MPPKTRQSTRQVYLLPLTDAGAPDVPNEYIYLPAPTEP
AYYLRFAIEGTSSICRHGSLWVNFPLEGQPFDRKRYHEFKLHPDFNRTLEIDIPITSAGA
FSFYTTYSPLPEFSTGDVKPPKPTRTPTYYVDIEPKLRLGGSCLPLDALGIFSVVSKFMG
NYPADWKKHLRGISARGYNMVHFTPLQQRGESNSPYSLYDQLAFDAELFPGGEKDLARMV
KSMEEEHELLGLTDVVFNHTANNSKWLEEHPEAGYSVDTAPWLESALDLDNALLEYSDKL
KSLGLPTVFNSAGDLDVVVAAIREHVIHKIRLWEYFVCDIKSDTQAVVDAWKTGAVKSPP
EGFENAIGGGLDTFKSWSLAQKAAFILDKGMLNSLRTDGQYSRLRIDGRFSRKVDPGVGA
AILTTLFGRYKDGTDTEPAEEEIKAIINELNLPFYKEFDADCAAILEQTRGRLQYTRMDS
HGPRLGPITKENPLIETYFARLPQNETTAKHDPKALSLAVNGWIWAADAMKDNAGPDWRP
YLRRELIPWSDCVKLRYGKGPEDNPYLWEHMTKYVRLMAKYFTAFRIDNCHSTPIHVAEY
LLDEARKVQPNLAVFAELFTGNEEMDYVFVKRLGLSALIREAMQAWSTQELSRVVHRHCG
RPIGSFELNVPSRLGNKPENEVTNGDGPQTREVVKHIRESPVHALFMDCTHDNEMPAQKR
DARDTLPTAALVNMCGCATGSVMGFDEIYPKLVDLVHEDRKYASISSEGEVHTGAGEGGI
AGVKKLMNHIHTMMGKDGYDETFLHHEGELITLHRVHPDSRKGYFLIAHTAFPGFGNGNG
GLSPVHLAGTKVRPLGAWVLEVDQSEQAKKEALGDKEYLVGLPSRVRNIKGSTIHTENGD
TTITIADFFPPGSIALFETWVPSAEHSLGLGAFISSGTDEAFGELDLIDLNFVLYRCDAE
ERDTSDGQDGVYNIPNYGPLVYAGLQGWWSVMEPIVRRNDLGHPLCNHLRQGQWALDFLV
GRMERIAKKQDYARLQKPAKWLKERFDAVRIVPSFLLPRYFALILQTAYDAAFKRAIELM
SPNIQHGQNFLQSLAVVSIQQTGYVKSASLWPDKTVPSLAAGLPHFSVSWARCWGRDVFI
SLRGLFLCTGRFTEAKEHIKAFGSVLKHGMIPNLLSSGAAPRYNSRDSPWFFLQNIQDYT
KIVPDGLSILQEKVPRRFMPYDDTWFPWDDPRAYSKQSTVEEIIQEILQRHASGLSFREH
NAGPQLDMQMRPEGFQIDVHVDWKTGIIFGGSQFNCGTWMDKMGESERAGSKGIPGTPRD
GAAVEITGLLYSALRWVAQLHQAGNYQWSGVETGSGEKISFEEWAGRIKANFEKCYWIPV
DPKDDIDDDVDPKIINRRGIYKDLYKSGKEYEDYQLRPNFPIAMVVAPDLFTPERALHAL
KVADDVLRGPTGMATLDPSDLNYRPYYNNSEDSTDFATSKGRNYHQGPEWLWPTGFFLRA
LLYFDLKRRSDAAGRMESFQQVTRRLAGCKQAIKDSPWKGLTELTNKNGSFCADSS----
------------------------------------------------------------
---YYITNPNVGN------------KESTEDWRSTA-----------------VRGYNPL
TPPDLLQHEIPQTAASKSTVLAGRSDCVAVVQD-TD-PLRRLLVIVGPCSIHDPVSALEY
CDRLLKMKEKYKDELVIVMRSYLEKPRTTVGWKGLINDPEIDGSFLINKGLRLSRQLFVD
LTSKGMPIASEMLDTISPQFLADLLSIGAVGARTTESQLHRELASGLSFPVGFKNGTDGT
LGVAIDAIGAVKHPHHFLSVTKPGVVAIVGTVGNEDCFVILRGGTTGTNYDAESIKHAKE
MLRKKG-------LSERVMVDCSHGNSEKQHKNQPKVAQALADQIAVGEEGIMGVMIESH
INEGNQKVPP---EGKAGLKYGVSITDACIGWEDTETVLETLANAVKKRRELLGK-KEAA
ANGTANA---AESNGQNGHA----------------------------------------
-
>XP_022506962_Fonsecaea_monophora
------------------------------------------------------------
------------------------------------------------------------
------------------------------------------------------------
------------------------------------------------------------
------------------------------------------------------------
------------------------------------------------------------
------------------------------------------------------------
------------------------------------------------------------
------------------------------------------------------------
----------------------MPPKTHQSTRQVYLLPLTDAGAPDVPNEYIYLPAPTEP
AYYLRFAIEGTSSICRQGSLWVNFPLKGQPFDRKRYHEFKLHPDFNRTLEIDIPITSAGA
FSFYTTYSPLPEFATGDVESPEPTRTPTYYVDIEPSLRLGGSCLPLDALGIFSVVSKFMG
NYPGDWKKHLRGISARGYNMVHFTPLQQRGESNSPYSLYDQLAFDANLFPGGEDDVARMV
KSMEEEHELLGLTDVVFNHTANNSKWLEEHPEAGYSVETAPWLESALDVDNALLEYSNNL
TSLGLPTVFNSTSDLDLVVAGINEHVIHKIRLWEYFVCDVKSDTQAVIEAWKKGAVKLPP
EGFENAIGGGLDSLKSWSLSQKAAFILDKGMLDSLRVDGQHSRLRIDGRFSRKVDPGVGA
AILTTLFGRYKDGADTKPAEEEITAIINELNLPFYKEFDADCAAILDQTKGRLQYTRMDS
HGPRLGPITKENPLIETYFARLPQNKTTAKHDPKALSLAVNGWIWAADAMKDNAGPDWRP
YLRRELIPWSDCVKLRYGKGPEDNPYLWEHMTKYVRLMAKYFTAFRIDNCHSTPIHVAEY
LLDEARKVQPNLAVFAELFTGNEQMDYVFVKRLGLSALIREAMQAWSTQELSRVVHRHCG
RPIGSFELNVPSSLHNKLENGSANGDGPQTRELVKHIRESPVHALFMDCTHDNEMPAQKR
DARDTLPTAALVNMCGCATGSVMGFDEIYPKLVDLVNENRRYASISSEGEVHTGAGEGGI
AGVKKLMNHIHTMMGKDGYDETFLHHEGELITLHRVHPDSRKGYFLIAHTAFPGFGNGNG
GMSPVHLAGTKVRPLGAWVLEVDQSEQAKKEALGDKEYLVGLPSRVRNIKGSTIHTENGD
TTITIADFFPPGSIALFETWVPSAEHSLGLGAFISSGTDEAFGELDLIDLNFVLYRCEAE
ERDTSDGQDGVYNVPNHGPLVYAGLQGWWSVLEPIVRRNDLGHPLCNHLRQGQWALDFLV
GRMERIAKKEDYTRLQKPAQWLKERFDAVRVIPSFLLPRYFALILQTAYDAAFKRAIELM
SPNIQHGQNFLQSLAVVSIQQTGYVKSASLWPDKSVPSLAAGLPHFSVSWARCWGRDVFI
SLRGLYLCTGRFAEAKQHIKAFGSVLKHGMIPNLLSSGAAPRYNSRDSPWFFLQNIQDYT
KIAPDGLSILQEKVPRRFLPYDDTWFPWDDPRAYSKESTVQEIIQEILQRHASGLSFREH
NAGPQLDMQMRPEGFQIEVHVDWKTGIIFGGSQWNCGTWMDKMGESERAGSKGVPGTPRD
GAAVEITGLLYSALRWVGQLHEAGNYPWSGVEADSGEKISFIEWADRIRANFEKCYWIPV
NPKDDIDDDVDPKIINRRGIYKDLYKSGKEYEDYQLRPNFPIAMVVAPDLFTPERALHAL
KVADDVLRGPTGMATLDPSDLNYRPYYNNSEDSTDFATSKGRNYHQGPEWLWPTGFFLRA
LLYFDLKRRTDSAGRMESYQQVTRRLEGCKQAIKDSPWKGLTELTNKNGSFCADSS----
------------------------------------------------------------
---YYITNPNVGN------------KESTEDWR--------------------IRGYNPL
TPPDLLQHEIPQTPASKSTVLAGRSDCVSVVQD-RD-PLRRLLVIIGPCSIHDPVSALEY
CDRLLKMKEKYKDELVIVMRSYLEKPRTTVGWKGLINDPEIDGSFLINKGLRLSRQLFVD
LTSKGMPIASEMLDTISPQFLADLLSIGAVGARTTESQLHRELASGLSFPVGFKNGTDGT
LGVAIDAIGAVKHPHHFLSVTKPGVVAIVGTVGNEDCFVILRGGTTGTNYDATSIKNAKE
MLRKKG-------LNERVMVDCSHGNSEKQHKNQPKVAKVLADQIAAGEEAIMGVMIESH
INEGNQKVPP---EGKAGLKYGVSITDACIGWEDTETVLETLADAVRRRRDLLGK-KE--
----VNG---AAGPQQNGHA----------------------------------------
-
>XP_016627457_Fonsecaea_multimorphosa
------------------------------------------------------------
------------------------------------------------------------
------------------------------------------------------------
------------------------------------------------------------
------------------------------------------------------------
------------------------------------------------------------
------------------------------------------------------------
------------------------------------------------------------
------------------------------------------------------------
------------------------------------------------------------
------------------------------------------------------------
------------------------------------------------------------
------------------------------------------------------------
------------------------------------------------------------
------------------------------------------------------------
------------------------------------------------------------
------------------------------------------------------------
------------------------------------------------------------
------------------------------------------------------------
------------------------------------------------------------
------------------------------------------------------MP----
------------------------------------------------------------
------------------------------------------------------------
------------------------------------------------------------
------------------------------------------------------------
------------------------------------------------------------
------------------------------------------------------------
------------------------------------------------------------
------------------------------------------------------------
------------------------------------------------------------
------------------------------------------------------------
------------------------------------------------------------
------------------------------------------------------------
------------------------------------------------------------
-------------------------------------------------------S----
------------------------------------------------------------
---YYITNPNVGN------------KESTEDWR--------------------IRGYNPL
TPPDLLQHEIPQTAESKSTVLQGRSDCVAVVQD-TD-ALRRLLVIIGPCSIHDPVSALEY
CDRLLKMKEKHKDELVIVMRSYLEKPRTTVGWKGLINDPEIDGSFLINKGLRLSRQLFVD
LTSKGMPIASEMLDTISPQFLADLLSIGAVGARTTESQLHRELASGLSFPVGFKNGTDGT
LGVAIDAIGAVKHPHHFLSVTKPGVVAIVGTVGNEDCFVILRGGTTGTNYDAQSIKHAKE
MLRKKG-------LSERVMVDCSHGNSEKQHKNQPKVAKALADQIASGEEAIMGVMIESH
INEGNQKVPP---EGKAGLKYGVSITDACIGWEDTETVLETLADAVKRRRELLGK-KE--
---VVNGTADAQSNGQNGHA----------------------------------------
-
>XP_022494060_Fonsecaea_nubica
------------------------------------------------------------
------------------------------------------------------------
------------------------------------------------------------
------------------------------------------------------------
------------------------------------------------------------
------------------------------------------------------------
------------------------------------------------------------
------------------------------------------------------------
------------------------------------------------------------
----------------------MPPKTHQSTRQVYLLPLTDAGAPDVPNEYIYLPAPTEP
AYYLRFAIEGTSSICRQGSLWVNFPLEGQPFDRKRYHEFKLHPDFNRTLEIDIPITSAGA
FSFYTTYSPLPEFATGDVESPEPTRTPTYYVDIEPSLRLGGSCLPLDALGIFSVVSKFMG
NYPGDWKKHLRGISARGYNMVHFTPLQQRGESNSPYSLYDQLAFDADLFPGGEDDVARMV
KSMEEEHELLGLTDVVFNHTANNSKWLEEHPEAGYSVETAPWLESALDVDNALLDYSDNL
TSLGLPTVFNSTSDLDLVVAGINEHVIHKIRLWEYFVCDVKSDTQAVIKAWKKGAVKLPP
EGFENTIGGGLDSLKSWSLSQKAAFILDKGMLDSLRVDGQHSRLRIDGRFSRKVDPGVGA
AILTTLFGRYKDEADTKPAEEEITAIINELNLPFYKEFDADCAAILDQTKGRLQYTRMDS
HGPRLGPITKENPLIETYFARLPQNKTTAKHDPKALSLAVNGWIWAADAMKDNAGPDWRP
YLRRELIPWSDCVKLRYGTGPEDNPYLWEHMTKYVRLMAKYFTAFRIDNCHSTPIHVAEY
LLDEARKVQPNLAVFAELFTGNEQMDYVFVKRLGLSALIREAMQAWSTQELSRVVHRHCG
RPIGSFELNVPSSLHNKLENGSVNGDGPQTREVVKHIRESPVHALFMDCTHDNEMPAQKR
DARDTLPTAALVNMCGCATGSVMGFDEIYPKLVDLVNDKRRYASISSEGEVHTGAGEGGI
AGVKKLMNHIHTMMGKDGYDETFLHHEGELITLHRVHPDSRKGYFLIAHTAFPGFGNGNG
GMSPVHLAGTKVRPLGAWVLEVDQSEQAKKEALGDKEYLVGLPSRVRNIKGSTIHTENGD
TTITIADFFPPGSIALFETWVPSAEHSLGLGTFISSGTDEAFGELDLIDINFVLYRCEAE
ERDTSDGQDGVYNVPNYGPLVYAGLQGWWSVLEPIVRRNDLGHPLCNHLRQGQWALDFLV
GRMERIAKKEDYTRLQKPAQWLKERFDAVRVIPSFLLPRYFALILQTAYDAAFKRAIELM
SPNIQHGQNFLQSLAVVSIQQTGYVKSASLWPDKSVPSLAAGLPHFSVSWARCWGRDVFI
SLRGLYLCTGRFAEAKEHIKAFGSVLKHGMIPNLLSSGAAPRYNSRDSPWFFLQNIQDYT
KIAPDGLSILQEKVPRRFLPYDDTWFPWDDPRAYSKESTVQEIIQEILQRHASGLSFREH
NAGPQLDMQMRPEGFQIEVHVDWKTGIIFGGSQWNCGTWMDKMGESERAGSKGVPGTPRD
GAAVEITGLLYSALRWVGQLHEAGNYPWSGVETDSGEKISFIEWADRIRANFEKCYWIPV
DPKDDIDDDVDPKIINRRGIYKDLYKSGKEYEDYQLRPNFPIAMVVAPDLFTPERALHAL
KVADDVLRGPTGMATLDPSDLNYRPYYNNSEDSTDFATSKGRNYHQGPEWLWPTGFFLRA
LLYFDLKRRTDSAGRMESYQQVTRRLEGCKQAIKDSPWKGLTELTNKNGSFCADSS----
------------------------------------------------------------
---YYITNPNVGN------------KESTEDWR--------------------IRGYNPL
TPPDLLQHEIPQTPASKSTVLAGRSDCVSVVQD-RD-PLRRLLVIIGPCSIHDPVSALEY
CDRLLKMKEKYKDELVIVMRSYLEKPRTTVGWKGLINDPEIDGSFLINKGLRLSRQLFVD
LTSKGMPIASEMLDTISPQFLADLLSIGAVGARTTESQLHRELASGLSFPVGFKNGTDGT
LGVAIDAIGAVKHPHHFLSVTKPGVVAIVGTVGNEDCFVILRGGTTGTNYDATSIKNAKE
MLRKKG-------LNERVMVDCSHGNSEKQHKNQPKVAKVLADQIAAGEEAIMGVMIESH
INEGNQKVPP---EGKAGLKYGVSITDACIGWEDTETVLETLADAVRRRRDLLGR-KE--
----VNG---AAGPQQNGHA----------------------------------------
-
>XP_013288357_Fonsecaea_pedrosoi
------------------------------------------------------------
------------------------------------------------------------
------------------------------------------------------------
------------------------------------------------------------
------------------------------------------------------------
------------------------------------------------------------
------------------------------------------------------------
------------------------------------------------------------
------------------------------------------------------------
----------------------MPPKTHQSTRQVYLLPLTDAGAPDVPNEYIYLPAPTEP
AYYLRFAIEGTSSICRQGSLWVNFPLKGQPFDRKRYHEFKLHPDFNRTLEIDIPITSAGA
FSFYTTYSPLPEFATGDVESPEPTRTPTYYVDIEPSLRLGGSCLPLDALGIFSVVSKFMG
NYPGDWKKHLRGISARGYNMVHFTPLQQRGESNSPYSLYDQLAFDADLFPGGEDDVARMV
KSMEEEHELLGLTDVVFNHTANNSKWLEEHPEAGYSVETAPWLESALDVDNALLEYSNNL
TSLGLPTVFNSTSDLDLVVAGINEHVIHKIRLWEYFVCDVKSDTQAVTEAWKKGAVKLPP
EGFENAIGGGLDSLKSWSLSQKAAFILDKGMLDSLRVDGQYSRLRIDGRFSRKVDPGVGA
AILTTLFGRYKDGADTKPAEEEITAIINELNLPFYKEFDADCAAILDQTKGRLQYTRMDS
HGPRLGPITKENPLIETYFARLPQNKTTAKHDPKALSLAVNGWIWAADAMKDNAGPDWRP
YLRRELIPWSDCVKLRYGKGPEDNPYLWEHMTKYVRLMAKYFTAFRIDNCHSTPIHVAEY
LLDEARKVQPNLAVFAELFTGNEQMDYVFVKRLGLSALIREAMQAWSTQELSRVVHRHCG
RPIGSFELNVPSSLHNKLENGSVNGDGPQTREVVKHIRESPVHALFMDCTHDNEMPAQKR
DARDTLPTAALVNMCGCATGSVMGFDEIYPKLVDLVNENRRYASISSEGEVHTGAGEGGI
AGVKKLMNHIHTMMGKDGYDETFLHHEGELITLHRVHPDSRKGYFLIAHTAFPGFGNGNG
GMSPVHLAGTKVRPLGAWVLEVDQSEQAKKEALGDKEYLVGLPSRVRNIKGSTIHTENGD
TTITIADFFPPGSIALFETWVPSAEHSLGLGAFISSGTDEAFGELDLIDLNFVLYRCEAE
ERDTSDGQDGVYNVPNHGPLVYAGLQGWWSVLEPIVRRNDLGHPLCNHLRQGQWALDFLV
GRMERIAKKEEYTRLQKPAQWLKERFDAVRVIPSFLLPRYFALILQTAYDAAFKRAIELM
SPNIQHGQNFLQSLAVVSIQQTGYVKSASLWPDKSVPSLAAGLPHFSVSWARCWGRDVFI
SLRGLYLCTGRFAEAKEHIKAFGSVLKHGMIPNLLSSGAAPRYNSRDSPWFFLQNIQDYT
KIAPDGLSILQEKVPRRFLPYDDTWFPWDDPRAYSKESTVQEIIQEILQRHASGLSFREH
NAGPQLDMQMRPEGFQIEVHVDWKTGIIFGGSQWNCGTWMDKMGESERAGSKGVPGTPRD
GAAVEITGLLYSALRWVGHLHEAGNYPWSGVETDSGEKISFIEWADRIRANFEKCYWIPV
NPKDDIDDDVDPKIINRRGIYKDLYKSGKEYEDYQLRPNFPIAMVVAPDLFTPERALHAL
KVADDVLRGPTGMATLDPSDLNYRPYYNNSEDSTDFATSKGRNYHQGPEWLWPTGFFLRA
LLYFDLKRRTDSAGRMESYQQVTRRLEGCKQAIKDSPWKGLTELTNKNGSFCADSS----
------------------------------------------------------------
---YYITNPNVGN------------KESTEDWR--------------------IRGYNPL
TPPDLLQHEIPQTPASKSTVLAGRSDCVSVVQD-RD-PLRRLLVIVGPCSIHDPVSALEY
CDRLLKMKEKYKDELVIVMRSYLEKPRTTVGWKGLINDPEIDGSFLINKGLRLSRQLFVD
LTSKGMPIASEMLDTISPQFLADLLSIGAVGARTTESQLHRELASGLSFPVGFKNGTDGT
LGVAIDAIGAVKHPHHFLSVTKPGVVAIVGTVGNEDCFVILRGGTTGTNYDATSIKNAKE
MLRKKG-------LNERVMVDCSHGNSEKQHKNQPKVAKVLADQIAAGEEAIMGVMIESH
INEGNQKVPP---EGKAGLKYGVSITDACIGWEDTETVLETLADAVRRRRDLLGK-KE--
----VNG---AAGPQQNGHA----------------------------------------
-
>XP_007753411_Cladophialophora_yegresii
------------------------------------------------------------
------------------------------------------------------------
------------------------------------------------------------
------------------------------------------------------------
------------------------------------------------------------
------------------------------------------------------------
------------------------------------------------------------
------------------------------------------------------------
------------------------------------------------------------
------------------------------------------------------------
------------------------------------------------------------
------------------------------------------------------------
------------------------------------------------------------
------------------------------------------------------------
------------------------------------------------------------
------------------------------------------------------------
------------------------------------------------------------
------------------------------------------------------------
------------------------------------------------------------
------------------------------------------------------------
------------------------------------------------------MA----
------------------------------------------------------------
------------------------------------------------------------
------------------------------------------------------------
------------------------------------------------------------
------------------------------------------------------------
------------------------------------------------------------
------------------------------------------------------------
------------------------------------------------------------
------------------------------------------------------------
------------------------------------------------------------
------------------------------------------------------------
------------------------------------------------------------
------------------------------------------------------------
-------------------------------------------------------S----
------------------------------------------------------------
---YYITNPHVGN------------RESSEDWR--------------------ISGYNPL
TPPDLLQHEIPQTPQSKATVLAGRDDCVAVVQD-TD-PLRRLLVIVGPCSIHDPASALDY
CDRLLKMKAKYQDELVIVMRSYLEKPRTTVGWKGLINDPEIDGSFLINKGLRLSRQLFVD
LTSKGMPLASEMLDTISPQFLADLLSIGAVGARTTESQLHRELASGLSFPVGFKNGTDGT
LGVAIDAIGAVRHPHHFLSVTKPGVVAIVGTVGNDDCFVILRGGTTGTNYDAESIKKAKE
ALRKKG-------LRERVMVDCSHGNSEKQHKNQPLVAKVLAEQIENGEEGIMGVMVESH
INEGNQKVPP---EGKSGLKYGVSITDACIGWEDTEAVLEVLANAVKKRREKLGQ-KA--
----VNGATNGE-SGQNGHACETVREESVKRDRDRKPEFGQWRLSLNVKTAGLYIEEWLV
G
>XP_016237982_Exophiala_spinifera
------------------------------------------------------------
------------------------------------------------------------
------------------------------------------------------------
------------------------------------------------------------
------------------------------------------------------------
------------------------------------------------------------
------------------------------------------------------------
------------------------------------------------------------
------------------------------------------------------------
------------------------------------------------------------
------------------------------------------------------------
------------------------------------------------------------
------------------------------------------------------------
------------------------------------------------------------
------------------------------------------------------------
------------------------------------------------------------
------------------------------------------------------------
------------------------------------------------------------
------------------------------------------------------------
------------------------------------------------------------
------------------------------------------------------MA----
------------------------------------------------------------
------------------------------------------------------------
------------------------------------------------------------
------------------------------------------------------------
------------------------------------------------------------
------------------------------------------------------------
------------------------------------------------------------
------------------------------------------------------------
------------------------------------------------------------
------------------------------------------------------------
------------------------------------------------------------
------------------------------------------------------------
------------------------------------------------------------
-------------------------------------------------------S----
------------------------------------------------------------
---YYITNPHVGD------------QESSEDWR--------------------IRGYNPL
TPPDLLQHEIPQTKESKATVLQGRNDSVAVVND-TD-PNRRLLVIIGPCSIHDPVSALDY
CDRLLKMKEKYKDDLVIVMRSYLEKPRTTVGWKGLINDPEIDGSFLINKGLRLSRQLFVD
LTARGMPIASEMLDTISPQFLADLLSVGAVGARTTESQLHRELASGLSFPVGFKNGTDGT
LGVAIDAIGAVRHPHHFLSVTKPGVVAIVGTVGNEDCFVILRGGTTGTNYDSESIKKAKE
KLVSKG-------LKPRLMVDCSHGNSEKQHKNQPKVAKVLAEQIEGGEDGIMGVMIESH
INEGTQKVPP---EGKAGLKYGQSITDACIGWEDTESVLEVLATAVRKRREKLGPIKA--
----VNGVASS-------------------------------------------------
-
>XP_016262663_Exophiala_oligosperma
------------------------------------------------------------
------------------------------------------------------------
------------------------------------------------------------
------------------------------------------------------------
------------------------------------------------------------
------------------------------------------------------------
------------------------------------------------------------
------------------------------------------------------------
------------------------------------------------------------
------------------------------------------------------------
------------------------------------------------------------
------------------------------------------------------------
------------------------------------------------------------
------------------------------------------------------------
------------------------------------------------------------
------------------------------------------------------------
------------------------------------------------------------
------------------------------------------------------------
------------------------------------------------------------
------------------------------------------------------------
------------------------------------------------------MA----
------------------------------------------------------------
------------------------------------------------------------
------------------------------------------------------------
------------------------------------------------------------
------------------------------------------------------------
------------------------------------------------------------
------------------------------------------------------------
------------------------------------------------------------
------------------------------------------------------------
------------------------------------------------------------
------------------------------------------------------------
------------------------------------------------------------
------------------------------------------------------------
-------------------------------------------------------S----
------------------------------------------------------------
---YHITNPHVGD------------KESSEDWR--------------------IRGYNPL
TPPDLLQHEIAQTKESKATVLQGRNDCVAVVND-KD-PGRRLLVIIGPCSIHDPASALEY
CDRLLKMKEKYRGELVIVMRSYLEKPRTTVGWKGLINDPEIDGSFLINKGLRLSRQLFVD
LTARGMPIASEMLDTISPQFLADLLSIGAVGARTTESQLHRELASGLSFPVGFKNGTDGT
LGVAIDAIGAVRHPHHFLSVTKPGVVAIVGTVGNEDCFVILRGGTTGTNFDAESIRKAKE
KLVSKG-------LSPRLMVDCSHGNSEKQHKNQPKVAQVLAEQIEGGEEGIMGVMIESH
INEGSQKVPP---EGKAGLKYGQSITDACIGWEDTESVLEVLATAVRKRREKLGPIKA--
----VNGTVSS-------------------------------------------------
-
>XP_013311543_Exophiala_xenobiotica
------------------------------------------------------------
------------------------------------------------------------
------------------------------------------------------------
------------------------------------------------------------
------------------------------------------------------------
------------------------------------------------------------
------------------------------------------------------------
------------------------------------------------------------
------------------------------------------------------------
------------------------------------------------------------
------------------------------------------------------------
------------------------------------------------------------
------------------------------------------------------------
------------------------------------------------------------
------------------------------------------------------------
------------------------------------------------------------
------------------------------------------------------------
------------------------------------------------------------
------------------------------------------------------------
------------------------------------------------------------
------------------------------------------------------MA----
------------------------------------------------------------
------------------------------------------------------------
------------------------------------------------------------
------------------------------------------------------------
------------------------------------------------------------
------------------------------------------------------------
------------------------------------------------------------
------------------------------------------------------------
------------------------------------------------------------
------------------------------------------------------------
------------------------------------------------------------
------------------------------------------------------------
------------------------------------------------------------
-------------------------------------------------------S----
------------------------------------------------------------
---YYITNPHVGD------------RESSEDWR--------------------IRGYNPL
TPPDLLQHEIPQTKQSKATVLQGRDDCVAVVND-KD-PNRRLLVIIGPCSIHDPVSALEY
CDRLLKMKEKYKDDLVIVMRSYLEKPRTTVGWKGLINDPEIDGSFLINKGLRLSRQLFVD
LTARGMPIASEMLDTISPQFLADLLSIGAVGARTTESQLHRELASGLSFPVGFKNGTDGT
LGVAIDAIGAVRHPHHFLSVTKPGVVAIVGTVGNEDCFVILRGGTTGTNFDKESIRKSKE
KLAAKG-------LSPRVMVDCSHGNSEKQHKNQPKVAKVLAEQIEEGEEGIMGVMIESH
INEGSQKVPP---EGKAGLKYGVSITDACIGWEDTELVLDVLAKAVQKRREKLGG-KA--
----VNGTATTENGHS--------------------------------------------
-
>XP_007720679_Capronia_coronata
------------------------------------------------------------
------------------------------------------------------------
------------------------------------------------------------
------------------------------------------------------------
------------------------------------------------------------
------------------------------------------------------------
------------------------------------------------------------
------------------------------------------------------------
------------------------------------------------------------
------------------------------------------------------------
------------------------------------------------------------
------------------------------------------------------------
------------------------------------------------------------
------------------------------------------------------------
------------------------------------------------------------
------------------------------------------------------------
------------------------------------------------------------
------------------------------------------------------------
------------------------------------------------------------
------------------------------------------------------------
-------------MHGKAAFEGSLGQSETRYSTSLYHVIRPLSSGPSRDLCDGLLP----
------------------------------------------------------------
------------------------------------------------------------
------------------------------------------------------------
------------------------------------------------------------
------------------------------------------------------------
------------------------------------------------------------
------------------------------------------------------------
------------------------------------------------------------
------------------------------------------------------------
------------------------------------------------------------
------------------------------------------------------------
------------------------------------------------------------
------------------------------------------------------------
-------------------------------------------------------S----
------------------------------------------------------------
---YYITNPNVGN------------RESSEDWR--------------------IRGYNPL
TPPDLLQHEIPQTATSKATVLKGRDDCVAVIQD-KD-PNRRLLVIVGPCSIHDPVSALDY
CDRLLKLKEKHQDDLVIVMRSYLEKPRTTVGWKGLINDPEIDGSFKINKGLRLSRQLFVD
LTDKGMPLASEMLDTISPQFLADLLSIGAVGARTTESQLHRELASGLSFPVGFKNGTDGT
LGVAIDAIGAVRHPHHFLSVTKPGVVAIVGTVGNEDCFVILRGGTTGTNYDEESIRKAKE
SLASKG-------LPPRVMVDCSHGNSEKQHKNQPKVARVLADQIENGEEGIMGVMIESH
INEGNQKVPP---EGKSGLKYGVSITDACIGWEDTEEVLEMLASAVRKRREKLGG-KL--
----VNGTAATVNGTGNGHA----------------------------------------
-
>XP_007736782_Capronia_epimyces
------------------------------------------------------------
------------------------------------------------------------
------------------------------------------------------------
------------------------------------------------------------
------------------------------------------------------------
------------------------------------------------------------
------------------------------------------------------------
------------------------------------------------------------
------------------------------------------------------------
------------------------------------------------------------
------------------------------------------------------------
------------------------------------------------------------
------------------------------------------------------------
------------------------------------------------------------
------------------------------------------------------------
------------------------------------------------------------
------------------------------------------------------------
------------------------------------------------------------
------------------------------------------------------------
------------------------------------------------------------
------------------------------------------------------MS----
------------------------------------------------------------
------------------------------------------------------------
------------------------------------------------------------
------------------------------------------------------------
------------------------------------------------------------
------------------------------------------------------------
------------------------------------------------------------
------------------------------------------------------------
------------------------------------------------------------
------------------------------------------------------------
------------------------------------------------------------
------------------------------------------------------------
------------------------------------------------------------
------------------------------------------------------------
------------------------------------------------------------
-----------GI------------ERAQKTGG---------------------------
------------TDASKATVLKGRDDCVAVIQN-TD-PNRRLLVIVGPCSIHDPVSALDY
CDRLLKLKEKYQDDLVIVMRSYLEKPRTTVGWKGLINDPEIDGSFLINKGLRLSRQLFVD
LTNKGMPIASEMLDTISPQFLADLLSIGAVGARTTESQLHRELASGLSFPVGFKNGTDGT
LGVAIDAIGAVQHPHHFLSVTKPGVVAIVGTVGNEDCFVILRGGTTGTNYDKESIHKAKA
SLIAKN-------LNPRVMVDCSHGNSEKQHKNQLKVASVLADQIEEGEEGILGVMIESH
INEGNQKVPS---EGKAGLKYGVSITDACIGWEDTEQVLERLAAAVQKRRQKLGA-KI--
----VNGTTAAVNGNGHA------------------------------------------
-
>XP_009152305_Exophiala_dermatitidis
------------------------------------------------------------
------------------------------------------------------------
------------------------------------------------------------
------------------------------------------------------------
------------------------------------------------------------
------------------------------------------------------------
------------------------------------------------------------
------------------------------------------------------------
------------------------------------------------------------
------------------------------------------------------------
------------------------------------------------------------
------------------------------------------------------------
------------------------------------------------------------
------------------------------------------------------------
------------------------------------------------------------
------------------------------------------------------------
------------------------------------------------------------
------------------------------------------------------------
------------------------------------------------------------
------------------------------------------------------------
------------------------------------------------------MA----
------------------------------------------------------------
------------------------------------------------------------
------------------------------------------------------------
------------------------------------------------------------
------------------------------------------------------------
------------------------------------------------------------
------------------------------------------------------------
------------------------------------------------------------
------------------------------------------------------------
------------------------------------------------------------
------------------------------------------------------------
------------------------------------------------------------
------------------------------------------------------------
-------------------------------------------------------S----
------------------------------------------------------------
---YYITNPNVGN------------RESSEDWR--------------------IRGYNPL
TPPDLLQHEIPQTATSKATVLQGRDDCVAVIQD-KD-PNRRLLVIVGPCSIHDPVSALDY
CDRLLKLKEKHKDDLVIVMRSYLEKPRTTVGWKGLINDPEIDGSFLINKGLRLSRQLFVD
LTDKGMPIASEMLDTISPQFLADLLSIGAVGARTTESQLHRELASGLSFPVGFKNGTDGT
LGVAIDAIGAVRHPHHFLSVTKPGVVAIVGTVGNEDCFVILRGGTTGTNYDRESIRKAKE
NLAAKG-------LSPRVMVDCSHGNSEKKHTNQPKVAKVLADQIEEGEEGIMGVMIESH
INEGNQKVPP---EGKAGLKYGVSITDACIGWEDTEQVLDMLATAVRKRREKLGG-KI--
----VNGASH--------------------------------------------------
-
>XP_013256352_Exophiala_aquamarina
------------------------------------------------------------
------------------------------------------------------------
------------------------------------------------------------
------------------------------------------------------------
------------------------------------------------------------
------------------------------------------------------------
------------------------------------------------------------
------------------------------------------------------------
------------------------------------------------------------
------------------------------------------------------------
------------------------------------------------------------
------------------------------------------------------------
------------------------------------------------------------
------------------------------------------------------------
------------------------------------------------------------
------------------------------------------------------------
------------------------------------------------------------
------------------------------------------------------------
------------------------------------------------------------
------------------------------------------------------------
------------------------------------------------------MAIIFF
IFPAVVGPIWTPFHASHRLTRAKQQ-----------------------------------
------------------------------------------------------------
------------------------------------------------------------
------------------------------------------------------------
------------------------------------------------------------
------------------------------------------------------------
------------------------------------------------------------
------------------------------------------------------------
------------------------------------------------------------
------------------------------------------------------------
------------------------------------------------------------
------------------------------------------------------------
------------------------------------------------------------
-------------------------------------------------------T----
------------------------------------------------------------
---YYINNSNVGN------------KESSEDWR--------------------IRGYNPL
TPPDLLQHEIPQTAASKQTVLQGRDDCVAVVQG-TD-SNRRLLVIIGPCSIHDPVSALDY
CDRLLKMKEKYKDDLVIVMRSYLEKPRTTVGWKGLINDPEIDGSFLINKGLRLSRQLFVD
LTAKGMPLASEMLDTISPQFLADLLSIGAVGARTTESQLHRELASGLSFPVGFKNGTDGT
LGVAIDAIGAVRHPHHFLSVTKPGVVAIVGTVGNEDCFVILRGGTTGTNYDSESIKQAKE
KLTAKG-------LAAKVMVDCSHGNSEKNHKNQPKVAKVIADQIEQGEEGIMGVMIESH
ISEGNQKVPI---EGKPGLKYGVSITDACIGWDDTESVLEVLASSVRKRREKLGPVAAAN
DTTTSNGHS---------------------------------------------------
-
>XP_016226076_Exophiala_mesophila
------------------------------------------------------------
------------------------------------------------------------
------------------------------------------------------------
------------------------------------------------------------
------------------------------------------------------------
------------------------------------------------------------
------------------------------------------------------------
------------------------------------------------------------
------------------------------------------------------------
------------------------------------------------------------
------------------------------------------------------------
------------------------------------------------------------
------------------------------------------------------------
------------------------------------------------------------
------------------------------------------------------------
------------------------------------------------------------
------------------------------------------------------------
------------------------------------------------------------
------------------------------------------------------------
------------------------------------------------------------
------------------------------------------------------MA----
------------------------------------------------------------
------------------------------------------------------------
------------------------------------------------------------
------------------------------------------------------------
------------------------------------------------------------
------------------------------------------------------------
------------------------------------------------------------
------------------------------------------------------------
------------------------------------------------------------
------------------------------------------------------------
------------------------------------------------------------
------------------------------------------------------------
------------------------------------------------------------
-------------------------------------------------------S----
------------------------------------------------------------
---YYINNANVGN------------KESTEDWR--------------------IRGYNPL
TPPDLLQHEIPQTAASKATVLKGRDECVAVVQG-TD-PNRRLLVIIGPCSIHDPVSALEY
CERLLKLKEKYQNDLVIVMRSYLEKPRTTVGWKGLINDPEIDGSFLINKGLRLSRQLFVD
LTAKGMPLASEMLDTISPQFLADLLSIGAVGARTTESQLHRELASGLSFPVGFKNGTDGT
LGVAIDAIGAVRHPHHFLSVTKPGVVAIVGTVGNEDCFVILRGGTTGTNYDAESLKQAKE
KIASKG-------LNPRLMVDCSHGNSEKNHKNQPKVAKALADQIEAGEESIMGVMIESH
INEGNQKVPK---EGKAGLKYGVSITDACIGWEDTESVLETLANSVRIRREKLGSAAA--
---TTNGH----------------------------------------------------
-
>XP_013267314_Rhinocladiella_mackenziei
------------------------------------------------------------
------------------------------------------------------------
------------------------------------------------------------
------------------------------------------------------------
------------------------------------------------------------
------------------------------------------------------------
------------------------------------------------------------
------------------------------------------------------------
------------------------------------------------------------
------------------------------------------------------------
------------------------------------------------------------
------------------------------------------------------------
------------------------------------------------------------
------------------------------------------------------------
------------------------------------------------------------
------------------------------------------------------------
------------------------------------------------------------
------------------------------------------------------------
------------------------------------------------------------
------------------------------------------------------------
------------------------------------------------------MA----
------------------------------------------------------------
------------------------------------------------------------
------------------------------------------------------------
------------------------------------------------------------
------------------------------------------------------------
------------------------------------------------------------
------------------------------------------------------------
------------------------------------------------------------
------------------------------------------------------------
------------------------------------------------------------
------------------------------------------------------------
------------------------------------------------------------
------------------------------------------------------------
-------------------------------------------------------S----
------------------------------------------------------------
---YYLPNANVGN------------KQSSEDWR--------------------VRGYNPL
TPPDLLQHEIPQTPASKATVLQGREDCVAVVQD-KD-PNRRLLVIIGPCSIHDPVAALDY
CDRLLKLKQNYRDDLVIVMRSYLEKPRTTVGWKGLINDPEIDGSFLINKGLRLSRQLFVD
LTAKGMPIASEMLDTISPQFLADLLSIGAVGARTTESQLHRELASGLSFPVGFKNGTDGT
LGVAIDAIGAVRHPHHFLSVTKPGVVAIVGTVGNEDCFVILRGGTTGTNYDKESIRKAKE
KLAAKG-------LSPRVMVDCSHGNSEKQHKNQPKVARVLADQIEEGEEGIMGVMIESH
INEGNQKVPP---EGKAGLKYGVSITDACIGWEDTEAVLEMLATSTRRRREKLGK-KN--
----VNGAVE-ENGNGHVGGVA--------------------------------------
-
>XP_018006037_Phialophora_attinorum
------------------------------------------------------------
------------------------------------------------------------
------------------------------------------------------------
------------------------------------------------------------
------------------------------------------------------------
------------------------------------------------------------
------------------------------------------------------------
------------------------------------------------------------
------------------------------------------------------------
---------------------MGSIDVEPRFRRLQQFDSTFSPNTITQYESERTGMRIVV
VDQVGPKVYGYFVLATEIHDDSGAPHTLEHLCYMGSRSYKYKGFLDKLGTRAYSNINAWT
ATDHTAYTLESAGWAGFAQILPVYLDHLVVPLLTDAGCVTEVYHIDGEGNDAGVVYSEMQ
GVQNTPSELVELRGKRLIYPKEVGFRYETGGMMEQLRVLTPERIREFHRDMYQPKNMCLV
MYGEVDHKEMLKILDDFESTIMDDIPAPDKPFKRPWIDSKQAVTLTESVIEEVEFPEEDE
EFGQVDIRYLGPDTADVVQSAALSVVLQYLCGSPAAVLDNNLVEREQWASSVFFTLENRP
KTEIAFSMSGVETAKLADAEKRFHTVLEEAMAAPLDMPFMTDCIERQVRSSKYTTESQTA
ALSDSIIADYLFGRRDGSTLEHLGS-----------------------------------
------------------------------------------------------------
-----LTQYTHTLTKWTEQDWKEFITKYFVKAHYVSLLGKPSAKMSKRITEDDKARVEKR
KEELGPDGLKKMAEKLEQAKKENDKEIPKELLASFKVPPTESIHFVETSSARVGPALEAG
KPNNRYQKLVEADGGDKCPLFINFEHIPSNFVRLHLLISTETLAIELRPLLAIFME----
--------------------AFTNLPVDRNGTTIPFDQIVVELERDTVGYSMNSASALGN
IECIRVTLQVEIEKYSTAINWVQELLWHSIFDVSRLKSIVSRLLADIPDSKRDGNDMMTA
VHNMTHLSSKSISRARSTLVQALYLKRIKHLLDSDPDRVVHLLQSLRTHFITFANLRFVI
VSDLDRLPNPVSSFQTLLSALDEPSPLAPLGSRLTRLSDAGTHPGSLAYVVPIPAIDSSF
LFACTRGISGWTDPRLPALMVAQAYLNAVEGPLWVAVRGIGLAYGVNTNYDLEGGFVSLE
VYRSPDAFKAFDAARKVVLGLADGSAAFDELMLEGAVSSIVMEMANEQATLGMAALSGFV
KEVIRGLGKSWDGEILRKVKKVTEEEVRTCLREMVMPVFEAGKADVVVTCSTPGVENIKA
GLESKGFKPEVHDLAWFQDDYGL-------------------------------------
------------------------------------------------------------
------------------------------------------------------------
------------------------------------------------------------
------------------------------------------------------------
------------------------------------------------------------
-------------------------------------------------------K----
------------------------------------------------------------
---FFIQNKSVGD------------KESSEDWR--------------------IKGYNPL
TPPDLLQHEIPQSEQSKATVLSGRNEGVSIVQN-TD-PQHRLLVIIGPCSIHDPVSALDY
CDRLLKLKELHKNELLIVMRSYLEKPRTTVGWKGLINDPEIDGSFLINKGLRISRQLFVD
LTSRGMPIASEMLDTISPQFLADLLSIGAIGARTTESQLHRELASGLSFPVGFKNGTDGS
LGVAIDAIGAVKHPHHFLSVTKPGVVAIVGTVGNEDCFVILRGGTSGTNYDAKSIKSAKE
KLRAKG-------LSDRLMVDCSHGNSLKDHRNQPKVVADLAGQIRNGEEAIMGVMIESH
INEGAQKVPA---EGKAGLKYGVSITDACIGWEDTEKVLQELAEAVKARREKIGS-KT--
--NGVNGHS---------------------------------------------------
-
>NP_592942_Schizosaccharomyces_pombe
------------------------------------------------------------
------------------------------------------------------------
------------------------------------------------------------
------------------------------------------------------------
------------------------------------------------------------
------------------------------------------------------------
------------------------------------------------------------
------------------------------------------------------------
------------------------------------------------------------
------------------------------------------------------------
------------------------------------------------------------
------------------------------------------------------------
------------------------------------------------------------
------------------------------------------------------------
------------------------------------------------------------
------------------------------------------------------------
------------------------------------------------------------
------------------------------------------------------------
------------------------------------------------------------
------------------------------------------------------------
------------------------------------------------------------
------------------------------------------------------------
------------------------------------------------------------
------------------------------------------------------------
------------------------------------------------------------
------------------------------------------------------------
------------------------------------------------------------
------------------------------------------------------------
------------------------------------------------------------
------------------------------------------------------------
------------------------------------------------------------
------------------------------------------------------------
------------------------------------------------------------
------------------------------------------------------------
------------------------------------------------------------
----------------------------------------------------------MD
KHTPLLPGDSVFS------------RCKTEDSR--------------------IKGYDPV
ISPALIQSELAASDETLAFVSDQRRQAADIIAG-RD---DRLLLIVGPCSLHDPVAAKEY
AIRLQKEAIKHKKDLHIIMRAYLEKPRTTVGWKGLINDPDLDGSYNINKGIRVARRIFLE
LLETGVGIASEMLDTISPQYLADLICWGAIGARTTESQLHRELASGLSFPIGFKNATDGN
IGIAIDAMNSSANPHHFLSVTKQGVVAIVTTTGNPDTHIILRGGKSGTNFDADSVAGAKA
KLEECN-------KLPSIMIDCSHGNSSKNHKNQPKVAACIAEQVANGQKAITGVMIESH
LNEGKQAIPE---DDLSSMKYGVSVTDACIGWDDTTAVFEQLAAAVRSRRSH--------
------------------------------------------------------------
-
```
