## Supplementary material for "Coding Sequence Insertions in Fungal Genomes are Intrinsically Disordered and can Impart Functionally-Important Properties on the Host Protein": MAFFT_MSAs: XP_019330758.1_blasthits_MAFFT.txt

```
>XP_019330758_Candida_albicans
------------MVAFTIEQ---------------IRGLMDKVTNVRNMSVIAHVDHGKS
TLSDSLVQKAGIISAAKAGDARFMDTRKDEQERGITIKSTAISLYASMTD-EDVKDIKQK
TDGNSFLVNLIDSPGHVDFSSEVTAALRVTDGALVVVDTVEGVCVQTETVLRQALGERIK
PVVVINKVDRALLELQTTKEDLYQTFARTVESVNVIISTYCDPVLGDVQVYPQKGTVAFA
SGLHGWAFTVRQFANKYSKKFGVDKEKMMERLWGDSYFNPKTKKWTNKDKDADGKPLERA
FNMFILDPIFRLFAAIMNFKKDEIPVLLEKLEIQLKGDEKDLEGKALLKVVMRKFLPAAD
ALLEMIVLHLPSPVTAQAYRAETLYEGPSDDPFCTAIRNC------DPNADLMLYVSKMV
PTSDKGRFYAFGRVFAGTVKSGQKVRIQGPNYQVGKKEDLFLKSIQRTVLMMGRSVEQID
DCPAGNIIGLVGIDQFLLKSGTITTNEAAHNMKVMKFSVSPVVQVAVEVKNANDLPKLVE
GLKRLSKSDPCVLTYMSESGEHIVAGTGELHLEICLQDLENDHAGVPLRISPPVVSYRET
VEGESSMVALSKSPNKHNRIYVKAQPIDEEVSLDIENGVINPRDDFKARARILADKHGWD
VVDARKIWCFGPDGNGPNLVVDQTKAVQYLNEIKDSVVAAFQWATKEGPIFGENCRSVRV
NILDVTLHADAIHRGGGQIIPTMRRVTYASMLLAEPAIQEPVFLVEIQCPENAIGGIYSV
LNKKRGQVISEEQRPGTPLFTVKAYLPVNESFGFTGELRQATGGQAFPQLIFDHWQVM-S
GDVTDENSKPGAIVKEKRVRAGLKPEVPEYTEYYDKL------------------
>XP_002418264_Candida_dubliniensis
---------------------------------------MDKVTNVRNMSVIAHVDHGKS
TLSDSLVQKAGIISAAKAGDARFMDTRKDEQERGITIKSTAISLYASMSD-EDVKDIKQK
TDGNSFLVNLIDSPGHVDFSSEVTAALRVTDGALVVVDTVEGVCVQTETVLRQALGERIK
PVVVINKVDRALLELQTTKEDLYQTFARTVESVNVIISTYCDPVLGDVQVYPQKGTVAFA
SGLHGWAFTVRQFANKYSKKFGVDKEKMMERLWGDSYFNPKTKKWTNKDKDADGKPLERA
FNMFILDPIFRLFAAIMNFKKDEIPVLLEKLEIQLKGDEKDLEGKALLKVVMRKFLPAAD
ALLEMIVLHLPSPVTAQAYRAETLYEGPSDDPFCTAIRNC------DPNADLMLYVSKMV
PTSDKGRFYAFGRVFAGTVKSGQKVRIQGPNYQVGKKEDLFLKSIQRTVLMMGRSVEQID
DCPAGNIIGLVGIDQFLLKSGTITTNEAAHNMKVMKFSVSPVVQVAVEVKNANDLPKLVE
GLKRLSKSDPCVLTYMSESGEHIVAGTGELHLEICLQDLENDHAGVPLRISPPVVSYRET
VEGESSMVALSKSPNKHNRIYVKAQPIDEEVSLDIENGVINPRDDFKARARILADKHGWD
VVDARKIWCFGPDGNGPNLVVDQTKAVQYLNEIKDSVVAAFQWATKEGPIFGENCRSVRV
NILDVTLHADAIHRGGGQIIPTMRRVTYASMLLAEPAIQEPIFLVEIQCPENAIGGIYSV
LNKKRGQVVSEEQRPGTPLFTVKAYLPVNESFGFTGELRQATGGQAFPQLIFDHWQVM-S
GDVTDENSKPGAIVKEKRIRAGLKPEVPEYTEYYDKL------------------
>XP_002547009_Candida_tropicalis
---------------------------------------MDKVTNVRNMSVIAHVDHGKS
TLSDSLVQKAGIISAAKAGDARFMDTRKDEQERGITIKSTAISLYAGMTD-DDVKDIKQK
TDGNSFLINLIDSPGHVDFSSEVTAALRVTDGALVVVDTVEGVCVQTETVLRQALGERIK
PVVVINKVDRALLELQTTKEDLYQTFARTVESVNVIISTYCDPVLGDVQVYPQKGTVAFA
SGLHGWAFTVRQFANKYSKKFGVDREKMMDRLWGDSYFNPKTKKWTNKDKDADGKPLERA
FNMFILDPIFRLFSAIMNFKKDEIPVLLEKLDIQLKGDEKDLEGKALLKVVMRKFLPAAD
ALLEMIVLHLPSPVTAQAYRAETLYEGPSDDPFCTAIRNC------DPTADLMLYVSKMV
PTSDKGRFYAFGRVFAGTVKSGQKVRIQGPNYQVGKKEDLFLKSIQRTVLMMGRSVEQID
DCPAGNIIGLVGIDQFLLKSGTITTNEAAHNMKVMKFSVSPVVQVAVEVKNANDLPKLVE
GLKRLSKSDPCVLTYMSESGEHIVAGTGELHLEICLQDLENDHAGVPLRISPPVVSYRET
VEAESSMVALSKSPNKHNRIYVKAQPIDEEVSLDIEGGVINPRDDFKARARILADKHGWD
VADARKIWCFGPDGNGPNLVVDQTKAVQYLNEIKDSVVAAFQWATKEGPIFGENVRSVRV
NILDVTLHADAIHRGGGQIIPTMRRVTYASMLLAEPAIQEPVFLVEIQCPENAIGGIYSV
LNKKRGQVISEEQRPGTPLFTVKAYLPVNESFGFTGELRQATGGQAFPQLIFDHWQVM-S
GDVTDATSKPGAIVKEKRVRAGLKPEVPEYTEYYDKL------------------
>XP_003866920_Candida_orthopsilosis
------------MVAFTIEQ---------------IRDLMDKVTNVRNMSVIAHVDHGKS
TLTDSLVQKAGIISAGKAGEARFMDTRKDEQERGITIKSTAISLYAGMTD-EDVKDIKQK
TEGNSFLINLIDSPGHVDFSSEVTAALRVTDGALVVVDTVEGVCVQTETVLRQALGERIK
PVVIINKVDRALLELQVTKEDLYQSFARTVESVNVIISTYVDPVLGDAQVFPDKGTVAFG
SGLHGWAFTVRQFATKYSKKFGVDRSKMMERLWGDSYFNPKTKKWTNKDKDADGKPLERA
FNMFVLDPIFRLFGAIMNFKKDEIPVLLEKLEINLKSDEKELEGKALLKVVMRKFLPAAD
ALLEMIVLHLPSPVTAQHYRAETLYEGPSDDAICNAIRNC------DPKADLMLYVSKMV
PTSDKGRFYAFGRVFAGTVKSGQKVRIQGPNYQVGKKEDLFIKSIQRTVLMMGRNVEQID
DCPAGNIVGLVGIDQFLLKSGTITTNESAHNLKVMKFSVSPVVQVAVEVKNANDLPKLVE
GLKRLSKSDPCVLTSMNESGEHIVAATGELHLEICLSDLENDHAGVPIRVSPPVVSYRET
VEAESSMVALSKSPNKHNRIYVKAQPIDEEVSLDIENGVINPRDDFKARARILADKHGWD
VTDARKIWCFGPDGNGPNLVVDQTKAVQYLNEIKDSVVAAFQWATKEGPIFGENCRSVRI
NILDVTLHADAIHRGGGQIIPTMRRVTYASMLLAEPAIQEPVFLVEIQCPENAIGGIYSV
LNKKRGQVISEEQRPGTPLFTVKAYLPVNESFGFTGELRQATGGQAFPQLIFDHWSIL-N
GDVKDPSSKPGLIVKEKRERQGLKPEVPDYTEYYDKL------------------
>XP_001528772_Lodderomyces_elongisporus
---------------------------------------MDKVANVRNMSVIAHVDHGKS
TLTDSLVQKAGIISAGKAGEARFMDTRKDEQERGITIKSTAISLYASMSD-EDVKDIKQK
TDGNSFLINLIDSPGHVDFSSEVTAALRVTDGALVVVDTVEGVCVQTETVLRQALGERIK
PVVIINKVDRALLELQVTKEDLYQSFSRTVESVNVIISTYVDPVLGDCQVFPDRGTVAFG
SGLHGWAFTVRQFATKYSKKFGVDRSKMMERLWGDSYFNPKTKKWTNKDKDADGKPLERA
FNMFVLDPIFRLFAAIMNFKKDEIPTLLEKLEISLKADEKELEGKALLKVVMRKFLPAAD
ALLEMIVLHLPSPVTAQKYRAETLYEGPSDDQFCNAIRNC------DPTADLMLYVSKMV
PTSDKGRFYAFGRVFAGTVKSGQKVRIQGPNYQVGKKDDLFLKSIQRTVLMMGGKVEQID
DCPAGNIVGLVGIDQFLLKSGTLTTNEAAHNMKVMKFSVSPVVQVAVEVKNANDLPKLVE
GLKRLSKSDPCVLTSMSESGEHIVAATGELHLEICLQDLENDHAGIPIKVSPPVVAYRET
VEGESSMVALSKSPNKHNRIYVKAQPIDEEVSLDIENGIINPRDDFKARARILADKHGWD
VTDARKIWCFGPDGNGPNLVVDQTKAVQYLNEIKDSVVAAFQWATKEGPIFGENVRSVRI
NILDVTLHADAIHRGGGQIIPTMRRATYASMLLAEPAIQEPIFLVEIQCPENAIGGIYSV
LNKKRGQVISEEQRPGTPLFTVKAYLPVNESFGFTGELRQATGGQAFPQLIFDHWSVL-N
GDVKDPSTKPGLVVKEKRERQGLKPEVPGYEEYYDKL------------------
>XP_007374969_Spathaspora_passalidarum
------------MVAFTIEQ---------------IRELMDKVTNVRNMSVIAHVDHGKS
TLTDSLVQRAGIISAAKAGEARFTDTRKDEQERGITIKSTAISLYASMTD-DDVKEIKQK
TEGNSFLINLIDSPGHVDFSSEVTAALRVTDGALVVVDTVEGVCVQTETVLRQALGERIK
PVVIINKVDRALLELQVTKEDLYQSFARTVESVNVIISTYNDENLGDVQVYPERGTVAFG
SGLHGWAFTVRQFATRYSKKFGVDRQKMMERLWGDSYFNPKTRKWSNKDKDADGKPLERA
FNMFVLDPIFRLFAAIMNFKKDEIPALLEKLEIVLKGEEKDLEGKALLKVVMRKFLPAAD
ALLEMIVLHLPSPVTAQAYRAETLYEGPSDDEFCAAIRNC------DPKADLMLYVSKMV
PTSDKGRFYAFGRVFAGTVRSGQKVRIQGPNYQVGKKEDLFLKSIQRTVLMMGRFVEQID
DCPAGNIVGLVGIDQFLLKSGTITTNEAAHNMKVMKFSVSPVVEVAVEVKNANDLPKLVE
GLKRLSKSDPCVLTYMNESGEHIVAGTGELHLEICLQDLENDHAGVPLRISPPVVSYRET
VEAESSMIALSKSPNKHNRIYVKAQPIDEEVSLDIEAGVINPRDDFKVRARILADKHGWD
VGDARKIWCFGPDGNGPNLVVDQTKAVQYLNEIKDSVVAAFQWATKEGPVFGENVRSVRV
NILDVTLHADAIHRGGGQIIPTMRRVTYAAMLLAEPAIQEPIFLVEIQCPENAIGGIYSV
LNKKRGQVISEEQRPGTPLFTVKAYLPVNESFGFTGELRQATGGQAFPQMIFDHWGVL-S
GDVKDPSTKPGAIVKEKRERQGLKPEVPGYEEYYDKL------------------
>XP_043047440_Scheffersomyces_spartinae
------------MVAFTIDQ---------------IRDLMDKVTNVRNMSVIAHVDHGKS
TLTDSLVQKAGIISAAKAGDARFMDTRKDEQERGITIKSTAISLYASMTE-DDCKEIKQK
TEGESFLINLIDSPGHVDFSSEVTAALRVTDGALVVVDTVEGVCVQTETVLRQSLTERIK
PVVIINKVDRALLELQVSKEDLYQSFSRTVESVNVIISTYADKEMGDMQVYPDKGTVAFG
SGLHGWAFTVRQFALRYSKKFGVDRAKMMERLWGDSYFNPKTKKWTNKDKDADGKPLERA
FNMFVLDPIFRLFAAIMNFKKDEIPTLLEKLEINLKGDEKELEGKALLKVVMRKFLPAAD
ALLEMIVIHLPSPVTAQAYRAESLYEGPADDANCQAIKNC------DPKADLMLYVSKMV
PTSDKGRFYAFGRVFAGTVKSGQKVRIQGPNYQPGKKDDLFLKSIQRTVLMMGRNVEQID
DCPAGNIIGLVGIDQFLLKSGTITTSETAHNMKVMKFSVSPVVQVAVEVKNANDLPKLVE
GLKRLSKSDPCVLTSMNESGEHIVAGSGELHLEICLNDLQNDHAGVPLKISPPVVSYRET
VEGESRMVALSKSPNKHNRIYVKAQPIDEEVSLAIENGTVNPRDDFKARARILADEFGWD
VTDARKIWCFGPDGNGPNLVVDQTKAVQYLNEIKDSVVAAFQWATKEGPIFGENLRSVRV
NILDVTLHTDAIHRGGGQIIPTMRRVTYASMLLAEPAIQEPIFLVEIQCPENAIGGIYSV
LNRKRGQVISEEQRPGTPLFTVKAYLPVNESFGFTGELRQATGGQAFPQLIMDHWQVM-G
GDPTDPTSKPGAIVKEKRERQGMKSEVPGYEEYYDKL------------------
>XP_001382854_Scheffersomyces_stipitis
------------MVAFTIEQ---------------IRELMDKVTNVRNMSVIAHVDHGKS
TLTDSLVQRAGIISAAKAGEARFTDTRKDEQERGITIKSTAISLYAAMTD-DDVKEIKQK
TEGNSFLINLIDSPGHVDFSSEVTAALRVTDGALVVVDCVEGVCVQTETVLRQSLGERIK
PVVIINKVDRALLELQVTKEDLYQSFARTVESVNVIISTYVDPAIGDCQVYPDKGTVAFG
SGLHGWAFTVRQFASRYSKKFGVDRLKMMERLWGDSYFNPKTKKWTNKDKDADGKQLERA
FNMFVLDPIFRLFAAIMNFKKDEIPTLLEKLEISLKGDEKELEGKALLKVVMRKFLPAAD
ALLEMIIIHLPSPVTAQAYRAETLYEGPSDDASCTAIRNC------DPKADLMLYVSKMV
PTSDKGRFYAFGRVFAGTVRSGQKVRIQGPNYQVGKKEDLFLKSIQRTVLMMGRFVEAID
DCPAGNIVGLVGIDQFLLKSGTITTSDASHNMKVMKFSVSPVVQVAVEVKNANDLPKLVE
GLKRLSKSDPCVLCTINESGEHIVAGTGELHLEICLQDLENDHAGVPLKISPPIVSYRET
VEGESSMVALSKSPNKHNRIYVKAQPIDEEVSLDIEAGVVNPRDDFKARARVLADKHGWD
VTDARKIWCFGPDGTGPNVVVDQSKAVQYLNEIKDSVVAAFQWATKEGPIFGETVRSIRV
NILDVTLHADAIHRGGGQIIPTMRRVTYASMLLAEPAIQEPVFLVEIQCPENAIGGIYSV
LNTKRGQVISEEQRPGTPLFTVKAYLPVNESFGFTADLRKSTGGQAFPQLIFDHWSVL-N
GDVTDPNSKPGAIVKAKRIRQGMKPEVPGYEEYYDKL------------------
>XP_020064060_Suhomyces_tanzawaensis
---------------------------------------MDKVTNVRNMSVIAHVDHGKS
TLTDSLVQRAGIISAAKAGEARFTDTRKDEQERGITIKSTAISLYASMGD-DDVKEIQQK
TVGNSFLINLIDSPGHVDFSSEVTAALRVTDGALVVVDCVEGVCVQTETVLRQSLGERIK
PVVIINKVDRALLELQVTKEDLYQSFSRTVESVNVIISTYQDAAIGEAQVYPEKGTVAFG
SGLHGWAFTVRQFATRYSKKFGVDRLKMMERLWGDSYFNPKTKKWTNKEKDADGKQLERA
FNMFVLDPIFRLFSSIMNFKKEEIPTLLEKLEINLKAEEKELEGKALLKVVMRKFLPAAD
ALLEMIVIHLPSPVTAQAYRAETLYEGPSDDASCVAIKNC------DPKADLMLYVSKMV
PTSDKGRFYAFGRVFAGTVKSGQKVRIQGPNYQVGKKEDLFVKTVQRTVLMMGRFVEAID
DCPAGNIVGLVGVDQFLLKSGTITTNEASHNMKVMKFSVSPVVQVAVEVKNANDLPKLVE
GLKRLSKSDPCVLTSMSESGEHIVAATGELHLEICLSDLQNDHAGVPLRISPPVVSYRET
VEGESSMVALSKSPNKHNRIYVKAQPLSEEVSLDIEAGVINPRDDFKARARILADKHEWD
VTDARKIWCFGPDGNGPNLVVDQTKAVQYLNEIKDSVVAAFQWATKEGPIFGENLRSVRV
NILDVTLHADAIHRGGGQIIPTMRRATYASMLLAEPAIQEPIFLVEIQCPENAIGGIYSV
LNKKRGQVISEEQRPGTPLFTVKAYLPVNESFGFTTDLRQSTGGQAFPQLIFDHWAVL-G
GDVTNPESKPGAIVKAKRERQGLKPEVPGYEEYYDKL------------------
>XP_020076031_Hyphopichia_burtonii
MPNQLPLNTNNDIVAFTIEQ---------------IRGLMDKVTNVRNMSVIAHVDHGKS
TLTDSLVQRAGIISAAKAGEARFTDTRKDEQERGITIKSTAISLYAAMED-DDVKEIKQK
TEGNSFLINLIDSPGHVDFSSEVTAALRVTDGALVVVDCVEGVCVQTETVLRQALGERIK
PVVVINKVDRALLELQVTKEDLYQSFSRTVESVNVIISTYVDPVLGDCQVYPDRGTVAFG
SGLHGWAFTVRQFATRYSKKFGVDRIKMMERLWGDSYFNPKTKKWTNKDKDADGKQLERA
FNMFVLDPIFRLFSSIMNFKKDEIPTLLEKLEINLKGDERELEGKALLKAVMKKFLPAAD
ALLEMIVIHLPSPVTAQGYRAETLYEGPSDDAACNAIRNC------DPNGDLMVYVSKMV
PTSDKGRFYAFGRVFAGTVKSGQKVRIQGPNYQVGKKDDLFLKAIQRTVLMMGRFVEAID
DCPAGNIVGLVGVDQFLLKSGTITTSDAAHNMKVMKFSVSPVVQVAVEVKNANDLPKLVE
GLKRLSKSDPCVLTQMNESGEHIVAATGELHLEICLSDLQNDHAGIPLKISPPVVSYRET
VEGESSMVALSKSPNKHNRIYVKAQPMDEEVSQDIENGVINPRDDFKARARILADKHGWD
VADARKIWCFGPDGNGPNLVVDQTKAVQYLNEIKDSVVAAFQWATKEGPIFGEQVRSVRV
NILDVTLHADAIHRGGGQIIPTMRRVTYASMLLAEPAIQEPVFLVEIQCPENAIGGIYSV
LNKKRGQVISEEQRPGTPLFTIKAYLPVNESFGFSGQLRQATGGQAFPQLIFDHWANL-N
GDPTDPTTKPGAIVKEKRERSGQKPEVPGYEEYYDKL------------------
>XP_015470206_Debaryomyces_fabryi
------------MVAFTIEQ---------------IRDLMDKVTNVRNMSVIAHVDHGKS
TLTDSLVQRAGIISAAKAGEARFTDTRKDEQERGITIKSTAISLFASMAD-DDCKEIQQK
TVGNSFLINLIDSPGHVDFSSEVTAALRVTDGALVVVDTVEGVCVQTETVLRQALGERIK
PVVIINKVDRALLELQVTKEDLYQSFSRTVESVNVIISTYVDSSLGDAQVYPDKGTVAFG
SGLHGWAFTVRQFATRYSKKFGVDRIKMMERLWGDSYFNPKTKKWTNKDKDTDGKPLERA
FNMFVLDPIFRIFASIMNFKKDEIPKLLEKLEINLKAEEKELEGKALLKVVMRKFLPAAD
ALLEMIVIHLPSPVTAQAYRAETLYEGPADDASCIAIKNC------DPKADLMLYVSKMV
PTSDKGRFYAFGRVFAGTVKSGQKVRIQGPNYQVGKKDDLFVKAIQRTVLMMGRFVEAID
DCPAGNIVGLVGVDQFLLKSGTITTNEASHNMKVMKFSVSPVVQVAVEVKNANDLPKLVE
GLKRLSKSDPCVLTTMNESGEHIVAATGELHLEICLSDLQNDHAGIPLKISPPIVSYRET
VGAESSMVALSKSPNKHNRIYVKAQPIDEEVSLDIEKGVINPRDDFKARARILADNHGWD
VTDARKIWCFGPDGNGPNLVVDQTKAVQYLNEIKDSVVAAFQWATKEGPIFGENVRSVRI
NILDVTLHADAIHRGGGQIIPTMRRVTYASMLLAEPAIQEPVFLVEIQCPENAIGGIYSV
LNKKRGQVISEEQRPGTPLFTVKAYLPVNESFGFSGELRQSTGGQAFPQLIFDHWAVL-N
GDPTDPTSKVGNIVKEKRERQGMKPEVPGYEEYYDKL------------------
>XP_461796_Debaryomyces_hansenii
------------MVAFTIEQ---------------IRELMDKVTNVRNMSVIAHVDHGKS
TLTDSLVQRAGIISAAKAGEARFTDTRKDEQERGITIKSTAISLYASMTD-DDCKEIQQK
TVGNSFLINLIDSPGHVDFSSEVTAALRVTDGALVVVDCVEGVCVQTETVLRQALGERIK
PVVIINKVDRALLELQVTKEDLYQSFSRTIESVNVIISTYVDSSLGDSQVYPDKGTVAFG
SGLHGWAFTVRQFATRYSKKFGVDRIKMMERLWGDSYFNPKTKKWTNKDKDAEGKTLERA
FNMFVLDPIFRLFSSIMNFKKSEIPTLLEKLEINLKAEEKELEGKALLKVVMRKFLPAAD
ALLEMIVIHLPSPVTAQAYRAETLYEGPADDASCIAIKNC------DPTADLMVYISKMV
PTSDKGRFYAFGRVFAGTVKSGQKVRIQGPNYQVGKKDDLFVKAIQRTVLMMGRFVEAID
DCPAGNIVGLVGVDQFLLKSGTITTNEASHNMKVMKFSVSPVVQVAVEVKNANDLPKLVE
GLKRLSKSDPCVLTSMSESGEHIVAATGELHLEICLSDLQNDHAGIPLKISPPIVSYRET
VNAESSMVALSKSPNKHNRIYVKAQPIDEEVSLDIEKGVINPRDDFKARARILADNHGWD
VTDARKIWCFGPDGNGPNLVVDQTKAVQYLNEIKDSVVAAFQWATKEGPIFGENVRSVRV
NILDVTLHADAIHRGGGQIIPTMRRVTYASMLLAEPAIQEPVFLVEIQCPENAIGGIYSV
LNKKRGQVISEEQRPGTPLFTVKAYLPVNESFGFSGELRQSTGGQAFPQLIFDHWANL-N
GDPTDPTSKVGTIVKEKRERQGMKPDVPGYEEYYDKL------------------
>XP_006684604_Yamadazyma_tenuis
------MITNIGVVAFTIEQ---------------IRDLMDKVTNVRNMSVIAHVDHGKS
TLTDSLVQKAGIISAAKAGEARFTDTRKDEQERGITIKSTAISLYAAMEE-DDVKEIKQK
TVGNSFLINLIDSPGHVDFSSEVTAALRVTDGALVVVDCIEGVCVQTETVLRQSLGERIK
PVVVINKIDRALLELQVTKEDLYQSFSRTIESVNVIISTYVDPVLGDCQVYPYHGTVAFA
SGLHGWAFTVRQFATRYSKKFGVDRQKMMERLWGDSYFNPKTKKWTNKDKDADGKTLERA
FNMFVLDPIFRLFNAIMNFKKAEIPTLLEKLEINLKGDEKELEGKALLKVVMRKFLPAAE
ALLEMIVIHLPSPVTAQAYRAETLYEGPADDSSCQSIKNC------DPKGDLMVYISKMV
PTSDKGRFYAFGRVFSGTVKSGQKVRIQGPNYQVGKKEDLFIKAVQRTVLMMGRFVEPID
DCPAGNIVGLVGIDQFLLKSGTITNNESSHNMKVMKFSVSPVVEVAVEVKNANDLPKLVE
GLKRLSKSDPCVLTYMSESGEHIVAGSGELHLEICLSDLQNDHAGIPLKISSPVVSYRET
VEGESSMVALSKSPNKHNRIYVKAQALDEEVSVDIENGTVNPRDDFKARARILADKHGWD
VTDARKIWCFGPDGNGPNLVVDQTKAVQYLNEIKDSVVAAFQWATKEGPIFGENLRSVRV
NILDVTMHADAIHRGGGQIIPTMRRVTYAAMLLAEPAIQEPVFLCEIQCPENAIGGIYSV
LNKKRGQVISEEQRPGTPLFTIKAYLPVNESFGFTGDLRQATGGQAFPQMIFDHWAVL-G
GDPTDPTSKPGAIVKGKRERAGMKPEVPGYQEYYDKL------------------
>XP_001485183_Meyerozyma_guilliermondii
------------MVAFTIEQ---------------IRDLMDKVANVRNMSVIAHVDHGKS
TLTDSLVQRAGIISAGKAGEARFMDTRKDEQERGITIKSTAISLYASMDD-DDVKEIKQK
TDGNSFLINLIDSPGHVDFSSEVTAALRVTDGALVVVDTVEGVCVQTETVLRQALGERIK
PVLVVNKVDRALLELQVSKEDLYQTFARTVESVNVIISTYVDPALGDAQVYPDKGTVAFG
SGLHGWAFTVRQFALRYSKKFGVDRAKMMERLWGDSFFNPKTKKWTNKDKDADGKPLERA
FNMFVLDPIFRLFAAIMNFKKDEIPTLLEKLEINLKNEEKELEGKALLKVVMRKFLPAAD
ALLEMIVLHLPSPVTAQAYRAETLYEGPSDDEFCTAIRNC------DPKADLMLYVSKMV
PTSDKGRFYAFGRVFAGTVKAGQKIRIQGPNYTPGKKEDLFLKSIQRTVLMMGRNTEAID
DCPAGNIVGLVGVDQFLLKSGTITTNEAAHNMKVMKFSVSPVVEVAVEVKNANDLPKLVE
GLKRLSKSDPCVKTYMSESGEHIVAGTGELHLEICLSDLQNDHAGIPLRISDPVVAYRET
IQAESSMVALSKSPNKHNRIYVKAQPIDEEVSLDIENGIINPRDDFKARARILADKHGWD
VAEARKIWCFGPDGNGPNLVVDQTKAVQYLNEIKDSVVAAFQWATKEGPIFGENVRSVRV
NILDVTLHADAIHRGGGQIIPTMRRVTYASMLLAEPAIQEPVFLVEIQCPENAIGGIYSV
LNKKRGQVVSEEQRPGTPLFTVKAYLPVNESFGFSGDLRQATGGQAFPQLVFDHWAVL-S
GDVTDPTSKPGIIAKAKRERQGLKPEVPGYEEYYDKL------------------
>XP_018710567_Metschnikowia_bicuspidata
------------MVAFTIDQ---------------IRGLMDKVTNVRNISVIAHVDHGKS
TLTDSLVQKAGIISAAKAGDARFMDTRKDEQERGITIKSTAISLYAGLND-DDCKEIKQK
TIGNDFLINLIDSPGHVDFSSEVTAALRVTDGALVVVDCVEGVCVQTETVLRQALQERIK
PVVIINKVDRALLELQVTKEDLYQSFSRTVESVNVIISTYTEPTLGDVQVFPEKGTVAFG
SGLHGWAFTVRQFAIRYSKKFGVDKEKMMERLWGDSFFNPKTKKWTNKDKDADGKTLERA
FNMFVLDPIFRLFSSIMNFKKEEIPTLLEKLEINLKADEKELEGKALLKVVMRKFLPAAD
AMLEMIVIHLPSPVTAQAYRAETLYEGPSDDVHCQAIRNC------DPTADLMLYVSKMV
PTSDKGRFYAFGRVFAGTAKSGQKVRIQGPNYHVGKKEDLFLKSIQRTVLMMGRSVEQID
DCPAGNIVGLVGIDQFLLKSGTITTSETAHNLKVMKFSVSPVVQVAVEVKNANDLPKLVE
GLKRLSKSDPCVLTSISESGEHIVAATGELHLEICLNDLENDHAAVPLRKSAPVVSYRET
VQAESSMIALSKSPNKHNRIYVKAQPLDEEVSQDIESGVINPSDDFKARARVLADKHGWD
VTDARKIWCFGPDGRGPNVVVDQTKAVQYLNEIKDSVVAAFQWATKEGPIFGEDVRSVRI
NILDVTMHADAIHRGGGQIIPTMRRVTYASMLLAEPAIQEPVFLVEIQCPENAIGGIYSV
LNKKRGQVISEEQRPGTPLFTVKAYMPVNESFGFSGELRQATGGQAFPQMIFDHWAVL-S
GDVTDPASKPGAIVKAKRERTGQKPEVPGYEEYYDKL------------------
>XP_002614311_Clavispora_lusitaniae
---------------------------------------MDKVTNVRNISVIAHVDHGKS
TLTDSLVQKAGIISAKAAGDARFMDTRKDEQERGITIKSTAISLYAGMED-DDVKEIPQK
TDGNSFLINLIDSPGHVDFSSEVTAALRVTDGALVVVDCVEGVCVQTETVLRQALAERIK
PVVIINKVDRALLELQVTKEDLYQSFSRTVESVNVIISTYSEKTLGDVQVFPERGTVAFG
SGLHGWAFTVRQFATRYSKKFGVDRQKMMERLWGDSYFNPKTKKWTNKDKDADGKPLERA
FNMFVLDPIFRLFSSIMNFKKDEIPTLLQKLEINLKGDEKDLEGKALLKVVMRKFLPAAD
AMLEMIVLHLPSPVTAQAYRAETLYEGPADDEHCQAIRNC------DPKADLMLYVSKMV
PTSDKGRFYAFGRVFAGTVKSGQKVRIQGPNYQVGKKEDLFLKSIQRTVLMMGRAVEQID
DCPAGNIIGLVGIDQFLLKSGTITTSETAHNLKVMKFSVSPVVQVAVEVKNANDLPKLVE
GLKRLSKSDPCVLTSINESGEHVVAATGELHLEICLNDLQNDHAGIPLKISPPVVSYRET
VQAESSMVALSKSPNKHNRIYVKAQPLDEEVSLDIEGGVINPRDDFKARARILADKHGWD
VADARKIWCFGPDGNGPNLVVDQTKAVQYLNEIKDSVVAAFQWATKEGPIFGENVRSVRV
NILDVTLHADAIHRGGGQIIPTMRRVTYASMLLAEPAIQEPVFLVEIQCPENAIGGIYSV
LNKKRGQVVSEEQRPGTPLFTIKAYLPVNESFGFSGELRQATGGQAFPQLIFDHWAVL-S
GDPTDPTTKPGAIVKAKRERTGQKPEVPGYEEYYDKL------------------
>XP_025341284_Candida_haemuloni
---------------------------------------MDKVTNVRNISVIAHVDHGKS
TLSDALVQRAGIISAAKAGDARFMDTRKDEQERGITIKSTAISLYASLSD-EDCKEIKQK
TEGNSFLINLIDSPGHVDFSSEVTAALRVTDGALVVVDCVEGVCVQTETVLRQALSERIT
PVVIINKVDRALLELQTTKEDLYQSFSRTVESVNVIISTYSDKTLGDVQVAPEKGTVAFG
SGLHGWAFTVRQFANRYSKKFGVDRSKMMERLWGDSFFNPKTKKWTNKDKDADGKQLERA
FNMFVLDPIFRLFSSIMNFKKDEIPTLLEKLEINLKGDEKDLEGKALLKCVMKKFLPAAD
AMLEMIVINLPSPVTAQAYRAETLYEGPSDDEHCQAIRNC------DPNGSLMVYISKMV
PTSDKGRFYAFGRVFAGTVKSGQKIRIQGPNYEVGKKDDLFIKAIQRTVLMMGGKVEQID
DCPAGNIVGLVGIDQFLLKSGTLTTSETAHNMKVMKFSVSPVVQVAVEVKNANDLPKLVE
GLKRLSKSDPCVMTSINESGEHIVAATGELHLEICLNDLQNDHAGIPLKINDPVVSYRET
VQAESSMVALSKSPNKHNRIYVKAQPIDEETSLDIENGVINPRDDFKARARILADNHGWD
VADARKIWCFGPDGNGPNLVVDQTKAVQYLNEIKDSVVAAFQWATKEGPIFGENVRSVRV
NILDVTLHADAIHRGGGQIIPTMRRATYASMLLAEPAIQEPVFLVEIQCPENAIGGIYSV
LNKKRGQVVSEEQRPGTPLFTIKAYLPVNESFGFSTDLRQATGGQAFPQLIFDHWAVL-N
GDPTDPSSKPGAIVQTKRTKSGLKPEVPGYEEYYDKL------------------
>XP_024715798_Candida_pseudohaemulonis
---------------------------------------MDKVTNVRNISVIAHVDHGKS
TLTDSLVQKAGIISAAKAGDARFMDTRKDEQERGITIKSTAISLYASLTD-EDCKEINQK
TDGTSFLINLIDSPGHVDFSSEVTAALRVTDGALVVVDCVEGVCVQTETVLRQALAERIK
PVVIINKVDRALLELQTTKEDLYQSFSRTIESVNVIISTYAEKSVGDVQVAPEKGTVAFG
SGLHGWAFTVRQFANRYSKKFGVDRQKMMERLWGDSFFNPKTKKWTNKDKDADGKQLERA
FNMFVLDPIFRLFSSIMNFKKDEIPTLLEKLEINLKGDEKELEGKALLKVVMRKFLPAAD
AMLEMIVIHLPSPVTAQAYRAETLYEGPSDDEHCQAIRNC------DPKAELMVYVSKMV
PTSDKGRFYAFGRVFAGTVKSGQKIRIQGPNYQVGKKDDLFLKAIQRTVLMMGGKVEQID
DCPAGNIVGLVGIDQFLLKSGTLTTSETAHNMKVMKFSVSPVVQVAVEVKNANDLPKLVE
GLKRLSKSDPCVLTSINESGEHIVAATGELHLEICLNDLQNDHAGIPLKISPPVVSYRET
VQAESSMVALSKSPNKHNRIYVKAQPIDEETSLDIENGVINPRDDFKARARILADNHGWD
VADARKIWCFGPDGNGPNLVVDQTKAVQYLNEIKDSVVAAFQWATKEGPIFGENVRSVRV
NILDVTLHADAIHRGGGQIIPTMRRATYASMLLAEPGIQEPVFLVEIQCPENAIGGIYSV
LNKKRGQVVSEEQRPGTPLFTIKAYLPVNESFGFSGELRQATGGQAFPQLIFDHWAIL-N
GDPTDPTTKPGQIVKAKRERAGLKPEVPGYEEYYDKL------------------
>XP_025338629_Candida_duobushaemulonis
---------------------------------------MDKVPNVRNISVIAHVDHGKS
TLTDSLVQKAGIISAAKAGDARFMDTRKDEQERGITIKSTAISLYASLTE-EDCKEINQK
TDGTSFLINLIDSPGHVDFSSEVTAALRVTDGALVVVDCVEGVCVQTETVLRQALAERIK
PVVIINKVDRALLELQTSKEDLYQSFSRTIESVNVIISTYAEKSVGDVQVAPEKGTVAFG
SGLHGWAFTVRQFANRYSKKFGVDRQKMMERLWGDSFFNPKTKKWTNKDKDADGKQLERA
FNMFVLDPIFRLFSSIMNFKKDEIPTLLEKLEINLKSDEKELEGKALLKVVMRKFLPAAD
AMLEMIVINLPSPVTAQAYRAETLYEGPSDDEHCQAIRNC------DPKGELMVYVSKMV
PTSDKGRFYAFGRVFAGTVKSGQKIRIQGPNYQVGKKDDLFLKAIQRTVLMMGGKVEQID
DCPAGNIVGLVGIDQFLLKSGTLTTSETAHNMKVMKFSVSPVVQVAVEVKNANDLPKLVE
GLKRLSKSDPCVLTSINESGEHIVAATGELHLEICLNDLQNDHAGIPLKISPPVVSYRET
VQAESSMVALSKSPNKHNRIYVKAEPIDEETSLDIENGVINPRDDFKARARILADNHGWD
VADARKIWCFGPDGNGPNLVVDQTKAVQYLNEIKDSVVAAFQWATKEGPIFGENVRSVRV
NILDVTLHADAIHRGGGQIIPTMRRATYASMLLAEPGIQEPVFLVEIQCPENAIGGIYSV
LNKKRGQVVSEEQRPGTPLFTIKAYLPVNESFGFSGELRQATGGQAFPQLIFDHWAIL-N
GDPTDPTTKPGSIVKTKRERAGLKPEVPGYEEYYDKL------------------
>XP_028890082_Candida_auris
------------MVAFTIDQ---------------IRGLMDKVTNVRNISVIAHVDHGKS
TLTDSLVQKAGIISAAKAGDARFMDTRKDEQERGITIKSTAISLYASLTE-EDTKEIKQK
TDGTSFLINLIDSPGHVDFSSEVTAALRVTDGALVVVDCVEGVCVQTETVLRQALSERIK
PVVIINKVDRALLELQTTKEDLYQSFSRTVESVNVIISTYADKTVGDVQVAPEKGTVAFG
SGLHGWAFTVRQFANRYSKKFGVDRQKMMERLWGDSFFNPKTKKWTNKDKDADGKQLERA
FNMFVLDPIFRLFSSIMNFKKDEIPTLLEKLEINLKGDEKDLEGKALLKVVMRKFLPAAD
AMLEMIVIHLPSPITAQAYRAETLYEGPSDDEHCQAIRNC------DPKADLMLYVSKMV
PTSDKGRFYAFGRVFAGTVKSGQKIRIQGPNYQVGKKEDLFLKSIQRTVLMMGGKVEQID
DCPAGNIVGLVGIDQFLLKSGTLTTSETAHNMKVMKFSVSPVVQVAVEVKNANDLPKLVE
GLKRLSKSDPCVVCTINESGEHIVAATGELHLEICLNDLENDHAGIPLKKTDPIVSYRET
VQAESSMVALSKSPNKHNRIYVKAQPIDEETSLDIENGVINPRDDFKARARILADNHGWD
VADARKIWCFGPDGNGPNLVVDQTKAVQYLNEIKDSVVAAFQWATKEGPIFGENVRSVRV
NILDVTLHADAIHRGGGQIIPTMRRATYASILLAEPAIQEPVFLVEIQCPENAIGGIYSV
LNKKRGQVVSEEQRPGTPLFTIKAYLPVNESFGFSGQLRQATGGQAFPQLIFDHWAVL-N
GDPTDPSSKPGEIVQKKRIHSGLKPEVPGYEEYYDKL------------------
>NP_014776_Saccharomyces_cerevisiae
------------MVAFTVDQ---------------MRSLMDKVTNVRNMSVIAHVDHGKS
TLTDSLVQRAGIISAAKAGEARFTDTRKDEQERGITIKSTAISLYSEMSD-EDVKEIKQK
TDGNSFLINLIDSPGHVDFSSEVTAALRVTDGALVVVDTIEGVCVQTETVLRQALGERIK
PVVVINKVDRALLELQVSKEDLYQTFARTVESVNVIVSTYADEVLGDVQVYPARGTVAFG
SGLHGWAFTIRQFATRYAKKFGVDKAKMMDRLWGDSFFNPKTKKWTNKDTDAEGKPLERA
FNMFILDPIFRLFTAIMNFKKDEIPVLLEKLEIVLKGDEKDLEGKALLKVVMRKFLPAAD
ALLEMIVLHLPSPVTAQAYRAEQLYEGPADDANCIAIKNC------DPKADLMLYVSKMV
PTSDKGRFYAFGRVFAGTVKSGQKVRIQGPNYVPGKKDDLFIKAIQRVVLMMGRFVEPID
DCPAGNIIGLVGIDQFLLKTGTLTTSETAHNMKVMKFSVSPVVQVAVEVKNANDLPKLVE
GLKRLSKSDPCVLTYMSESGEHIVAGTGELHLEICLQDLEHDHAGVPLKISPPVVAYRET
VESESSQTALSKSPNKHNRIYLKAEPIDEEVSLAIENGIINPRDDFKARARIMADDYGWD
VTDARKIWCFGPDGNGPNLVIDQTKAVQYLHEIKDSVVAAFQWATKEGPIFGEEMRSVRV
NILDVTLHADAIHRGGGQIIPTMRRATYAGFLLADPKIQEPVFLVEIQCPEQAVGGIYSV
LNKKRGQVVSEEQRPGTPLFTVKAYLPVNESFGFTGELRQATGGQAFPQMVFDHWSTL-G
SDPLDPTSKAGEIVLAARKRHGMKEEVPGWQEYYDKL------------------
>XP_018223921_Saccharomyces_eubayanus
------------MVAFTVDQ---------------MRSLMDKVTNVRNMSVIAHVDHGKS
TLTDSLVQRAGIISAAKAGEARFTDTRKDEQERGITIKSTAISLYSEMSD-EDVKEIKQK
TDGNSFLINLIDSPGHVDFSSEVTAALRVTDGALVVVDTIEGVCVQTETVLRQALGERIK
PVVVINKVDRALLELQVSKEDLYQTFARTVESVNVIVSTYADEILGDVQVYPAKGTVAFG
SGLHGWAFTIRQFATRYAKKFGVDQSKMMERLWGDSFFNPKTKKWTNKDTDADGKPLERA
FNMFILDPIFRLFTAIMNFKKEEIPVLLEKLEIILKGDEKDLEGKALLKVVMRKFLPAAD
ALLEMIILHLPSPVTAQAYRAEQLYEGPADDASCIAIKNC------DPKADLMLYVSKMV
PTSDKGRFYAFGRVFAGTVKSGQKVRIQGPNYVPGKKDDLFIKAIQRVVLMMGRFVEPID
DCPAGNIIGLVGIDQFLLKTGTLTTNETSHNMKVMKFSVSPVVQVAVEVKNANDLPKLVE
GLKRLSKSDPCVLTYMSESGEHIVAGTGELHLEICLQDLEQDHAGVPLKISPPVVAYRET
VETESSQTALSKSPNKHNRIYLKAEPIEEEVSLAIENGVINPRDDFKARARVMADEFGWD
VTDARKIWCFGPDGNGPNLVVDQTKAVQYLHEIKDSVVAAFQWATKEGPIFGEEMRSVRV
NILDVTLHADAIHRGGGQIIPTMRRATYAGFLLAEPKIQEPVFLVEIQCPEQAVGGIYSV
LNKKRGQVVSEEQRPGTPLFTVKAYLPVNESFGFTGELRQATGGQAFPQMVFDHWATL-G
SDPLDPTSKAGEIVLAARKRHGMKEEVPGWQEYYDKL------------------
>XP_033769269_Saccharomyces_paradoxus
------------MVAFTVDQ---------------MRSLMDKVTNVRNMSVIAHVDHGKS
TLTDSLVQRAGIISAAKAGEARFTDTRKDEQERGITIKSTAISLYSEMSD-EDVKEIKQK
TDGNSFLINLIDSPGHVDFSSEVTAALRVTDGALVVVDTIEGVCVQTETVLRQALGERIK
PVVVINKVDRALLELQVSKEDLYQTFARTVESVNVIVSTYADEVLGDVQVYPARGTVAFG
SGLHGWAFTIRQFATRYAKKFGVDKSKMMDRLWGDSFFNPKTKKWTNKDTDAEGKPLERA
FNMFILDPIFRLFTAIMNFKKDEIPVLLEKLEIVLKGDEKDLEGKALLKVVMRKFLPAAD
ALLEMIVLHLPSPVTAQAYRAEQLYEGPADDASCIAIKNC------DPKADLMLYVSKMV
PTSDKGRFYAFGRVFAGTVKSGQKVRIQGPNYVPGKKDDLFIKAIQRVVLMMGRFVEPID
DCPAGNIIGLVGIDQFLLKTGTLTTSETAHNMKVMKFSVSPVVQVAVEVKNANDLPKLVE
GLKRLSKSDPCVLTCMSESGEHIVAGTGELHLEICLQDLENDHAGVPLKISPPVVAYRET
VESESSQTALSKSPNKHNRIYLKAEPIDEEVSLAIENGIINPRDDFKARARIMADDYGWD
VTDARKIWCFGPDGNGPNLVIDQTKAVQYLHEIKDSVVAAFQWATKEGPIFGEEMRSVRV
NILDVTLHADAIHRGGGQIIPTMRRATYAGFLLAEPKIQEPVFLVEIQCPEQAVGGIYSV
LNKKRGQVVSEEQRPGTPLFTVKAYLPVNESFGFTGELRQATGGQAFPQMVFDHWSTL-G
SDPLDPTSKAGEIVLAARKRHGMKEEVPGWQEYYDKL------------------
>XP_003674128_Naumovozyma_castellii
------------MVAFTVDQ---------------MRSLMDTVTNVRNMSVIAHVDHGKS
TLTDSLVQKAGIISAAKAGEARFMDTRKDEQERGITIKSTAISLYSEMPD-EDVKDIAQK
TEGNAFLINLIDSPGHVDFSSEVTAALRVTDGALVVVDTVEGVCVQTETVLRQALGERIK
PVVCINKVDRALLELQVSKEDLYQSFSRTVESVNVIISTYADEILGDVQVYPSKGTVAFG
SGLHGWAFTIRQFAQRYAKKFGVDKVKMMERLWGDSYFNPKTKKWTNKETDADGKQLERA
FNMFVLDPIFRLFAAIMNFKKDEIPVLLEKLEINLKGDEKDQEGKALLKTVMKKFLPAAD
ALLEMIVMNLPSPVTAQAYRAEQLYEGPADDANCMAIKRC------DPKADLMLYVSKMV
PTSDKGRFYAFGRVFAGTVKSGQKVRIQGPNYVPGKKDDLFVKAIQRVVLMMGRFVEPID
DCPAGNIIGLVGIDQFLLKSGTLTTDEAAHNMKVMKFSVSPVVQVAVEVKNANDLPKLVE
GLKRLSKSDPCVLTYMAETGEHIVAGTGELHLEICLQDLENDHAGVPLKISPPVVAYRET
VEAESSQTALSKSPNKHNRIYLKAEPIDEEVSLAIESGKINPRDDLKARARVMADEFGWD
VTDARKIWCFGPDGNGPNLVVDQTKAVQYLNEIKDSVVAAFQWATKEGPIFGEQMRSVRV
NILDVTLHADAIHRGGGQIIPTMRRATYAGFLLAEPKIQEPVFLVEIQCPESAVGGIYSV
LNKKRGQVVSEEQRPGTPLFTVKAYLPVNESFGFTGELRQATGGQAFPQMVFDHWATL-G
SDPLDPTSKAGEIVTAARKRHGMKDVVPGWQEYYDKL------------------
>XP_003667839_Naumovozyma_dairenensis
------------MVAFTVDQ---------------MRGLMDTVTNVRNMSVIAHVDHGKS
TLTDSLVQKAGIISAAKAGEARFMDTRKDEQERGITIKSTAISLYSEMPE-EDVKDINQK
TEGNSFLINLIDSPGHVDFSSEVTAALRVTDGALVVVDTVEGVCVQTETVLRQALGERIK
PVVCINKVDRALLELQVSKEDLYQSFSRTVESVNVIISTYADEVLGDVQVYPSKGTVAFG
SGLHGWAFTIRQFAARYAKKFGVDKVKMMERLWGDSYFNPKTKKWTNKDTDADGKPLERA
FNMFVLDPIFRIFAAVMNFKKDEIPVLLEKLEINLKGDEKDLEGKALLKTVMKKFLPAAD
ALMEMIVMNLPSPVTAQAYRAEQLYEGPSDDANCMAIKKC------DPKADLMLYVSKMV
PTSDKGRFYAFGRVFAGTVKSGQKVRIQGPNYIPGKKDDLFIKAIQRVVLMMGRFVEPID
DCPAGNIIGLVGIDQFLLKTGTLTTDETAHNMKVMKFSVSPVVQVAVEVKNANDLPKLVE
GLKRLSKSDPCVLTYMAETGEHIVAGTGELHLEICLQDLENDHAGVPLKISPPVVAYRET
VESESSQTALSKSPNKHNRIYLKAAPIDEEVSLAIESGKINPRDDFKARARIMADEFGWD
VTDARKIWCFGPDGNGPNLVVDQTKAVQYLNEIKDSVVAAFQWATKEGPIFGEQMRSVRV
NILDVTLHADAIHRGGGQIIPTMRRATYAGFLLAEPKIQEPVFLVEIQCPEQAVGGIYSV
LNKKRGQVISEEQRPGTPLFTVKAYLPVNESFGFTGELRQATGGQAFPQMVFDHWATL-G
SDPLDPTTKAGEIVLAARKRHGMKEEVPGWQEYYDKL------------------
>XP_003957653_Kazachstania_africana
------------MVAFTVDQ---------------MRSLMDKVTNVRNMSVIAHVDHGKS
TLTDSLVQRAGIISAAKAGEARFTDTRKDEQERGITIKSTAISLYSEMSE-EDVKDIKQK
SDGNSFLINLIDSPGHVDFSSEVTAALRVTDGALVVVDTIEGVCVQTETVLRQALGERIK
PVVCINKVDRALLELQVSKEDLYQTFARTVESVNVIISTYADEILGDVQVYPSKGTVAFG
SGLHGWAFTIRQFANRYSKKFGVDKTKMMERLWGDSYFNPKTKKWTNKDTDADGKPLERA
FNMFVLDPIFRLFAAVMNFKKDEVDNLLEKLEISLKGDERDLEGKALLKVVMRKFLPAAD
ALLEMIIMHLPSPVTAQQYRAEQLYEGPSDDANCLAIKNC------DPNADLMLYVSKMV
PTSDKGRFYAFGRVFAGTVKSGQKVRIQGPNYVPGKKDDLFLKAIQRVVLMMGRFVEPID
DCPAGNIIGLVGIDQFLLKTGTLTTSETAHNMKVMKFSVSPVVQVAVEVKNANDLPKLVE
GLKRLSKSDPCVLCTMSESGEHIVAGTGELHLEICLQDLENDHAGVPLRISPPVVAYRET
VEAESSQTALSKSPNKHNRIYLKAEPMDEEVSLAIEEGKINPRDDFKARARVMADEFNWD
VTDARKIWCFGPDGTGPNLVVDQTKAVQYLNEIKDSVVAAFQWATKEGPIFGEPMRSVRV
NILDVTLHADAIHRGGGQIIPTMRRATYAGFLLAEPKIQEPVFLVEIQCPEQAVGGIYSV
LNKKRGQVVSEEQRPGTPLFTVKAYLPVNESFGFTGELRQATGGQAFPQMVFDHWATL-G
TDPLDPTTKAGEIVVAARKRHGMKEEVPGWQEYYDKL------------------
>XP_022463815_Kazachstania_naganishii
------------MVAFTVDQ---------------MRGLMDHVTNVRNMSVIAHVDHGKS
TLTDSLVQKAGIISAAKAGEARFMDTRKDEQERGITIKSTAISLFTEMSD-EDVKDIKQK
SEGNSFLINLIDSPGHVDFSSEVTAALRVTDGALVVVDTVEGVCVQTETVLRQALGERIK
PVVCVNKVDRALLELQVSKEDLYQTFSRTVESINVIISTYADEVLGDVQVYPSQGTVAFG
SGLHGWAFTIRQFANRYAKKFGVDKSKMMERLWGDSFFNPKTKKWTNKETDTDGKPLERA
FNMFVLDPIFRLFAAIMNFKKDEIPVLLEKLEINLKADEKDLEGKALLKVVMRKFLPAAD
ALLEMIVMHLPSPVTAQAYRAEQLYEGPADDANCIAIKKC------DPTADLMLYVSKMV
PTSDKGRFYAFGRVFAGTVKSGQKVRIQGPNYVPGRKEDLFVKAVQRVVMMMGSKTEPID
DCPAGNIIGLVGIDQFLLKTGTLTTSETAHNMKVMKFSVSPVVQVAVEVKNANDLPKLVE
GLKRLSKSDPCVLTYMSESGEHIVAGTGELHLEICLSDLENDHAGVPLRISPPVVAYRET
VEAESSQTALSKSPNKHNRIYLKAEPMEEEVSLAIENGKINPRDDFKARARVMADDYNWD
VTDARKIWCFGPDGNGPNLVVDQTKAVQYLHEIKDSVVAAFQWATKEGPIFGEQMRSVRV
NILDVTLHADAIHRGGGQIIPTMRRATYAGFLLAEPRIQEPVFLVEIQCPEQAVGGIYSV
LNKKRGQVVSEEQRPGTPLFTVKAYLPVNESFGFTGELRQATGGQAFPQMVFDHWATI-S
SDPLDPTTKAGEIVLAARKRHGMKEEVPGWQEYYDKL------------------
>XP_444908_Candida_glabrata
------------MVAFTVDQ---------------MRSLMDKVTNVRNMSVIAHVDHGKS
TLTDSLVQKAGIISAAKAGEARFMDTRKDEQERGITIKSTAISLYSDLPE-EDVKEIPQK
SDGNSFLINLIDSPGHVDFSSEVTAALRVTDGALVVVDTVEGVCVQTETVLRQALGERIK
PVVCINKVDRALLELQVSKEDLYQSFSRTVESVNVIISTYSDEVLGDVQVYPSKGTVAFG
SGLHGWAFTIRQFATRYAKKFGVDKQKMMERLWGDSFFNPKTKKWTNKETDTDGKPLERA
FNMFVLDPIFRLFAAIMNFKKDEIPTLLEKLEINLKSDEKDLEGKALLKVVMRKFLPAAD
ALLEMIVMHLPSPVTAQNYRAEQLYEGPADDANCIAIKKC------DPTADLMLYVSKMV
PTSDKGRFYAFGRVFAGTVKSGQKIRIQGPNYVPGKKDDLFLKAVQRVVLMMGSRVEPID
DCPAGNIVGLVGIDQFLLKTGTLTTSETAYNMKVMKFSVSPVVQVAVDVKNANDLPKLVE
GLKRLSKSDPCVLTQMSESGEHIVAGTGELHLEICLQDLENEHAGIPLKISPPVVAYRET
VEAESSQVALSKSPNKHNRIYLKAEPMDEEVSLAIEQGKINPRDDFKARARVMADEYGWD
VTDARKIWCFGPDGNGPNLVVDQTKAVQYLNEIKDSVVSAFQWATKEGPILGETMRSVRV
NILDVTLHADAIHRGAGQIMPTMRRATYAGFLLAEPKIQEPVFLVEIQCPEQAVGGIYSV
LNKKRGQVVSEEQRPGTPLFTVKAYLPVNESFGFTGELRQATGGQAFPQMVFDHWATL-N
SDPLDPTSKAGEIVTAARKRHGMKEEVPGWQEYYDKL------------------
>XP_004178107_Tetrapisispora_blattae
------------MVAFTVDQ---------------MRGLMDKVTNVRNMSVIAHVDHGKS
TLSDSLVQRAGIISAAKAGEARFMDTRKDEQERGITIKSTAISLYSELPD-EDMKDIKQK
TEGNAFLINLIDSPGHVDFSSEVTAALRVTDGALVVVDTIEGVCVQTETVLRQALGERIK
PVVCINKVDRALLELQVTKEDLYQTFARTVESCNVIISTYSDEVLGDVQVDPSKGTVAFG
SGLHGWAFTIRQFATRYAKKFGVDKVKMMERLWGDSFFNPKTKKWTNKETDADGKPLERA
FNMFVLDPIFRLSTAIMNFKKDEIPVLLEKLEINLKSEEKELEGKALLKVVMRKFLPAAD
ALLEMIVMNLPSPVTAQNYRAEQLYEGPADDKNCLAIKNC------DPTADLMLYVSKMV
PTSDKGRFYAFGRVFAGTVKSGQKVRIQGPNYIPGKKEDLFVKAIQRVVLMMGSKVEPID
DCPAGNIVGLVGIDQFLLKSGTLTTDEAAHNLKVMKFSVSPVVQVAVEVKNANDLPKLVE
GLKRLSKSDPCVLTYMSESGEHIVAGTGELHLEICLQDLENDHAGVPLRISPPVVAYRET
VESESSQTALSKSPNKHNRIYLKAQPMDEELSLAIEAGKINPRDDFKARARVMADEHGWD
VTDARKIWCFGPDGNGPNLVVDQTKAVRYLHEIKDSVVAAFQWATKEGPIFGEQMRSVRV
NILDVTLHADAIHRGGGQIIPTMRRATYAGFLLAEPKIQEPVFLVEIQCPENAVGGIYSV
LNKKRGQVVSEEQRPGTPLFTVKAYLPVNESFGFTGELRQATGGQAFPQMVFDHWATL-G
TDPLDPTTKAGEIVLAARKRHGMKEEVPGWQEYYDKL------------------
>XP_003687528_Tetrapisispora_phaffii
------------MVAFTVDQ---------------MRALMDRVTNVRNMSVIAHVDHGKS
TLTDSLVQRAGIISAAKAGEARFTDTRKDEQERGITIKSTAISLYSEMAD-EDVKDIKQK
TEGNAFLINLIDSPGHVDFSSEVTAALRVTDGALVVVDTIEGVCVQTETVLRQALGERIK
PVVCINKVDRALLELQVEKEDLYQTFARTVESCNVIISTYADEVLGDVQVYPQRGTVAFG
SGLHGWAFTIRQFATRYAKKFGVDKEKMMERLWGDSFFNPKTKKWTSKETDADGKPLERA
FNMFVLDPIFRIFAAVMNFKKDEVNALLEKLEVSLKGEEKDLEGKALLKVVMRKFLPAAD
ALLEMIVMHLPSPVTAQFYRAEQLYEGPADDKNCIAIKNC------DPKADLMLYVSKMV
PTSDKGRFYAFGRVFAGTVKSGQKVRIQGPNYVPGKKDDLFVKAIQRVVLMMGRFTEPID
DCPAGNILGLVGIDQFLLKTGTLTTDETAHNMKVMKFSVSPVVQVAVEVKNANDLPKLVE
GLKRLSKSDPCVLTYMSESGEHIVAGTGELHLEICLQDLENDHAGIPLKISPPVVAYRET
VEAESSQSALSKSPNKHNRIYLKACPIEEELSLAIEAGKVNPRDDFKARARVMADEFGWD
VTDARKIWCFGPDGNGPNLVVDQTKAVQYLNEIKDSVVAAFQWATKEGPIFGEQMRSVRV
NILDVTLHADAIHRGGGQIIPTMRRATYAGFLLAEPKIQEPVFLVEIQCPEQAVGGIYSV
LNKKRGQVVSEEQRPGTPLFTVKAYLPVNESFGFTGELRQATGGQAFPQMVFDHWATL-N
TDPLDPTTKAGEIVVAARKRHGMKEEVPGWQEYYDKL------------------
>XP_001646033_Vanderwaltozyma_polyspora
------------MVAFTVDQ---------------MRSLMDTVTNVRNMSVIAHVDHGKS
TLTDSLVQRAGIISAAKAGEARFTDTRKDEQERGITIKSTAISLYSEMSE-EDVKDIKQK
TEGRAFLINLIDSPGHVDFSSEVTAALRVTDGALVVVDTIEGVCVQTETVLRQALGERIK
PVVCINKVDRALLELQVSKEDLYQTFARTVESVNVIISTYADEVLGDVQVYPQRGTVAFG
SGLHGWAFTIRQFANRYGKKFGVDKTKMMDRLWGDSFFNPKTKKWSSKDTDADGKPLERA
FNMFVLDPIFRLFSAVMNFKKEEIPVLLEKLEIQLKGDEKDLEGKALLKVVMRKFLPAAD
ALLEMIIMHLPSPVTAQEYRAEQLYEGPHDDPSCIAIKNC------DPKADLMLYVSKMV
PTSDKGRFYAFGRVFAGTVKSGQKVRIQGPNFVPGKKEDLFIKAIQRVVLMMGRFVEPID
DCPAGNIIGLVGIDQFLLKTGTLTTSETAYNMKVMKFSVSPVVQVAVEVKNANDLPKLVE
GLKRLSKSDPCVLTYMSESGEHIVAGTGELHLEICLQDLENDHAGIPLKISPPVVAYRET
VEGESSQTALSKSPNKHNRIYLKAEPIDEEVSLAIEGGKINPRDDFKARARVMADEFGWD
VTDARKIWCFGPDGNGPNLVVDQTKAVQYLNEIKDSVVAAFQWATKEGPIFGEQMRSVRV
NILDVTLHADAIHRGGGQIIPTMRRATYAGFLLAEPKIQEPVFLVEIQCPEQAVGGIYSV
LNKKRGQVVSEEQRPGTPLFTVKAYLPVNESFGFTGELRQATGGQAFPQMVFDHWATL-G
TDPLDPTTKAGEIVAASRKRRGMKEEVPGWQEYYDKL------------------
>XP_003678874_Torulaspora_delbrueckii
------------MVAFTVDQ---------------MRSLMDKVTNVRNMSVIAHVDHGKS
TLTDSLVQKAGIISAAKAGEARFMDTRKDEQERGITIKSTAISLFAEIGE-EDVKDMKQK
TEGASFLINLIDSPGHVDFSSEVTAALRVTDGALVVVDTVEGVCVQTETVLRQALGERIK
PVVVINKVDRALLELQVSKEDLYQSFSRTVESVNVIISTYADEVLGDVQVYPSQGTVAFG
SGLHGWAFTIRQFANRYGKKFGVDKAKMMERLWGDSYFNPKTKKWTNKDTDADGKPLERA
FNMFVLDPIFRLFAAIMNFKKDEIPVLLEKLEINLKGDEKDLEGKALLKVVMKKFLPAAD
ALLEMIVMHLPSPVTAQYYRAEQLYEGPADDASCLAIKNC------DPKADLMLYISKMV
PTSDKGRFYAFGRVFAGTVKSGQKVRIQGPNYVPGKKDDLFLKAIQRVVLMMGSRTEPID
DCPAGNIVGLVGIDQFLLKSGTLTTNEASHNMKVMKFSVSPVVQVAVEVKNANDLPKLVE
GLKRLSKSDPCVLTTMNESGEHIVAGTGELHLEICLQDLENDHAGIPLKISPPVVSYRET
VEGESSQVALSKSPNKHNRIYLKAQPIDEEVSLAIETGKINPRDDLKARARIMADEFGWD
VTDARKIWCFGPDGNGPNLVVDQTKAVQYLHEIKDSVVAAFQWATKEGPIFGEQMRSVRV
NILDVTLHADAIHRGGGQIIPTMRRATYAGVLLAEPKIQEPVFLVEIQCPEQAVGGIYSV
LNKKRGQVVSEEQRPGTPLFTVKAYLPVNESFGFTGELRQATGGQAFPQMVFDHWATL-G
SDPLDPTTKAGEIVLAARKRHGMKEQVPGWQEYYDKL------------------
>XP_037144438_Zygotorulaspora_mrakii
------------MVAFTVDQ---------------MRSLMDKVTNVRNMSVIAHVDHGKS
TLTDSLVQKAGIISAAKAGEARFMDTRKDEQERGITIKSTAISLFAEIND-EDVKDIKQK
SDGNSFLINLIDSPGHVDFSSEVTAALRVTDGALVVVDTVEGVCVQTETVLRQALGERIK
PVVVINKVDRALLELQVTKEDLYQSFSRTVESVNVIISTYADEVLGDVQVYPSQGTVAFG
SGLHGWAFTIRQFANRYGKKFGVDKSKMMERLWGDSYFNPKTKKWTNKETDASGKPLERA
FNMFVLDPIFRLFAAIMNFKKDEIPVLLEKLEINLKGDEKELEGKALLKVVMKKFLPAAD
ALLEMIVMHLPSPVTAQNYRAEQLYEGPSDDPFCLAIKKC------DPNADLMLYVSKMV
PTSDKGRFYAFGRVFAGTVKSGQKVRIQGPNYVPGKKDDLFLKAIQRVVLMMGSRTEPID
DCPAGNIVGLVGVDQFLLKTGTLTTNEAAHNMKVMKFSVSPVVQVAVEVKNANDLPKLVE
GLKRLSKSDPCVLTYMSESGEHIVAGTGELHLEICLQDLENDHAGIPLKISPPVVAYRET
VEGESSQVALSKSPNKHNRIYLKAEPIDEEVSLAIENGKINPRDDFKARARIMADEFNWD
VTDARKIWCFGPDGNGPNLVVDQTKAVQYLHEIKDSVVAAFQWATKEGPIFGEQMRSVRV
NILDVTLHADAIHRGGGQIIPTMRRATYAGFLLAEPKIQEPVFLVEIQCPEQAVGGIYSV
LNKKRGQVVSEEQRPGTPLFTVKAYLPVNESFGFTGELRQATGGQAFPQMVFDHWATL-G
SDPLDPTTKAGEIVLAARKRHGMKEEVPGWQEYYDKL------------------
>XP_002496915_Zygosaccharomyces_rouxii
------------MVAFTVDQ---------------MRSLMDKVANVRNMSVIAHVDHGKS
TLTDSLVQKAGIISAAKAGEARFMDTRKDEQERGITIKSTAISLFAEMSD-TDVKDIKQK
VDGNSFLVNLIDSPGHVDFSSEVTAALRITDGALVVVDTVEGVCVQTETVLRQALGERIK
PVVCINKVDRALLELQVTKEDLYQSFSRTVESVNVIVSTYADEVLGDVQVYPSQGTVAFG
SGLHGWAFTIRQFANRYAKKFGVDKNKMMEKLWGDSYFNPKTKKWTNKDTDADGKPLERA
FNMFVLDPIFRLFAAIMNFKKDEIPVLLEKLEINLKADEKDLEGKALLKVVMKKFLPAAD
ALMEMIVMHLPSPVTAQNYRAEQLYEGPSDDQFCQAIKKC------DPTSDLMLYVSKMI
PTSDKGRFYAFGRVFAGTVKSGQKVRIQGPNYVPGKKDDLFLKAVQRIVLMMGSRTEPID
DCPAGNIVGLVGIDQFLLKTGTLTTNEAAHNMKVMKFSVSPVVQVAVEVKNANDLPKLVE
GLKRLSKSDPCVMTYISESGEHIVAGTGELHLEICLQDLENDHAAIPLKISPPVVAYRET
VEGESSQVALSKSPNKHNRIYLKAEPIDEEVSLAIENGKINPRDDFKARARVMADDYGWD
VTDARKIWCFGPDGNGPNLVIDQTKAVQYLNEIKDSVVAAFQWASKEGPIFGEQMRSVRV
NILDVTLHADAIHRGGGQIIPTMRRATYAGFLLAEPRIQEPVFMVEIQCPEQAVGGIYSV
LNKRRGQVVSEEQRPGTPLFTVKAHLPVNESFGFTGELRQATGGQAFPQMVFDHWSSL-S
SDPLDPETKAGQIVTAARKRHGMKEEVPGWQEYYDKL------------------
>XP_003644878_Eremothecium_cymbalariae
------------MVAFTVDQ---------------MRSLMDKVTNVRNMSVIAHVDHGKS
TLTDSLVQRAGIISAAKAGEARFTDTRKDEQERGITIKSTAISLFSEMSA-EDVKDIKQK
TEGNSFLINLIDSPGHVDFSSEVTAALRVTDGALVVVDTVEGVCVQTETVLRQALGERIK
PVVVINKVDRALLELQVSKEDLYQSFSRTVESVNVIISTYADEVLGDLQVYPQKGTVAFG
SGLHGWAFTIRQFANRYSMKFGVDREKMMERLWGDSYFNPKTKKWSNKDRDADGKPLERA
FNMFVLDPIFRLFSAIMNFKKDEVPVLLQKLEISLKSEERDLEGKALLKVVMRKFLPAAD
ALLEMIIMHLPSPVTAQSYRAEQLYEGPTDDPACIAIKNC------DPKADLMLYVSKMV
PTSDKGRFYAFGRVFSGTVKSGQKVRIQGPNFVPGKKEDLFIKSIQRAVLMMGRFVEPID
DCPAGNIVGLVGIDQFLLKTGTLTTFESAHNMKVMKFSVSPVVQVAVEVKNANDLPKLVE
GLKRLSKSDPCVLTYMSESGEHIVAGTGELHLEICLQDLENDHAGIPLKISPPVVAYRET
VEGESSQVALSKSPNKHNRIYLKAQPIEEEVSLAIEAGKINPRDDFKARARVMADDFGWD
VTDARKIWCFGPDGNGPNLVVDQTKAVQYLNEIKDSVVSAFQWASKEGPIFGEQMRSVRI
NLLDVTLHADAIHRGAGQIMPTMRRATYAGFLLAEPKIQEPVFLVEIQCPEQAVGGIYSV
LNKKRGQVVSEEQRPGTPLFTVKAYLPVNESFGFTGELRQATGGQAFPQMVFDHWATL-N
TDPLDPSTKAGEIVAASRKRRGMKDEVPGWQEYYDKL------------------
>NP_985689_Eremothecium_gossypii
------------MVAFTVDQ---------------IRSLMDKVTNVRNMSVIAHVDHGKS
TLTDSLVQRAGIISAAKAGEARFTDTRKDEQERGITIKSTAISLFSEMSE-EDVKDIKQK
TEGNSFLINLIDSPGHVDFSSEVTAALRVTDGALVVVDTVEGVCVQTETVLRQALGERIK
PVVVINKVDRALLELQVSKEDLYQSFSRTVESVNVIISTYADEVLGDVQVYPQKGTVAFG
SGLHGWAFTIRQFANRYSKKFGVDREKMMERLWGDSYFNPKTKKWTNKDRDADGKPLERA
FNMFVLDPIFRLFAAIMNFKKDEIPVLLEKLEIALKSDERDLEGKALLKVVMRKFLPAAD
ALLEMIIMHLPSPVTAQNYRAEQLYEGPSDDPACIAIKNC------DPKADLMLYVSKMV
PTSDKGRFYAFGRVFSGTVKSGQKVRIQGPSFTVGKKEDLFIKAIQRAVLMMGRFVEPID
DCPAGNIVGLVGIDQFLLKTGTLTTFESAHNMKVMKFSVSPVVQVAVEVKNANDLPKLVE
GLKRLSKSDPCVLTYMSESGEHIVAGTGELHLEICLQDLENDHAGIPLKISPPVVAYRET
VEGESSQVALSKSPNKHNRIYLKAQPIDEEVSLAIEGGKINPRDDFKARARVMADEYGWD
VTDARKIWCFGPDGNGPNLVVDQTKAVQYLNEIKDSVVSAFQWATKEGPIFGEQMRSVRI
NLLDVTLHADAIHRGAGQIMPTMRRATYAGFLLAEPKIQEPVFLVEIQCPEQAVGGIYSV
LNRKRGQVVSEEQRPGTPLFTVKAYLPVNESFGFTGELRQATGGQAFPQMVFDHWATL-G
TDPLDPTTKAGEIVVEARKRHGLKENVPGWQEYYDKL------------------
>XP_454080_Kluyveromyces_lactis
------------MVAFTVDQ---------------IRSLMDKVTNVRNMSVIAHVDHGKS
TLTDSLVQRAGIISAAKAGEARFTDTRKDEQERGITIKSTAISLFSEMSD-DDVKDIKQK
TDGNAFLINLIDSPGHVDFSSEVTAALRVTDGALVVVDTVEGVCVQTETVLRQSLAERIK
PVVVINKVDRALLELQVSKEDLYQSFSRTVESVNVIISTYADEVLGDVQVYPQRGTVAFG
SGLHGWAFTVRQFANRYSKKFGVDREKMMDRLWGDSYFNPKTKKWTNKERDADGKPLERA
FNMFVLDPIFRLFAAIMNFKKEEIPVLLEKLEINLKGDEKELEGKNLLKVVMRKFLPAAD
ALLEMIILHLPSPVTAQNYRAEQLYEGPSDDPACIAIKNC------DPKSDLMLYVSKMV
PTSDKGRFYAFGRVFAGTVKSGQKVRIQGPNFIPGKKEDLFIKAIQRAVLMMGRFVEPID
DCPAGNIIGLVGIDQFLLKTGTLTTFEGAHNMKVMKFSVSPVVQVAVEVKNANDLPKLVE
GLKRLSKSDPCVLVSMSESGEHIVAGTGELHLEICLQDLENDHAGIPLKISPPVVAYRET
VEGESSQTALSKSPNKHNRIYLKAQPIDEEVSLAIEGGKINPRDDFKARARIMADEFGWD
VTDARKIWCFGPDGNGPNLVVDQTKAVQYLNEIKDSVVAAFQWATKEGPIFGEQMRSVRV
NILDVTLHADAIHRGGGQIIPTMRRATYAGFLLAEPKIQEPVFLVEIQCPEQAIGGIYSV
LNKKRGQVVSEEQRPGTPLFTVKAYLPINESFGFTGELRQATGGQAFPQMVFDHWATL-G
TDPLDPSTKAGEIVLAARKRQGMKEEVPGWQEYYDKL------------------
>XP_022674901_Kluyveromyces_marxianus
------------MVAFTVDQ---------------IRSLMDKVTNVRNMSVIAHVDHGKS
TLTDSLVQRAGIISAAKAGEARFTDTRKDEQERGITIKSTAISLFSEMTD-DDVKDIKQK
TDGNAFLINLIDSPGHVDFSSEVTAALRVTDGALVVVDTVEGVCVQTETVLRQALGERIK
PVVVINKVDRALLELQVSKEDLYQSFSRTVESVNVIISTYADEVLGDVQVYPQKGTVAFG
SGLHGWAFTVRQFANRYSKKFGVDREKMMDRLWGDSYFNPKTKKWTNKDRDADGKPLERA
FNMFVLDPIFRLFAAIMNFKKDEIPVLLEKLEIVLKGDEKELEGKALLKVVMRKFLPAAD
ALLEMIILHLPSPVTAQNYRAEQLYEGPSDDPACIAIKNC------DPKADLMLYVSKMV
PTSDKGRFYAFGRVFAGTVKSGQKVRIQGPNYVPGKKDDLFIKAIQRAVLMMGRFVEPID
DCPAGNIIGLVGIDQFLLKTGTLTTFEGAHNMKVMKFSVSPVVQVAVEVKNANDLPKLVE
GLKRLSKSDPCVLTYMSESGEHIVAGTGELHLEICLQDLENDHAGIPLKISPPVVAYRET
VEGESSQVALSKSPNKHNRIYLKAQPIDEEVSLAIESGKINPRDDFKARARIMADEYGWD
VTDARKIWCFGPDGNGPNLVVDQTKAVQYLNEIKDSVVAAFQWATKEGPIFGEQMRSVRV
NILDVTLHADAIHRGGGQIIPTMRRATYAGFLLAEPKIQEPVFLVEIQCPEQAVGGIYSV
LNKKRGQVVSEEQRPGTPLFTVKAYLPVNESFGFTGELRQATGGQAFPQMVFDHWSTL-S
TDPLDPSTKAGEIVAAARKRHGMKDEVPGWQEYYDKL------------------
>XP_022626542_Lachancea_lanzarotensis
------------MVAFTVDQ---------------MRSLMDKVTNVRNMSVIAHVDHGKS
TLTDSLVQRAGIISAAKAGEARFTDTRKDEQERGITIKSTAISLYSEFSD-EDVKDIKQK
TVGNSFLINLIDSPGHVDFSSEVTAALRVTDGALVVVDTVEGVCVQTETVLRQALGERIK
PVVVINKVDRALLELQVSKEDLYQSFSRTVESVNVIISTYADEELGDMQVFPSQGTVAFG
SGLHGWAFTIRQFANRYGKKFGVDKSKMMERLWGDSYFNPKTKKWTNKETDADGKPLERA
FNMFVLDPIFRLFAAIMNFKKDEIPVLLEKLEINLKSDERDLEGKALLKIVMRKFLPAAD
ALLEMIVMHLPSPVTAQNYRAEQLYEGPNDDPACIAIKKC------DPTSDLMLYVSKMV
PTSDKGRFYAFGRVFAGTVKSGQKIRIQGPNFVPGKKDDLFIKAVQRVVLMMGRFVEPID
DCPAGNIVGLVGIDQFLLKTGTLTTYESAHNMKVMKFSVSPVVQVAVEVKNANDLPKLVE
GLKRLSKSDPCVLCTMSESGEHIVAGTGELHLEICLSDLENDHAGIPLKISPPVVAYRET
VEGESSQVALSKSPNKHNRIYLKAEPIEEECSLAIESGKINPRDDFKARARVMADDYNWD
VTDARKIWCFGPDGNGPNVVVDQTKAVQYLTEIKDSVVAAFQWASKEGPILGEQMRSVRI
NILDVTLHADAIHRGGGQIIPTMRRATYAGFLLAEPKIQEPVFLVEIQCPEQAVGGIYSV
LNKKRGQVVSEEQRPGTPLFTVKAYLPVNESFGFTGQLRQATGGQAFPQMVFDHWATL-T
ADPLDPSSKAGEIVLAARKRHGMKEEVPGWQEYYDKL------------------
>XP_002554846_Lachancea_thermotolerans
------------MVAFTVDQ---------------MRSLMDKVTNVRNMSVIAHVDHGKS
TLTDSLVQRAGIISAAKAGEARFTDTRKDEQERGITIKSTAISLYSEMTE-DDVKDIKQK
TIGNSFLINLIDSPGHVDFSSEVTAALRVTDGALVVVDTVEGVCVQTETVLRQALGERIK
PVVVINKVDRALLELQVTKEDLYQSFSRTVESVNVIVSTYADEVLGDVQVFPQQGTVAFG
SGLHGWAFTIRQFANRYSKKFGVDRQKMMDRLWGDSYFNPKTKKWTNKEVDADGKPLERA
FNMFVLDPIFRLFAAIMNFKKDEIPVLLEKLEINLKGDEKDLEGKALLKVVMRKFLPAAD
ALLEMIVMHLPSPVTAQNYRAEQLYEGPSDDPACVAIKNC------DPTSDLMLYVSKMV
PTSDKGRFYAFGRVFAGTVKSGQKIRIQGPNYVPGKKDDLFLKAVQRVVLMMGRFVEPID
DCPAGNIVGLVGIDQFLLKTGTLTTYESAHNMKVMKFSVSPVVQVAVEVKNANDLPKLVE
GLKRLSKSDPCVLCYMSESGEHIVAGTGELHLEICLSDLENDHAGIPLKISPPVVAYRET
VEGESSQVALSKSPNKHNRIYLKAEPMDEECSLAIEDGKINPRDDFKARARVMADEYGWD
VTDARKIWCFGPDGNGPNVVVDQTKAVQYLHEIKDSVVAAFQWASKEGPIFGEQMRSVRV
NILDVTLHADAIHRGGGQIIPTMRRATYAGFLLAEPKIQEPVFLVEIQCPEQAVGGIYSV
LNKKRGQVVSEEQRPGTPLFTVKAYLPVNESFGFTGQLRQATGGQAFPQMVFDHWATL-S
ADPLDPSSKAGEIVAAARKRHGMKEEVPGWQEYYDKL------------------
>XP_020052851_Aspergillus_aculeatus
------------MVNFTIEE---------------IRGLMDRPTNIRNMSVIAHVDHGKS
TLSDALVHRAGIISAAKAGEGRYMDTRPDEQERGITIKSTAISLYAKFDDEEDLKEIP-G
CNGGEFLINLIDSPGHVDFSSEVTAALRVTDGALVVVDCVSGVCVQTETVLRQALTERIK
PVLIINKVDRSMLELQISKEDLYQSFSRTIESVNVIISTYHDPALGDVQVYPDRGTVAFG
SGLHGWAFTVRQFAVKFARKFGVDRKKMLERLWGDNYFNAKTKKWTNKAPEGG----ERA
FNQFILDPIFKIFAAINNDKKDQIPTLLEKLEIKLANDEKELQGKQLLKAVMRKFLPAAD
AMLEMVCIHLPSPVQAQKYRAETLYEGPKDDAACVGIRDC------DPKAPLMLYVSKMV
PTSDKGRFYAFGRVYSGTVRSGLKVRIQGPNYVPGQKTDLFIKSIQRTILMMGRFVEPIE
DVPCGNIVGLVGVDQFLLKSGTLTTDETAHNLKVMKFSVSPVVQRSVEVKNAQDLPKLVE
GLKRLSKSDPCVLTYISESGEHVVAGAGELHLEICLKDLEEDHAGVPLRISDPVVQYRET
VSGTSSMTALSKSPNKHNRLYLTAQPLDEEVSLAIEAGKISPRDDFKARARILADEHGWD
VTDARKIWCFGPDTSGANLLVDQTKAVQYLNEIKDSVVSGFQWATREGPVAEEPMRSIRF
NILDVTLHADAIHRGGGQIIPTARRVLYAATMLADPGILEPIFNVEIQVPEQAMGGIYGV
LTRRRGHVYTEEQRPGTPLFNVKAYLPVNESFGFPGELRQATGGQAFPQSVFDHWSVLPG
GSPLDATTKPGQIVAEMRKRKGLKEQVPGYENYYDKL------------------
>XP_001275793_Aspergillus_clavatus
---------------------------------------MDRPANIRNMSVIAHVDHGKS
TLSDSLVQRAGIISAAKAGEGRYMDTRPDEQDRGITIKSTAISLYAKFPDEEDLKEIPQK
VDGAEFLINLIDSPGHVDFSSEVTAALRVTDGALVVVDCVSGVCVQTETVLRQALTERIK
PVLIINKVDRALLELQVSKEDLYQSFARTVESVNVIIATYFDKALGDVQIYPDRGTVAFG
SGLHGWAFTVRQFAVKYAKKFGVDRKKMLERLWGDNYFNPKTKKWTKT-----GEPENRA
FNMFILDPIFKIFAAVNNDKRDEIMSLVEKLDIKLASDEKDLTGKAMLKVVMRKFLPAAD
AMLEMICIHLPSPVTAQKYRAETLYEGPLDDECAIGIRDC------DPKAPLMLYVSKMV
PTSDKGRFYAFGRVYSGIVKSGLKVRIQGPNYTPGKKEDLFVKNIQRTILMMGRFVEPID
DVPAGNIVGLVGVDQFLLKSGTLTTSETAHNLKVMKFSVSPVVQRSVEVKNAQDLPKLVE
GLKRLSKSDPCVLTFISESGEHVVAGAGELHLEICLKDLEEDHAGVPLRISDPVVSYRET
VSGESSMTALSKSPNKHNRLYVTAQPLGEDVSLAIEAGKITPRDDFKARARVLADDFGWD
VTDARKIWCFGPDTTGANLLVDQTKAVQYLNEIKDSFVSGFQWATREGPIAEEPLRAIRF
NILDVTLHADAIHRGGGQIIPTARRVLYAATMLADPGLLEPIFNVEIQVPEQAMGGIYGV
LTRRRGHVYTEEQRPGTPLFTVKAYLPVNESFGFPSELRQATGGQAFPQSVFDHWAVLPG
GSPLDPTTKPGQVVMEMRKRKGLKEQVPGYENYYDKL------------------
>XP_001260814_Aspergillus_fischeri
---------------------------------------MDRPANIRNMSVIAHVDHGKS
TLTDSMIQRAGIISAAKAGEGRYMDTRPDEQDRGITIKSTAISLYAKFPDPEDLKEIPQK
VDGAEFLVNLIDSPGHVDFSSEVTAALRVTDGALVVVDCVEGVCVQTETVLRQALTERIK
PVLIINKVDRALLELQVTKEDLYQSFSRTVESVNVIIATYHDKALGDVQVYPDRGTVAFG
SGLHGWAFTVRQFAVKYAKKFGVDRKKMLERLWGDNYFNPQTKKWSKS-----GEPEQRA
FNMFILDPIFKIFAAVNNDKTEEIHKLVEKLEIKLASDEKDLKGKALLKVIMRKFLPAAD
AMLEMICIHLPSPVTAQKYRAETLYEGPMDDECAIGIRDC------DPKAPLMLYVSKMV
PTSDKGRFYAFGRVFAGTVKSGLKVRIQGPNYIPGKKEDLFVKAIQRTILMMGRFVEPIE
DVPAGNIVGLVGVDQFLLKSGTLTTSETAHNLKVMKFSVSPVVQRGVEVKNAQDLPKLVE
GLKRLSKSDPCVLTMINESGQHIVAGAGELHLEICLKDLEEDHAGVPLRISDPVVSYRET
VGGESSMTALSKSPNKHNRLYVTAQPLGEEVSLAIESGKINPRDDFKARARLLADDYGWD
VTDARKIWCFGPDTTGANLLVDQTKAVQYLNEIKDSFVSGFQWATREGPIAEEPMRSIRF
NVLDVTLHADAIHRGGGQIIPTARRVLYAATLLAEPSLLEPIFNVEIQVPEQAMGGIYGV
LTRRRGHVYSEEQRPGTPLFNVKAYLPVNESFGFNGDLRQATGGQAFPQSVFDHWSILPG
GSPLDPTTKPGQTVAEMRKRKGLKEQVPGYDNYYDKL------------------
>XP_041145235_Aspergillus_flavus
------------MVNFTIEE---------------IRSLMDKPKNIRNMSVIAHVDHGKS
TLSDSLVQRAGVIAAAKAGEARFMDTRADEQERGITIKSTAITLYSKFDDPEDLKEIEQG
HDGNEFLINLIDSPGHVDFSAEVTAALRVTDGALVVVDSVSGSCVQTETVLRQAIAERIK
PVLIINKIDRSMMEQQLPKEDLYQNFCRIIETVNVTIATYEDKVLGNVMVHAEKGTVAFG
SGLQGWAFTVRQFAIRYAKKFGVDRKKMLERLWGDNFFNPKTKKWTTKSTDADGKPLERA
FNQFCLDPIYKIIDAVTNNKRDQITTLVEKLEIKLTSEEKEYEGKLLLKTIMRKFLPAAD
AMLEMICIHLPSPVTAQKYRAETLYEGPHDDEAFNAIKDCKAGSKEDP-APLMLYVSKMV
PTSDKGRFYAFGRVYSGIVRSGLQVRIQGPNYTPGKKEDLFIKKIQRTVLMMGGKTEAID
DVPCGNIVGLVGVDQFLLKSGTLTTSETAHNLKVMKFSISPVVQRSVEVKNAADLPKLVE
GLKRLSKSDPCVLTMINESGEHVVAGAGELHLEICLKDLEEDHAGVPLKISDPVVSYRES
VSGKSSMTALSKSPNKHNRLYVTAEPIEEECALAIEAGKINPRDDFKTRARLMADDYGWD
VTDARKIWTFGPDTTGANLLVDQTKAVQYLNEIKDSVVSGFQWATREGPVAEEPMRAVRF
NILDVTLHADAIHRGGGQIIPTARRVLYAAQLLADPSLLEPIFNVEIQVNENAMGGIYGV
LTRRRGHVYAEEQRPGTPIYTIKAYLPVNESFGFTGDLRAATGGQAFPQSVFDHWAVLPG
GSPLDVTTKPGQVVTEMRKRKGLKEVVPGYENYYDKL------------------
>XP_755686_Aspergillus_fumigatus
------------MVNFTIEE---------------IRSLMDRPTNIRNMSVIAHVDHGKS
TLTDSMIQRAGIISAAKAGEGRYMDTRPDEQDRGITIKSTAISLYAKFPDPEDLKEIPQK
VDGAEFLVNLIDSPGHVDFSSEVTAALRVTDGALVVVDCVEGVCVQTETVLRQALTERIK
PVLIINKVDRALLELQVSKEDLYQSFSRTVESVNVIIATYHDKALGDVQVYPDRGTVAFG
SGLHGWAFTVRQFAVKYAKKFGVDRKKMLERLWGDNYFNPQTKKWTKT-----GEPEQRA
FNMFILDPIFKIFAAVNNDKTEEIHKLVEKLEIKLASDEKDLKGKALLKVIMRKFLPAAD
AMLEMICIHLPSPVTAQKYRAETLYEGPMDDECAIGIRDC------DPKAPLMLYVSKMV
PTSDKGRFYAFGRVFSGIVKSGLKVRIQGPNYIPGKKDDLFVKAIQRTILMMGRFVEPIE
DVPAGNIVGLVGVDQFLLKSGTLTTSETAHNLKVMKFSVSPVVQRGVEVKNAQDLPKLVE
GLKRLSKSDPCVLTMINESGQHIVAGAGELHLEICLKDLEEDHAGVPLRISDPVVSYRET
VGGESSMTALSKSPNKHNRLYVTAQPLGEEVSLAIESGKINPRDDFKARARLLADDYGWD
VTDARKIWCFGPDTTGANLLVDQTKAVQYLNEIKDSFVSGFQWATREGPIAEEPMRSIRF
NILDVTLHADAIHRGGGQIIPTARRVLYAATLLAEPSLLEPIFNVEIQVPEQAMGGIYGV
LTRRRGHVYSEEQRPGTPLFNVKAYLPVNESFGFNGDLRQATGGQAFPQSVFDHWSILPG
GSPLDPTTKPGQTVAEMRKRKGLKEQVPGYDNYYDKL------------------
>XP_663934_Aspergillus_nidulans
------------MVNFTIEE---------------LRSLMDRKANIRNMSVIAHVDHGKS
TLSDSLVSRAGIIAGAKAGDARFMDTRPDEQERGITIKSTAISLYAKFADEEDIKEIPQA
VDGNEFLINLIDSPGHVDFSSEVTAALRVTDGALVVVDCVSGVCVQTETVLRQALTERIK
PVLIINKVDRSLLELQVEKEDLYQSFLRTVESVNVIIATYEDKALGNVQVYPEKGTVAFG
SGLHGWAFTVRQFAVKFAKKFGVDRKKMLERLWGDNYFNPKTKKWTKTQPEVDGKPVERA
FNMFILDPIYKIFQLVTNDKKDQIPALLEKIEVKLANDEKDLTGKQLLKTIMRKFLPAAD
AMLEMICIHLPSPVTAQKYRAETLYEGPQDDEAFAGIRDC------DPKAPLMLYVSKMV
PTSDKGRFYAFGRVYAGTVKSGLKVRIQGPNYTPGKKDDLFIKAIQRTILMMGRFVEPIE
DVPAGNIVGLVGVDQFLLKSGTLTTSETAHNLKVMKFSVSPVVQRSVEVKNAGDLPKLVE
GLKRLSKSDPCVLTMINESGEHVVAGAGELHLEICLKDLEEDHAGVPLRISDPVVSYRET
VSGTSSMTALSKSPNKHNRLYLTAEPLDEEVSKAIEEGKINPRDDFKARARILADEYNWD
VTDARKIWCFGPDTTGANLLVDQTKAVQYLNEIKDSVVSGFQWATREGPVAEEPMRSIRF
NILDVTLHADAIHRGGGQIIPTARRVLYAATLLAEPGILEPIFNVEIQVPEQAMGGIYGV
LTRRRGHVYTEEQRVGTPLFTVKAYLPVNESFGFPGELRQATGGQAFPQSVFDHWAVLPG
GSPLDPTTKPGQIVAEMRKRKGIKEQVPGYENYYDKL------------------
>XP_001399706_Aspergillus_niger
------------MVNFTIEE---------------IRGLMDRPANIRNMSVIAHVDHGKS
TLSDSLVQRAGIISAAKAGEGRYMDTRPDEQDRGITIKSTAISLYAKFPDEEDLKEIPQK
VDGSEFLINLIDSPGHVDFSSEVTAALRVTDGALVVVDCVSGVCVQTETVLRQALTERIK
PVLIINKVDRALLELQVSKEDLYQSFSRTIESVNVIIATYFDKALGDVQVYAEKGTVAFG
SGLHGWAFTVRQFAVKFAKKFGVDRKKMLERLWGDNYFNPATKKWTKTQPEVNGKPVERA
FNMFVLDPIFKIFQTINNDKKDQIPTLLEKLEVKLSNDEKDLAGKQLLKAVMRKFLPAAD
AMLEMICIHLPSPVTAQKYRGETLYEGPSDDDCAVGIRDC------DPKAPLMLYVSKMV
PTSDKGRFYAFGRVYSGTVRSGLKVRIQGPNYVPGKKEDLFVKNIQRTILMMGRFVEPIE
DVPAGNIVGLVGVDQFLLKSGTLTTSETAHNMKVMKFSVSPVVQRSVEVKNAQDLPKLVE
GLKRLSKSDPCVLTMINESGEHVVAGAGELHLEICLKDLEEDHAGVPLRISDPVVSYRET
VSGTSSMTALSKSPNKHNRLYLTAQPLDEEVSLAIEAGKITPRDDFKARARLLADEYGWD
VTDARKIWCFGPDTTGANLLVDQTKAVQYLNEIKDSFVSGFQWATREGPIAEEPMRSIRF
NILDVTLHADAIHRGGGQIIPTARRVLYAATMLADPGILEPIFNVEIQVPEQAMGGIYGV
LTRRRGHVYTEEQRPGTPLFNVKAYLPVNESFGFPGELRQATGGQAFPQSVFDHWAVLPG
GSPLDTTSKPGQIVAEMRKRKGLKEQVPGYENYYDKL------------------
>XP_015402428_Aspergillus_nomiae
------------MVNFTIEE---------------IRSLMDKPKNIRNMSVIAHVDHGKS
TLSDSLVQRAGVIAAAKAGEARFMDTRQDEQDRGITIKSTAITLYSKFDDPEDLKEIAQG
HDGNEFLINLIDSPGHVDFSAEVTAALRVTDGALVVVDSVSGSCVQTETVLRQALGERIK
PVLIINKVDRSMLEQQLGKEDLYQNLSRIIETVNATIATYEDKALGETRVAAEKGTVAFG
SGLHGWAFTVRQFAVRYAKKFGVDRKKMLERLWGENYFNPKTKKWSTKSTDADGKPLERA
FNQFCLDPIYKIFDAVTNNKRDQISTLVEKLEIKLTSDEKDQEGKLLLKTIMRKFLPAAD
AMLEMICIHLPSPVTAQKYRAETLYEGPQDDECFNAIKECKAGTKEDP-APLMLYVSKMV
PTSDKGRFYAFGRVYSGIVKSGLQVRIQGPNYTPGKKDDLFIKKIQRTVLMMGGKTEAID
DVPCGNIVGLVGVDQFLLKSGTLTTSETAHNLKVMKFSISPVVQRSVEVKNAADLPKLVE
GLKRLSKSDPCVLTMINESGEHVVAGAGELHLEICLNDLENDHAGVPLKISDPVVSYRES
VAGKSSMTALSKSPNKHNRLYVTAEPIEEECALAIEAGKISPRDDFKTRARLMADEYGWD
VTDARKIWTFGPDTTGANLLVDQTKAVQYLNEIKDSVVSGFQWATREGPIAEEPMRAVRF
NILDVTLHADAIHRGGGQIIPTARRVLYAAQLLADPSILEPIFNVEIQVNEQAMGGIYGV
LTRRRGHVYSEEQRPGTPLFTIKAYLPVNESFGFPTDLRAATGGQAFPQSVFDHWEVLPG
GSPLDTTTKPGAIVAEMRKRKGLKEQVPGYENYYDKL------------------
>XP_023090970_Aspergillus_oryzae
------------MGSMRYGL---------------IRSLMDKPKNIRNMSVIAHVDHGKS
TLSDSLVQRAGVIAAAKAGEARFMDTRADEQERGITIKSTAITLYSKFDDPEDLKEIEQG
HDGNEFLINLIDSPGHVDFSAEVTAALRVTDGALVVVDSVSGSCVQTETVLRQAIAERIK
PVLIINKIDRSMMEQQLPKEDLYQNFCRIIETVNVTIATYEDKVLGNVMVHAEKGTVAFG
SGLQGWAFTVRQFAIRYAKKFGVDRKKMLERLWGDNFFNPKTKKWTTKSTDADGKPLERA
FNQFCLDPIYKIIDAVTNNKRDQITTLVEKLEIKLTSEEKEYEGKLLLKTIMRKFLPAAD
AMLEMICIHLPSPVTAQKYRAETLYEGPHDDEAFNAIKDCKAGSKEDP-APLMLYVSKMV
PTSDKGRFYAFGRVYSGIVRSGLQVRIQGPNYTPGKKEDLFIKKIQRTVLMMGGKTEAID
DVPCGNIVGLVGVDQFLLKSGTLTTSETAHNLKVMKFSISPVVQRSVEVKNAADLPKLVE
GLKRLSKSDPCVLTMINESGEHVVAGAGELHLEICLKDLEEDHAGVPLKISDPVVSYRES
VSGKSSMTALSKSPNKHNRLYVTAEPIEEECALAIEAGKINPRDDFKTRARLMADDYGWD
VTDARKIWTFGPDTTGANLLVDQTKAVQYLNEIKDSVVSGFQWATREGPVAEEPMRAVRF
NILDVTLHADAIHRGGGQIIPTARRVLYAAQLLADPSLLEPIFNVEIQVNENAMGGIYGV
LTRRRGHVYAEEQRPGTPIYTIKAYLPVNESFGFTGDLRAATGGQAFPQSVFDHWAVLPG
GSPLDVTTKPGQVVTEMRKRKGLKEVVPGYENYYDKL------------------
>XP_040639264_Aspergillus_ruber
------------MVNFTIEE---------------IRGLMDRPANIRNMSVIAHVDHGKS
TLSDSLVQRAGIISAAKAGEARFMDTRPDEQDRCITIKSTAISLYAQFPDEEDLKEIPQK
VDGSEFLINLIDSPGHVDFSSEVTAALRVTDGALVVVDCVSGVCVQTETVLRQALTERIK
PVLVINKVDRALLELQQSKEDLYQSFSRTIESVNVIISTYFDKTLGDVQVYPERGTVAFG
SGLHGWAFTVRQFAVKYAKKFGVDRKKMLERLWGDNYFNPKTKKWSNT-SQGG----ERS
FNQFILDPIFKIFAAVNNNKREEINTLVEKLEVKLANDEKDLEGKALLKVIMRKFLPAAD
AMLEMICIHLPSPVTAQKYRMETLYEGPQDDECALGIRDC------DPKAPLMLYVSKMV
PTSDKGRFYAFGRVYSGTVRSGLKVRIQGPNYVPGKKEDLFIKNIQRTILMMGRFVEPIE
DVPSGNIVGLVGVDQFLLKSGTLSTSETAHNLKVMKFSVSPVVQRSVEVKNAQDLPKLVE
GLKRLSKSDPCVLTFISESGQHVVAGAGELHLEICLKDLEEDHAGIPLRISDPVVPYRET
VTAESSMTALSKSPNKHNRLYLTAQPLGEELSLAIENGKITPRDDFKARARLMADEYEWD
VTDARKIWCFGPDTNGANLLIDQTKAVQYLNEIKDSVVSGFQWATREGPVAEEPMRAIRF
NILDVTLHADAIHRGGGQIIPTARRALYAAAMLADPAILEPIFNVEIQVPEQAMGGIYGV
LTRRRGHVYTEEQRPGTPLFNVKAYLPVNESFGFPSDLRAATGGQAFPQSVFDHWEVLPG
GSPLDPNTKPGQVVTEMRKRKGVKEQVPGYENYYDKL------------------
>XP_040702863_Aspergillus_sydowii
------------MVNFTIEE---------------LRSLMDRKANIRNMSVIAHVDHGKS
TLSDSLVQRAGIIAASKAGDARFMDTRPDEQERGITIKSTAISLYAKFPDEEDLKEIPQA
VDGSEFLINLIDSPGHVDFSSEVTAALRVTDGALVVVDCVSGVCVQTETVLRQALTERIK
PVLIINKVDRSLLELQVEKEDLYQSFLRTVESVNVIIATYEDPALGNVQIEPANGTVAFG
SGLHGWAFTVRQFAVKFAKKFGVDRKKMLERLWGDNYFNPKTKKWTKTQPEVDGKPVERA
FNMFILDPIYKIFHLVNNDKKDQIPALLEKIEVKLANDEKELAGKQLLKTIMRKFLPAAD
AMLEMICIHLPSPVTAQKYRAETLYEGPADDECCIGIRDC------DPKAPLMLYVSKMV
PTSDKGRFYAFGRVYAGTVRSGLKVRIQGPNYTPGKKEDLFIKAIQRTILMMGRFVEPIE
DVPAGNIVGLVGVDQFLLKSGTLTTSDTAHNLKVMKFSVSPVVQRSVEVKNAGDLPKLVE
GLKRLSKSDPCVLTMINESGEHVVAGAGELHLEICLKDLEEDHAGVPLRISDPVVSYRET
VGGTSSMTALSKSPNKHNRLYLTAEPLDEEVSKAIEEGKITPRDDFKARARVLADEHGWD
VTDARKIWCFGPDTTGANLLVDQTKAVQYLNEIKDSVVSGFQWATREGPVAEEPLRSVRF
NILDVTLHADAIHRGGGQIIPTARRVLYAATLLAEPGIQEPIFNVEIQVPEQAMGGIYGV
LTRRRGHVYSEEQRVGTPLFTVKAYLPVNESFGFPGELRQATGGQAFPQSVFDHWAILPG
GSPLDPTTKPGQIVTEMRKRKGIKEVVPGYENYYDKL------------------
>XP_001208692_Aspergillus_terreus
------------MVNFTIEE---------------IRSLMDRQANIRNMSVIAHVDHGKS
TLSDSLVQRAGIISAAKAGETRFMDTRPDEQDRCITIKSTAISLYAQFPDEEDLKEIPQK
VDGSEFLINLIDSPGHVDFSSEVTAALRVTDGAL------------TETVLRQALTERIK
PVLIINKVDRALLELQVSKEDLYQSFSRTIESVNVIIATYFDKVLGDCQVYPDRGTVAFG
SGLHGWAFTVRQFAVKYAKKFGVDRKKMLERLWGDNYFNPKTKKWSKT-GEADGKPLERA
FNQFILDPIFKIFNA---------------------------------------------
----MICIHLPSPVTAQKYRAETLYEGPMDDDCAIGIRDC------DAKAPLMLYVSKMV
PTSDKGRFYAFGRVYSGTVRSGLKVRIQGPNYTPGKKEDLFIKNIQRTILMMGRFVEPIE
DVPAGNIVGLVGVDQFLLKSGTLTTSETAHNLKVMKFSVSPVVQRSVEVKNAQDLPKLVE
GLKRLSKSDPCVLTMISESGEHVVAGAGELHLEICLKDLEEDHAGVPLRISDPVVSYRET
VAGTSSMTALSKSPNKHNRLYVTAQPLDEEVSLAIEAGKITPRDDFKARARLLADDYGWD
VTDA---------------LV-----------------------TRESPVAEEPMRSIRF
NVLDVTLHADAIHRGGGQIIPTARRVLYAAAMLADPGILEPIFNVEIQVPEQAMGGIYGV
LTRRRGHVYTEEQRPGTPLFNVKAYLPVNESFGFSSDLRQATGGQAFPQLVFDHWAVLPG
GSPLDASTKPGQIVKEMRTRKGLKPEVPGYENYYDKL------------------
>XP_022485465_Penicillium_arizonense
------------MVNFTIEE---------------IRSLMDRRANIRNMSVIAHVDHGKS
TLSDSLVQRAGIISAAKAGEARFMDTRPDEQDRCITIKSTAISLYAKFADEEDIKEIPQA
VDGNEFLINLIDSPGHVDFSSEVTAALRVTDGALVVVDCVSGVCVQTETVLRQALTERIK
PVLVINKVDRALLELQVSKEDLYQSFSRTIESVNVIISTYFDKALGDVQVYAEKGTIAFG
SGLHGWAFTVRQFAVKYAKKFGVDRKKMLERLWGDNYFNPKTKKWTTK-GEHEGKQLERA
FNQFILDPIFKIFAAVNHNKRDEIFTLLEKLEVTLANDEKDLEGKALLKLIMRKFLPAAD
ALLEMICIHLPSPVTAQKYRAETLYEGPQDDRACIGIRDC------DPTAPLMLYVSKMV
PTSDKGRFYAFGRVYAGTVKSGIKVRIQGPNYVPGKKEDLFIKAIQRTILMMGRFVEPIE
DVPAGNIVGLVGVDQFLLKSGTLTTDETAHNLKVMKFSVSPVVQRSVEVKNAQDLPKLVE
GLKRLSKSDPCVLTFISESGEHVVAGAGELHLEICLKDLEEDHAGVPLRISDPVVPYRET
VTAESSMTALSKSPNKHNRLYLTAQPLDEEVSKAIESGKISPRDDFKARARVLADEYGWD
VTDARKIWCFGPDTNGANLLVDQTKAVQYLNEIKDSVISGFQWATREGPVAEEPMRSVRF
NVLDVTLHADAIHRGGGQIIPTARRVLYAATMLADPGLLEPIFNVEIQVPEQAMGGIYGV
LTRRRGHVYTEEQRPGTPLFNVRAYLPVNESFGFSADLRSATGGQAFPQSVFDHWAILSG
GSPLDPTTKPGQIVTEMRKRKGLKEVVPGYENYYDKL------------------
>XP_014532055_Penicillium_digitatum
------------MVNFTIEE---------------IRTLMDRRANIRNMSVIAHVDHGKS
TLSDSLVQRAGIISAAKAGEARFMDTRPDEQDRCITIKSTAISLYAKFPDPEDLKEIPQA
VDGDEFLINLIDSPGHVDFSSEVTAALRVTDGALVVVDCVSGVCVQTETVLRQALTERIK
PVLCINKVDRALLELQVSKEDLYQSFSRTIESVNVIISTYFDKALGDVQVYPDRGTIAFG
SGLHGWCFTVRQFAVRYAKKFGVDRKKMLERLWGDNYFNPKTKKWTNK-SEYEGKTLERA
FNQFILDPIFKIFAAVNHNKRDEIFTLLEKLEVSLTNDEKELEGKALLKLVMRKFLPAAD
ALLEMICIHLPSPVTAQKYRAETLYEGPTDDKACIGIRDC------DPTAPLMLYVSKMV
PTSDKGRFYAFGRVYSGTVKSGIKVRIQGPNYIPGRKEDLFIKAIQRTILMMGRFVEPIE
DVPAGNIVGLVGVDQFLLKSGTLTTDETAHNMKVMKFSVSPVVQRSVEVKNAQDLPKLVE
GLKRLSKSDPCVLTMINESGQHIVAGAGELHLEICLKDLEEDHAGVPLRISDPVVAYRET
VAGTSSMTALSKSPNKHNRLYMTAQPIEEEVSLAIESGKISPRDDFKARARVLADEYGWD
VTDARKIWCFGPDTTGANLLIDQTKAVQYLNEIKDSVVSGFQWATREGPVAEEPMRSVRF
NILDVTLHADAIHRGGGQIIPTARRALYAAAMLADPGLLEPIFNVEIQVPEQAMGGIYGV
LTRRRGHVYTEEQRPGTPLFMVKAYLPVNESFGFPADLRSATGGQAFPQSVFDHWSILPG
GSPLDPTSKPGQVVQEMRKRKGLKEVVPGYENYYDKL------------------
>XP_016598671_Penicillium_expansum
------------MVNFTIEE---------------IRTLMDRRANIRNMSVIAHVDHGKS
TLSDSLVQRAGIISAAKAGEARFMDTRPDEQDRCITIKSTAISLYAKFPDPEDLKEIPQA
VDGDEFLINLIDSPGHVDFSSEVTAALRVTDGALVVVDCVSGVCVQTETVLRQALTERIK
PVLCINKVDRALLELQVSKEDLYQSFSRTIESVNVIISTYFDKALGDVQVYPDRGTIAFG
SGLHGWCFTVRQFAVRYAKKFGVDRKKMLERLWGDNYFNPKTKKWTNK-SEHEGKTLERA
FNQFILDPIFKIFAAVNHNKRDEIFTLLEKLEVSLTNDEKELEGKALLKLIMRKFLPAAD
ALLEMICIHLPSPVTAQKYRAETLYEGPTDDKACIGIRDC------DPTAPLMLYVSKMV
PTSDKGRFYAFGRVYSGTVKSGVKVRIQGPNYVPGRKEDLFIKAIQRTILMMGRFVEPIE
DVPAGNIVGLVGVDQFLLKSGTLTTDETAHNMKVMKFSVSPVVQRSVEVKNAQDLPKLVE
GLKRLSKSDPCVLTMINESGQHIVAGAGELHLEICLKDLEEDHAGVPLRISDPVVAYRET
VAGTSSMTALSKSPNKHNRLYMTAQPIEEDVSLAIESGRISPRDDFKARARVLADEFGWD
VTDARKIWCFGPDTTGANLLIDQTKAVQYLNEIKDSVVSGFQWATREGPVAEEPMRSVRF
NILDVTLHADAIHRGGGQIIPTARRALYAAAMLADPALLEPIFNVEIQVPEQAMGGIYGV
LTRRRGHVYTEEQRPGTPLFMVKAYLPVNESFGFPADLRSATGGQAFPQSIFDHWSILPG
GSPLDATTKPGQVVQEMRKRKGLKEVVPGYENYYDKL------------------
>XP_040646925_Penicillium_griseofulvum
------------MVNFTIEELCLRNIMNADTDLHKIRSLMDRRANIRNMSVIAHVDHGKS
TLSDALVQRAGIISAAKAGEARFMDTRPDEQDRCITIKSTAISLYAKFPDPEDLKEIPQA
VDGDEFLINLIDSPGHVDFSSEVTAALRVTDGALVVVDCVSGVCVQTETVLRQALTERIK
PVLIINKVDRALLELQVSKEDLYQSFSRTIESVNVIISTYFDKALGDVQVYPDRGTIAFG
SGLHGWCFTVRQFAVRYAKKFGVDRKKMLERLWGDNYFNPKTKKWTTK-SEHEGKTLERA
FNQFILDPIFKIFAAVNHNKRDEIFTLLDKLEVSLTADEKELEGKAILKLIMRKFLPAAD
ALLEMICIHLPSPVTAQKYRAETLYEGPMDDRAAIGIRDC------DPTAPLMLYVSKMV
PTSDKGRFYAFGRVYAGTVKSGIKVRIQGPNYVPGRKEDLFIKAIQRTILMMGRFVEPIE
DVPAGNIVGLVGVDQFLLKSGTLTTDETAHNMKVMKFSVSPVVQRSVEVKNAQDLPKLVE
GLKRLSKSDPCVLTMINESGQHIVAGAGELHLEICLKDLEEDHAGVPLRISDPVVAYRET
VAGTSSMTALSKSPNKHNRLYMTAQPIEEEVSLAIESGKISPRDDFKARARVLADEYGWD
VTDARKIWCFGPDTTGANLLVDQTKAVQYLNEIKDSVVSGFQWATREGPVAEEPMRSVRF
NILDVTLHADAIHRGGGQLIPTARRVLYAAAMLADPGLLEPIFNVEIQVPEQAMGGIYGV
LTRRRGHVYTEEQRPGTPLFMVKAYLPVNESFGFPADLRSATGGQAFPQSVFDHWAILPG
GSPLDPTTKPGQVVQEMRKRKGLKEVVPGYENYYDKL------------------
>XP_038928316_Penicillium_roqueforti
------------MVNFTIEE---------------IRSLMDRRANIRNMSVIAHVDHGKS
TLSDSLVQRAGIISAAKAGEARFMDTRPDEQDRCITIKSTAISLYAKFPDPEDLKEIPQT
VDGSEFLINLIDSPGHVDFSSEVTAALRVTDGALVVVDCVSGVCVQTETVLRQALTERIK
PVLCINKVDRALLELQVSKEDLYQSFSRTIESVNVIISTYFDKALGDVQVYPDQGTIAFG
SGLHGWCFTVRQFAVRYAKKFGVDRKKMLERLWGDNYFNPKTKKWTTK-SEYEGKTLERA
FNQFILDPIFKIFAAVNHNKRDEIFTLLEKLEVTLTNDEKELEGKALLKLIMRKFLPAAD
ALLEMICIHLPSPITAQKYRVETLYEGPMDDRAAIGIRDC------DPTAPLMLYVSKMV
PTTDKGRFYAFGRVYAGTVKSGVKVRIQGPNYVPGRKEDLFIKAIQRTILMMGRFVEPIE
DVPAGNIVGLVGVDQFLLKSGTLTTDETAHNMKVMKFSVSPVVQRSVEVKNAQDLPKLVE
GLKRLSKSDPCVLTMINESGQHIVAGAGELHLEICLKDLEEDHAGVPLRISDPVVAYRET
VAGVSSMTALSKSPNKHNRLYMTAQPIDEEVSQAIEAGRISPRDDFKARARVLADEHGWD
VTDARKIWCFGPDTTGANLLVDQTKAVQYLNEIKDSVVSGFQWATREGPVAEEPMRSVRF
NILDVTLHADAIHRGGGQIIPTARRALYAAAMLADPGLLEPIFNVEIQVPEQAMGGIYGV
LTRRRGHVYTEEQRPGTPLFMVKAYLPVNESFGFPADLRSATGGQAFPQSIFDHWSILPG
GSPLDPTTKPGQVVQEMRKRKGLKEVVPGYENYYDKL------------------
>XP_002558020_Penicillium_rubens
--------------------------MDSDTNRDQIRSLMDRRANIRNMSVIAHVDHGKS
TLSDSLVQRAGIISAAKAGEARFMDTRPDEQDRCITIKSTAISLYAKFPDPEDLKEIPQT
VDGDEFLINLIDSPGHVDFSSEVTAALRVTDGALVVVDCVSGVCVQTETVLRQALTERIK
PVLCINKVDRALLELQVSKEDLYQSFSRTIESVNVIISTYFDKALGDVQVYPDRGTIAFG
SGLHGWCFTVRQFAVKYAKKFGVDRKKMLERLWGDNYFNPKTKKWTNK-GEHEGKPLERA
FNQFILDPIFKIFAAVNHNKRDEIFTLLDKLEVSLTNDEKDLEGKALLKLIMRKFLPAAD
ALLEMICIHLPSPVTAQKYRAETLYEGPTDDKACIGIRDC------DPSAPLMLYVSKMV
PTSDKGRFYAFGRVYAGTVKSGIKVRIQGPNYIPGRKEDLFIKAIQRTILMMGRFVEPIE
DVPAGNIVGLVGVDQFLLKSGTLTTDETAHNMKVMKFSVSPVVQRSVEVKNAQDLPKLVE
GLKRLSKSDPCVLTMINESGQHIVAGAGELHLEICLKDLEEDHAGVPLRISDPVVAYRET
VAGESSMTALSKSPNKHNRLYMTAQPIEEEVSLAIESGKISPRDDFKARARVLADEYGWD
VTDARKIWCFGPDTTGANLLIDQTKAVQYLNEIKDSVVSGFQWATREGPVAEEPMRSVRF
NILDVTLHADAIHRGGGQIIPTARRALYAAAMLADPALLEPIFNVEIQVPEQAMGGIYGV
LTRRRGHVYTEEQRPGTPLFNVKAYLPVNESFGFPADLRSATGGQAFPQSVFDHWSILPG
GSPLDPTTKPGQVVQEMRKRKGIKEVVPGYENYYDKL------------------
>XP_040818019_Penicillium_solitum
------------MVNFTIEE---------------IRSLMDRRANIRNMSVIAHVDHGKS
TLSDSLVQRAGIISAAKAGEARFMDTRPDEQDRCITIKSTAISLYAKFPDPEDLKEIPQA
VDGDEFLINLIDSPGHVDFSSEVTAALRVTDGALVVVDCVSGVCVQTETVLRQALTERIK
PVLCINKVDRALLELQVSKEDLYQSFSRTIESVNVIISTYFDKALGDVQVYPDRGTIAFG
SGLHGWCFTVRQFAIKYAKKFGVDRKKMLERLWGDNFFNPKTKKWTTK-GEHEGKTLERA
FNQFILDPIFKIFAAVNHNKRDEIFTLLDKLEVSLTNDEKELEGKALLKLIMRKFLPAAD
ALLEMICIHLPSPVTAQKYRAETLYEGPTDDKACIGIRDC------DPTAPLMLYVSKMV
PTSDKGRFYAFGRVYAGTVKSGVKVRIQGPNYIPGRKEDLFIKAIQRTILMMGRFVEPIE
DVPAGNIVGLVGVDQFLLKSGTLTTDETAHNMKVMKFSVSPVVQRSVEVKNAQDLPKLVE
GLKRLSKSDPCVLTMINESGQHIVAGAGELHLEICLKDLEEDHAGVPLRISDPVVAYRET
VAGTSSMTALSKSPNKHNRLYMTAQPIEEDVSLAIESGKISPRDDFKARARVLADEYGWD
VTDARKIWCFGPDTTGANLLIDQTKAVQYLNEIKDSVVSGFQWATREGPVAEEPMRSVRF
NILDVTLHADAIHRGGGQIIPTARRALYAAAMLADPGLLEPIFNVEIQVPEQAMGGIYGV
LTRRRGHVYTEEQRPGTPLFMVKAYLPVNESFGFPADLRSATGGQAFPQSVFDHWSILPG
GSPLDPTTKPGQVVQEMRKRKGLKEVVPGYENYYDKL------------------
>XP_022581739_Penicilliopsis_zonata
------------MVNFTIEE---------------IRALMDRPANIRNMSVIAHVDHGKS
TLSDSLVQRAGIISAAKAGEARFMDTRPDEQDRCITIKSTAISLYAKMQDEEDLKEIPQK
VDGNEFLINLIDSPGHVDFSSEVTAALRVTDGALVVVDCVSGVCVQTETVLRQALTERIK
PVCIINKVDRALLELQVSKEDLYQSFSRTVESVNVIIATYLDKALGDVQVYPERGTVAFG
SGLHGWAFTIRQFAIKYAKKFGVDRKKMMERLWGENYFNPKTKKWTKN-GEFEGKQLERA
FNQFILDPIFKIFSAVNHNKRDEINTLVEKLDIKLASDEKDLEGKPLLKTIMRKFLPAAD
ALLEMICIHLPSPVTAQKYRAETLYEGPADDDVCIGIRDC------DAKAPLMLYVSKMV
PTSDKGRFYAFGRVYAGTVRSGLKVRIQGPNYLPGKKDDLFIKAVQRTILMMGRFVEPIE
DVPAGNIVGLVGIDQFLLKSGTLTTSETAHNLKVMKFSVSPVVQRSVEVKNAADLPKLVE
GLKRLSKSDPCVLTMINESGEHVVAGAGELHLEICLKDLEEDHAGVPLRISDPVVSYRET
VGGTSSMTALSKSPNKHNRLYVSAQPLDEEVSLAIEAGKISPRDDFKARARVLADEHGWD
VTDARKIWCFGPDTSGANLLVDQTKAVQYLNEIKDSFVSGFQWATREGPIAEEPMRSIRF
NVLDVTLHADAIHRGGGQIIPTARRVLYAATMLADPGILEPIFNVEIQVPESAMGGIYGV
LTRRRGHVYTEEQRPGTPLFNVKAYLPVNESFGFPADLRSATGGQAFPQSVFDHWSILPG
GSPLDPTTKPGQTVVEMRKRKGLKEQIPGYENYYDKL------------------
>XP_016622777_Cladophialophora_bantiana
------------MVNFTIEE---------------IRALMDKPANIRNMSVIAHVDHGKS
TLTDSLVQRAGIISAAKAGEARFTDTRKDEQERGITIKSTAISLYAHLPNEEDLKDIPQK
VDGNEFLINLIDSPGHVDFSSEVTAALRVTDGALVVVDTIEGVCVQTETVLRQALGERIK
PVVIINKVDRALLELQLQKEDLYQSFLRTIESVNVIISTYLDKALGDVQVFPEKGTVAFG
SGLHGWAFTVRQFAVRYAKKFGVDKNKMMERLWGDNYFNPKTKKWTKT-SEHEGKNLERA
FNQFILDPIFKIFDAFTKGKVDQLVELCAKLDIKITSEEKELPGKGLLKAAMRKFLPAAD
ALLEMMVIHLPSPVTAQKYRAETLYEGPADDPACIAIRDC------DPHADLMLYVSKMV
PTSDKGRFYAFGRVFAGTVRSGMKVRIQGPNYVPGKKEDLFVKSIQRTVLMMGRTVEPID
DMPAGNIIGLVGIDQFLLKSGTLTTSETAHNLKVMKFSVSPVVRRSVEVKNANDLPKLVE
GLKRLSKSDPCVLTQISESGEHIVAGAGELHLEICLKDLEEDHAGVPLKISDPVVSYRET
VGGTSSMTALSKSPNKHNRLYVIAEPLGEEVSRDIENGKITPRDDFKARARILADEHGWD
VTDARKIWAFGPDTTGANLLVDQTKAVQYLNEIKDSFVSGFQWATREGPIAEEAMRSIRF
NIMDVTLHADAIHRGGGQIIPTARRVLYAATLLAEPGLLEPVYLVEIQVPEQAMGGIYGV
LTRRRGHVFSEEQRVGTPLFTVKAYLPVLESFGFNADLRAATGGQAFPQSVFDHWQILPG
GSPLDPTTMVGKVVTEMRKRKGLKEQVPSYDNYYGEFPFAPYGIMDNC-------
>XP_008722021_Cladophialophora_carrionii
------------MVNFTVDE---------------IRALMDKPANIRNMSVIAHVDHGKS
TLTDSLVQRAGIISAAKAGEARFTDTRKDEQERGITIKSTAISLYAHLPNEEDLKDIPQK
VDGNEFLINLIDSPGHVDFSSEVTAALRVTDGALVVVDTIEGVCVQTETVLRQALGERIK
PVVIINKVDRALLELQVSKEDLYQSFLRTIESVNVIISTYLDKALGDVQVWPEKGTVAFG
SGLHGWAFTIRQFAVRYAKKFGVDKAKMMERLWGDSYFNPKTKKWTKV-GEHEGQRLERA
FNQFILDPIFKIFDAFTKGKVDQLVELCAKLDIKITSEEKELPGKGLLKAAMRKFLPAAD
ALLEMMVIHLPSPVTAQKYRAETLYEGPADDPACIAIRDC------DPKADLMLYVSKMV
PTSDKGRFYAFGRVFAGTVRSGLKVRIQGPNYVPGKKEDLFVKAIQRTVLMMGRTVEPID
DMPAGNIIGLVGIDQFLLKSGTLTTSETAHNLKVMKFSVSPVVRRSVEVKNANDLPKLVE
GLKRLSKSDPCVLTQISESGEHIVAGAGELHLEICLKDLEEDHAGVPLKISDPVVAYRET
VGAASSMTALSKSPNKHNRLYVIAEPLGEEVSKEIEEGRINPRDDFKTRARILADDHGWD
VTDARKIWAFGPDTTGPNLLVDQTKAVQYLNEIKDSFVSGFQWATREGPIAEEPMRSIRF
NIMDVTLHADAIHRGGGQIIPTARRVLYASTLLAEPGLLEPVYLVEIQVPEQAMGGIYGV
LTRRRGHVFSEEQRVGTPLFTVKAYLPVLESFGFNADLRAGTGGQAFPQSVFDHWQILPG
GSPLDPNTMVGKIVTEMRKRKGLKENVPGYDNYYDKL------------------
>XP_016244856_Cladophialophora_immunda
------------MVNFTIEE---------------IRALMDKPANIRNMSVIAHVDHGKS
TLTDSLVQRAGIISAAKAGEARFTDTRKDEQERGITIKSTAISLYAHLPDEESLKDIPQK
VDGNEFLINLIDSPGHVDFSSEVTAALRVTDGALVVVDTIEGVCVQTETVLRQALGERIK
PVVIINKVDRALLELQLQKEDLYQSFLRTIESVNVIISTYLDKALGDVQVFPEKGTVAFG
SGLHGWAFTIRQFAVRYAKKFGVDKNKMMERLWGDNYFNPKTKKWTKV-AEHEGKTLERA
FNQFILDPIFKIFDAFQKGKVDQLVELCAKLEIKITSEEKELPGKGLLKAAMKKFLPAAD
ALLEMMVIHLPSPVTAQKYRAETLYEGPADDPSCIAIRDC------DPHADLMLYVSKMV
PTSDKGRFYAFGRVFAGTVRSGMKVRIQGPNYVPGKKDDLFIKSIQRTVLMMGRTVEPID
DMPAGNIIGLVGIDQFLLKSGTLTTSETAHNLKVMKFSVSPVVRRSVEVKNANDLPKLVE
GLKRLSKSDPCVLTQISESGEHIVAGAGELHLEICLKDLEEDHAGVPLKISDPVVSYRET
VGGTSSMTALSKSPNKHNRLYVIAEPLGEEVSKDIENGKITPRDDFKARARILADEHGWD
VTDARKIWAFGPDTTGANLLVDQTKAVQYLNEIKDSFVSGFQWATREGPIAEEAMRSIRF
NIMDVTLHADAIHRGGGQIIPTARRVLYAATLLADPGLLEPVYLVEIQVPEQAMGGIYGV
LTRRRGHVFSEEQRVGTPLFTVKAYLPVLESFGFNADLRAATGGQAFPQSVFDHWQILPG
GSPLDSTTMVGKIVMEMRKRKGLKEQVPGYDNYYDKL------------------
>XP_007742657_Cladophialophora_psammophila
------------MVNFTIEE---------------IRALMDKPANIRNMSVIAHVDHGKS
TLTDSLVQRAGIISAAKAGEARFTDTRKDEQERGITIKSTAISLYAHLPNEEDLKDIPQK
VDGNEFLINLIDSPGHVDFSSEVTAALRVTDGALVVVDTIEGVCVQTETVLRQALGERIK
PVVIINKVDRALLELQLQKEDLYQSFLRTIESVNVIISTYLDKALGDVQVFPEKGTVAFG
SGLHGWAFTVRQFAVRYAKKFGVDKNKMMERLWGDNYFNPKTKKWTKT-AEHEGKNLERA
FNQFILDPIFKIFDAFTKGKVDQLVELCAKLDIKITSEEKELPGKGLLKAAMRKFLPAAD
ALLEMMVIHLPSPVTAQKYRAETLYEGPADDPACIAIRDC------DPHADLMLYVSKMV
PTSDKGRFYAFGRVFAGTVRSGMKVRIQGPNYVPGKKEDLFVKSIQRTVLMMGRTVEPID
DMPAGNIIGLVGIDQFLLKSGTLTTSETAHNLKVMKFSVSPVVRRSVEVKNANDLPKLVE
GLKRLSKSDPCVLTQISESGEHIVAGAGELHLEICLKDLEEDHAGVPLKISDPVVSYRET
VGGTSSMTALSKSPNKHNRLYVIAEPLGEEVSKDIENGKITPRDDFKARARILADEHGWD
VTDARKIWAFGPDTTGANLLVDQTKAVQYLNEIKDSFVSGFQWATREGPIAEEAMRSIRF
NIMDVTLHADAIHRGGGQIIPTARRVLYAATLLAEPGLLEPVYLVEIQVPEQAMGGIYGV
LTRRRGHVFSEEQRVGTPLFTVKAYLPVLESFGFNADLRAATGGQAFPQSVFDHWQILPG
GSPLDSTTMVGKVVMEMRKRKGLKEQVPSYDNYYGEFPFALSGILDNC-------
>XP_018691732_Fonsecaea_erecta
------------MVNFTIEE---------------IRALMDKPANIRNMSVIAHVDHGKS
TLTDSLVQRAGIISAAKAGEARFTDTRKDEQERGITIKSTAISLYAHLPDEESLKDIPQK
VDGNEFLINLIDSPGHVDFSSEVTAALRVTDGALVVVDTIEGVCVQTETVLRQALGERIK
PVVIINKVDRALLELQLQKEDLYQSFLRTIESVNVIISTYLDKALGDVQVWPEKGTVAFG
SGLHGWAFTVRQFAVRYAKKFGVDKNKMMERLWGDNYFNPKTKKWTKT-ADHEGKTLERA
FNQFILDPIFKIFDAFQKGKVDQLVELCAKLEIKITSEEKELPGKGLLKAAMRKFLPAAD
ALLEMMVIHLPSPVTAQKYRAETLYEGPADDPSCIAIRDC------DPNADLMLYVSKMV
PTSDKGRFYAFGRVFAGTVRSGMKVRIQGPNYVPGKKEDLFIKSIQRTVLMMGRTVEPID
DMPAGNIIGLVGIDQFLLKSGTLTTSETAHNLKVMKFSVSPVVRRSVEVKNANDLPKLVE
GLKRLSKSDPCVLTQISESGEHIVAGAGELHLEICLKDLEEDHAGVPLKISDPVVSYRET
VGATSSMTALSKSPNKHNRLYVIAEPLGEEVSKDIENGKITPRDDFKARARILADEHGWD
VTDARKIWAFGPDTTGANLLVDQTKAVQYLNEIKDSFVSGFQWATREGPIAEEAMRSVRF
NIMDVTLHADAIHRGGGQIIPTARRVLYAATLLAEPGLLEPVYLVEIQVPEQAMGGIYGV
LTRRRGHVFSEEQRVGTPLFTVKAYLPVLESFGFNADLRAATGGQAFPQSVFDHWQILPG
GSPLDPTTMVGKIVTDMRKRKGLKEQVPGYDNYYDKL------------------
>XP_022512317_Fonsecaea_monophora
------------MVNFTIEE---------------IRALMDKPANIRNMSVIAHVDHGKS
TLTDSLVQRAGIISAAKAGEARFTDTRKDEQERGITIKSTAISLYAHLPDEEDLKDIPQK
VDGNEFLINLIDSPGHVDFSSEVTAALRVTDGALVVVDTIEGVCVQTETVLRQALGERIK
PVVIINKVDRALLELQLQKEDLYQSFLRTIESVNVIISTYLDKALGDVQVFPEKGTVAFG
SGLHGWAFTVRQFAVRYAKKFGVDKTKMMERLWGDNYFNPKTKKWTKT-AEHEGKTLERA
FNQFILDPIFKIFDAFQKGKVDQLVELCAKLEIKITSEEKELPGKGLLKAAMRKFLPAAD
ALLEMMVIHLPSPVTAQKYRAETLYEGPADDPSCIAIRDC------DPNADLMLYVSKMV
PTSDKGRFYAFGRVFAGTVRSGMKVRIQGPNYVPGKKEDLFIKSIQRTVLMMGRTVEPID
DMPAGNIIGLVGIDQFLLKSGTLTTSETAHNLKVMKFSVSPVVRRSVEVKNANDLPKLVE
GLKRLSKSDPCVLTQISESGEHIVAGAGELHLEICLKDLEEDHAGVPLKISDPVVSYRET
VGGTSSMTALSKSPNKHNRLYVIAEPLGEEVSKDIENGKITPRDDFKARARILADEHGWD
VTDARKIWAFGPDTTGANLLVDQTKAVQYLNEIKDSFVSGFQWATREGPIAEEAMRSIRF
NIMDVTLHADAIHRGGGQIIPTARRVLYAATLLADPGLLEPVYLVEIQVPEQAMGGIYGV
LTRRRGHVFSEEQRVGTPLFTVKAYLPVLESFGFNADLRAATGGQAFPQSVFDHWQILPG
GSPLDATTMVGKIVTDMRKRKGLKEQVPGYDNYYDKL------------------
>XP_016634652_Fonsecaea_multimorphosa
------------------------------------------------------------
-----------------------------------------------------------K
VVGNEFLINLIDSPGHVDFSSEVTAALRVTDGALVVVDTIEGVCVQTETVLRQALGERIK
PVVIINKVDRALLELQLQKEDLYQSFLRTIESVNVIISTYLDKALGDVQVFPEKGTVAFG
SGLHGWAFTVRQFAIRYAKKFGVDKNKMMERLWGDNYFNPKTKKWTKT-AEHEGKNLERA
FNQFILDPIFKIFDAFQKGKVDQLVDLCAKLEIKITSEEKELPGKGLLKAAMRKFLPAAD
ALLEMMVIHLPSPVTAQKYRAETLYEGPADDPSCIAIRDC------DPHADLMLYVSKMV
PTSDKGRFYAFGRVFAGTVRSGMKVRIQGPNYVPGKKEDLFVKSIQRTVLMMGRTVEPID
DMPAGNIIGLVGIDQFLLKSGTLTTSETAHNLKVMKFSVSPVVRRSVEVKNANDLPKLVE
GLKRLSKSDPCVLTQISESGEHIVAGAGELHLEICLKDLEEDHAGVPLKISDPVVSYRET
VGATSSMTALSKSPNKHNRLYVVAEPLGEEVSKDIENGKITPRDDFKARARILADEHGWD
VTDARKIWAFGPDTTGANLLVDQTKAVQYLNEIKDSFVSGFQWATREGPIAEEAMRSIRF
NIMDVTLHADAIHRGGGQIIPTARRVLYAATLLAEPGLLEPVYLVEIQVPEQAMGGIYGV
LTRRRGHVFSEEQRVGTPLFTVKAYLPVLESFGFNADLRAATGGQAFPQSVFDHWQILPG
GSPLDATTMVGKIVTEMRKRKGLKENVPGYDNYYGEF-FVSCQVFDNG-------
>XP_022497780_Fonsecaea_nubica
------------MVNFTIEE---------------IRALMDKPANIRNMSVIAHVDHGKS
TLTDSLVQRAGIISAAKAGEARFTDTRKDEQERGITIKSTAISLYAHLPDEEDLKDIPQK
VDGNEFLINLIDSPGHVDFSSEVTAALRVTDGALVVVDTIEGVCVQTETVLRQALGERIK
PVVIINKVDRALLELQLQKEDLYQSFLRTIESVNVIISTYLDKALGDVQVFPEKGTVAFG
SGLHGWAFTVRQFAVRYAKKFGVDKTKMMERLWGDNYFNPKTKKWTKT-AEHEGKTLERA
FNQFILDPIFKIFDAFQKGKVDQLVELCAKLEIKITSEEKELPGKGLLKAAMRKFLPAAD
ALLEMMVIHLPSPVTAQKYRAETLYEGPADDPSCIAIRDC------DPNADLMLYVSKMV
PTSDKGRFYAFGRVFAGTVRSGMKVRIQGPNYVPGKKEDLFIKSIQRTVLMMGRTVEPID
DMPAGNIIGLVGIDQFLLKSGTLTTSETAHNLKVMKFSVSPVVRRSVEVKNANDLPKLVE
GLKRLSKSDPCVLTQISESGEHIVAGAGELHLEICLKDLEEDHAGVPLKISDPVVSYRET
VGGTSSMTALSKSPNKHNRLYVIAEPLGEEVSKDIENGKITPRDDFKARARILADEHGWD
VTDARKIWAFGPDTTGANLLVDQTKAVQYLNEIKDSFVSGFQWATREGPIAEEAMRSIRF
NIMDVTLHADAIHRGGGQIIPTARRVLYAATLLADPGLLEPVYLVEIQVPEQAMGGIYGV
LTRRRGHVFSEEQRVGTPLFTVKAYLPVLESFGFNADLRAATGGQAFPQSVFDHWQILPG
GSPLDATTMVGKIVTDMRKRKGLKEQVPGYDNYYDKL------------------
>XP_013282524_Fonsecaea_pedrosoi
------------------------------------------------MSVIAHVDHGKS
TLTDSLVQRAGIISAAKAGEARFTDTRKDEQERGITIKSTAISLYAHLPDEEDLKDIPQK
VDGNEFLINLIDSPGHVDFSSEVTAALRVTDGALVVVDTIEGVCVQTETVLRQALGERIK
PVVIINKVDRALLELQLQKEDLYQSFLRTIESVNVIISTYLDKALGDVQVFPEKGTVAFG
SGLHGWAFTVRQFAVRYAKKFGVDKTKMMERLWGDNYFNPKTKKWTKT-AEHEGKTLERA
FNQFILDPIFKIFDAFQKGKVDQLVELCAKLEIKITSEEKELPGKGLLKAAMRKFLPAAD
ALLEMMVIHLPSPVTAQKYRAETLYEGPADDPSCIAIRDC------DPNADLMLYVSKMV
PTSDKGRFYAFGRVFAGTVRSGMKVRIQGPNYVPGKKEDLFIKSIQRTVLMMGRTVEPID
DMPAGNIIGLVGIDQFLLKSGTLTTSETAHNLKVMKFSVSPVVRRSVEVKNANDLPKLVE
GLKRLSKSDPCVLTQISESGEHIVAGAGELHLEICLKDLEEDHAGVPLKISDPVVSYRET
VGGTSSMTALSKSPNKHNRLYVIAEPLGEEVSKDIENGKITPRDDFKARARILADEHGWD
VTDARKIWAFGPDTTGANLLVDQTKAVQYLNEIKDSFVSGFQWATREGPIAEEAMRSIRF
NIMDVTLHADAIHRGGGQIIPTARRVLYAATLLADPGLLEPVYLVEIQVPEQAMGGIYGV
LTRRRGHVFSEEQRVGTPLFTVKAYLPVLESFGFNADLRAATGGQAFPQSVFDHWQILPG
GSPLDATTMVGKIVTDMRKRKGLKEQVPGYDNYYDKL------------------
>XP_007752594_Cladophialophora_yegresii
------------MVNFTVDE---------------IRALMDRPANIRNMSVIAHVDHGKS
TLTDSLVQRAGIISAAKAGEARFTDTRKDEQERGITIKSTAISLYAHLPNEEDLKDIPQK
VNGNEFLINLIDSPGHVDFSSEVTAALRVTDGALVVVDTIEGVCVQTETVLRQALGERIK
PVVIINKVDRALLELQVQKEDLYQSFLRTIESVNVIISTYLDKALGDVQVWPEKGTVAFG
SGLHGWAFTIRQFAVRYAKKFGVDKNKMMERLWGDSYFNPKTKKWTKV-GEHEGQRLERA
FNQFILDPIFKIFDAFTKGKVDQLVDLCAKLDIKITSEEKELPGKGLLKAAMRKFLPAAD
ALLEMMVIHLPSPVTAQKYRAETLYEGPADDPSCIAIRDC------DPKADLMLYVSKMV
PTSDKGRFYAFGRVFAGTVRSGLKVRIQGPNYVPGKKEDLFVKAIQRTVLMMGRTVEPID
DMPAGNIIGLVGIDQFLLKSGTLTTSETAHNLKVMKFSVSPVVRRSVEVKNANDLPKLVE
GLKRLSKSDPCVLTQISESGEHIVAGAGELHLEICLKDLEEDHAGVPLKISDPVVAYRET
VGAASSMTALSKSPNKHNRLYVIAEPLGEEVSKEIEEGRINPRDDFKTRARILADDHGWD
VTDARKIWAFGPDTTGPNLLVDQTKAVQYLNEIKDSFVSGFQWATREGPIAEEPMRSIRF
NIMDVTLHADAIHRGGGQIIPTARRVLYASTLLAEPGLLEPVYLVEIQVPEQAMGGIYGV
LTRRRGHVFSEEQRVGTPLFTVKAYLPVLESFGFNADLRAGTGGQAFPQSVFDHWQILPG
GSPLDPNTMVGKIVTEMRKRKGLKENVPGYDNYYDKL------------------
>XP_016236432_Exophiala_spinifera
------------------------------------------------MSVIAHVDHGKS
TLTDSLVQRAGIISAAKAGEARFTDTRKDEQERGITIKSTAITLYAHLPDEEDLKDIPQK
VDGNEFLINLIDSPGHVDFSSEVTAALRVTDGALVVVDTIEGVCVQTETVLRQALGERIK
PVVIINKVDRALLELQVSKEDLYQSFLRTIESVNVIIATYFDKALGDCQVYPEKGTIAFG
SGLHGWAFTVRQFAIRYAKKFGVDKSKMMERLWGDNYFNPKTKKWTKT-GTHEGKTLERA
FNQFILDPIFKIFDAFMKGKTDDLVALCGKLDIKITNEEKELPGKGLLKAAMRKFLPAAD
ALLEMMVIHLPSPVTAQKYRAETLYEGPSDDPACIAIRDC------DPKADLMLYVSKMV
PTSDKGRFYAFGRVFAGTVRSGMKVRIQGPNYVPGKKDDLFIKAIQRTVLMMGRTVEPID
DMPAGNIIGLVGIDQFLLKSGTLTTSETAHNLKVMKFSVSPVVRRSVEVKNANDLPKLVE
GLKRLSKSDPCVLTLITESGEHVVAGAGELHLEICLKDLEEDHAGVPLKISDPVVSYRET
VGGKSSMTALSKSPNKHNRLYVIAEPLSEEVSKEIEDGRINPRDDFKARARILADDHGWD
VTDARKIWAFGPDTTGPNLLVDQTKAVQYLNEIKDSFVSGFQWATREGPIAEEPMRSIRF
NVMDVTLHADAIHRGGGQIIPTARRVLYAATLLAEPALQEPVFLVEIQVPEQAMGGIYGV
LTRRRGHVFSEEQRVGTPLFTVKAYLPVAESFGFNADLRAATGGQAFPQMVFDHWQILPG
GSPLDANTMPGKIVESTRTRKGLKPQVPGYDNYYDKL------------------
>XP_016265811_Exophiala_oligosperma
------------MVNFTVEE---------------IRALMDKPANIRNMSVIAHVDHGKS
TLTDSLVQRAGIISAAKAGEARFTDTRKDEQERGITIKSTAITLYAHLPDEEDLKDIPQK
VDGNEFLINLIDSPGHVDFSSEVTAALRVTDGALVVVDTIEGVCVQTETVLRQALGERIK
PVVIINKVDRALLELQVSKEDLYQSFLRTIESVNVIIATYFDKALGDCQVFPEKGTIAFG
SGLHGWAFTVRQFAIRYAKKFGVDKSKMMERLWGDNYFNPKTKKWTKT-GTHEGQTLERA
FNQFILDPIFKIFDAFMKGKTDDLVTLCGKLDIKITNEEKELPGKGLLKAAMRKFLPAAD
ALLEMMVIHLPSPITAQKYRAETLYEGPSDDPACIAIRDC------DPKGDLMLYVSKMV
PTSDKGRFYAFGRVFAGTVRSGMKVRIQGPNYVPGKKDDLFIKAIQRTVLMMGRTVEPID
DMPAGNIIGLVGIDQFLLKSGTLTTSETAHNLKVMKFSVSPVVRRSVEVKNANDLPKLVE
GLKRLSKSDPCVLTLITESGEHVVAGAGELHLEICLKDLEEDHAGVPLKISDPVVSYRET
VGGTSSMTALSKSPNKHNRLYVIAEPLSEEVSKEIEDGRINPRDDFKARARILADDHGWD
VTDARKIWAFGPDTTGPNLLVDQTKAVQYLNEIKDSFVSGFQWATREGPIAEEPMRSVRF
NVMDVTLHADAIHRGGGQIIPTARRVLYAATLLAEPALQEPVFLVEIQVPEQAMGGIYGV
LTRRRGHVFSEEQRMGTPLFTVKAYLPVAESFGFNADLRAATGGQAFPQMVFDHWQILPG
GSPLDASTMPGKIVESTRTRKGLKPQVPSYDNYYDKL------------------
>XP_013309867_Exophiala_xenobiotica
------------MVNFTVEE---------------IRALMDRPANIRNMSVIAHVDHGKS
TLTDSLVQRAGIISAAKAGEARFTDTRKDEQERGITIKSTAISLYAHLPDPEDLKDIPQK
VNGNEFLINLIDSPGHVDFSSEVTAALRVTDGALVVVDTIEGVCVQTETVLRQALGERIK
PVVIINKVDRALLELQVSKEDLYQSFLRTIESVNVIISTYFDKALGDVQVWPEKGTIAFG
SGLHGWAFTVRQFAIRYAKKFGVDKSKMMERLWGDNYFNPKTKKWTKV-GNHEGQPLERA
FNQFILDPIFKIFDAFMKGKVDDLVALCGKLEIKITNEEKELPGKGLLKAAMRKFLPAAD
ALLEMMVIHLPSPVTAQKYRAETLYEGPSDDAACIAIRDC------DPKADLMLYVSKMV
PTSDKGRFYAFGRVFAGTVRSGMKVRIQGPNYVPGKKDDLFIKAIQRTVLMMGRSTEPID
DMPAGNIIGLVGIDQFLLKSGTLTTSETAHNLKVMKFSVSPVVRRSVEVKNANDLPKLVE
GLKRLSKSDPCVLTMITESGEHVVAGAGELHLEICLKDLEEDHAGVPLKISDPVVSYRET
VGGTSSMTALSKSPNKHNRLYVIAEPLSEEVSKEIEDGKINPRDDFKARARVLADDHGWD
VTDARKIWAFGPDTTGPNLLVDQTKAVQYLNEIKDSFVSGFQWATREGPIAEEPLRSVRF
NVMDVTLHADAIHRGGGQIIPTARRVLYAATLLAEPALQEPVFLVEIQVPEQAMGGIYGV
LTRRRGHVFYEEQRMGTPLFTVKAYLPVMESFGFNADLRAATGGQAFPQMVFDHWQILPG
GSPLDANTMPGKIVEQTRTRKGLKPQVPSYDNYYDKL------------------
>XP_007719174_Capronia_coronata
-------MLINISNSFTVEE---------------IRALMDRPANIRNMSVIAHVDHGKS
TLTDSLVQRAGIISAAKAGEARFTDTRKDEQERGITIKSTAISLYAHLPDEEDLKDIPQK
VAGNEFLINLIDSPGHVDFSSEVTAALRVTDGALVVVDTIEGVCVQTETVLRQALGERIK
PVVIINKVDRALLELQVSKEDLYQSFLRTIESVNVIISTYFDKALGDVQVWPEKGTVAFG
SGLHGWAFTVRQFAIRYAKKFGVDKSKMMERLWGDNYFNPKTKKWTKT-ADFEGKTLERA
FNQFILDPIFKIFDAFQKGKVEELVNLTAKLDIKLTNEEKELPGKGLLKAAMRKFLPAAD
ALLEMMVIHLPSPVTAQKYRAETLYEGPADDAACIAIRDC------DPKADLMLYVSKMV
PTSDKGRFYAFGRVFAGTVRSGMKVRIQGPNYTPGKKEDLFIKAVQRTVLMMGRTVEPID
DCPAGNICGLVGIDQFLLKSGTLTTSDTAHNLKVMKFSVSPVVRRSVEVKNANDLPKLVE
GLKRLSKSDPCVVTSISESGEHVVAGAGELHLEICLKDLEEDHAGVPLKISDPVVSYRET
VGGTSSMTALSKSPNKHNRLYVVAEPLSEEVSKEIEEGKITPRDDFKARARILADEHGWD
VTDARKIWAFGPDTTGPNLLVDQTKAVQYLNEIKDSFVSGFQWATREGPIAEEPMRSIRF
NIMDVTLHADAIHRGGGQIIPTARRVLYAATLLAEPGIQEPVFLVEIQVPEQAMGGIYGV
LTRRRGHVFSEEQRIGTPLFTVKAYLPVMESFGFNADLRAATSGQAFPQSVFDHWQILPG
GSPLDPATMPGKVVEQARIRKGLKPQVPGYDNYYDKL------------------
>XP_007730493_Capronia_epimyces
------------------------------------------------MSVIAHVDHGKS
TLTDSLVQRAGIISAAKAGEARFTDTRKDEQERGITIKSTAISLYAHLPDEEDLKDIPQK
VAGNEFLINLIDSPGHVDFSSEVTAALRVTDGALVVVDTIEGVCVQTETVLRQALGERIK
PVVIINKVDRALLELQVSKEDLYQSFSRTIESVNVIISTYFDKALGDVQVFPEKGTVAFG
SGLHGWAFTIRQFALRYAKKFGVDKSKMMERLWGDNYFNPKTKKWTKV-AEHEGKQLERA
FNQFILDPIFKIFDAFQKGKVDDLVNLTAKLDIKITNEEKELPGKGLLKAAMRKFLPAAD
ALLEMVVIHLPSPVTAQKYRAETLYEGPPDDASCIAIREC------DPKADLMLYVSKMV
PTSDKGRFYAFGRVFAGTVRSGLKVRIQGPNYVPGKKEDLFVKSIQRTVLMMGRTVEPID
DCPAGNIVGLVGIDQFLLKSGTLTTSETAHNLKVMKFSVSPVVRRSVEVKNANDLPKLVE
GLKRLSKSDPCVMCTISESGEHVVAGAGELHLEICLKDLEEDHAGVPLKISDPVVSYRET
VGGTSSMTALSKSPNKHNRLYVVAEPLSEEVSKEIEDGKINPRDDFKARARVLADDHGWD
VTDARKIWAFGPDTTGPNLLVDQTKAVQYLNEIKDSFVSGFQWATREGPIAEEPLRSVRF
NIMDVTLHADAIHRGGGQIIPTARRVLYAATLLAEPGLQEPVYLVEIQVPEQAMGGIYGV
LTRRRGHVFAEEQRVGTPLFTVKAYLPVMESFGFNADLRAATSGQAFPQSVFDHWQILPG
GSPLDASTMPGKVVEQTRTRKGLKPQVPGYDNYYDKL------------------
>XP_009158427_Exophiala_dermatitidis
------------MVNFTVDE---------------IRALMDRPANIRNMSVIAHVDHGKS
TLTDSLVQRAGIISAAKAGEARFTDTRKDEQERGITIKSTAISLYAHLPDEEDLKDIPQK
VTGNEFLINLIDSPGHVDFSSEVTAALRVTDGALVVVDTIEGVCVQTETVLRQALGERIK
PVVIINKVDRALLELQVSKEDLYQSFLRTIESVNVIISTYFDKALGDVQVFPEKGTVAFG
SGLHGWAFTIRQFAIRYAKKFGVDKAKMMERLWGDNYFNPKTKKWTKT-AEHEGKQLERA
FNQFILDPIFKIFDAFQKGKVDELVNLTTKLDIKLTNEEKELPGKGLLKAAMRKFLPAAD
ALLEMMVIHLPSPVTAQRYRAETLYEGPPDDPACIAIREC------DPKADLMLYVSKMV
PTSDKGRFYAFGRVFAGTVRSGMKVRIQGPNYVPGKKEDLYIKAIQRTVLMMGRTVEPID
DLPAGNIVGLVGIDQFLLKSGTLTTSETAHNLKVMKFSVSPVVQRSVEVKNANDLPKLVE
GLKRLSKSDPCVLTMINESGEHVVAGAGELHLEICLKDLEEDHAGVPLKISDPVVSYRET
VGDKSSMTALSKSPNKHNRLYVIAEPLGEEVSKDIENGKINPRDDFKARARILADEHGWD
VTDARKIWAFGPDTTGANLLVDQTKAVQYLNEIKDSVVSGFQWATREGPIAEEPMRSIRF
NIMDVTLHADAIHRGGGQIIPTARRVLYAATLLADPGLQEPVFLVEIQVPEQAMGGIYGV
LTRRRGHVFSEEQRVGTPLFTVKAYLPVMESFGFNADLRAATGGQAFPQSVFDHWQILPG
GSPLDPNTMPGKVVEQMRTRKGLKPQVPGYDNYYDKL------------------
>XP_013260393_Exophiala_aquamarina
---------------------------------------MEKPANIRNMSVIAHVDHGKS
TLTDSLVQRAGIISAAKAGEARFTDTRKDEQERGITIKSTAISLYAHLPDEEDLKDIPQK
VEGNEFLINLIDSPGHVDFSSEVTAALRVTDGALVVVDTIEGVCVQTETVLRQALGERIK
PVVIINKVDRALLELQVEKEDLYQSFLRTIESVNVIISTYFDKALGDVQVWPEKGTVAFG
SGLHGWAFTIRQFAIRYAKKFGVDKAKMMERLWGDNYFNPKTKKWTKT-ADYEGKTLERA
FNQFILDPIFKIFDAFTKGKVDELINLATKLEIKITNEEKELPGKGLLKVAMRKFLPAAD
ALLEMMVIHLPSPVTAQKYRAETLYEGPSDDAACIAIRDC------DPKADLMLYVSKMV
PTSDKGRFYAFGRVFAGTVRSGLKVRIQGPNYVPGKKDDLFVKSIQRTVLMMGRTVEPID
DMPAGNIIGLVGIDQFLLKSGTLTTSETAHNLKVMKFSVSPVVQRSVEVKNANDLPKLVE
GLKRLSKSDPCVLTMISESGEHIVAGAGELHLEICLKDLEEDHAGVPLKIGDPVVPYRET
VGAKSSMTALSKSPNKHNRLYVIAEPLGEEVSKDIEAGKINPRDDFKARARVLADDHGWD
VTDARKIWAFGPDTNGPNLLVDQTKAVQYLSEIKDSFVSGFQWATREGPVAEEPMRSIRF
NVMDVTLHADAIHRGGGQIIPTARRVLYAATLLAEPGLQEPVFLVEIQVPEQAMGGIYGV
LTRRRGHVFSEEQRVGTPLFTVRAYLPVAESFGFNADLRAATSGQAFPQMVFDHWQILPG
GSVLNNTTMPGQIVEKTRTRKGLKPQPPGYDNYYGKLFDKSMECNILLTFQTDKL
>XP_016229772_Exophiala_mesophila
------------MVNFTVDE---------------IRALMDRPANIRNMSVIAHVDHGKS
TLTDSLVQRAGIISAAKAGEARFTDTRKDEQERGITIKSTAISLYAHLPDPDDLKDIPQK
VEGNEFLINLIDSPGHVDFSSEVTAALRVTDGALVVVDTIEGVCVQTETVLRQALGERIK
PVVIINKVDRALLELQVEKEDLYQSFLRTIESVNVIISTYFDKALGDVQVWPEKGTVAFG
SGLHGWAFTIRQFAIRYAKKFGVDKSKMMERLWGDNFFNPKTKKWTKT-ADFEGKTLERA
FNQFILDPIFKIFDAFIKGKVDDLITLAGKLDIKITAEEKELPGKGLLKVAMRKFLPAAD
ALLEMMVIHLPSPVTAQKYRAETLYEGPSDDAACIAIRDC------DPKADLMLYVSKMV
PTSDKGRFYAFGRVFAGTVRSGLKVRIQGPNYVPGKKDDLFIKAIQRTVLMMGRTVEPID
DMPAGNIIGLVGIDQFLLKSGTLTTSETAHNLKVMKFSVSPVVQRSVEVKNANDLPKLVE
GLKRLSKSDPCVLTFISESGEHVVAGAGELHLEICLKDLEEDHAGVPLKIGDPVVPYRET
VNAQSSMTALSKSPNKHNRLYVIAEPLSEEVSKEIEAGKINPRDDFKLRARILADEHGWD
VTDARKIWGFGPDTTGPNLLVDQTKAVQYLNEIKDSFVSGFQWATREGPIAEEPMRSIRF
NVMDVTLHADAIHRGGGQIIPTARRVLYAATLLADPGLQEPVFLVEIQVPEQAMGGIYGV
LTRRRGHVFSEEQRIGTPLFTVRAYLPVSESFGFNADLRAATGGQAFPQMVFDHWQLLPG
GSPLNATTLPGQAVEKMRTRKGIKPQVPGYENYYDKL------------------
>XP_013272835_Rhinocladiella_mackenziei
------------------------------------------------MSVIAHVDHGKS
TLTDSLVQRAGIISAAKAGEARFTDTRKDEQERGITIKSTAISLYAHLPNEEDLKDIPQK
VDGNEFLINLIDSPGHVDFSSEVTAALRVTDGALVVVDTVEGVCVQTETVLRQALGERIK
PVVIINKVDRALLELQVEKEDLYQSFLRTVESVNVIISTYFDKALGDVQVFPEKGTVAFG
SGLHGWAFTIRQFAVRYAKKFGVDKAKMMERLWGDNYFNPKTKKWTKT-AEHEGKTLERA
FNQFILDPIFKIFDAFMKGKIDELVTLCSKLDIKITSEERELPGKGVLKAAMRKFLPAAD
ALLEMMVIHLPSPVTAQKYRAETLYEGPADDPACIAIRDC------DPKADLMLYVSKMV
PTSDKGRFYAFGRVFAGTVRSGLKVRIQGPNYVPGKKEDLFIKSIQRTVLMMGRTVEPID
DMPAGNIIGLVGIDQFLLKSGTLTTSETAHNLKVMKFSVSPVVQRSVEVKNANDLPKLVE
GLKRLSKSDPCVLTSINESGEHIVAGAGELHLEICLKDLEEDHAGVPLKINDPVVSYRET
VGGTSSMTALSKSPNKHNRLYVVAEPLGEEVSKDIEGGKINPRDDFKARARVLADEHGWD
VTDARKIWAFGPDTTGANLLVDQTKAVQYLNEIKDSFVSGFQWASREGPIAEEPMRSIRF
NIMDVTLHADAIHRGGGQIIPTARRVLYAATLLAEPGIQEPVYLVEIQVPEQAMGGIYGV
LTRRRGHVFSEEQRVGTPLFTVKAYLPVMESFGFNADLRAATSGQAFPQSVFDHWQILPG
GSPLDSNTMPGKVVETMRTRKGLKPQVPGYDNYYDKL------------------
>XP_018003466_Phialophora_attinorum
---------MSSGDNFTVEE---------------IRELMNKPTNIRNMSVIAHVDHGKS
TLTDSLVQRAGIISAAKAGEARFTDTRKDEQERGITIKSTAISLYAHLPDPEDIKDIPQK
TESNDFLINLIDSPGHVDFSSEVTAALRVTDGALVVVDTIEGVCVQTETVLRQALGERIK
PVVIINKVDRALLELQVEKEDLYQSFSRTIESVNVIVATYFDKALGDVSVYPEKGTVAFG
SGLHGWAFTIRQFAVRYAKKFGVDKSKMMERLWGDNFFNPKTKKWTKT-A--EGS--ERA
FNQFILDPIFKIFDAFMKGKVDDVVTLAGKLDIKITSEEKEQPGKGLLKTVMRKFLPAAD
ALMEMMVIHLPSPVTAQKYRAETLYEGPADDAACIGIRDC------DPKADLMLYVSKMV
PTSDKGRFYAFGRVFAGTVRSGLKVRIQGPNYVPGKKEDLFIKAIQRTVLMMGKTVEPIE
DMPAGNIVGLVGIDQFLLKSGTLTTSETAHNLKVMKFSVSPVVQRSVEVKNANDLPKLVE
GLKRLSKSDPCVVCSINESGDHIVAGAGELHLEICLKDLEEDHAGVPLKISDPVVSYRET
VSEKSSMTALSKSPNKHNRLYVIAEPLGEEVANAIEAGKINPRDDFKTRARVLADDYEWD
VTDARKIWGFGPDTTGPNLLVDQTKAVQYLNEIKDSFLSGFQWATREGPVGEEPMRGIRF
NVMDVTLHADAIHRGGGQIIPTARRVLYASTLLADPGLMEPVFLCEIQVPEQAMGGIYGV
LTRRRGHVFSEEQRL--------AYLPVMESFGFNADLRAATSGQAFPQMVFDHWQILPG
GSPLKADSLPGQVVTKMRIRKGLKEVVPGYENYYDKL------------------
>NP_587863_Schizosaccharomyces_pombe
------------MVAFTPEE---------------VRNLMGKPSNVRNMSVIAHVDHGKS
TLTDSLVQKAGIISAAKAGDARFMDTRADEQERGVTIKSTAISLFAEMTD-DDMKDMKEP
ADGTDFLVNLIDSPGHVDFSSEVTAALRVTDGALVVVDTIEGVCVQTETVLRQALGERIR
PVVVVNKVDRALLELQISQEELYQNFARVVESVNVVISTYYDKVLGDCQVFPDKGTVAFA
SGLHGWAFTVRQFANRYAKKFGIDRNKMMQRLWGENYFNPKTKKWSKSATDANGNSNQRA
FNMFILDPIYRIFDAVMNSRKDEVFTLLSKLEVTIKPDEKELEGKALLKVVMRKFLPAAD
ALMEMIVLHLPSPKTAQQYRAETLYEGPMDDECAVGIRNC------DANAPLMIYVSKMV
PTSDRGRFYAFGRVFSGTVRSGLKVRIQGPNYVPGKKDDLFIKAIQRTVLMMGSRIEPIE
DCPAGNIIGLVGVDQFLVKSGTLTTSEVAHNMKVMKFSVSPVVQVAVEVKNGNDLPKLVE
GLKRLSKSDPCVLCTTSESGEHIVAGAGELHLEICLKDLQEDHAGIPLKISPPVVSYRES
VSEPSSMTALSKSPNKHNRIFMTAEPMSEELSVAIETGHVNPRDDFKVRARIMADEFGWD
VTDARKIWCFGPDTTGANVVVDQTKAVAYLNEIKDSVVAAFAWASKEGPMFEENLRSCRF
NILDVVLHADAIHRGGGQIIPTARRVVYASTLLASPIIQEPVFLVEIQVSENAMGGIYSV
LNKKRGHVFSEEQRVGTPLYNIKAYLPVNESFGFTGELRQATAGQAFPQLVFDHWSPM-S
GDPLDPTSKPGQIVCEARKRKGLKENVPDYTEYYDRL------------------
```
