## Supplementary material for "Coding Sequence Insertions in Fungal Genomes are Intrinsically Disordered and can Impart Functionally-Important Properties on the Host Protein": MAFFT_MSAs: XP_019330761.1_blasthits_MAFFT.txt

```
>XP_019330761_Candida_albicans
MGKSRGYRSGTRYAFQRDFKKHGAIPLSTYLKVYKVGDIVDIKANGSIQKGMPHKYYHGK
TGIVYNVTKSSVGVIINKVVGNRYIEKRVNLRVEHVKHSACRQEFLNRVKSNAAKKREAK
ANGETVYLKRQAAKPRGSRIISTEGNIPQTLAPVAYETFI
>XP_002418327_Candida_dubliniensis
MGKSRGYRSGTRYAFQRDFKKHGTIPLSTYLKVYKVGDIVDIKANGSIQKGMPHKYYHGK
TGIVYNVTKSSVGVIINKVVGNRYIEKRVNLRVEHVKHSACRQEFLNRVKSNAAKKREAK
ANGETVYLKRQAAKPRGSRIISTEGNVPQTLAPVAYETFI
>XP_002546982_Candida_tropicalis
MGKSRGYRSGTRYAFQRDFKKHGTIALSTYLKTYRVGDIVDIKANGSIQKGMPHKYYHGK
TGIVYNVTKSSVGVIINKVVGNRYIEKRVNLRVEHVKHSACRQEFLNRVKSNAAAKREAK
AKGETVYLKRQAAKPRGSRVVGTEGNVPQTLAPVPYETFI
>XP_003866880_Candida_orthopsilosis
MGKSHGYRSGTRYAFQRDFKKHGTIPLSTYLKVYKVGDIVDIKANGAVQKGMPHKYYHGK
TGIIFNVTKSSVGVIINKVVGNRYIEKRVNLRVEHVKHSACRQEFLDRVKSNAAKKREAK
AKGEYVNLKREAAKPRGATVVSTKENIPQTLAPVPYETFI
>XP_001528739_Lodderomyces_elongisporus
---------------------------------------------------MPHKYYHGK
TGIIFNVTKSSVGVIINKVVGNRYIEKRVNLRVEHVKHSACRQEFLNRVKTNAAKKREAK
ANGEYVNLKRAAAKPRDARVVAASENVPQTLAPVAYETFI
>XP_007374732_Spathaspora_passalidarum
MGKSRGYRSGTRYAFQRDFKKHGAIALSTYLKIYKVGDIVDIKANGSIQKGMPHKYYHGK
TGIVYNVTKSSVGVIINKVVGNRYLEKRVNLRVEHVKHSACRQEFLNRVKSNAAAKAEAK
AKGEQVNLKRQPAKPRGARVISTEGNVPQTLAPVPYETFI
>XP_043050175_Scheffersomyces_spartinae
MGKSHGYRSRTRYAFSRDFKKHGAIPLSTYLKTYKVGDIVDIKANGSIQKGMPHKFYHGK
TGIVYNITKSSVGVIVNKIVGNRYIEKRVNLRVEHVKHSKCRQEFLNRVKSNAAAKREAK
ANGESVYLKRQPAKPRGSRVVATEGNVPQTLAPVPYETFI
>XP_001383458_Scheffersomyces_stipitis
MGKSRGYRSGTRYAFQRDFKKHGTIALSTYLKVYKVGDIVDIKANGAVQKGMPHKYYHGK
TGIVYNVTKSSVGVIINKVVGHRYLEKRVNLRVEHIKHSACRQEFLNRVKSNAAAKKEAK
ANGQQVQLKRQPAKPRGSRIITTEGNIPQTLAPVPYETFI
>XP_020067130_Suhomyces_tanzawaensis
MGKSRGYRSGTRYAFQRDFKKHGVIPLSTYLKTYKVGDIVDIKANAAIQKGMPHKYYHGK
TGIVYNVTKTSVGVIINKVVGYRYLEKRVNLRVEHVKHSACRQEFLNRVKSNAALKKEAR
ANGKTVNLKRQPAMPRDSRIISTEGNVPQTLAPVPYETFI
>XP_020074120_Hyphopichia_burtonii
MGKSHGYRSGTRYAFQRDFKKHGTIALSTYLKTYKVGDIVDIKANGAVQKGMPHKYYHGK
TGIVYNVTKSSVGVIINKVVGNRYIEKRVNLRIEHVKHSACRQEFLNRVKTNAALKREAK
AKGEQVYLKRQPAKPREARVISTEGNVPQTLAPVPYETFI
>XP_015469748_Debaryomyces_fabryi
MGKSRGYRSGTRYLFQRDFKKHGAIPLSTYLKTYRVGDIVDIKANGSIQKGMPHKYYQGK
TGIVYNVTKSAVGVIVYKVVGNRYLEKRINLRVEHIKHSACRQEFINRVKSNAALKREAK
AKGEHVHLKRQPAKPRDARIVTTKENVPQTLAPVAYETFI
>XP_458024_Debaryomyces_hansenii
MGKSRGYRSGTRYLFQRDFKKHGAIPLSTYLKTYRVGDIVDIKANGSIQKGMPHKYYQGK
TGIVYNVTKSAVGVIIYKVVGNRYLEKRINLRVEHIKHSACRQEFINRVKSNAALKREAK
ANGEHVHLKRQPVKPRDARVVTTKENVPQTLAPVPYETFI
>XP_006685272_Yamadazyma_tenuis
MGKSHGYRSRTRYAFQRDFKKHGVIPLSTYLKTYKVGDIVDIKVNGAVQKGMPHKFYHGK
TGIIYNVTKSSVGIIINKVVGHRYIEKRVNIRVEHIKHSACRQEFLNRVKTNAALKREAK
ANGEQVSLKRQPAKPRDARIVSTEGNVPQTLAPVPYETFI
>XP_001483408_Meyerozyma_guilliermondii
MGKSHGYRSGTRYAFQRDFKKHGAIPLSTYMKTYKVGDIVDIKANGSIQKGMPHKYYHGK
TGVVYNVTKSSVGVIIHKIVGNRYLEKRVNLRVEHVKHSACRQEFLNRVKTNAAKKREAK
AKGETVFLKRQPAKPREARIVKTVDNVPQTLAPVPYETFI
>XP_018709685_Metschnikowia_bicuspidata
MGKSRGYRSGTRYMFQRDFKKHGIVNLSTYLTIYKVGDIVDIKANGSIQKGMPHKYYHGK
TGIVFNVTKSSVGVIINKVVGNRYIEKKVNLRVEHVKHSACRKEFLDRVKINAGLREEAK
ATGKQVVLKRQPAQPRPAKIVSADGNAAQTLAPVPYETFI
>XP_002615233_Clavispora_lusitaniae
-------------MFQRDFKKHGAIPLSTYLKVYKVGDIVDIKANGSIQKGMPHKYYQGK
TGIVFNVTKSAVGVIINKVVGNRYIEKKVNLRVEHVKHSACRQEFLNRVKTNAALKKEAK
AKGEQISLKRQPAQPRPAKLISTEGNVPQTLAPVAYETFI
>XP_025341104_Candida_haemuloni
-------------MFQRDFRKHGTIALSTYLKTYKVGDIVDIKANGSIQKGMPHKYYHGK
TGIVFNVTKSSVGVIINKVVGNRYIEKKVNLRIEHVKHSACRTEFLNRVKTNAALKREAK
AKGEQVDLKRKPAQPRQAKVVKIGENVPQTLAPVPYETFI
>XP_024715976_Candida_pseudohaemulonis
-------------MFQRDFKKHGTEHLSTYLKVYKVGDIVDIKANGSIQKGMPHKYYHGK
TGIVFNVTKSSVGVIINKVVGNRYIEKKVNLRIEHVKHSACRTEFLNRVKANAALKREAK
AKGEQVDLKRKPAQPREAKVVQIGENVPQTLAPVPYETFI
>XP_025338443_Candida_duobushaemulonis
-------------MFQRDFKKHGIEHLSTYLKVYKVGDIVDIKANGSIQKGMPHKYYHGK
TGIVFNVTKSSVGVIINKVVGNRYIEKKVNLRIEHVKHSACRTEFLNRVKANAALKREAK
AKGEQVDLKRKPAQPREAKVVQIGENVPQTLAPVPYETFI
>XP_028889882_Candida_auris
MAHTHGYRSRTRYMFQRDFRKHGTIPLSTYLKTYKVGDIVDIKANGSIQKGMPHKYYHGK
TGIVFNVTKTSVGVIINKVVGNRYIEKKVNLRIEHVKHSACRTEFLNRVKTNAALKREAK
AKGEQIDLKRKPAQPREAKVVKIGENVPQTLAPVPYETFI
>NP_009750_Saccharomyces_cerevisiae
MGKSHGYRSRTRYMFQRDFRKHGAVHLSTYLKVYKVGDIVDIKANGSIQKGMPHKFYQGK
TGVVYNVTKSSVGVIINKMVGNRYLEKRLNLRVEHIKHSKCRQEFLERVKANAAKRAEAK
AQGVAVQLKRQPAQPRESRIVSTEGNVPQTLAPVPYETFI
>XP_018223221_Saccharomyces_eubayanus
MGKSHGYRSRTRYMFQRDFRKHGAVHLSTYLKIYKVGDIVDIKANGSIQKGMPHKFYQGK
TGVVYNVTKSSVGVIINKMVGNRYLEKRLNLRVEHIKHSKCRQEFLERVKANAAKRVEAK
AQGVAVQLKRQPAQPRESRIVSTEGNVPQTLAPVAYETFI
>XP_033764783_Saccharomyces_paradoxus
MGKSHGYRSRTRYMFQRDFRKHGAVHLSTYLKVYKVGDIVDIKANGSIQKGMPHKFYQGK
TGVVYNVTKSSVGVIINKMVGNRYLEKRLNLRVEHIKHSKCRQEFLERVKANAAKRAEAK
AQGVAVQLKRQPAQPRESRIVSTEGNVPQTLAPVPYETFI
>XP_003675561_Naumovozyma_castellii
MGKSHGYRSRTRYMFQRDFRKHGAIALSTYLKVYKVGDIVDIKANGSIQKGMPHKFYQGK
TGVVYNVTKSSVGVIINKMVGNRYLEKRLNLRIEHIKHSKCRQEFLDRVKTNAAKRVEAK
AQGVAVQLKRQPAQPREARVVSTEGNVPQTLAPVPYETFI
>XP_003670336_Naumovozyma_dairenensis
MGKSHGYRSRTRYMFQRDFRKHGAIALSTYLKVYKVGDIVDIKANGSIQKGMPHKFYQGK
TGVVYNVTKSSVGVIINKMVGNRYLEKRLNLRIEHIKHSKCRQEFLDRVKSNAAKRVEAK
AKGEAVQLKRQPAQPREARVVSTEGNVPQTLAPVPYETFI
>XP_003958996_Kazachstania_africana
MGKSHGYRSRTRYMFQRDFRKHGAIALSTYLKVYKVGDIVDIKANGSIQKGMPHKFYQGK
TGVVYNVTKSSVGVIVNKMVGNRYLEKRLNLRVEHVKHSKCRTEFLERVKSNAAKRAEAK
AQGVAVQLKRQPAQPREARVVSTEGNVPQTLAPVPYETFI
>XP_022462289_Kazachstania_naganishii
MGKSHGYRSRTRYMFQRDFRKHGAVALSTYLKVYKVGDIVDIKANGSIQKGMPHKFYQGK
TGVVYNVTKSSVGVIINKMVGNRYLEKRLNLRVEHIKHSKCRAEFLERVKANAAKRVEAK
AQGVAVQLKRQPAQPREARVVSTEGNIPQTLAPVPYETFI
>XP_449631_Candida_glabrata
MGKSHGYRSRTRYMFQRDFRKHGAIALSTYLKVYKVGDIVDIKANGSIQKGMPHKFYQGK
TGVVYNVTKSSVGVIVNKMVGNRYLEKRLNLRVEHVKHSKCRQEFLDRVKSNAAKRAEAK
AQGKAVQLKRQPAQPREARVVSTEGNVPQTLAPVAYETFI
>XP_004178811_Tetrapisispora_blattae
MGKSHGYRSRTRYMFQRDFRKHGTIALSTYLKVYKVGDIVDIKANGSIQKGMPHKFYQGK
TGVVYNVTKSSVGVIINKMVGNRYLEKRLNLRVEHVKHSKCRQEFLERVKSNAAKKAEAK
AKGIPVQLKRQPAQPREATVVSTVGNIPQTLAPVPYETFI
>XP_003687963_Tetrapisispora_phaffii
MGKSHGYRSRTRYMFQRDFRKHGAIALSTYLKVYKVGDIVDIKANGSIQKGMPHKFYQGK
TGVVYNVTKSSVGVIVNKMVGNRYIEKRLSLRVEHVKHSKCRQEFLDRVKSNAAKKAEAK
ANGVAVQLKRQPAKPREARVVSTEGNVPQTLAPVPYETFI
>XP_001646483_Vanderwaltozyma_polyspora
MGKSHGYRSRTRYMFQRDFRKHGAIALSTYMKVYKVGDIVDIKANGSIQKGMPHKFYQGK
TGVVYNVTKSSVGVIVNKMVGNRYLEKRLNLRVEHIKHSKCRQEFLERVKSNAAKKAEAK
AQGVAVQLKRQPAQPREARVVSTEGNVPQTLAPVPYETFI
>XP_003679633_Torulaspora_delbrueckii
MGKSHGYRSRTRYMFQRDFRKHGAIPLSTYLKVYKVGDIVDIKANGSIQKGMPHKVYQGK
TGVVFNVTKSSVGVIIYKMVGNRYLEKRLSLRVEHVKHSKCRTEFLQRVKDNAAKRTEAK
AQGVAVQLKRQPAQPREARIISTESNVPQTLAPVPYETFI
>XP_037142360_Zygotorulaspora_mrakii
MGKSHGYRSRTRYMFQRDFRKHGTIPLSTYLKVYKVGDIVDIKANGSIQKGMPHKVYQGK
TGIVYNVTKSSVGIIINKIVGNRYLEKRLSLRVEHVKHSKCRAEFLQRVKDNAARRAEGK
AKGIAVQLKRQPAQPREAHSVSTENNVPQTLAPTPYETFI
>XP_002494931_Zygosaccharomyces_rouxii
-------------MFQRDFRRHGALPLSAYLKVYKVGDIVDIKANGAIQKGMPHKVYQGK
TGVIFNVTKSAVGVMINKVVGGRCIQKRVNVRIEHIKHSKCRQEFLQRVKDNAAKRAAAK
ASGTAVQLKRQPAGPRPAHVISTEGNVPQTLAPVPYETYI
>XP_003647719_Eremothecium_cymbalariae
MGKSHGYRSRTRYMFQRDFRKSGTIPLSTYLKVYKVGDIVDIKANGAIHKGMPHKFYQGK
TGVIYNVTKSSVGVIVNKMVGNRYIEKRLNLRVEHIKHSKCRQEFLERVKTNAAKKAEAK
ANGVAVQLKRQPAKPRESRVVSTEGNIPQTLSPVPYETFI
>NP_984607_Eremothecium_gossypii
MGKSHGYRSRTRYMFQRDFRKSGTIPLSTYLKVYKVGDIVDIKANGAIHKGMPHKFYQGK
TGVVYNVTKSSVGVIIYKMVGNRYIEKRLNLRVEHIKHSKCRQEFLERVKANAAKKAEAK
AQGVAVQLKRQPAQPRESRVVSTEGNIPQTLSPVPYETFI
>XP_455019_Kluyveromyces_lactis
MGKSHGYRSRTRYMFQRDFRKHGAIALSTYMKVYKVGDIVDIKANGSIHKGMPHKFYQGK
TGVVYNVTKSSVGIIINKMVGNRYLEKRLNLRVEHIKHSKCRQEFLERVKSNAAKKAEAK
AQGVAVQLKRQPAQPKESRVVSTEGNVPQTLAPVPYETFI
>XP_022674280_Kluyveromyces_marxianus
MGKSHGYRSRTRYMFQRDFRKHGTIPLSTYLKVYKVGDIVDIKANGSIHKGMPHKFYQGK
TGVVYNVTKSSVGVIINKMVGNRYLEKRLNLRVEHIKHSKCRQEFLERVKANAAKKAEAK
AQGVAVQLKRQPAQPKESRVVSTEGNVPQTLAPVPYETFI
>XP_022628134_Lachancea_lanzarotensis
MGKSHGYRCRTRYMFQRDFRKHGAPALSTYLKIYKVGDIVDIKANGAIQKGMPHKVYQGK
TGVVYNVTKSAVGVIINKVVGNRYLEKRVNLRIEHIKHSKCRQEFLDRVKSNAAKRQEAK
AQGVAVQLKRQPAQPRGSRVVSTEGNIPKTLAPVPYETFI
>XP_002554034_Lachancea_thermotolerans
-------------MFQRDFRKHGAIPLSTYLKVYKVGDIVDIKANGSIQKGMPHKFYQGK
TGVVYNVTKSAVGVIINKVVGNRYIEKRVSLRVEHIKHSKCRQEFLDRVKSNAAKRREAK
AQGVAVQLKRQPAQPRGSRVVSTEGNIPKTLAPVPYETFI
>XP_020056336_Aspergillus_aculeatus
---------------------------------------------------MPYKVYNGK
TGVVYNVTKSSVGVLLYKVVGNRYMEKRINVRIEHVKHSRSREDFIKRVKLNAEKKRQAK
EQGVHLHLKRQPVGPREAHTV--EGSAPETITPIPYDTHI
>XP_001270714_Aspergillus_clavatus
MGHSHGLRAGTRYAFSRNFKEHGQIHLSTYLKTYRVGDIVDVKVNGAVQKGMPYKVYNGK
TGVVYNVTKSSVGVLLYKVVGNRYLEKRINIRVEHVKHSRSREDFIKRVKENAAKKRQAK
EEGIHLHLKRQPAMPREAHLV--EGVAAETITPIPYDTHI
>XP_001263756_Aspergillus_fischeri
MGHSHGLRSGTRYAFSRGFKEHGMIRLSTYLKTYRVGDIVDIKVNGAVQKGMPYKVYNGK
TGVVYNVTKSSVGVIIYKVVGNRYMEKRINVRIEHVKHSRSREDFIKRVKENAAKKRQAK
EQGIHLHLKRQPAMPREGHVV--EGVAAETITPIPYDTHI
>XP_041148856_Aspergillus_flavus
MGHSHGLRSGTRYAFSRNFKEHGQIALSTYLKTYRVGDIVDIKVNGAVQKGMPYKVYNGK
TGVVYNVTKSSVGVLLYKVVRNRYLEKRVNIRIEHVKHSRSREDFIKRVKENAEKKKQAK
EQGVHLHLKRQPVGPREAHVV--QAAAPETITPIPYDTHI
>XP_754910_Aspergillus_fumigatus
MGHSHGLRSGTRYAFSRGFKEHGMIRLSTYLKTYRVGDIVDIKVNGAVQKGMPYKVYNGK
TGVVYNVTKSSVGVIIYKVVGNRYIEKRINVRIEHVKHSRSREDFIKRVKENAAKKRQAK
EQGIHLHLKRQPAMPREGHVV--EGVAAETITPIPYDTHI
>XP_662406_Aspergillus_nidulans
MGHSHGLRSGTRYAFSRNFREKGQIRLSTYLKTYRVGDIVDIKVNGAVQKGMPYKVYNGK
TGVVYNVTKSSVGVLLYKVVGNRYLEKRINVRIEHVKHSRSREDFIKRVKENAEKKKQAK
EQGIHLHLKRQPAQPREAHTV--EGSTPETITPLPYDTHI
>XP_001400516_Aspergillus_niger
MGHSHGLRAGTRYAFSRNFKENGQIRLSTYLKTYRVGDIVDIKVNGAVQKGMPYKVYNGK
TGVVYNVTKSSVGVLLYKVVRNRYLEKRINVRIEHVKHSRSREDFIKRVKENAQKKRQAK
EQGVHLHLKRQPAMPREAHLV--EGTAAETITPIPYDTHI
>XP_015401014_Aspergillus_nomiae
MGHSHGLRSGTRYAFSRNFKEHGQIRLSTYLKTYRVGDIVDIKVNGAVQKGMPYKVYNGK
TGVVYNVTKSSVGVLLYKVVRNRYLEKRVNIRIEHVKHSRSREDFIKRVKENAEKKKQAK
EQGVHLHLKRQPVGPREAHVV--EAAAPETITPIPYDTHI
>XP_001824639_Aspergillus_oryzae
MGHSHGLRSGTRYAFSRNFKEHGQIALSTYLKTYRVGDIVDIKVNGAVQKGMPYKVYNGK
TGVVYNVTKSSVGVLLYKVVRNRYLEKRVNIRIEHVKHSRSREDFIKRVKENAEKKKQAK
EQGVHLHLKRQPVGPREAHVV--QAAAPETITPIPYDTHI
>XP_040639821_Aspergillus_ruber
---------------------------------------------------MPHKVFNGK
TGVVYNVTKSSVGVLLYKVVDNRYIEKRLNVRIEHVKHSRSREDFIKRVKENAEKKRQAK
EQGVHLHLKRQPAQPREAHTV--EGVTPETIAPVAYDTHI
>XP_040705066_Aspergillus_sydowii
MGHSHGLRAGTRYAFSRDFRQKGQIHLSTYLKTYRVGDIVDIKVNGAVQKGMPHKVYNGK
TGVVYNVTKSSVGVLLYKVVGNRYLEKRINVRIEHVKHSRSREDFVKRVKENAEKKKQAK
EQGVHLHLKRQPTLPREAHTV--EGSAPETITPLPYDTHI
>XP_001217312_Aspergillus_terreus
MGHSHGLRSGTRYAFSRNFKEHGQIRLSTYLKTYRVGDIVDIKVNGAVQKGMPYKAFNGK
TGVVYNVTKSSVGVLLYKVVGNRYIEKRVNVRIEHVKHSRSREDFIKRVKENAEKKRQAK
EQGIHLHLKRQPAMPREAHVV--EGVTAETITPIPYDTHI
>XP_022490034_Penicillium_arizonense
MPHSYGLRAGTRYAFSRGFKEHGMIRLSTYLKTYRVGDIVDIKVNGAVQKGMPHKVYHGK
TGVVYNVTKSSVGVILYKRVDNRYLEKRISVRIEHVQHSRSREDFIKRVKENALKKREAK
EKGIHVHLKRQAVGPREAHFVQLGGNTPETVVPIAYDTHI
>XP_014538329_Penicillium_digitatum
MPHSYGLRAGTRYAFSRGFKEAGMIRLSTYMKTYRVGDIVDLKVNGAVQKGMPHKVYHGK
TGVVYNVTKSAVGVILYKKVDNRYLEKRISVRIEHVQHSRSREDFIKRVKENAIKKREAK
EKGVHVHLKRQAVGPREAHFVKQDGSKPETVVPIAYDTHI
>XP_016597624_Penicillium_expansum
MPHSYGLRAGTRYAFSRGFKEAGMIRLSTYMKTYRVGDIVDLKVNGAVQKGMPHKVYHGK
TGVVYNVTKSAVGVILYKKVDNRYLEKRISVRIEHVQHSRSREDFIKRVKENALKKREAK
EKGIHVHLKRQAVGPREAHFVKQAGNKPETVVPIAYDTHI
>XP_040644651_Penicillium_griseofulvum
MPHSYGLRAGTRYAFSRGFKEAGMIRLSTYMKTYRVGDIVDLKVNGAVQKGMPHKVYHGK
TGVVYNVTKSAVGVILYKKVDNRYLEKRISVRIEHVQHSRSREDFIKRVKENAIKKREAK
EKGVHVHLKRQAVGPREAHFVKQAGNKPETVVPIAYDTHI
>XP_038932703_Penicillium_roqueforti
MPHSYGLRAGTRYAFARGFKEAGMIRLSTYLKTYRVGDIVDLKVNGAVQKGMPHKVYHGK
TGVVYNVTKSAVGVILYKKVDNRYLEKRISVRIEHVQHSRSREDFIKRVKENAIKKREAK
EKGVHVHLKRQAVGPREAHFVKQADNKPETVVPIAYDTHI
>XP_002562829_Penicillium_rubens
MPHSYGLRAGTRYAFSRGFKEHGMIRLSTYMKTYRVGDIVDLKVNGAVQKGMPHKVYHGK
TGVVYNVTKSAVGVILYKKVDNRYLEKRISVRIEHVQHSRSREDFIKRVKENAIKKREAK
EKGVHVHLKRQAVGPREAHFVKQAGNKPETVVPIAYDTHI
>XP_040813843_Penicillium_solitum
MPHSYGLRAGTRYAFSRGFKEAGMIRLSTYMKTYRVGDIVDLKVNGAVQKGMPHKVYHGK
TGVVYNVTKSAVGVILYKKVDNRYLEKRISVRIEHVQHSRSREDFIKRVKENAIKKREAK
EKGVHVHLKRQAVGPREAHFVKQAGNKPETVVPIAYDTHI
>XP_022577993_Penicilliopsis_zonata
MGHSNGLRAGTRYAFSRGFKESGMIRLSTYLKTYRVGDIVDIIVNGAVQKGMPYKIYHGK
TGVVYNVTKTAVGVIVYKCVGNRYLEKRISVRVEHIQHSRSRDEFLNRVKENAAKKRQAK
EQGVHLHLKRQPVMPREARVVSLEGAVPETITPIPYDTHI
>XP_016622485_Cladophialophora_bantiana
MGHSRGLRSGTRYAFSRNFREKGMIPLSTYMKTYRVGDIVDIKANGAVQKGMPYKVYHGK
TGVVYNVTKSAVGVIIYKRVGNRYIEKRVNVRVEHIAHSRSREEFLNRVKSNAERRREAK
EKGESVQLKRQPQGPRKSHVV--EFTGVESLAPQPYDTHI
>XP_008722254_Cladophialophora_carrionii
MGHSAGLRSGTRYAFSRQHRKKGMIALGTYMKTYRVGDIVDIKANGAVQKGMPYKVYHGK
TGVIYNVTKSAVGVIVYKKVGNRYMEKRVNVRVEHIAHSRSREEFLNRVKSNAQRRREAK
EKGESVQLKRMPQGPRGSHTV--DFSEVESLAPQPYDTHI
>XP_016244522_Cladophialophora_immunda
MGHSRGLRSGTRYAFSRNFRQKGMIPLSTYMKIYRVGDIVDIKANGAVQKGMPYKVYHGK
TGVVYNVTKSAVGVIIYKRVGNRYIEKRVNVRVEHIAHSRSREEFLNRVKSNAKRRREAK
EKGESVQLKRQPQGPRKSHVV--EFTGVESLAPQPYDTHI
>XP_007750564_Cladophialophora_psammophila
MGHSRGLRSGTRYAFSRNFREKGMIPLSTYMKTYRVGDIVDIKANGAVQKGMPYKVYHGK
TGVVYNVTKSAVGVIIYKRVGNRYIEKRVNVRVEHIAHSRSREEFLNRVKSNAERRREAK
EKGESVQLKRQPQGPRKSHVV--EFTGVESLAPQPYDTHI
>XP_018692450_Fonsecaea_erecta
MGHSAGLRAGTRYAFSRSFRQKGMIPLSTYMKTYRVGDIVDIKANGAVQKGMPYKVYHGK
TGVVYNVTRTAVGVIIYKRVGNRYIEKRVNVRVEHIAHSRSREEFLNRVKSNAKRRREAK
EKGESVQLKRQPQGPRKSHVV--EFTGVESLAPQPYDTHI
>XP_022509771_Fonsecaea_monophora
MGHSRGLRSGTRYAFSRSFRQKGMIPLSTYMKTYRVGDIVDIKANGAVQKGMPYKVYHGK
TGVVYNVTKSAVGVIIYKRVGNRYIEKRVNVRVEHIAHSRSREEFLNRVKSNANRRREAK
EKGESVQLKRQPQGPRKSHVV--EFTGVESLAPQPYDTHI
>XP_016629915_Fonsecaea_multimorphosa
MGHSRGLRSGTRYAFSRNFRQKGMIPLSTYMKTYRVGDIVDIKANGAVQKGMPYKVYHGK
TGVVYNVTKSAVGVIIYKRVGNRYIEKRVNVRVEHIAHSRSREEFLNRVKSNAKRRREAK
EKGESVQLKRLPQGPRKSHVV--EFTGVESLAPQPYDTHI
>XP_022501775_Fonsecaea_nubica
MGHSRGLRSGTRYAFSRSFRQKGMIPLSTYMKTYRVGDIVDIKANGAVQKGMPYKVYHGK
TGVVYNVTKSAVGVIIYKRVGNRYIEKRVNVRVEHIAHSRSREEFLNRVKSNANRRREAK
EKGESVQLKRQPQGPRKSHVV--EFTGVESLAPQPYDTHI
>XP_013282405_Fonsecaea_pedrosoi
MGHSRGLRSGTRYAFSRSFRQKGMIPLSTYMKTYRVGDIVDIKANGAVQKGMPYKVYHGK
TGVVYNVTKSAVGVIIYKRVGNRYIEKRVNVRVEHIAHSRSREEFLNRVKSNANRRREAK
EKGESVQLKRQPQGPRKSHVV--EFTGVESLAPQPYDTHI
>XP_007752814_Cladophialophora_yegresii
MGHSAGLRSGTRYAFSRQHRKKGMIALGTYMKTYRVGDIVDIKANGAVQKGMPYKVYHGK
TGVIYNVTKSAVGVIVYKKVGNRYMEKRVNVRVEHIAHSRSREEFLTRVKSNAQRRREAK
EKGESVQLKRMPQGPRGSHTV--DFSEVESLAPQPYDTHI
>XP_016235635_Exophiala_spinifera
MGHAAGLRAGTRYAFSRNFRQKGMIPLGTYMKTYRVGDIVDIKANGAVQKGMPYKVYHGK
TGVIYNVTKSAVGVIIYKKVGNRYLEKRVNVRVEHIAHSRSREEFLTRVKTNAQRRREAK
EKGESVQLKRQPVGPRKAHTV--DLTEVESLAPQPYDTHI
>XP_016265091_Exophiala_oligosperma
MGHAAGLRAGTRYAFSRNFRQKGMIALGTYMKTYRVGDIVDIKANGAVQKGMPYKVYHGK
TGVIYNVTKSAVGVIIYKKVGNRYMEKRVNVRVEHIAHSRSREEFLTRVKTNAQRRREAK
EKGESVQLKRLPVGPRKAHTV--DMKEIESLAPQPYDTHI
>XP_013310760_Exophiala_xenobiotica
MGHSAGLRAGTRYAFSRSFRQKGMIPLGTYMKTYRVGDIVDIKANGAVQKGMPYKVYHGK
TGVVYNVTKSAVGVIIYKKVGNRYMEKRVNVRVEHIASSRSREEFLNRVKSNAQRRREAK
EKGESVQLKRQPVGPRAARTV--ELTEVESLAPQPYDTHI
>XP_007724905_Capronia_coronata
MGHSGGLRSGTRYAFSRDFRKKGAIHLSTYLKTYRVGDIVDIKANGAVQKGMPYKVYHGK
TGVVYNVTKSAVGVIINKKVGNRYMEKRVNVRLEHVNHSRSRDEFLNRVKSNAQRRREAK
EKGESVQLKRQPVGPRAAHVV--EFTEVESLAAQPYDTHI
>XP_007731849_Capronia_epimyces
MGNARGLRAGTRYAFSRDFRKKGAIHLSTYLKTYRVGDIVDVKANGAVQKGMPYKVYHGK
TGVVYNVTKSAVGVIINKKVGNRYIEKRVNVRVEHVSSSRSREEFLNRVKSNAQRRRDAK
EKGESVQLKRQPVGPRPAHVV--ELTEVESLAPQPYDTAI
>XP_009155007_Exophiala_dermatitidis
MGHAGGLRAGTRYAFSRDFRKKGAIHLSTYLKTYRVGDIVDIKANGAVQKGMPYKVYHGK
TGVVYNVTKSAVGVIIYKKVGNRYLEKRVNVRVEHVNHSRSREEFLNRVKSNAQRRREAK
EKGESVQLKRQPVGPRPSHVV--ELTELESLAPQPYDTAI
>XP_013260595_Exophiala_aquamarina
MGHPAGLRAGTRYAFSRDFRKKGMIALGTYMKIYKVGDIVDIKANGAVQKGMPFKVYHGK
TGVVYNVTKSAVGVIIYKKVGNRYMEKRVNVRVEHIAHSRSRDEFLNRVKTNAASRKAAK
ERGESVQLKRQPVGPRGSRVV--EFTEIESLAPQPYDTHI
>XP_016220781_Exophiala_mesophila
MGHPAGLRAGTRYAFSRKHREKGMIALGTYLKTYRVGDIVDVKANGAVQKGMPHKVYHGK
TGVVYNVTKSAVGVIIYKKVGNRYLEKRVNLRVEHVSHSRSREEFLNRVKSNAARKREAK
AKGESVQLKRLPVGPRAAHTI--ELTDVESLAPQPYDTHI
>XP_013273614_Rhinocladiella_mackenziei
MGHSRGLRSGTRYAFSRGFRQKGLIPLSTYMKTYRVGDIVDIKANGAVQKGMPYKVYHGK
TGVVYNVTKSAVGVIIYKKVGNRYIEKRVNVRVEHIAHSRSREEFLNRVKSNAKRRHEAK
EKGESVQLKRLPVGPRKSHVV--KLTEVESLAPQPYDTHI
>XP_017995393_Phialophora_attinorum
MGHAAGLRAGTRYAFSRDFRKKGMIKLSTFMKTYKVGDIVDIKNNGAQQKGMAHKVYHGK
TGVVYNVTKSAVGVIVYKKVGNRYLEKRINVRLEHINHSRSREEFISRVKNNAKRRKEAK
AAGETVQLKRLPVMPREARTV--EIKDVESLAPQAYDTHI
>NP_594175_Schizosaccharomyces_pombe
MPHSYGIRARTRYTFQRGFREHGQIRLSTYLKTYKVGDIVDIKVNGAVQKGMPHKYYHGK
TGVVYNVTQSSVGVLIYKVVGNRYMEKRVNVRIEHVKHSKCRQDFLDRVKANEAKRKEAK
AQGKTVQLRRQPAPPATAHFVSTENNEPVTLHPVAYDTTI
```
