## Supplementary material for "Coding Sequence Insertions in Fungal Genomes are Intrinsically Disordered and can Impart Functionally-Important Properties on the Host Protein": MAFFT_MSAs: XP_019330767.1_blasthits_MAFFT.txt

```
>XP_019330767_Candida_albicans
------------------------------------------------------------
------------------------------------------------------------
------------------------------------------------------------
------------------------------------------------------------
------------------------------------------------------------
------------------------------------------------------------
------------------------------------------------------------
------------------------------------------------------------
------------------------------------------------------------
----------------------MSFLNSLQHFLQTEEGYDQEQPNEKYPVSGQHQNVSEN
VSERSKSQVHNHGFFVGKKCDISCKNLEMNDTLSELPQKTT-FHEIPENSDIFNYLPDS-
-----ASGTK----------TSITENTNLRQLNQSQNNASESSRHQYGS-----------
------------------------------------------------TSSLVLATEVLP
YNQRSVF-PFNQFNEMQSKAFSSIYNSSNNCVISSPTGSGKTVLFELAILREL-----EQ
-EFEPN----------FKVLYLAPTKALCSERLNDWTKKFSSLNITVGILTGDTTFKEAE
NVRRSNIIVSTPEKWDMITRKWKDYSRLFGLIKILLVDEIHILKESRGSTLEVVMTR---
-MKRICIGLRILAISATVANAIDISKWIGL--Y---DESTLPAE------------TLCF
GEEFRPVKLSKIVYGYKPTSDNDFQF--------DIFLNSK-------------------
-------------LIEVINRHSNGKSVLIFCSTRNSCQNTAKYLFNNLSE-T-T-RTD--
-------I-------KLKDRDAMNYATK-GIAYHHAGLTFGDRKSIEIAFLNSRLKILCS
TSTLAVGINLPAYLVIIKGTKCWVESSF-QEYSET---DVLQMVGRAGRPQF-ER-DGVA
VIMTSIKFKHRYERIIEG-----TEKIESSLHMNFREHLAAEISVGVIKNIEDALVWLKS
TYLYVRFLANPGYYALQIP----KSSDPEET---LTS-------------FCFQQCKTLS
QESLIIMD------NQNNCKITAYGYSMVMHYVSFNTMKNLIHS-EDQLSVHETLNLLFK
SSEFADLNLKHQEKRLYKEINSSPILRYPSKSKD----------LGKK------DKVKLI
IQFELGGLDFPTYNGALKLHSSFLGDKFYVFKHIYRIMMALLDVFIEKQDAKSLYSSSYL
LRCINGKCWEDSPNELRQLDGIGPASVKKFCTHNIL-SLKDAKALTSSQIEYFLGLKTGA
GNKIKRNIASVPNLQLNLKFENE--------ELAEDRTSVEVTLNIS--IDVANASIASI
WKNK-LVYIHLTTDDSNGHLLDFRRI----------------PVSKFKTSGLKSFEISYS
TKDL-NQVICCHASADMIA--SVK-TKTSVSI----------------------HKYLSE
STIKNFINHTED---------------FEFS-------------------DSDDDNLFD-
IK---------PANQNESKIIEFR------------------------------------
----------------------------------NETKEDE------PKTEVTKPIENEI
----KTRRVLANGNYECNHACKD--------------------------------KQ--R
----------------------CR------------------------------------
--------------------------------------HLCCREGL------------PP
-----------------------------KTSGGNKTPQTENSKPV--------------
--NSNTQQNPT-----------------ET------------------------------
EDNS--------------------------------------------------------
---------AKPEPTP-ISAKRQLK---IRKNKATLKRTLFDDSDPEVVASPVEIPQSTT
KPK-KKTKSTVFSIDGSDHYENEKTVYELNTIQNVDALAATSGKTSQLETKSKSAATSLS
NSSELFLIEIPKTPIESLPSL------------------------SNANNAIADCNKSEN
EEVKVYNKELL-------------------------------------------------
QNLLGLDVDIDL------------------------------------------------
------------------------------------------------------------
------------------------------------------------------------
------------------------------------------------------------
------------------------------------------------------------
--------------------
>XP_002418355_Candida_dubliniensis
------------------------------------------------------------
------------------------------------------------------------
------------------------------------------------------------
------------------------------------------------------------
------------------------------------------------------------
------------------------------------------------------------
------------------------------------------------------------
------------------------------------------------------------
------------------------------------------------------------
------------------------------------------------------------
----------------------------MTGTHLESSKKIT-SHVIPEDSDIFNYSPDA-
-----NSKTK----------SSITTNTNFQQSNKSQNNSSELTRCQPEN-----------
------------------------------------------------PSSLLLATDVLP
YSQRSVF-PFKQFNKMQSKAFSSIYNTSNNCVISSPTGSGKTVLFELAILREI-----GQ
-EFEPN----------FKVLYLAPTKALCSERLNDWTKKFSLLNITVGILTGDTTFKEAE
NVRKSNIIVSTPEKWDMITRKWKDYSRLFGLIKLLLVDEIHILKESRGSTLEVVMTR---
-MKRICIGLRILAISATVANAIDISKWIRL--H---DESTLPAE------------TMCF
GEEFRPVKLSKIVYGYKSTSENDFQF--------DIFLNTK-------------------
-------------LLEVINRHSNDKSVLIFCSTRNSCQATAKFLFNNLPE-A-S-RTD--
-------I-------KLKDRDAMNYTTR-GIAFHHAGLTFGDRKQIETAFLNSRLKILCC
TSTLAVGINLPAYLVVIKGTKCWVESSF-QEYSET---DILQMVGRAGRPQF-ES-DGVA
VIMTSSKWKHRYERIIEG-----TEKIESSLHMNFREHLAAEISVGVIKNIDDSLAWLKS
TYLYVRFLANPGYYALQIP----KTRDPEDT---LTS-------------FCFQQCKALA
QENLVTMD------EQNNCKITAYGYSMVMHYITFNTMKNLIHS-QGQLSVYETLCLICE
SSEFADLNLKHQEKRLYKEINGSPILRYPSKSKD----------LGKK------DKIKLI
IQFELGGLDFPAYNGALKLHSSFLGDKFYVFKHIYRIMMALLDVFIEKQDAKSLHSSSYL
LRCVNGKCWEDSPNELRQLDGIGPASVKKFCTHNIL-SLNDAKALTSSQIEYFLGLKTGA
GNKIKRNIASLPNLQLNIEFENE--------ELAEDRTSVEITLNIS--IDVVNASTTSV
WKNK-LVYIHLITDTSNGHLLDFRRI----------------PVSKFKTSGLKTFELSYP
TKDL-NEVIRCQASADTIA--SVK-TNTSMSI----------------------YTHLSE
STIKDFANNTDD---------------FEFS-------------------ESDEDDLFN-
LK---------TKNQDESKVIELR------------------------------------
----------------------------------NETRGEN------PKSEVSKPTANEI
----KTRKVLANGNYECNHVCKD--------------------------------KQ--K
----------------------CR------------------------------------
--------------------------------------HLCCREGL------------PP
-----------------------------KASGGNKNPENEITTPL--------------
--NSNVQENPI-----------------GI------------------------------
GDKA--------------------------------------------------------
---------ANQKTTQ-ASAKKQLK---IRKNKVTLKRTLFDDSDPEEIVSPIETTQSTM
KPK-KKTKSTVFSIDDGGNYENGEIVHGMKTGQDGGTLSAIPKESIQLETKNKVIPKNQG
NSPESFLIETSANQNESLSSLDVEDIRSKEDDSSQNVSVQICNSTSESKDAITDLNK--N
EQRKIYNKEEL-------------------------------------------------
QNLLGLDIDIDL------------------------------------------------
------------------------------------------------------------
------------------------------------------------------------
------------------------------------------------------------
------------------------------------------------------------
--------------------
>XP_002547258_Candida_tropicalis
------------------------------------------------------------
------------------------------------------------------------
------------------------------------------------------------
------------------------------------------------------------
------------------------------------------------------------
------------------------------------------------------------
------------------------------------------------------------
------------------------------------------------------------
------------------------------------------------------------
------------------------------------------------------------
--------------------------MATTTTTTPFHTKAP-FNVISPQSPQLQHPPPAQ
PVPSFSNHSR----------QPLVARTNL---NQFRYSSKDNNNFQTSN-----------
------------------------------------------------LTTGKLSTEVLP
YDHRCVF-PFKEFNDMQSKSFHTVYNSSSNCVVSSPTGSGKTVLFELAILREL-----SN
CPSEPD----------FKVLYLAPTKALCNEKLEDWNKKFAQLNVTVGILTGDSTFKEAE
NVRKSTIIISTPEKWDVITRKWKDYSKLFGLIKLLLVDEIHILKDLRGSTLEVVVTR---
-MKRICIGLRILAISATVANAGDISKWIKL--A---DESTLPAE------------TLCF
GEEYRAVKLFKIVYGYKPTSENDFQF--------DIHLNSK-------------------
-------------LIEVINTHSKGKPVLIFCPTRNSSQGTAKFLYNNMTGIA-S-DVQ--
-------L-------KLKDHDDATYATK-GIAYHHAGLHYADRKQIENSFLNGGLKVLCS
TSTLAVGINLPAYLVIIKGTKCWAENCF-QEYSET---DILQMVGRAGRPQF-ER-EGVA
VIMTSAKLKQKYERLVKG-----TEKVESSLHLNFAEHLAAEIAVGVIKNVEDALIWLQT
TYLYVRFMSNPSYYVLQIP----KSSDLKET---LTD-------------FCRKQADSLY
QEKIIFMD------DLYNYKISPYGYSMTMHYVSFETMTKMIQS-GLNLSISEILDVITK
SKEFSDLKLKQQEKRLYREINNSPILRYPSKSKE----------LSHC------DKVSCI
IQFELGGLEFPTYNGAMKLHSSFLGDKFYVFKHIYRLMMALLEVCVEKKDAVSLRSVNYL
LRCINGRCWEDSPNELRQLDGVGPASVKKFCNHNVL-SLEDARSLTNTQLEYYLGLKTGG
GSKIKKNIQSLPQLCLDFVFDDE--------ELSDNRDEVVVTTTVT--IDVTNAKLSSN
WKNR-LVYIHIITDTSDGELLDFRRI----------------PVCKFKNSGPKSYQVMAK
VKNL-NMTIHCQASADCIA--SVK-SNSSVSI----------------------HPHLSQ
DTANRFIHIIDDEPTTTMSTIDYVGHVTAIS-------------------DDDDDDDDD-
IKKLFEADHKPTSNVLKLDIIDLE------------------------------------
----------------------------------NDLASEKNHDLELPATQ-SKVQESTT
----HQRKTLPNGNYECNHACKD--------------------------------KS--K
----------------------CR------------------------------------
--------------------------------------HLCCREGL------------PV
-----------------------------K-SIKRKHTETKDNSPVLDTI----------
-KDLNHADNKV-----------------EV------------------------------
VLNE--------------------------------------------------------
---------VREVVKPKVLNTKPLR---LKKTKAVFKRTLFDDSDPEEMDSIQEIIQEVS
KKKYKKTTSKVFSIENVGDHRGESRQEEVNS-----EVAAILDKSIFDYTTCLGDANQEN
DSLYNHQEEVTVPVKESL---------------------------ADTKMYHQSEYKEEN
QLNHTYNKDML-------------------------------------------------
QGILGLDLELDL------------------------------------------------
------------------------------------------------------------
------------------------------------------------------------
------------------------------------------------------------
------------------------------------------------------------
--------------------
>XP_003867681_Candida_orthopsilosis
------------------------------------------------------------
------------------------------------------------------------
------------------------------------------------------------
------------------------------------------------------------
------------------------------------------------------------
------------------------------------------------------------
------------------------------------------------------------
------------------------------------------------------------
------------------------------------------------------------
------------------------------------------------------------
---MSFLNNLNAFLESDDKHIL----ISIDLVNEPVARYDPPFVPSSPSQEEKRLPFILK
DLNSFRYNESLDANVSPVRSSSVNQSYDLINSNHDYLRTHDSHLNSTFS-----------
------------------------------------------------SVVPKLKVNVLS
SSQRCVF-PFDKFNEMQSKCFNVVYGTTKNCVLSSPTGSGKTVVFELAILRAN-------
-ETLYD----------CKVLYLAPTRALCSERKDDWSKKFAPLGITVGMLTGDTSYRETE
SVRNSRVIISTPEKWDMITRKWNDYKKLFSLVKLLLVDEVHVLKEPRGATLEVVMTR---
-MKRICVGLRILAISATVANAHDISTWLD-------------AE------------TLIF
GEEYRAVKLQKIVYGYKPNNENDFSF--------DNQLNSK-------------------
-------------LVEVIEKHSTGKPVLIFCATRNSCQFTAKFLAEK----ICAKGVV--
-------L-------KLKDRELANLMKT-GVGYHHAGLTYADRKLIEAAFLNGDLGYLCC
TSTLAVGINLPAYLVIIKGTRCWCESTF-QEYSET---DILQMIGRAGRPQF-EN-EGVS
IIMTNSKLKLKYERLIMG-----TEKVESSLHLNFSENLLAEIAVGNISSIDDALSWLKT
TYFYVRFLINPSYYDIPKP------TTTEEN---LLR-------------FCMNQTDKLI
KEDLI-----------HDFKCTKFGLSMTMHYIKFDTMKVILNA-SGQLNISELFDILAK
AAEFSEVKIKHQEKRLYKELNKSPLMRYPSES-----------------------KVSTI
IQYELGGLEFPNYNGAQKLQSSFLGDKFFVFKHVSRILRAMMDVFVEKKNAKSLVNSGYV
MRSITAKGWEGSPNELKQLDTVGIKSIKKLVNHNVL-TLMDAKTLSQTQIEQFLGLKVGA
GAKLKRALSSIPKIDVDAHLNGS--------EVQ-----------IN--IRIE--PITKI
FKNE-TLYLQVIS-FSGDRLVDFRRA----------------SLKNFTDGG---FVVPY-
--------------CGQMV--EIE-ASVMCGV----------------------FRKVSV
GESKKPIEDVDPN--------------FEFS-----------------------------
------------------------------------------------------------
---------------------------------------------------SSLTSLSDI
--------------FAIQHVQKD--------------------------------ASQDK
----------------------CK------------------------------------
--------------------------------------NACLIEGV------------EE
-----------------------------ENNSGTSHLLSSSSTKAIVDAAPLVAIRKCS
KKKVRRKRSIF-----------------DV------------------------------
HSDD--------------------------------------------------------
---------SDDAVSNNIAERKKPK---DNSNKAPVKTDTLLRESGERVGKESLRQKETK
LESNERNREGRSEVHAENQVKSDCTSWDTTELSDGMRATEGLNKGSSNPKIEEEAPTNSK
KESISFHSVSTRSTAKHF-------------------------------DVHLDKDGSQI
TQVDDDVLEEF-------------------------------------------------
QQFFGSDVLVE-------------------------------------------------
------------------------------------------------------------
------------------------------------------------------------
------------------------------------------------------------
------------------------------------------------------------
--------------------
>XP_001527108_Lodderomyces_elongisporus
------------------------------------------------------------
------------------------------------------------------------
------------------------------------------------------------
------------------------------------------------------------
------------------------------------------------------------
------------------------------------------------------------
------------------------------------------------------------
------------------------------------------------------------
------------------------------------------------------------
------------------------------------------------------------
------------------------------------------------------------
------------------------------------------------------------
------------------------------------------------------------
---------------MQSKCFQCVYGTSFNCVLSSPTGSGKTVIFELAILREMISLHDQG
CTNGDD----------AKALYLAPTKALCSERQADWSKKFAPLGLTVGMLTGDTSYKETD
HVRKSKIIISTPEKWDIITRKWRDYKKLFGLVKLLLVDEVHILKETRGSTLEVVITR---
-MKRICEGMRILAISATVANAYDISKWIGLGGN---DDSTACGEFDQLTRLANTAVTFNF
GEEYRAVKLEQFVCGFKPQSENDFSF--------DVLLNSK-------------------
-------------LNEIINKYSRNKPVLIFCPTRNSCQQTAKYLKENLNIKL-SYSNE--
-------L-------KLKDRDLQACVNKFGIGYHHAGLALADRNQVETSFLNGRIKILCC
TSTLAVGINLPAYLVIIKGTRCWSENRF-KEYQET---DILQMIGRAGRPQF-EN-KGVA
VVMTNAKLKQKYEKVING-----TEKVESSLHLSFPENLVSEIAIGNVRSLKDALNWIKT
TYFYVRFLANPNYYHTIPQ----PSMSAEEN---LLA-------------FCRTNAQSLV
CEKLI----------TDEYKCTPYGFSMTMHYISFETMKLLIKA-RSQLSISELLDLVSQ
SKEFADIKLKHQEKRLYREINNSPILRYQSNSTN----------MTHH------DKVKLL
IQFELGGLDFPNYNGAMKLHASFLGDKFFVFKHILRIMTATLDVFVERKDAVSLRSLSYL
LRCLHGKCWEGSPNELRQLEGVGSVAVKKFVNHNIL-SLKDAKCLSSSQIEYFLSLKTGA
GNRIKKSIMLIPSIYLQVELLKL--------CLAPSRTAIDCTFLIT--FEVH--SMSSS
WRNQ-MMYAQIISEIG-GTLLDFRRI----------------PVQKL--MGPRKFELSLR
IEKL-SHAFNCQVSIDSVA--SAQ-VSQSLKI----------------------EPPMD-
-ILKGFIEVIDD---------------FEFSPLLLLLPLLLPLPLQLVVEEVNENESGS-
--KDRIGYTMGLNKSVASNDLKLD------------------------------------
----------------------------------KDCRNRDDFSEKQANARKDGYYGSTL
------RVLRSNGNYECNHSCKN--------------------------------KL--R
----------------------CR------------------------------------
--------------------------------------HICCKEGI------------PP
NCFKHKKTEIVPMKQAPSTNSCEMFETAYKEHIKKEDGLCRNSDDLYLNL----------
-KSNRAANNLL-----------------GVLKTNDMMHPIFSGKKENEPLILGSSFFLSS
SPNE--------------------------------------------------------
---------ALVDAPIEATSSKQTQTNVVRKKSETKKRSIFDLSSTPDLEPTSPAFQKTI
FSPQKRARHFLFEV--GDDHSESHKSTIIRNITSFNDNGRDKNKEDSQYKSFIGSSVKND
KIEKIEKIESSQRSKSLL---------------------------------FADFETVEG
VTSKEFENHRK-------------------------------------------------
TNHIPSEVESDSAYLNL-------------------------------------------
------------------------------------------------------------
------------------------------------------------------------
------------------------------------------------------------
------------------------------------------------------------
--------------------
>XP_007377139_Spathaspora_passalidarum
------------------------------------------------------------
------------------------------------------------------------
------------------------------------------------------------
------------------------------------------------------------
------------------------------------------------------------
------------------------------------------------------------
------------------------------------------------------------
--------------------------------------------MASYTVSSTKSYMQAM
QPMIETLAKLN--------VHTPAKVPQIDQETTKYT----------------PIGKLLD
KFEDVNTSILDSVVKAESSRSQQQQVSQLLK----------V---IESECERISKER--G
LPADETFSIIKNLIADSPSDEHLQSALFDILGFEEFKLISKVVQNKQ-------------
-----VF----NTADQNAAA-GLLTAEERVQLLLDNQQRTKNQKLAPKS-TVQ-RYPNVF
KNPDVGN--MVAITGKKFALPQGTTRDSYATHEELTIPYPEPKANKWISDDKLVKISQLD
FLCQGTFKNYKNLNKMQSLVYPVAYNTNENMLVCAPTGAGKTDVALLTILHTINQYVT-E
TVGEDNDVTIDIDYDEFKIVYVAPLKALAAEIVEKYSKKLQWLGISVRELTGDMQLTHAE
-IMSTQIIVTTPEKWDVVTRKSNGDSELVAKVKLLIIDEVHLLHEDRGSVIETLVARTLR
QVEATQSMIRVVGLSATLPNFMDVADFLGVNRNVG---------------------MFYF
DQSFRPVPLKQQILGVRGKSGSKMAR--------ENIDKVS-------------------
-------------YEKLADYIHQGVQVMVFVHSRKDTVKTARTFISMAQDHNELGMFDCT
ES-DFYEKYKREVSGKNRSKELKELFQS-GFGVHHAGMLRSDRNLTEKMFEAGAIKVLCC
TATLAWGVNLPAAVVIVKGTQVYDSKA--GGFTDLGISDVIQIFGRAGRPQY-EK-FGTG
ILCTTSDKLDHYVSLLTQ-----QHPIESKLQAKLIDNLNAEISLGTVTNIDEGVQWLGY
TYMLVRMKQNPFAYGIDW-----RELQEDPL---LYN---------RRREMIISSAKRLH
HLQMIVFDEN-----SGAFTVKDLGRIASDFYLLNNSVEIFNQMINPLATEADVLSMISM
SSEFDSIKFREEEA---TELKGLLEDSTPCQIAG--------------DVDSPQGKTNIL
LQAFVSQANIRE--------SALISDANYVAQNSARICRALFLIAMNRRWGRFMKIMLSL
CKSIDKRIWAFE-HPMSQFE-LPEPVLRNIRAKNPT--MDTLRDMEPAELGDLVH-NHKM
GSVLYKLVGKFPYIEIDSEIF----------PITSNVMRVHVNLEPD-------FMWDER
YHGNAQIFWLTVEESDRSDILHVEKF----------------ILNRRQLHSPHEMDFMIP
LSDPLPPQVIIRVVSDLWI--GSE-SVHAVSFQHLIRPSNETIKTDLLRLQPLPVTALHN
PDIEKIYSHK--------------------------------------------------
--------------------FKYFNPMQTMVFHSLYNTNSSVFVGSPTGSGKTVVAELAI
WHAFNEFPESKVVYIAPMKALVRERVDDWRERIVKNTSHKLVELTGDSLPGVAEVKEADI
IITTPEKFDGISRNWQTRKFVQKVSLVIMDEIHLLASDRGPILEMIVSRMNYISSQTKQ-
PIRLLGMSTAVSNAFDMAGWLGVR---E-GLFNFPSSVRPVPLQMYIDGFPDNLAFCPLM
KTMNKPAFMAIKQHSPDKPVLIFVASRRQTRLTALDLIHLCGMESN------------PR
------------------------------------------------------------
-RFLKMSDY-ELADVLEQVKDDTLKISLQFGMGLHHAGLVESDRQLSHKLFEAGKIQILI
ATSTLAWGVNLPAHLVIIKGTQFFDAKIEGYRDMDLTDILQMMGRAGRPAFDTSGIAIVY
TKESKKVFYKHFLNLGFPVESSLHKVLDDHIGAEISAGTIGTRQEAMDFLSWTFLYRRAH
NNPTYYGI-EDVSQYGVSQ---------YLAKLVDTTIENLVESKCVRTVG-NELQSTPF
LDISSYYYLSHMTMRNFTSKVTR----EFQFRQCLQLLSEAAEYNELATRHGEELINMEM
SQAMRYPAEDL---DKEF-IWDPHVKAYLLLQAFMSRVELPIADYSQDTISVLDQALRIL
QAYIDAAAEMGYLSVVLSFVEVMKCIKQRCWYDDDPVSTLPGLTLMPKN-----------
--EK-HKVDLKAIGEMGMG---KLYKF-AERIGV--NGDNIIADVP---VTDEEAVKQFV
RIGSRLPT-GKLEVAQ-DSKEQLTVALTHDNFPLNSEFKVYCPHFPKPQRESWFVI----
--------VADEQSDELLLLKRAS---PRLVGKKG-VVKCSLDIDEDLY-----------
-------------GEE-------VTVMLVNDA---------------------------L
DI-TYTEKVNLK--------
>XP_043048731_Scheffersomyces_spartinae
------------------------------------------------------------
------------------------------------------------------------
------------------------------------------------------------
------------------------------------------------------------
------------------------------------------------------------
------------------------------------------------------------
------------------------------------------------------------
-------------------------------------------MSVHYDVNATKSYMRAM
SFLQESMAQLGD-------LDTIPKIPTIDNDRSRIT----------------SIDKIVD
GFKSVKIQDVGRILPVG--SDSFSKNDAAAK----------E---IVRECETLG------
---DQVLDMIRQAIELSSEEEELQSQLFDILGFEKFDLISKILQHKD-------------
----SLLQRNKESVIIDQDPNRLLTTEERVQLLVDNQNRTKNQRILPKL-LSR-QYPHVF
KAPDSGTG-MLSSIGKKYALPQGSTRQQYNTYEEIIIPAPERKANRWITKEQLIKVNSLD
LFCQGTFKNYSTLNMMQSIVFPVAYETNENMLVCAPTGAGKTDVAMLTILRTISEFSN-E
IQHEEG-MTLDIDYEEFKIVYVAPLKALAAEIVDKYSKKLAWLGITVKELTGDMQLSKQE
-IMTTQIIVTTPEKWDVVTRKLSGDNDLVAKVKLLIIDEVHLLHEDRGSVIETLVARTLR
QVESSQLMIRVVGLSATLPNFMDVADFLGVNRQVG---------------------MFYF
DATFRPVPLQQNLIGVNKNQPENEERKPPMVVIQQNLDSVC-------------------
-------------YNKLVEYLREGKQVMIFVHSRKETVKTAKTFIRMAREKGETRLFSCE
NS-SKYSFYSKEMGHKNRNKDMRELFPS-GFGIHNAGMLRSDRNLTERMFMDGALKVLCT
TATLAWGVNLPAAVVIVKGTQVYDSKK--GGLVDLGISDVIQIFGRAGRPQF-EE-FGTG
ILLTTIDKLDHYVSLITQ-----QHPIESKLAEKLIDNLNAEISLGTVTNIEEGVQWLGY
SYMFVRMRQNPFGYGIEW-----AELKEDPL---LYN---------RRRTLILTSARRLH
HLQMIIFDEN-----SGSFTSKNLGRIASDFYLLNNSVEIFNQMMNPRATEADVLAMISM
SSEFDGIVFRKDEE---GALRKLYETNSACQVPG--------------DVESPQGKANIL
LQAFISRASIGE--------PALIADSNYVAQNAARICRALFNIGITRKWGIFLKVMLSL
CKAIDKRIWEFD-HPMTQFD-LPDTVLKNIRDKNPS--MDMLREMSPGELGDYVH-NSKM
GHSLYKLIGKFPYVDIETEIF----------PIATNVMRVHVNLYPD-------FVWDEK
YHGTVQMFWITVEESNASEILHVEKL----------------ILNKRSMKGNHELDFMIP
LSDPLPPQVVVRVISDSWI--GSE-SVHAISFQHLIRPQNETIRTKLLRLQPLPVTALHN
PDIELIYSTK--------------------------------------------------
--------------------FKYFNPMQTMVFHSLYNTNSSVFVGSPTGSGKTVVAELAI
WHAFNEFPGSKVVYIAPMKALVRERVDDWRARICCQTLYKLVELTGDSLPEPHEVREADI
IITTPEKFDGISRNWQTRKFVQGISLVIMDEIHLLASDRGPILEMIVSRMNYISSQTRK-
PIRLLGMSTAVSNAFDMAGWLGVK---E-GLFNFPQSVRPVPLQMYIDGFPDNIGFSPLM
KSMNKPAFMAIKQHSPHKPVLIFVASRRQTRLTALDLIHMCGMESN------------PR
------------------------------------------------------------
-RFLNMGED-ELQSIMDNVKDETLRLALQFGMGLHHAGLVESDRQISHKLFEAGKIQILI
ATSTLAWGVNLPAHLVIIKGTQFFDSKIEGYRDMDLTDILQMMGRAGRPAFDTSGIAIVY
TKESKKAFYKHFLNIGFPVESSLHKVLDDHIGAEISSGTIKTRQEAMDFLTWTFLYRRAH
NNPTYYGI-EDQSTMGVAK---------YLGGLIDETIEHLRESKCVLVNGKDELISTPF
LDITSYYYLSHKTIRNFVQKIKK----DFGFRECLQLLCQATEYDELATRHGEELINMEL
SQVSRFPAQDL---DYEY-IWDPHIKAYLLVQAFISRIEFPIADYSQDTIAVLDQSLRIL
QAFIDAAAELGYFKTVMLFIKLMQCIKQRYWYDDDPVTALPGLMVKAMN-----------
--EKASETSLENLGNFNRT---RLANL-SETLGVTYNTQDKMAIEKPYIHNTEDMKNEFI
TIASKLPV-GTFSVEKTSDGNNIQCTLVHKNPPLNKDFKVYCPHFPKPQRESWFLI----
--------VSDLQDDELLVLKRAS---PKMIGKRG-KIESLVTIPPELK-----------
-------------GQE-------VKVHLINDA---------------------------M
DL-RYCENVSL---------
>XP_001382938_Scheffersomyces_stipitis
------------------------------------------------------------
------------------------------------------------------------
------------------------------------------------------------
------------------------------------------------------------
------------------------------------------------------------
------------------------------------------------------------
------------------------------------------------------------
--------------------------------------------MASYTVNSTKSYMQAM
QPMIEMLNSLTGTSVSESVTRSP---PSIDNENVKIT----------------PLDKILG
QFEDVSTDLLDQI----GIGGPEADNAAVLR----------E---IEQECSRISKAR--G
QDSNEILAIIKTTLSDEVGEEQLQSSLFDILGFEEFELIGKIVQNKQ-------------
-----VVIGEKQQDDIDTEP-KLLTAAERAQLLIDNHQKTKNQKLAPKS-LTQ-QYPNVF
KNPDVGN--MISVTGKKFSLPVGTTRESHATHEEIIIPYPEQKANRWISDSNLVKVSQLD
FLCQGTFKNYQTLNKMQSLVYPVAYNTNENMLVCAPTGAGKTDVALLTILHCINQFVT-E
TVSDEGDVTVDIDYDEFKIVYVAPLKALAAEIVEKYSKKLQWLGINVRELTGDMQLSRAE
-IMTTQIIVTTPEKWDVVTRKSNGDSELVSKVKLLIIDEVHLLHEDRGSVIETLVARTLR
QVESSQQMIRVIGLSATLPNFMDVADFLGVNRNIG---------------------MFYF
DQTFRPVPLQQQLIGVRGKSGSKIAR--------ENIDKVS-------------------
-------------YEKLADYVNQGLQVMVFVHSRKDTVKSARTFIQIAQDHQELGIFDTS
GT-EAYQKYSREVSNKNRNKDMKELFQN-GFGVHHAGMLRTDRNLTERMFESGAIKVLCC
TATLAWGVNLPAAVVIVKGTQVYDSKQ--GGFIDLGISDVIQIFGRAGRPQY-EK-FGTG
ILCTTSDKLDHYVSLITQ-----QHPIESKLAEKITDNLNAEISLGTVTNIDEGVQWLGY
TYMMVRMRQNPFAYGIDW-----KELKEDPL---LTN---------RRREMIITAARRLH
YLQMIIFEEN-----SGSFTAKDLGRIASDFYLLNNSVEIFNQMLNPKVTEADVLSMISM
SSEFDSIKFREEES---EELKKLLENDSPCQIAG--------------DVESTQGKTNIL
LQAFVSQATIKD--------SALISDSNYVAQNSARICRALLLVGINRRWGTFMKIMLSI
CKSIDKRIWAFE-HPLSQFD-LPETVLRNIRAKNPS--METLRDMESAELGDLVH-NNRM
GNVLYKLVGRFPYVDIFSEIF----------PITSNVMRVHVSLEPD-------FVWDER
YHGNAQIFWLTVEESDQFEILHVEKF----------------ILNKKQMRSPHEMDFMIP
LTDPLPPQIIVRLVSDSWI--GSE-SVHAISFQHLIRPSNETLRTNLLKLQPLPITALHN
PEVQAIYDKK--------------------------------------------------
--------------------FRYFNPMQTMTFHSLYNDNSSVFVGSPTGSGKTVVAELAI
WHAFKQFPGSKVVYIAPMKALVRERVDDWRARICKNTSYKLVELTGDSLPEAKEVREADI
IITTPEKFDGISRNWQTRKFVQQVSLVIMDEIHLLASDRGPILEMIVSRMNYISSQTKM-
PIRLLGMSTAVSNAFDMAGWLGVK---Q-GLFNFSSSVRPVPLQMYIDGFPDNLAFCPLM
KTMNKPAFMAIKQHSPSKPVLIFVASRRQTRLTALDLIHLCGMESD------------PR
------------------------------------------------------------
-RFLKMPES-ELEEVLADVKDDTLRLSLQFGMGLHHAGLVESDRQISHKLFEAGKIQILI
ATSTLAWGVNLPAHLVIIKGTQFFDSKIEAYRDMDLTDILQMMGRAGRPAFDTSGIAIVY
TKESKKMFYKHFLNVGFPVESSLHKVLDNHIGAEISAGTISTRQEAMDFLTWTFLYRRAH
NNPTYYGI-EDTTTAGVSQ---------FLSDLIDDTIENLMESKCVLLGGKDELIPTAF
LHISSYYYLSHKTIRNAANNLKK----DSSFRDCLRLLCEAAEYDELATRHGEELINMEM
SQAMRFPAEDL---ECEY-IWDPHVKAYLLIQAFISRVELPIADYAQDTVSVLDQALRIL
QALVDTASELGYLTTVLNLIELIQCLKQRYWFDDDPISALPGLHVFSSS-----------
--EN-SRTDLEALGKMNTG---KLFKF-AETIGV--KGSQMHSTSPEEVFTDDDAKKEFV
RIASHLPT-GELFTSQ-RDSGSLKVEIVHNNYPLNKEFKMYCPHFPKMQRESWFII----
--------VCDEVGDELLLIKRSS---PIMSSKKG-VVSCSLDIPDDLK-----------
-------------GRE-------VTILCVNDA---------------------------V
KI-SYSAKVTLGI-------
>XP_020064962_Suhomyces_tanzawaensis
------------------------------------------------------------
------------------------------------------------------------
------------------------------------------------------------
------------------------------------------------------------
------------------------------------------------------------
------------------------------------------------------------
------------------------------------------------------------
------------------------------------------------------------
------------------------------------------------------------
------------------------------MDTLDRIDEYFRNEAGYAEMEKVRFSENSK
KPTEGSIHHEKEATKSKNADGVVITNPAGDPKNLTIEPACIHLNLEKECCPKPNRVDRDN
PIQSISTPPVIREYPTHVQSESTEGSGKVNQ--------------EGKG-----------
------------------------------------------------ENLFLGVKQSIP
EEYRSVF-PFE-FNKMQRESFPTIYESGQSCV----------------------------
------------------------------------------------------------
-------------KWESLTKKWHEYPEVFLSYQLLLLDEVHAIGTERGYSLEAVTTR---
-MKMMNQGLRIVALSATITNISDIALWIGAGST-------------------SLCISISY
DDSYRAVKLETKVVGYSQRQ-SQYYQ--------CEFLNFR-------------------
-------------LLKLIYENSDGKSTLVFCPTRNATETTAAYLFKNFKSELGELAMAPP
---------------RFDSPELNEFVTN-RVAFHHAGLSQFDRTNIEKLYLANQISIVCC
TTTLASGINLPAFLVVIKGTISWQNGEQ-KEYPDS---DIMQMIGRAGRPQF-EN-SGKA
IIMTTKKNVSKYNNIMNG-----NNIVTSVLHKYILDILCTEIFLRNICSLDLALEWLQN
TFLYVLHSKDPERYSNMIRIA----NNGQDM---SLE-------------YCRKCINSLA
SLGVLYWDTL-----RDSVTLTEYGTIMIKRYLSLETVKFLVNS-LTFDNLEHFLSNFCS
LKEFENHNLKNLESRLYNEILKTANLRYPPKD-----------------IKSKGSKILIL
LQYHLGRIQFPNKLGFEKLRSSFEWEKLNVLQHASRIILGTIEIFVEKRDSLSLKYALEL
NRCLFSRGWENSLEELSQIGGINIDTLKVLFSNNIT-SVEEARILTSDQVKDVLEVDNTE
LSSIMKTLSQIPRMEVSSR------------SIPSHDDSA-INFEIK--VKILNCQQSWI
HKME---HYSVVIENSQGTLINFRKLRVFE------------STCFVETCTKDLFQLG--
--------ITCYISVDKML--GLRCKCSLLDMN---------------------------
------------------------------------------------------------
------------------------------------------------------------
------------------------------------------------------------
--------LLRNDHFNTEKQPDS--------------------------------Y----
------------------------------------------------------------
--------------------------------------------------------EIPG
------------------------------------------------------------
------------------------------------------------------------
------------------------------------------------------------
------------------------------------------------------------
------------------------------------------------------------
------------------------------------------------------------
--------------------------------------------------------TSRE
DDIISKSV----------------------------------------------------
------------------------------------------------------------
------------------------------------------------------------
------------------------------------------------------------
------------------------------------------------------------
--------------------
>XP_020074561_Hyphopichia_burtonii
------------------------------------------------------------
------------------------------------------------------------
------------------------------------------------------------
------------------------------------------------------------
------------------------------------------------------------
------------------------------------------------------------
------------------------------------------------------------
------------------------------------------------------------
------------------------------------------------------------
------------------------------------------------------------
------------------------------------------------------------
------------------------------------------------------------
---------------------------------------------------------ILP
ERSRSLF-RFTHFNEMQSKVFNDIHCLSDNCVISSPTGSGKTVLFELAFLRSL-----RE
---NSE----------HKILYLAPTKALCTDRYNDWKSRIGGLNISIGALTGDTPLNEVE
RVRNSNIIISTPEKWDMLSRRWSDYQKLFNLVKLLLIDEVHILKDARGSVLETLVTR---
-MKRLCKGMRIIALSATISNVGDVSKWIAL--N---DNNQKPAN------------TFSF
DDSYRAVKLDKLVFGYQKDSDNIYYS--------DVSLNSK-------------------
-------------LDEIISIHSLGKPILIFCPTRNSAIKTAKYLGQKSTTTY-S-NIS--
-------L-------NIKENDLKKLVSS-GVAYHHAGLTYSDRQEVEGGFLSGKLKIICS
TSTLATGINLPAYLVIIKGTKCWNNGSF-EEYSEI---DLLQMMGRAGRPQF-ES-EGKA
IILTSKEHKLRYQRLIDG-----TEKVESHLHLSFIENMAAEITLGTIQSEADAMNWLRS
TFFYVRFIENPTYYQNISG----EELDLSKR---LYN-------------FCISNLNELL
KENIIDSD------STSKFKPTAFGLAMSRHYVLFSTMKNLLSS-QKRKSLSQVLDLLSK
SKDMSDIRMKSQETKLFKDVNSSPLLKFPIKSKT----------LENQ------DKVLLL
IQYELGGLEFPSYTDASKLYSSFHNDLFQVFRQAIRIVRCMIDVFREQKDSISLINAMSL
NRSIIGKCWENSPMELRQLEGIGLANVRKFVNHNVS-SLKDAQALTPQQIEYYLGWKIGS
GNKVQAALSSLPKVSVKLNPGAS--------TVNGSNTYVQLSLSIS--ITVSNPKASCS
WKRQ-SVMLNIITELSNGTLVDFRRM----------------PISNFSKLLPKGFNLVIP
ITLE-CNNINVYVCAESIA--GTE-TKYTIKV----------------------ADYVDE
WKLTESVETS-----------------SEMS-------------------EIDLDEVFRA
VEQDVEAKRIARTKLGKSNFVSQ-------------------------------------
-----------------------------------------------PKRETPKPESSTL
LLGNRKRQRLKNGNYMCIHSCKD--------------------------------RS--R
----------------------CR------------------------------------
--------------------------------------HLCCKEGI------------PE
-----------------------------K------------------------------
------------------------------------------------------------
------------------------------------------------------------
------------------------------------------------------------
------------------------------------------------------------
------------------------------------------------------------
------------------------------------------------------------
------------------------------------------------------------
------------------------------------------------------------
------------------------------------------------------------
------------------------------------------------------------
------------------------------------------------------------
--------------------
>XP_015468266_Debaryomyces_fabryi
------------------------------------------------------------
------------------------------------------------------------
------------------------------------------------------------
------------------------------------------------------------
------------------------------------------------------------
------------------------------------------------------------
------------------------------------------------------------
------------------------------------------------------------
------------------------------------------------------------
--------------------------------------------MLRTGGPDIREFVLGL
STPKANSCLTNSLSLSSRQHAYRTGTLGTGRIREPVFNLDT-YNGFVDRLSFDRPPLYRN
DSVLMRSLSRLQSRKQGVLVNNAINLSEASFPPEGNDTLDTCQKSISKT-----------
------------------------------------------------INPAILSTSILP
EKYRFIF-SFSKFNKMQSESFESIYNSDQNCVINAPTGSGKTVLFELAIIRLF-------
SISNMN----------SKAFYLAPSKALCAQKYNDWVGKFLTLGITVGVLTNETSIEETE
NVKGSNIIISTPEKLDLLTRRLSNYDTFFKDVKLIIIDEIHTLKDSRGSTLEVVTTR---
-INKMCSDIRIVGASASAPNLHDMSIWLR---K---KDDLNPAV------------TLSF
DDTYRSVRLDKIVLGYASQRGKDFHF--------DQFLHSK-------------------
-------------LVGVIKHYGNNKPTVIFCPTRNSCLKTAKYLNDNFDHLFCTQSPP--
-------M-------HFDENELLIYAAH-GIAFHHAGLSPNDRKRVELLFIEGKLNILCS
TSTLSLGVNLPTFLVIIKGTKRWYNGSF-HEYKET---EVLQMIGRAGRPKF-ET-KGKA
VIMTTADQKVKYQRLLKGILKDDSERIESCLHLNLAEHLVAEISLGTIESIDDTLKWLKS
TFFFIRFTSNPTYYKEITSS---HSLGPSKK---LHQ-------------FCQKYLDSLI
NERIVSFV------PTGGFRCTEYGDVMTKYYILYPTMRNIIRS-NVGNTLLDILTIFSR
SFEFSEFSIKYNEKKLYKAINLSPYIKFPLDSSE----------FQDS------DKVILL
LQYELCGLEFPEFPESMKLYYSFEGEKCYVLKQASRIIHCMADVFRCKKDYVSLLNTLKF
LRCVTGRCWENSVTELRQLNGIDLECISALRKNNVN-SIKEAKCLSQMQLESFLCGESGA
GKAITRGLQYRPEFKINATLASH--------RIRTDLETIEANLIIS--FSVDN-IVEGV
WKIK-EKFISIVVGISTGELVDFRRF----------------ATSELAGGKVKTFRLTAS
VTDR-QQKIHCHILPENMV--NID-VQYILCLD----IIEPWEFDNLMNQKSKNESEYNS
STSKEFDNVL-----------------TQYV-------------------RSDSESDLE-
---------------SDDLIFDPV------------------------------------
----------------------------------QSIRSVTEISKEKCT--SKEIQSNNI
------RKIRSDGNYECNHLCKD--------------------------------KT--K
----------------------CR------------------------------------
--------------------------------------HFCCRDGI------------PN
-------------------------------------------------L----------
-KRQRTTKNHG-----------------EL----------------------------KT
NDYD--------------------------------------------------------
---------SQSVVSFSSVDGPQTSHLIGHEKEQGVQPN---------LHLPNFKRKKIK
LGQ----RVGIFNINNSGLFDNY-------------------------------------
------------------------------------------------------------
------------------------------------------------------------
------------------------------------------------------------
------------------------------------------------------------
------------------------------------------------------------
------------------------------------------------------------
------------------------------------------------------------
--------------------
>XP_460707_Debaryomyces_hansenii
------------------------------------------------------------
------------------------------------------------------------
------------------------------------------------------------
------------------------------------------------------------
------------------------------------------------------------
------------------------------------------------------------
------------------------------------------------------------
------------------------------------------------------------
------------------------------------------------------------
------------------------------------MPFTPPRFMSNTGNSGIQEFALGL
STPLSGINSNNSALSGSRCHTYRSGTLGIGRIREPVFNFDT-SHIFGDHYSLNCPPVRRK
PSIPIRSVKRFDLRKQA---DKGINFSDFSSSSEGNETLDVSQKSTLMS-----------
------------------------------------------------TNQPVLSTSILP
EKYRSIF-SFSHFNKMQSESFETIYNSDHNCVINAPTGSGKTVLFELAMLRLF-------
YFSNTN----------NKVLYLAPSKALCAEKYNDWVGKFSFLSITIGVLTSETSLEEAE
DVKRSNIIISTPEKLDLLTRRLSNYDKLLNDVKLIVIDEIHILKDTRGSTLEVVTTR---
-INKMCSKVRIIGASASAPNLYDMSIWLR---K---KDDLNPAI------------TLNF
DDTYRSVQLDKIVLGYASQKDKDFHF--------DQFLHSK-------------------
-------------LVGVIRHYGKNKPTLIFCPTRNSCIETAKYLNDNFDRNLCSQNSR--
-------I-------QFDEKELLVYAAH-GIAFHHAGLSSDDRKKIELLFIEGKLNILCS
TSTLSSGVNLPTYLVIIKGTKRWYSGSF-HEYKET---DVLQMIGRAGRPQF-ET-RGKA
VIMTTENQKDKYQRLLKGILKDGSEKIESCLHLNLAQHLVAEISLGTIGSIDDTLQWLKS
TFFFIRFTSNPSYYKEISSF---HASEPNKR---LHH-------------FCQKYLDSLV
NERIVSPI------SSGGFRCTEYGDVMTKYYILYPTMRNIIRS-KAGNTLLDVLTIFSR
SSEFSEFSIKYNEKKLYKAINSSPYIRFPLHSTE----------FQDS------DKVMLL
LQYELCGLDFPNSPELMKLYYSFEGDKCYVFKQASRIIRCMIDVFRYKKDCVSLLNTLRF
SRCVAGRCWENSVTELKQLDGIDEECIKKLRKNNIS-GFAEAKYLSQSQLEYFLGIEPGT
GKNIAQSLQSLPKFKINATLASN--------KVRTDLETLEISLIVS--IGIDN-MERGN
SKIK-HNFINTIIGLSTGELLDFRRI----------------AILELVEGNINSFRLTAN
VTDR-QQKIHCHILSEDMV--NID-ARYVLSLD----IIEEWKFDNLMNQKSRYESEYNS
TTIKEIDNVL-----------------TQYS-------------------KSDSESDLD-
---------------SEDLILDPV------------------------------------
----------------------------------KSIRSTVEVSKEKCNLRDKPYRLNAI
------RKLRLDGNYECNHLCKD--------------------------------KT--K
----------------------CR------------------------------------
--------------------------------------HFCCRDGI------------PK
-------------------------------------------------V----------
-KKQRNTNKHV-----------------EI----------------------------ES
NNCD--------------------------------------------------------
---------SRLTASCSSFDISQIA------RSQTSRPNGPSFQSQDYLSSPNHKRKKIR
LGQ----RVGIFNSNNGGLFDY--------------------------------------
------------------------------------------------------------
------------------------------------------------------------
------------------------------------------------------------
------------------------------------------------------------
------------------------------------------------------------
------------------------------------------------------------
------------------------------------------------------------
--------------------
>XP_006686141_Yamadazyma_tenuis
------------------------------------------------------------
------------------------------------------------------------
------------------------------------------------------------
------------------------------------------------------------
------------------------------------------------------------
------------------------------------------------------------
------------------------------------------------------------
------------------------------------------------------------
--MMETLDSLE--------IPQTTKIPAMDNEQEKTS----------------SIDKILQ
KFSNLDTDIVNRV------QDVLSSKSSVVN----------E---IRKECDR--LAE--A
NHNENLFESVKNLLIASNSEEEIQSSLFDILGFEEIDLISKIVQNKD-------------
----VIIEATDEETDDSTSG-KFMTPEERIQFLVENQERLKHQKLAPRQ-SGN-QYPHVF
KKEDVSQ--FLAVLGKNVALPTGSLRTSHPAYEELVIPYPEQHANKWISDSQLVQIKDLD
FLCRGTFSHYDTLNKMQSLVYPVAYNTNENMLVCAPTGAGKTDVAMLAILHAIDQYTS-E
TVDEEGNISVDIDYQEFKIVYVAPLKALAAEIVEKYSEKLKWLGITVRELTGDMQLTRLE
-MMTTQIIVTTPEKWDVVTRKSGGDNELVTKVRLLIIDEVHLLHEDRGSVIETLVARTLR
QVESTQLMIRIVGLSATLPNYVDVADFLGVNRNIG---------------------MFYF
DQTFRPVPLKQDLIGVRGKAGSKTAR--------DNLDIVS-------------------
-------------YEKLAECVKQGLQAMVFVHQRRETVNSANGFISNAYNYHESAIFDCS
DS-PSYEKFKREVGNKNRSKDVKDLFQH-GFGVHHAGMLRSDRNLTEKMFASGAIKVLCC
TSTLAWGVNLPAAVVIIKGTQVYDAKQ--GGYTDLGISDVLQIFGRAGRPQY-ES-FGTG
VLCTTSDKLDHYISLISQ-----QHPIESKLSAKLVDNLNAEISLGTVTNIEEGIQWLGY
TYMMVRMRKNPFAYSIDW-----KELQEDPL---LYN---------RRRKMIVSAATRLH
GLQMIIFGDV-----SGSFIPKDLGRIASDFYLLNNSIEVFNQMLNPRATEADVLSIISM
SSEFDSVKYREDEK---KELERLKEDAVQCQIPG--------------EVEASQTKTNIL
LQAFISKTMIKE--------SSLIADTNYVAQNAARICRALFLIGINRRWSGFSKVLLSL
CKSIDKRIWEYD-HPMAQFE-LPESVLKNLRAINPS--IETLRDMDSAELGDLVH-NNKM
GSTLYKLVDRFPYIDIDTEIF----------PISSNVMRVHVFLDAD-------FRWDPN
HHGSAQYFWVFVEESTNSDLLHVERL----------------IINKKQLHG-HEMDFMIP
LSDPLPAQIIVRVISDTWL--GSE-TVHAISFQHLIRPNNETVRTNLLRLQPLPITALHD
KKVEAIYEHK--------------------------------------------------
--------------------FKYFNPMQTMTFFSLYNTNTNVFVGSPTGSGKTVVAELAI
WHAFRDFPGSKIVYIAPMKALVRERVDDWRARISKNSSHKVVELTGDSLPEAREIRESDI
IITTPEKFDGISRNWQTRTFVQNVSLVIMDEIHLLASDRGPILEMIVSRMNYIASQTKN-
PIRLLGMSTAVSNAIDMAGWLGVR---E-GLFNFPSSVRPVPLQMYIDGFPDNLAFSPLM
KTMNKPAFMAIKQHSPTKPVLIFVASRRQTRLTALDLIHLCGMEDN------------PR
------------------------------------------------------------
-RFLKMTED-ELQDVLENVKDDTLKLSLQFGMGLHHAGLVESDRRISHKLFESGKLQILI
ATSTLAWGVNLPAHLVIIKGTQFFDSKIEGYRDMDLTDILQMMGRAGRPAFDTSGTAIVY
TKESKKMFYKHFLNIGFPVESSLHKVLDNHIGAEISTGTIKTRQEAMNFLTWTFLYRRAH
NNPTYYGI-EDSSTAGISS---------FLGSLIDQTIDNLMESKCVIAKGKDGLAATPF
LDISSYYYLSHKTIRKIVYGINN----AFEIRDCLKMLASAVEYDELATRHGEELMNMEM
SQTMRYPAEDM---ECDF-IWDPHVKAYLLLQAFMSRANLPIADYSQDTIAVLDQSLRIL
QAFIDVASEFGYLHTVCKFIQLMQSIKQRVWYDNHPVSSLPGCRIIDGD-----------
--TS-KIPNLEALGTMGKA---ALAKV-GASLSI--ENTPIEDVRKY--GASNKALDQFI
HVASHLPV-CDFSVNQ-KNSEQVEVVLDHKNYPLDSKFVTYCPHFPKSQRESWFII----
--------LCNSEKTELLMINRAS---PRMVGRKG-KVSCTIEVPEDVQ-----------
-------------GKE-------VIILCVNDG---------------------------L
DL-QYEKKLTLMA-------
>XP_001485308_Meyerozyma_guilliermondii
------------------------------------------------------------
------------------------------------------------------------
------------------------------------------------------------
------------------------------------------------------------
------------------------------------------------------------
------------------------------------------------------------
------------------------------------------------------------
----------------------------------------------MYTMTSTKLYMQAM
QHLIDGLKQLP---------EPRFKNYRIDNENSNIT----------------DVSKVLE
SFEDISVEKVEQL----------STNNNIVA----------Q---IKQECERIN--Q--Q
KEGMSVFESVKSTVGLSNSDEELQSSLFDLLGFEEFDLITMIMQNKS-------------
-----VLLKDETEKNGDS---AFFTPDQLAKQLAATQQRNKLDNANLKF-NKHRKYPHVF
KNADPGD--LIAITGKKLALPTGTTRNSYATHEEIVIPYPDTKSNKWISDSDLIVVENLD
FLCKGTFNNYKTLNKVQSLVYPVAYNTNENMLVCAPTGAGKTDIALLTVLHTINLFVT-E
SVGDEE-INIDIDYDEFKIVYVAPLKALAAEIVEKFSSKLKWLGISVKELTGDMQLTRAE
-IMTTQIIVTTPEKWDVVTRKLTGDSELVSKVKLLIIDEVHLLHEDRGSVIESLVARTLR
QVESTQSMIRIVGLSATLPNYVDVADFLGVNRSVG---------------------MYYF
DQSFRPIPLQQQLLGVRGKAGSMTSR--------ENIDKVS-------------------
-------------YDKLVEYIEQGLQVMVFVHSRKDTIKSARGFIAQAQKFNETSLFDCS
ES-PSYERFKRDVAGKNRNKDSRELFQN-GFGIHHAGMLRSDRNLTEKMFASGAIKVLCC
TATLAWGVNLPAAVVIVKGTQVYDANK--GGFVDLGISDVIQIFGRAGRPQF-EK-FGTG
ILCTTSDRLDHYVSLITQ-----QHPIESKLASKLIDNLNAEISLGSVTNVHEGVQWLGY
TYLMVRMRKNPYSYGIEW-----RELQDDPM---LTT---------RRHTMIVNAARRLH
QLQMIIFDED-----SGTFIPKDLGRIASDFYLLNNTVEIFNQLLSPRATEADVLAMISM
SSEFDGIKFRQEEA---NELKALMENEIPCQIPG--------------DIDSAPGKTNIL
LQAFVSHATIKD--------SSLISDCNYVAQNSARICRALFLVAVNRRWGSLLKILLSL
CKSIDRRIWAFD-HPMVQFD-LPTYLTK--------------------------------
------------------------------------------------------------
------------------------------------------------------------
------------------------------------------------------------
------------------------------------------------------------
------------------------------------------------------------
------------------------------------------------------------
------------------------------------------------------------
------------------------------------------------------------
------------------------------------------------------------
------------------------------------------------------------
----------------------------------------------------------LA
SKST--------------------------------------------------------
------------------------------------------------------------
------------------------------------------------------------
------------------------------------------------------------
------------------------------------------------------------
------------------------------------------------------------
------------------------------------------------------------
------------------------------------------------------------
------------------------------------------------------------
------------------------------------------------------------
--------------------
>XP_018709866_Metschnikowia_bicuspidata
------------------------------------------------------------
------------------------------------------------------------
------------------------------------------------------------
------------------------------------------------------------
------------------------------------------------------------
------------------------------------------------------------
------------------------------------------------------------
--------------------------------------------MAQYSVNSTKSYMQAM
APMVDLLGSLH--------VPLLPKVPKVDGELSPQV----------------NLQATLD
LFAGLSTEKLQAI------AKSSASNASVAK----------E---IKQECSRVSLSR--G
QDDHETIGLVENILLENPSDEELQSALFDILGFEEFDLISKIVQNRQNL-----------
LGSCTLALLDTTE-TADKDP-SLMTPEERVEQLLASRESRKKERLAPAV-MKKGQYPHVF
KKQDVGN--VIAITGKLYLLPAGTTRDSYPTHEEIIIPYPENISNNYIRDSQLVKVSDLD
FLCQGTF-NYKTLNKMQSLVYPVAYNTNENMLVCAPTGAGKTDVALLTILHTIGQFLT-E
A--EEG--VIDIDYDEFKIIYVAPLKALAAEIVEKYSQKLKWLGIKVRELTGDMQLSRAE
-IMTTQVIVTTPEKWDVITRKSNGDTDLVAKVKLLIIDEVHLLHEERGSVIETLVARTLR
QVESTQLMIRVVGLSATLPNYMDVADFLGVNRNIG---------------------MFYF
DQLFRPCPLKQELVGVRGKAGSKTAR--------ENLDRVS-------------------
-------------YDRLLENIRTGVQVMVFVHSRKDTAKTAQTYISMAQKNGELDLFDTS
ETCDSYDWFKREAAGRNRSKDLRELFHH-GFGIHHAGMLRSDRNLTEKMFLSGAIKVLCC
TATLAWGVNLPAAVVIVKGTQVYDAKQ--GGFTDLGISDVIQIFGRAGRPQF-EK-FGTG
VLCTTSDRIDHYVSLICQ-----QHPIESKLLAKLIDNLNAEISLGTVTTIEEGVQWLGY
TYMMVRMRQNPQVYAINW-----RELEEDPM---LLN---------RRRNMIIDAARRLH
LLQMIVFDEN-----SGAFIAKDLGRVASDFYLLHNSIEIFNHTLNPKATEADVLAMISM
SSEFDNIKFRDEEK---EELKKVCDNQTPCQVGG--------------EAESNQWKTNIL
LQAFISQIHLKE--------SSLVSDCNYVAQNSARICRALFLISINRRWGHFLKIMLSL
CKSIDRRSWAFD-HPLSQFE-LSEPILRNIRSKNPS--IDTLREYSSAELGDLVH-NSGA
GDKLYKLVGRFPFIEIEAEIF----------PITNNVARMHVFLDPD-------FVWDDK
FHGNAQYFWVTVEDSGDSSILHVEKF----------------ILRRNQMRAPHELDFMIP
LSDPPPAQIVVRVLSDTWI--GSE-TVHSVSFQHLIKPTNHTIRTNLLRLQPLPVTALHN
KEVEKIYNSK--------------------------------------------------
--------------------FRYFNPMQTMTFHSLYNTNSNVFVGSPTGSGKTVVAELAI
WHAFKEFPGSKVVYIAPMKALVRERVDDWRARITKNTNHKLVELTGDSLPEAREVREASI
IITTPEKFDGISRNWQTRKFVQEISLVIMDEIHLLASDRGPILEMIVSRMNYISAETKK-
PIRLLGMSTAVSNAIDMAGWLRVN---E-GLFNFSSSVRPVPLQMYIDGFPDNLAFCPLM
KTMNKPAFMAIKQHSPEKPVLIFVASRRQTRLTALDLIHLCGMELN------------PR
------------------------------------------------------------
-RFLEMDDE-ELQNVLERVKDDTLRISLQFGMGLHHAGLVESDRQISHKLFEAGKIQILI
ATSTLAWGVNLPAHLVIIKGTQFFDSKIEDYKDMDLTDILQMMGRAGRPAFDTSGTAIVY
TKESKKVFYKHFLNIGFPVESSLHKVLDDHIGAEIASGTIKSRQQAMDFLTWTFLYRRAH
NNPTYYGI-EDMSSAGISR---------YLGGLIDNTIESLQESQCVKLGAKDQLLPTSF
LQISSFYYLSHKSIRTVLKHMKV----DSSFRDCLRMLCLATEYDELATRHGEELINMEM
SQAMRYPAEDI---DYEF-IWDPHVKAFLLLQAFMSRVDLPIADYAQDTVSVLDQALRIL
QAFIDAASELGYLQVVLTLIEIMQCLKQRIWHDENALSALPG--VDPSK-----------
--VT-DEIDFTVLGTFNPG---KISKL-AKRLGV--ED-----------AGEE-ALKSFM
RVVSHLPT-GDFSVKQ-SDPESLSIVLEHHNSPLTREFKAYAPHFPKTQRESWFLI----
--------LCDANKKELLLIKRAS---PKLFGKKG-KVVCSLEIFDDMR-----------
-------------GQE-------VVLMCVNDA---------------------------M
RI-SYEVKLTLM--------
>XP_002618361_Clavispora_lusitaniae
------------------------------------------------------------
------------------------------------------------------------
------------------------------------------------------------
------------------------------------------------------------
------------------------------------------------------------
------------------------------------------------------------
------------------------------------------------------------
--------------------------------------------MAQYTVSSTKSYMQAM
APMMEALASLE--------IP-ETKEPNVDTETSPKV----------------ALDRVLS
AFESVSIDILNQI------SVKETQQTSIAS----------Q---IAKECKRISLAR--N
ENENDTLNIVRTIVAEKTSDEELQSALFDILGFEEFELISKIVQNRE-------------
------AALEEPE----TDT-GILSAEDRVKQLIAARERGRNEPLAPRI-SSGGEYPHVF
KKKDVGN--VIAITGKSYALPAGTTRDSYPTHEELIIPYPPNVANRYISDSQLVQVEHLD
FLCQGTFNNYKALNKMQSLVYPVAYNTNENMLVCAPTGAGKTDVALLTILHTIGQFVT-E
A--EEG--VIDVDYDEFKVIYVAPLKALAAEIVEKFSKKLKWLGINVRELTGDMQLTKAE
-IMTTQIIVTTPEKWDVVTRKSNGDNDLVAKVKLLIIDEVHLLHEDRGSVIETLVARTLR
QVESTQMMIRVVGLSATLPNYMDVADFLGVNRNIG---------------------MFYF
DQSFRPCPLKQELLGVRGKAGSKTAR--------ENIDRVT-------------------
-------------YDKLIENLRHGHQVMVFVHSRKDTVKTARTFISMAQANGDLDEFDCS
TTCDNYDSFRRDMGSKNRNKDMRELFQY-GFGVHHAGLLRTDRNATEKMFLNGAIKVLCC
TATLAWGVNLPAAVVIVKGTQVYDAKQ--GGFVDLGISDVIQIFGRAGRPQF-ES-FGTG
ILCTTSDRLDHYVSLICQ-----QHPIESKFSAKLIDNLNAEISLGTVTTVDEGVQWLGY
TYMFVRMAKNPFSYGIDW-----KELQEDPS---LLM---------RRRNMIIDAARRLH
SLQMIVYDEN-----SGALNPKDLGRIASDFYLLNNSVEIFNQMLNPVATEADVLGMISM
SSEFDSIKFREEEK---TELKQFAENESVCQIAG--------------EAESNQWKTNIL
LQAFVSQRRFKD--------SALISDGNYVAQNSARICRALFLIGIHRRWGTFSKTMLSI
CKSIDRRMWAYD-HPLAQFD-LQEHIIRNLRNKNPS--MEHLRDLSAAELGDLVH-NAGA
GKMLYKLISRFPYLIIDAEIF----------PITSNVIRMHAVIEPD-------FTWDER
YHGNAQYFWITVEDSDDTKILHVEKF----------------ILRRNQMNTPHEIDFMIP
VSDPPPAQIVIRAMSDSWI--GAE-NFHAVSFQHLIKPNNETVRTNLLRLQPLPLSALHN
PQLEEIYAPK--------------------------------------------------
--------------------FRYFNPMQTMTFHSLYNTNSNVFVGSPTGSGKTVVAELAI
WHAFKEFPGSKVVYIAPMKALVRERVDDWRTRLCKPTGRKLVELTGDSLPEARDVRESDI
IITTPEKFDGISRNWQTRKFVQEISLVIMDEIHLLASDRGPILEMIVSRMNFISAQTKK-
PIRLLGMSTAVSNAIDMAGWLRVK---E-GLFNFPQSVRPVPLQMYIDGFPDNLAFCPLM
KTMNKPAFMAIKQHSPTKPVLIFVASRRQTRLTALDLIHLCGMESN------------PR
------------------------------------------------------------
-RFMKMEES-ELESILEKVKDDTLKLSLQFGMGLHHAGLVESDRQIAHKLFEAGKIQILI
ATSTLAWGVNLPAHLVIIKGTQFFDAKIEDYRDMDLTDILQMMGRAGRPAFDTSGIALVF
TKESKKVFYKHFLNIGFPVESSLHKVLDNHIGAEIASGTIASRQQALDFLTWTFLYRRAH
NNPTYYGI-EDLSPVGISK---------YLGGLIDQAIENLQESSCVKVTAKDELVPSPF
LQVSSFYYLSHMTIRTVLANITK----ESSFRECLKLLCLATEYDELATRHGEELINMEL
SQAMRFPAEDL---DCEF-IWDPHVKAYLLIQAFMSRVELPIADYAQDTVSVLDQALRIL
QAYIDVAAELGYMQVVSTLIELMQCIKQRIWYDADPVSALPG--VYEAD-----------
--KK-SKATIKELGSYNTG---RLYKT-AENLGV--VD-----------DSTK---KEFV
RIASHLPV-GEFKVSQ-SDADFLQIELSHSNFPLNKEFKMYAPHFPKQQRESWFVI----
--------VCDNNNEELLLLKRAS---PKLHGKKG-KVACSLEIFDELK-----------
-------------GRD-------VVVKLINDA---------------------------M
RI-SYEESIKLM--------
>XP_025341710_Candida_haemuloni
------------------------------------------------------------
------------------------------------------------------------
------------------------------------------------------------
------------------------------------------------------------
------------------------------------------------------------
------------------------------------------------------------
------------------------------------------------------------
--------------------------------------------MAQYSVTSTKSYMQAM
APMMEVLSNLS--------LSSDRKHPKIDKESTTST----------------SVDSFLS
DFKDVDVDVISKL------TDATKGASKVAR----------E---IANECKRVSLAR--G
QDENDTISIVRGVVESNNTDEELQSALFDILGFEEFELISKIVQNRD-------------
------ALHEQEEADAPVDP-ASLSPEERVKLLVTNREKRKNEPLLPKI-KQNGQYPHVF
KKPDVGN--VIAITGKSYSLPQGTTRASYPTHEELIIPYPENVSNRYIKDSQLVRVADLD
FLCQGTFSNYKTLNKMQSLVYPVAYNTNENMLVCAPTGAGKTDVALLTILHTIGQFVS-E
V--DDG--VIDVDYDEFKIVYVAPLKALAAEIVEKYAQKLKWLGITVRELTGDMQLSKAE
-IMTTQIIVTTPEKWDVVTRKSIGDDDLVAKVKLLIIDEVHLLHEDRGSVIETLVARTLR
QVESTQQMIRVVGLSATLPNYMDVADFLGVNRNIG---------------------MFFF
DQSFRPCPLKQEVLGARGKAGSKTAR--------ENIDRIS-------------------
-------------YERLLDHISEGRQVMVFVHSRKDTVKTARTFISMAQANGQLGYFDAS
DSCDSYDRFKREMGTKNRNKDMKELFQY-GFGVHHAGMLRTDRNVTEKMFLSGAIKVLCC
TATLAWGVNLPAAVVIVKGTQVYDAKQ--GGFVDLGISDVIQIFGRAGRPQF-EK-FGTG
ILCTTSDRLDHYVSLLSQ-----QHPIESKLSAKLIDNLNAEVSRGTVTTIDEGVQWLGY
TFMMVRMRQNPFAYAIEW-----RELEEDPT---LTM---------RRRKMIIDAARRLH
SLQMIVFDEN-----SGALVPKDLGRIASDFYLLNNSIEIFTQMLNPLATEADLLSMISM
SSEFDNIKFREEEK---VELTKLVENETPCQVAG--------------EAESAPWKTNIL
LQAFVSQTQIKD--------SALISDSNYVAQNSTRICRALFLIGINRRWGAFSKAILSI
CKSIDRRMWAFD-HPLAQFD-LPEHVLKNIRSKNPS--IETLRDLSAPELGDLVH-NSNS
GKTLYRLISRFPYLEIDAEIF----------PITSNVIRMHVVLEPD-------FVWDER
YHGNAQFFWVTVEESEDTKILHVEKY----------------ILRRNSMRNPHELDFMIP
LSNPPPAQIVVRVLSDTWI--GSE-SSHSVSFQHLIKPTNDTVRTNLLRLQPLPITALHN
DKIQSVYESK--------------------------------------------------
--------------------FRYFNPMQTMTFHSLYNTNSNVFVGSPTGSGKTVVAELAI
WHAFNEFPGSKVVYIAPMKALVRERVEDWRARICKQTGHKLVELTGDSLPEAKEVREADI
IITTPEKFDGISRNWQTRKFVQEVSLVIMDEIHLLASDRGPILEMIVSRMNYISSQTKK-
PIRLLGMSTAVSNAIDMAGWLRVR---E-GLFNFPQSVRPVPLQMYIDGFPDNLAFCPLM
KTMNKPAFMAIKQHSPTKPVLIFVASRRQTRLTALDLIHLCGMESN------------PR
------------------------------------------------------------
-RFVNMDDF-ELTDVLEKVKDETLKLSLQFGMGLHHAGLVESDRQIAHKLFEAGKIQILI
ATSTLAWGVNLPAHLVIIKGTQFFDSKIEDYKDMDLTDILQMMGRAGRPAFDTSGIAIVY
TKEAKKVFYKHFLNIGFPVESSLHKVLDNHIGAEIASGTITTKQQALDFLTWTFLYRRAH
NNPTYYGI-EDLSDAGISK---------YLGGLIDDAIENLTESRCITHTGKDELLPSPF
LQVSSYYYLSHLTIRTILGSITK----DSSFQECLKLLCSATEYDELATRHGEELINMEM
SQAMRYPAEDM---EREF-IWDPHVKAYLLIQAFMSRVDLPIADYAQDTVSVLDQALRIL
QAFIDVASELGYLNVVLTFVKLMQCIKQRIWYDEDPVTALPGIQVSKR------------
--KD-NALDLKKVGTSNKG---YLYKL-AEKLGV--ED-----------FDEKDGVKEFV
RIASHLPT-AQLKVEQ-TSSESLRVELEHDNYPLNKDFKMYAPHFPKPQRESWFVI----
--------ICDKNKEELLLIKRAS---PRLHGKKG-KVACSLEIFDDMR-----------
-------------NQE-------VVVHCVNDA---------------------------M
DI-SYETTLTLQ--------
>XP_024713649_Candida_pseudohaemulonis
------------------------------------------------------------
------------------------------------------------------------
------------------------------------------------------------
------------------------------------------------------------
------------------------------------------------------------
------------------------------------------------------------
------------------------------------------------------------
--------------------------------------------MAQYSVTSTKLYMQAM
APMMEVLSKLT--------LSSDRKHPKIDKETTTST----------------TANSFLL
DFKDIDVQVVEKL------TDSASSLSKVAR----------E---IAAECKRVSLAR--G
QDENDTISIVRGVVDSNNTDEELQLALFDILGFEEFDLISKIVQNRD-------------
------ALHEEEE-QAPVDP-ASLSPEERVKLLVSNREKRKNEPLLPKI-TSKGQYPHVF
KKPDVGN--VIAITGKSYSLPEGTTRASFPTHEELIIPYPENVSNRYIKDSQLVKVADLD
FLCQGTFNNYKTLNKMQSLVYPVAYNTNENMLVCAPTGAGKTDVALLTILHTIGQFVS-E
V--DDG--VIDVDYDEFKIVYVAPLKALAAEIVEKYAQKLKWLGITVRELTGDMQLSKAE
-IMTTQIIVTTPEKWDVVTRKLIGDDDLVAKVKLLIIDEVHLLHEDRGSVIETLVARTLR
QVESTQQMIRVVGLSATLPNYMDVADFLGVNRNIG---------------------MFFF
DQLFRPCPLKQEVLGARGKAGSKTAR--------ENIDRIS-------------------
-------------YDRLLDHILEGRQVMVFVHSRKDTVKTSRTYISMAQAKGELGYFDAS
DTCDSYDRFKREMGAKNRNKDMKELFQY-GFGVHHAGMLRSDRNLTEKMFLSGAIKVLVC
TATLAWGVNLPAAVVIVKGTQVYDAKQ--GGFVDLGISDVIQIFGRAGRPQF-EK-FGTG
ILCTTSDRLDHYVSLLSQ-----QHPIESKLLAKLIDNLNAEVSRGTVTTIDEGVQWLGY
TFMMVRMRQNPFAYAIEW-----RELEEDPT---LTM---------RRRKMIIDAARRLH
SLQMIVFDEN-----SGALVPKDLGRIASDFYLLNNSIEVFTQMLNPLATEADLLSMISM
SSEFDNIKFREEEK---VELTKLVENETPCQVGG--------------EAESAPWKTNIL
LQAFVSQTPLKD--------SALISDLNYVAQNAARICRALFLIGINRRWGAFSKAILSV
CKSVDRRMWAFD-HPLAQFD-LPEHVLKNIRAKNPS--IETLRDLSAPELGDLVH-NSNS
GKTLYRLISRFPYLEIDAEIF----------PITSNVIRMNVVLDPD-------FVWDER
YHGNAQFFWVTVEESEDTKILHVEKF----------------ILRRNSMKSPHELDFMIP
LSNPPPAQIVVRVLSDTWI--GSE-SLHSVSFQHLIKPTNETVRTNLLRLQPLPITALHN
EKIQSVYDSK--------------------------------------------------
--------------------FRYFNPMQTMTFHSLYNTNSNVFVGSPTGSGKTVVAELAI
WHAFNEFPGSKIVYIAPMKALVRERVEDWRARICKQTGHKLVELTGDSLPEAKEVREADI
IITTPEKFDGISRNWQTRKFVQEVSLVIMDEIHLLASDRGPILEMIVSRMNYISSQTKK-
PIRLLGMSTAVSNAIDMAGWLRVR---E-GLFNFPQSVRPVPLQMYIDGFPDNLAFCPLM
KTMNKPAFMAIKQHSPTKPVLIFVASRRQTRLTALDLIHLCGMELN------------PR
------------------------------------------------------------
-RFVNMDDV-ELADVLEKVKDETLKLSLQFGMGLHHAGLVESDRQIAHKLFEAGKIQILI
ATSTLAWGVNLPAHLVIIKGTQFFDSKIEDYRDMDLTDILQMMGRAGRPAFDTSGIAIVY
TKEAKKVFYKHFLNIGFPVESSLHKVLDNHIGAEIASGTIATRQQALDFLTWTFLYRRAH
NNPTYYGI-EDLSDAGISK---------YLGGLIDDAIDNLTESRCITHTGKDELLPSPF
LQVSSYYYLSHLTIRTILGNIKK----DSSFQECLKLLCLATEYDELATRHGEELINMEM
SQAMRYPAEDM---EKEF-IWDPHVKAYLLIQAFMSRVDLPIADYAQDTVSVLDQALRIL
QAYIDVASELGYLNVVLTFVKLMQCIKQRIWYDEDPVTALPGLGVQKR------------
--KE-SNLDLKKVGTSSKG---ALFKL-AEKLGV--ED-----------FDEKDGVKEFV
RIASHLPT-AGLKVEQ-NTPDTLKVELEHDNFPLNKEFKMYAPHFPKPQRESWFVI----
--------ICDQKKEELLLIKRAS---PRLHGKKG-KIACSLEIFDDMR-----------
-------------DQD-------VVVLCVNDA---------------------------M
DI-SYETTLTLR--------
>XP_025339416_Candida_duobushaemulonis
------------------------------------------------------------
------------------------------------------------------------
------------------------------------------------------------
------------------------------------------------------------
------------------------------------------------------------
------------------------------------------------------------
------------------------------------------------------------
--------------------------------------------MAQYSVTSTKSYMQAM
APMMEVLSKLT--------LSSDRKHPKIDKETTTST----------------TANSFLS
DFKNIDVQVVDKL------TDSASSSSKVAK----------E---IAAECKRVSLAR--G
QDENDTISIVRGVVDSNNTDEELQSALFDILGFEEFDLISKIVQNRD-------------
------ALHEEED-QAPVDP-ASLTPEERVKLLVSNREKRKNESLLPKI-TSKGQYPHVF
KKPDVGN--VIAITGKSYSLPEGTTRASFPTHEELIIPYPENVSNRYIKDSQLVKVADLD
FLCQGTFNNYKTLNKMQSLVYPVAYNTNENMLVCAPTGAGKTDVALLTILHTIGQFVS-E
V--DDG--VIDVDYDEFKIVYVAPLKALAAEIVEKYAQKLKWLGITVRELTGDMQLSKAE
-IMTTQIIVTTPEKWDVVTRKSIGDDDLVAKVKLLIIDEVHLLHEDRGSVIETLVARTLR
QVESTQQMIRVVGLSATLPNYMDVADFLGVNRNIG---------------------MFFF
DQSFRPCPLKQEVLGARGKAGSKTAR--------ENIDRVS-------------------
-------------YDRLLDHISEGRQVMVFVHSRKDTVKTSRSYISMAQAKGELGYFDAS
DTCDSYDRFKREMGAKNRNKDMKELFQY-GFGVHHAGMLRSDRNLTEKMFLSGAIKVLVC
TATLAWGVNLPAAVVIVKGTQVYDAKQ--GGFVDLGISDVIQIFGRAGRPQF-EK-FGTG
ILCTTSDRLDHYVSLLSQ-----QHPIESKLSAKLIDNLNAEVSRGTVTTIDEGVQWLGY
TFMMVRMRQNPFAYAIEW-----RELEEDPT---LTM---------RRRKMIIDAARRLH
SLQMIVFDEN-----SGALVPKDLGRIASDFYLLNNSIEVFTQMLNPLATEADLLSMISM
SSEFDNIKFREEEK---VELTKLVENETPCQVGG--------------EAESAPWKTNIL
LQAFVSQTPLKD--------SALISDSNYVAQNAARICRALFLIGINRRWGAFSKAILSV
CKSVDRRMWAFD-HPLAQFD-LPEHVLKNIRAKNPS--IETLRDLSAPELGDLVH-NSNS
GKTLYRLISRFPYLEIDAEIF----------PITSNVIRMHVVLDPD-------FVWDER
YHGNAQFFWVTVEESEDTKILHVEKF----------------ILRRNSMKSPHELDFMIP
LSNPPPAQIVVRVLSDTWI--GSE-SSHSVSFQHLIKPTNETVRTNLLRLQPLPITALHN
EKIQSVYDSK--------------------------------------------------
--------------------FRYFNPMQTMTFHSLYNTNSNVFVGSPTGSGKTVVAELAI
WHAFNEFPGSKIVYIAPMKALVRERVEDWRARICKQTGHKLVELTGDSLPGAKEVREADI
IITTPEKFDGISRNWQTRKFVQEVSLVIMDEIHLLASDRGPILEMIVSRMNYISSQTKK-
PIRLLGMSTAVSNAIDMAGWLRVR---E-GLFNFPQSVRPVPLQMYIDGFPDNLAFCPLM
KTMNKPAFMAIKQHSPTKPVLIFVASRRQTRLTALDLIHLCGMESN------------PR
------------------------------------------------------------
-RFVNMDDM-ELADVLEKVKDETLKLSLQFGMGLHHAGLVESDRQIAHKLFEAGKIQILI
ATSTLAWGVNLPAHLVIIKGTQFFDSKIEDYRDMDLTDILQMMGRAGRPAFDTSGIAIVY
TKEAKKVFYKHFLNIGFPVESSLHKVLDNHIGAEIASGTITTRQQALDFLTWTFLYRRAH
NNPTYYGI-EDLSDVGISK---------YLGGLIDDAIDNLTESRCITHTGKDELLPSPF
LQVSSYYYLSHLTIRTILGNIKK----DSSFQECLKLLCLATEYDELATRHGEELINMEM
SQAMRYPAEDM---EKEF-IWDPHVKAYLLIQAFMSRVDLPIADYAQDTVSVLDQALRIL
QAYIDVASELGYLNVVLTFVKLMQCIKQRIWYDEDPVTALPGLEVQKR------------
--KE-SNLDLKKVGTSNKG---ALFKM-AEKLGV--ED-----------FDEKDGVKEFV
RIASHLPT-AGLKVEQ-NSPDTLKVELEHDNFPLNKEFKMYAPHFPKPQRESWFVI----
--------ICDQKKEELLLIKRAS---PRLHGKKG-KIACSLEIFDDMR-----------
-------------DQE-------VVVLCVNDA---------------------------M
DI-SYETTLTLR--------
>XP_028889230_Candida_auris
------------------------------------------------------------
------------------------------------------------------------
------------------------------------------------------------
------------------------------------------------------------
------------------------------------------------------------
------------------------------------------------------------
------------------------------------------------------------
--------------------------------------------MAQYSVTSTKSYMQAM
APMMELLSSMS--------LPSGSKLPKIDKETPPSV----------------SADSFLQ
KFDNLDVSKISRL------KSKSSGSS-MGK----------E---IAEECKRVSLSR--G
QDENDTITIVRGIVNSNNTDEELQSALFDVLGFEEFELISKIIQNKE-------------
------ELNEPEEMETLVDP-ASLSPEERVKLLISNREKSKKAPLLPKA-VHKGQYPHVF
KKPDVGN--VIAITGKSYSLPEGTTRASYPTHEELIIPYPENTSNKYIKDSQLVKVADLD
FLCQGTFSNYKTLNKMQSLVYPVAYNTNENMLVCAPTGAGKTDVALLTILHTIGQFVS-E
V--DDG--VIDVDYNEFKIVYVAPLKALAAEIVEKYAQKLKWLGITVRELTGDMQLSKAE
-IMSTQIIVTTPEKWDVVTRKSSGDDDLVAKVKLLIIDEVHLLHEDRGSVIETLVARTLR
QVEATQQMIRVVGLSATLPNYVDVADFLGVNRNIG---------------------MFFF
DQSFRPCPLRQEVLGARGKAGSKTAR--------ENIDRVS-------------------
-------------YDRLLDHIAEGQQVMVFVHSRKETIKASRTFISMAQAKGHLGYFDAS
DSCDSYDRFKREMGAKNRNKDMRELFQY-GFGIHHAGMLRSDRNLTEKMFLSGAIKVLCC
TATLAWGVNLPAAVVIIKGTQVYDSKQ--GGFVDLGISDVIQIFGRAGRPQF-EK-FGTG
ILCTTSDRLDHYVSLLSQ-----QHPIESKLSAKLIDNLNAEVSRGTVTTLDEGVQWLGY
TFMMVRMRQNPFAYAIEW-----RELEEDPT---LTM---------RRRRMITDAARRLH
ELQMIVFDEN-----SGALIPKDLGRIASDFYLLNNSVEIFNQMINPLATEADLLSMISM
SSEFDNIKFREEEK---QELTTLVENSTPCQVAG--------------EAESAPWKTNIL
LQAFVSQSPLKD--------SALISDMNYVAQNSARICRALFLIGINRRWGAFSKAILSI
CKSVDRRMWAFD-HPLAQFD-LPQHVLKNIRAKNPS--IETLRDLSAPELGDLVH-NASS
GKTLYRLLSRFPYIGIDSEIF----------PITSNVVRMHVVLEPD-------FVWDER
YHGNAQFFWITVEESEDTKILHVEKF----------------ILRRNSMRNPHELDFMIP
LSNPPPAQIVVRVLSDTWI--GSE-SSQSVSFQHLIKPTNETVRTNLLRLQPLPITALHD
QKIEAVYRSK--------------------------------------------------
--------------------FRYFNPMQTMTFHSLYNTNSNVFVGSPTGSGKTVVAELAI
WHAFQEFPGSKVVYIAPMKALVRERVEDWRARICKQTGHKLVELTGDSLPEAREVREADI
IITTPEKFDGISRNWQARRFVQEVSLVIMDEIHLLASDRGPILEMIVSRMNYISSQTKK-
PIRLLGMSTAVSNAIDMAGWLRVR---E-GLFNFPQSVRPVPLQMYIDGFPDNLAFCPLM
KSMNKPAFMAIKQHSPTKPVLIFVASRRQTRLTALDLIHLCGMESN------------PR
------------------------------------------------------------
-RFVNMEDL-ELTEVLENVRDETLKLSLQFGMGLHHAGLVESDRQIAHKLFEAGKIQILI
ATSTLAWGVNLPAHLVIIKGTQFFDSKIEDYKDMDLTDILQMMGRAGRPAFDTSGTAIVF
TKESKKVFYKHFLNIGFPVESSLHKVLDNHIGAEIASGTIKTRQEALDFLTWTFLYRRAH
NNPTYYGI-TDLSDAGISK---------YLSGLIDESIENLRESRCITYTGKDKLVPTPF
LQVSSYYYLSHYTIRTVLASISS----NSTFRDCLKLLCKATEYDELATRHGEELINMEM
SQAMRYPAEDM---ECEF-IWDPHVKAYLLIQAFMSRVDLPIADYAQDTVSVLDQALRIL
QAYIDVASELGYFQAVLTLVKLMQCIKQRLWYDEDPAAALPGLSVQTLW-----------
--KS-SRIDLKTIGSYNKG---QLYKL-AEKLGV--ED-----------LDEKANVKEFV
RIASLLPT-GQFKVHQ-KTPESLDIELEHDNLPLNKDFKMFAPHFPKPQRESWFVI----
--------ISDTQKNELLLIKRAS---PKLFGKKG-KVSCSLEIFDDMK-----------
-------------GQP-------VVVTCINDA---------------------------M
DI-SYESTITLQ--------
>NP_011263_Saccharomyces_cerevisiae
------------------------------------------------------------
------------------------------------------------------------
------------------------------------------------------------
------------------------------------------------------------
------------------------------------------------------------
------------------------------------------------------------
------------------------------------------------------------
------------------------------------------------------------
-------------------------------------------------------MKTKF
DRLGTGKRS--------------------------RPSPNNIDFNDQSATFKRNKKNSRQ
PSFKVGLSYNSLLDDCDDEN----------ETEEI--FEGRGLQFFDKDDNFSITADDT-
-----QVTSKLFDHDLEQTPDE---EAKKPK-----KVTIRKSAKK--------------
----------------------------------------------------CLSTTILP
DSFRGVF-KFTEFNKMQSEAFPSIYESNENCIISSPTGSGKTVLFELAILRLI---KETN
SDTN-N----------TKIIYIAPTKSLCYEMYKNWFPSF--VNLSVGMLTSDTSFLETE
KAKKCNIIITTPEKWDLLTRRWSDYSRLFELVKLVLVDEIHTIKEKRGASLEVILTR---
-MNTMCQNIRFVALSATVPNIEDLALWLKT--N----NELP-AN------------ILSF
DESYRQVQLTKFVYGYSFNCKNDFQK--------DAIYNSK-------------------
-------------LIEIIEKHADNRPVLIFCPTRASTISTAKFLLNNHIF----SKSK--
---KRCNH-------NPSDKILNECMQQ-GIAFHHAGISLEDRTAVEKEFLAGSINILCS
TSTLAVGVNLPAYLVIIKGTKSWNSSEI-QEYSDL---DVLQMIGRAGRPQF-ET-HGCA
VIMTDSKMKQTYENLIHG-----TDVLESSLHLNLIEHLAAETSLETVYSIETAVNWLRN
TFFYVRFGKNPAAYQEVNRYVS-FHSVEDSQ---INQ-------------FCQYLLDTLV
KVKIIDIS-------NGEYKSTAYGNAMTRHYISFESMKQFINA-KKFLSLQGILNLLAT
SEEFSVMRVRHNEKKLFKEINLSPLLKYPFLTEK----------KQSQIIDRVSQKVSLL
IQYELGGLEFPSYEGASKLHQTLVQDKFLVFRHCFRLLKCMVDTFIEKSDGTSLKNTLFL
LRSLNGHCWENTPMVLRQLKTIGLVSVRRLIRHGIT-NLEEMGHLSDTQIEYYLNLKIGN
GIKIKNDISLLPCLNIRTKLENC--------KIENEELW--LTFKVE--ISAT--FKSSI
WHGQ-HLSLDIETEKSSGELIDFRRL----------------QVNKLQS--PRGFRISAK
ISPK-LEKIEFSIHCQEIA--GLG-KTIVYSTD----HLASQFSAKTPNI------RKDL
NSLEKCLFYESS--------------------------------------SDGEVGKTSR
VSHKDGLEES-L--SSDDSILDYL------------------------------------
----------------------------------NERKKSSKAVESAAVIHPEA--HSSS
-HFSNGRQVRSNGNYECFHSCKD--------------------------------K--TQ
----------------------CR------------------------------------
--------------------------------------HLCCKEGI------------PV
------------------------------------------------------------
-KYIKEKGPSS---IKPVSKPD------QI-----------------------------R
QPLL--------------------------------------------------------
---------AKNINTTPHLE---------KRLNSKPKQW--QEENTDIATVHTLPSKIYN
LSQQ------MSSMEAGEQV-LKS-----GPENCPE-----------------IIPIDLE
-----------------------SSDS--------YS-------------------SNTA
ASSISDPNGD--------------------------------------------------
LDFLGSDIEFE-------------------------------------------------
------------------------------------------------------------
------------------------------------------------------------
------------------------------------------------------------
------------------------------------------------------------
--------------------
>XP_018222003_Saccharomyces_eubayanus
------------------------------------------------------------
------------------------------------------------------------
------------------------------------------------------------
------------------------------------------------------------
------------------------------------------------------------
------------------------------------------------------------
------------------------------------------------------------
------------------------------------------------------------
------------------------------------------------------------
------------------------------------------------------------
------------------------------------------------------------
-------------------------MAKKPK-----RVAVRKSSKQ--------------
----------------------------------------------------CLSTSILP
DSFRGVF-KFTEFNKMQSEAFPSIYEDSENCVISSPTGSGKTVLFELAILRLI---REAN
SDSN-N----------TKVIYIAPTKSLCYEMYKNWSPSF--VNLSVGMLTSDTSFLETE
KAKKCNIIITTPEKWDLLTRRWTDYSRLFELVKLVLVDEIHTLKEKRGATLEVILTR---
-MNTMCQNIRFVALSATVPNIEDVALWLKT--N----NEFP-AK------------ILSF
DESYRQVQLTKHVYGYSFNCKNDFQK--------DAIYNSK-------------------
-------------LIELIEKHADNRPVLIFCPTRASTVSTARFLLQNYVT----SRRKNI
QGRNSSSS-------RASDKMLYECMQQ-GIAFHHAGISLEDRSIVENEFLAGSINVLCS
TSTLAVGVNLPAYLVIIKGTKSWNSSEI-QEYSDL---DVLQMIGRAGRPQF-ET-HGCA
VIMTDTKMKQTYENLIHG-----TEVLESSLHLNLIEHLAAETSLETVHSTETAVNWLRN
TFFYVRFRKNPSAYHEVNKYVS-FHSVEDSQ---INQ-------------FCQYLLDALV
KAEIIELR-------DRLYSPTAYGNAMTRHYVSFESMKQFISG-KKFLSLHEVLNLLSN
SEEFSVIRVRHNERRLFKEINLSPLLKYPFLTEK----------KQSQIIDKISQKVSLL
IQYELGGLEFPSYEGASKLHQTLVQDKFLVFRHCFRLLKCMVDTFIEKGDGTSLRSTLLL
LRSLNGHCWENTPMVLRQLKTIGLVSVRKLIGHGIT-NLEDMGKLSDTQIEYYLNLKIGN
GIKIKNDVSLLPCLNIRTKLEHS--------KRENDELL--LTFKVE--ISAT--FKSSV
WHGQ-HLSLDIETEKSSGELIDFRRL----------------QMNKLQS--PRGFKITTN
VSSK-LEKIEFSIHCQEIA--GLG-KTIIYSTD----HLASQSLTKTSPL------KKNL
TSLEKCLFHVSS--------------------------------------SDEEVDTTPK
DYNKVGLEES-L--SSDDSILDYL------------------------------------
----------------------------------EEVK-PSKLHKDTAPLHSNA--HPLS
-QVNNGRQVRSNGNYECYHSCKD--------------------------------K--TQ
----------------------CR------------------------------------
--------------------------------------HLCCKEGI------------PG
------------------------------------------------------------
-KYIKEKGTSS---TKSASKVD------EF-----------------------------R
KPLV--------------------------------------------------------
---------SKSVNIVPHTEKLHHFTSAQKDSSNRFTQW--HEDDFSAASYNQPSLEAQG
LS-Q------LSDEKTNEQT-LQP-----VLKDRSE-----------------IISVDLM
-----------------------SSDD--------YS-------------------SGTS
TDPASDHHGD--------------------------------------------------
LDFLGSDIEFA-------------------------------------------------
------------------------------------------------------------
------------------------------------------------------------
------------------------------------------------------------
------------------------------------------------------------
--------------------
>XP_033766132_Saccharomyces_paradoxus
------------------------------------------------------------
------------------------------------------------------------
------------------------------------------------------------
------------------------------------------------------------
------------------------------------------------------------
------------------------------------------------------------
------------------------------------------------------------
------------------------------------------------------------
-------------------------------------------------------MKTKF
DCISTGKRN--------------------------RPSPNNIDLNDQSATFKRNKKNSRQ
PSFKVGLSYNSLLDDCDNEN----------DTEDI--FEGRGPRFFDNDDNFSLTADDT-
-----QVTSKLFDHDLEKLPSE---EAKKPK-----RVTVRKLPNK--------------
----------------------------------------------------CLGTNILP
DSFRGVF-KFTEFNKMQSEAFPSIYESNENCIISSPTGSGKTVLFELAILRLI---KEMN
SDSN-N----------TKIIYIAPTKSLCYEMYKNWIPSF--VNLSVGMLTSDTSFLETE
KAKKCNIIITTPEKWDLLTRRWSDYSRLFELVKLVLVDEIHTIKEKRGATLEVILTR---
-MNTMCQNIRFVALSATVPNIEDLALWLKT--N----NEVP-AN------------ILSF
DESYRQVQLTKYVYGYSFNCKNDFQK--------DAIYNSK-------------------
-------------LIEIIEKHADNRPVLIFCPTRASTISTAKFLLHNHFS----SKSK--
---KRCNY-------HASDRILSECMQQ-GIAFHHAGISLEDRTAVEKEFLAGSINILCS
TSTLAVGVNLPAYLVIIKGTKSWNSSEI-QEYSDL---DVLQMIGRAGRPQF-ET-HGCA
VIMTDTKMKQTYENLIHG-----TDVLESSLHLNLIEHLAAETSLETVFSVKTAVNWLRN
TFFYVRFGKNPAAYQEVNKYVS-FHSVEDSQ---INQ-------------FCQYLLDALV
KAKLIDMS-------DGEYRSTAYGNAMTRHYISFESMKQFINA-NKTLSLQGVLNLLAT
SEEFSVIRVRHNEKKLFKEINLSPLLKYPFLTGK----------KQSQIIDKISQKVSLL
IQYELGGLEFPSYEGASKLHQTLVQDKFLVFRHCFRLLKCMVDTFIEKSDGTSLKNTLFL
LRSLNGHCWENTPMVLRQLKTIGLVSVRKLIRHGIT-NLEEMANLSDTQIEYYLNLKIGS
GIKIKNDISLLPCLNIRTKLEHC--------KMENEDLW--LTFKVE--ISAL--FKSSI
WHGQ-HLSLDIETEKSSGELVDFRRL----------------QLNKLQS--PRGFKISAN
ISSN-LEKIEFSIHCQEIA--GLG-KTIVYSTD----HLASQFFAKSSHM------RKDL
SSLEKCLFHVSS--------------------------------------SDEEVEKTSR
FSHNVGLEES-L--SSDDSILDYL------------------------------------
----------------------------------NEAKRPPKAVEPAAAIHSNV--HSSS
-HGSNGRQVRSNGNYECFHSCKD--------------------------------K--TQ
----------------------CR------------------------------------
--------------------------------------HLCCKEGI------------PG
------------------------------------------------------------
-KYIKEKGSSS---TMSVSKAG------QV-----------------------------R
QPLL--------------------------------------------------------
---------AKNTNTDPHLE---------KGPKGKLRQW--QEESTDTGAVHLPSSKVHD
VP-H------MSFKEANVQV-LQP-----APEIFPE-----------------ITSIDLK
-----------------------SSDG--------YS-------------------SNTA
ISSASDPTGG--------------------------------------------------
LDFLGSDIEFE-------------------------------------------------
------------------------------------------------------------
------------------------------------------------------------
------------------------------------------------------------
------------------------------------------------------------
--------------------
>XP_003676451_Naumovozyma_castellii
------------------------------------------------------------
------------------------------------------------------------
------------------------------------------------------------
------------------------------------------------------------
------------------------------------------------------------
------------------------------------------------------------
------------------------------------------------------------
------------------------------------------------------------
-------------------------------------------------------MDSLF
------------------------------------------------------------
-------------------------------------------TGYDTTDGFSVESEDT-
-----QVNNDLYG--TGYHSNE---TVSKRRGPLKIRKLTTNARKKDI------------
--------------------------------------------------LQHISVSTLP
KAFQNVF-PFSEFNRMQSAAFPFLFEHDENCVISSPTGSGKTVLFELAVLNLI---KKCN
FDIG-N----------SKVIYMAPTKSLCSEMFKNWKCKF--SNLSVGILTSDTSLMETE
KVKKSNIIITTPEKWDLLTRKWTDYSRLFELVRLILVDEVHTLRENRGATLEVVITR---
-MNTMCKDIRIIAVSATIPNISDVATWLKSHRN----EHYEMAK------------VLEY
DDSYRQVSLKRHVCTYNFTGSNDFQR--------DAMYNSK-------------------
-------------LEELIQLYCQNKPVLIFCPTRASTISTAKYLVRNRRR-VPLSGQK--
---------------QLADRVLFECFQH-GIAFHNAGLSMEDRTAVETAFIEGTINILCS
TSTLAVGINLPAYLVIIKGTRIWNSTDV-DEYTSL---DILQMIGRAGRPQF-EK-EGCA
VIMTEPKMKNMYERLIYG-----TDNLESTLHLNLCEHLTAEISLNTVTDVDSAITWLKN
TFFYVRLLKSPANYHEISKRLK-GCGSMEDR---LYE-------------FCQMLFEELS
RNQLISEN-------DKSFSCTPYGNAMARHYILFETIKRYINA-KNYLSLQEILTLLSN
SNEFSEIKMRHNEKRLFKEINMCPLLRFPFVTEK----------KQSQILDKTSQKVSLI
IQYELGGLEFPSYEGAHKLHQMLVQDKMRVFRHCFRLLKSMIDVFIEKRDGMSLKNTLFL
LRSINGNCWENTPMVLRQLKNIGLVSVRKLVRHNVN-SLADMAELSENQIEYYLGLKIGS
GLKIKSDLSLIPTLKFRSKLEKY--------EVHGRAID--VYFKVE--VSAS--SRTSV
WHGH-NLSVDIEASKVSGELIDFRRI----------------NLSNLKT--PRSFRLNAK
IESR-LDDIEFSIGCQEIA--GVG-RTATFSTN----DLPKEALEKL---------TEDS
NKNQKRLFMLDS--------------------------------------IED-------
----IDLENKGMSSSSDDSLFQYL------------------------------------
----------------------------------ANRDPPPNRVEQ-----------DKN
-SHLYSRTIRTNGNFECYHTCKD--------------------------------K--NK
----------------------CR------------------------------------
--------------------------------------HLCCKEGI------------PK
------------------------------------------------------------
-ECLKHKERRV---ESGPINT-------NF-----------------------------T
PNDR--------------------------------------------------------
---------MLDTNFAPAL----------NLNEVDDLSS--LEEFSISRTSSQLPDEIQE
LSSQ------PENTYTYLQD-NSS-----KRVDSKEPILRTSPEYERQFSEAVIVPIDIN
-----------------------ESS------------------------------STEP
TSSGSADGAE--------------------------------------------------
LDFLGSDVSLG-------------------------------------------------
------------------------------------------------------------
------------------------------------------------------------
------------------------------------------------------------
------------------------------------------------------------
--------------------
>XP_003672141_Naumovozyma_dairenensis
------------------------------------------------------------
------------------------------------------------------------
------------------------------------------------------------
------------------------------------------------------------
------------------------------------------------------------
------------------------------------------------------------
------------------------------------------------------------
------------------------------------------------------------
-------------------------------------------------------MGTKF
EKIGAANTT--------------------------KKR------NATDATPRRKKPKKKD
NRFKIAVSHNNLIDCDQNDNIDAFEDDSYIDRPELNEDTNSLFTGLDGTNGFSIDSDDT-
-----QLDGNFFNHSKQNEVDTTELPSKKRK-----ILIKKKIDTSHN------------
--------------------------------------------------GSILDTSVLP
DSFRSVF-KFQKFNKMQSAAFPSLYQQDNNCVISSPTGSGKTVLFELAILRLI---NKLN
FNIG-N----------FKVLYIAPTKSLCCEMLNNWKDKF--LNVSVGMLTSDTSYLETE
KVKKSNIIITTPEKWDLLTRKWSDYSLLFNLIKLLLVDEVHTLRENRGATLEVVVTR---
-MNILCENLRIIAVSATIPNIEDVGEWLNPKNNHNNDEKENTAV------------ILAY
DDSYRQVLLKRNVYGYSFNGKNDFQC--------DALFNHK-------------------
-------------LEDIFQKHSKNRPILIFCPTRSSTITTAKYIGENMSFYDGPNNYN--
-----RRS-------QVTDRNLAECLKS-GIAFHHAGLSLGDRTVVENDFRNGNIKILCS
TSTLAMGVNLPAYLVIVKGTRIWNSSDV-EEYSQL---DILQMIGRAGRPEF-ET-EGCA
VVMTSPPMKEKYENLIYG-----NEQLESTLHLNLIEHLIVEMSLGTVYDVNSACEWLKN
SFLFVRLLKRPVFYREIYKFMN-NDNSLVEQ---LNK-------------FCESLFEMLM
NAEIIVQK-------ENMLVCTAYGHAMSKHYVMFESTKLFINS-KKNNSLQEILILLSN
AKEFADIRIRHNEKRLFKEINTSPLLKYPFLNKK----------NQSKIIDQTSQKISLI
IQYEIGGLEFPSYEGAQKLHQTLVQDKMRTFRHCYRLLKCMVDVFIERKDGVSLQNTLTL
LRSINGNCWDNSFMVLRQLKLIGLVSVRKLVHHGVT-SLQDLKNLSDAQLEYYLGLKTGN
GHKIKNDLLLLPKLRIRSKLENC--------KPQGTEII--LEFKVE--VTAI--FKSST
WHGH-SLSLDIEVFKKSGDLIDFRRI----------------NLKNLLS--ARSFRISTV
IDSK-DDIIEFDINCQEVA--GIG-DMVLFSAS----EIPKDYYIILQ--------KRKQ
TALEKCLFLPDS--------------------------------------DDA-------
------LGRSDT-FSSDDSFIQYL------------------------------------
----------------------------------EHNKLSNEKEDGT----------KSG
-QDAPSRTLMPNGNYECYHVCKD--------------------------------KVNNG
----------------------TT------------------------------------
--------------------------------------FLCCKEGI------------PQ
------------------------------------------------------------
-NYLKHSTEKV---TNSK----------TL-----------------------------S
RPRE--------------------------------------------------------
---------KNLFHIG---------------EDKQYSSP--IEEDMKSDSIKDIGAYVYR
PNSADLAKNIEGNDGGIPPA-LES-----EHQMKEKPLT--------------LIDTTLD
-----------------------FSTM--------ITNVPLDD-------------SSSS
SSLCTRDNSA--------------------------------------------------
LNFLGSDVDLS-------------------------------------------------
------------------------------------------------------------
------------------------------------------------------------
------------------------------------------------------------
------------------------------------------------------------
--------------------
>XP_003959494_Kazachstania_africana
------------------------------------------------------------
------------------------------------------------------------
------------------------------------------------------------
------------------------------------------------------------
------------------------------------------------------------
------------------------------------------------------------
------------------------------------------------------------
------------------------------------------------------------
-------------------------------------------------------MGTKF
DALGGSGFE--------------------------R--------HGKRPQRKKSKRNDQD
KPFKISLSHNPLLDDEYGSD------------ESYSTNTDTFLNRSNCSDDFSIDQDDT-
-----QIS-----HDVQFKNDDFINNNSKRR-----LTIKKKHELT--------------
------------------------------------------------------PTSVLP
DSSQNIF-QFTHFNRMQSESFKHIYECDNNCVISSPTGSGKTVLFELAILQLL---RIPQ
VIIE-N----------LKILYIAPTKSLCSEIFNKWNNKF--INFSVGMLTSDTSFLETD
KVKKSNIIITTPEKWDLMTRKWKDYSRLFELFKLILIDEIHILGENRGATLEVVITR---
-MSRMCRNIRIIAVSATIPNSEDIGKWLNSPKA--------SSL------------VLKF
DDSYRQVQLKKYVCGYTLNCKNDFQK--------DVLYNSK-------------------
-------------LMDIIEKYGRDKPILVFCPTRASTISTSKYLSQNSPVYGTKGSYS--
---------------RYDDKLLNDCTSK-GIAFHNAGLSLKDRTLVENEFINGKIKILCS
TSTLAIGVNLPAYLVIIKGTRMWNISET-KEYSNL---EILQMVGRAGRPQF-EN-EGCA
VIMTDFNMKSIYENLVSG-----NDILESKLHLNLIEHLCSEISLGTVSTTANAIAWLKS
TFFYVRFMKNRSSYYQLNRFLK-RGEDAEAQ---LTL-------------FCQSLLDNLL
KEQLIEYN-------EASFRCTSYGHAMVRHYISFETMKTFLHA-TDYLGVEDVLKLLVT
SKEFEDIRIRQNERKLYKEINLSPLIRYPYFTQN----------KQSQIIDKTSQKVSLI
IQYELGGLEFPSFDWAYKLHQTLVQDKMRTFKHCYRLLKCLTDMFIERKDGPSLESTLYL
LRSVNGNCWEDSAAVLRQLKTIGLVSVRKLLNHGVT-TLEDLGNLMENQIEYYLGLNTGA
GNKIKKDVSLLPLLNIRGKLDYC--------SITTENSLD-ITFKVE--VSAS--FKSSI
WHGN-HLSLHIIIFSDSGLLIDFRRI----------------QLSQLEY--PRSFKINCV
MKSK-TDKLKFAVHCQEVA--GIG-KEFTFTVT----DLPTNYASILSNSADNMTSANRF
STVDT-------------------------------------------------------
----FGSESDNLSLSSDDIIFTYL------------------------------------
----------------------------------AEKKAEERDISGKNV--------SSP
-KLSTGRKLMENGNYQCNHTCKD--------------------------------R--KR
----------------------CR------------------------------------
--------------------------------------HLCCKEGI------------PK
------------------------------------------------------------
-ESIKLRKNAA---ITGKSK--------NL-----------------------------S
EHDA--------------------------------------------------------
---------LHRQSPIYRSGHEAVKLSNKRLPGTRAEEW--HEDLGERDN------DVAT
VQSQLLSENGNHNHDTVAYDNLYS-----AHANIEE----------------VVISSSSN
-----------------------ISDNPFLEGGKVQQERPVNSKKENVEMLSELVSDYAN
ADTISDSDAD--------------------------------------------------
FDFLGSNVDIC-------------------------------------------------
------------------------------------------------------------
------------------------------------------------------------
------------------------------------------------------------
------------------------------------------------------------
--------------------
>XP_022466052_Kazachstania_naganishii
------------------------------------------------------------
------------------------------------------------------------
------------------------------------------------------------
------------------------------------------------------------
------------------------------------------------------------
------------------------------------------------------------
------------------------------------------------------------
------------------------------------------------------------
-------------------------------------------------------MGTKF
DQDGTVSTGRDAKHGLSDGNFYPPIQEKTSC----------------------KRRRNEK
APFKIYVNHNSLLDDDDAAE------------DEINTNDSSVFTGSEFSTNYSIEEDDL-
-------------GIAAGNSTHRKEPLKKRK---KITVVKKAAKVE--------------
---------------------------------------------------SQILVSSLP
ERYQTLF-PFDRFNKMQSAAFSTLYESNENCVVTSPTGSGKTVLLELAILSTL---NSIQ
KKSDSN----------TKILYIAPTKSLCCEISKKWEPKF--LDLTVGMLTSDTSYLDND
SVKKCNIIITTPEKWDLLTRKWKDYKRLFELVKLVLVDEIHTISEKRGATLEVVLTR---
-MNNMCPDIRIVAASATIPNIEDVASWLKAKNR-------KSAK------------ILKF
DDEYRQVTLEKHVYGFQFYNKNSFQR--------DAFYNTK-------------------
-------------LSEVLLEHCKGKPTMIFCPTRASTVSTAKYLAKHVASSLRIPRNK--
-----GSI-------TLSDPAIQDCFNA-GVGFHNAGLSLPDRTAMEQNFMNGKVRILCS
TSTLAVGVNLPAYLVVIKGTSMWNSSEN-KEYSNL---EILQMIGRAGRPQF-EK-TGCS
VIMTDVEQKSKYEKLLDG-----NDMLESTLHLDLIEHICSEISLGCITSIESAVSWIEK
SFFFVRFQKNPSAYWQVTKHLR-SDIKQHAV---LKN-------------FCQGLVKQLL
EAMLIVDQ-------DGTLLCTPFGQAMVRHYVLFDTIKRFIGA-KKGRSLQDVLDILVR
SEEFSEMRLRYNEKKLYKEINLSPLIRYPYLTEK----------KQSQIIDQTFQKTSLL
IQYELGGLEYPLHDWARKLHSVLVQDKLRVFRHSYRLLKCMVDTFIEQKDGLSLKNALFL
LRCINANAWEDSCMVLRQLKSIGLVSVRKLANHNVT-TLQALKQLDDGEIEYFLGLKLGM
GAKIKEDILLLPKLTIQSKVTSC--------KNLNDGIN--VVFKVE--ISAE--FRTAV
WHGS-HLSLDIEILKDSDELVDFRRI----------------QLSQLKE--PKAYRVCAF
FDSI-ESELVFSLHCQEVA--GLG-ESITFCAN----ELPIEYRNKLGR-------YSHH
KSPKGTLFIPES------------------------------------------------
-------DASIDSLSSDDSLLQYL------------------------------------
----------------------------------GDEKYKGDMSR---------------
------RKTTANGP----------------------------------------------
------------------------------------------------------------
----------------------------------------CLKGGATLKRANILEDVHPA
------------------------------------------------------------
-KECSTRQRSVGSFSKQRLKESEVGNTGSK-----------------------------H
QTQR--------------------------------------------------------
---------GIRSIADLSGGYRYDNFDKTRSTATRNSSLSVLEHD--------------E
LSILRDDTDLETHTNAPPLESTYSPTIESISIDSEGSCVAVLDLESTQLPAPDGAAQQTT
------------------------------------------------------------
SSGSSIESCS--------------------------------------------------
LDFLGSDVEVD-------------------------------------------------
------------------------------------------------------------
------------------------------------------------------------
------------------------------------------------------------
------------------------------------------------------------
--------------------
>XP_447128_Candida_glabrata
------------------------------------------------------------
------------------------------------------------------------
------------------------------------------------------------
------------------------------------------------------------
------------------------------------------------------------
------------------------------------------------------------
------------------------------------------------------------
------------------------------------------------------------
------------------------------------------------------------
-----------------------------MEYTLLANCFYNRLKNSKRDVYLKYKTENSI
REKFKFSTYNPILDDSDNDQDLGD---------------DYNMNSLFGQSNLSVGTEDTF
TTSNDRLNTNDITALKPIKRGRVT--------------------VRRSV-----------
------------------------------------------------NGKSGNPPGQIP
EKWREYF-DFDEFNKIQSICANKLYEKNNSFVINTPSNSGKTVLLEISILKAL---ETYE
QQNNTG----------LKVIYISPMKSICLEKYNRWKAKF--TNLKVQLITSDMNHFEKN
TIGNANIIVATPEKIDLICKKWGDYLTFLKFVNLLLIDDIHFLKEERGAVLEVVITR---
-ITQNASNLRVIALCTNTGNIDDICCWLNSTHL------INKAN------------SLDF
SASHGHIRERTKVIGIRSYTPWKETN--------NSKFNKA-------------------
-------------LFDIIKAQCESKPTIIFCPTKSSAARTAISLCGMSVTTIKK------
---SSTNI-------SFRNTDLQNCYKN-SILFYHAGLHIDDRKEVEKNFANGDIQILCC
TSKLDIGNNLPVYLVVINGTSTWKDDRL-SEYSSF---EILQMIGRTEGFKY-DGIGGKA
IILTDDSRIKFYQNLIDK-----NITVESSLHNKIIDFILAEVSLGNIKSVNDIGEWINA
TFMVQRYCKNVDHYMPA-----------------LQRQGLISLGNISSPIFYEKIIQSLQ
TLSLIFVN-------KGNISSTLIGSAMSRHCIDFKTMKSLITA-APKNTVKAILKIVSK
VEVFSIYRVRLNEKATLKELNNSQ-IWFRLLTEG----------GKPQIIDQPWQKIFLL
IQYNLSK---PKSQLLVRLTPKLIYELCSIERHFIRVLKCLIDIFIAKNDGISLKNALFV
LRSLNVGCWESTPYILKQVKGMSINAVEKLSKMGIN-SLQQLTSMNREQLELYLGLKPGA
GTKLLDEIRRLPILSFHYQAFID--------DKNSLNISPYISAKVAKPIGKSN------
-----EISVNFLALDKNGHLIDFRRF----------------PMILLNK--EQSFTIMVD
LTRV-NEYIELILNVEEIP--GIG-LSRILKLESITENISGTKQQIITNSNKIIANSNDE
L-----------------------------------------------------------
------------EMDSNLSDLEIL------------------------------------
-------------------------------------------------ELVPSDPNNED
LSLPEEQHQKESNNQQVNNF----------------------------------------
------------------------------------------------------------
-------------------------------------------DGI--------------
------------------------------------------------------------
------------------------------------------------------------
------------------------------------------------------------
------------------------------ASKNFKQHPYHNKSKQFYKQTHWDAPYEGK
SFSTADMNTIKNDVSNHKRHRIFPSSQ---------------------------------
-------------------------------------------------------SNDFD
SDMEDKNFVEL------------------------------------------SRDIQTE
LAFLGSDIDLQ-------------------------------------------------
------------------------------------------------------------
------------------------------------------------------------
------------------------------------------------------------
------------------------------------------------------------
--------------------
>XP_004180594_Tetrapisispora_blattae
------------------------------------------------------------
------------------------------------------------------------
------------------------------------------------------------
------------------------------------------------------------
------------------------------------------------------------
------------------------------------------------------------
------------------------------------------------------------
------------------------------------------------------------
----------------------------------------------------MYPRSTKF
DKLGISVERNTLQKRRNSQPFLKSNYKRKSTLAALRQEKLFSVLNRHTLILIRSYRNTRP
LKYNSGISYNKILDNEGEELSASESRNGYLDEESSS-------SKLLYHNETSTSMDDR-
-------HDHIFDDNYLENFEELSEGYSLPR---KTVKIRRKLDNSTLP-----------
------------------------------------------------NNRSLLNTNILP
DSFRKTF-SFDYFNRMQSEAFGDVYGSDKNCIISAPTGSGKTVLFELAIMRLV---KNSD
YKMD-N----------IKILYIAPTKSLCYEKYNSWGKLF--LNLSVGILTGDSSVSESE
KVKKCNIIITTPEKWDVLTRKWWDYIKLFELVKLILVDEIHTLKEKRGATLEVVLTR---
-MNCMCQDIRIIGVSATIPNLNDIALWLRNSET---YNKQTAAK------------ALNF
DDSYRQVSLKKYVQGYNFSTKNEFQR--------DNIYNTK-------------------
-------------LPTIIRDFSKGKPILIFCPTRSSTVVTAKYLAQNTCFQNDKSHRS--
----SFTA-------NISDRTLLECIGQ-NIAYHHAGLSLDERKLVEESFKNGNIKILCC
TSTLAVGVNLPAFLVIIKGTKFWSTSTS-EEYSQL---DILQMVGRAGRPQF-EK-EGCA
VIMTDMCMKQYYENLING-----TDELESSLHLELLEHLSAEISIGTITNVTTALEWLKN
TFFYIRYKKNPSSYYSVNHYSK-INGFQDSK---LLQ-------------FIQALLERLE
KAEIIELNLEAGDKYNSKINCTAYGQAMTRHYILFNSMTSFISI-KYSQSVANILNTVSN
AEEYSTIRVRQNEKKLYREINMSPLIKYPYLTKN----------QQSQIIDNRSQKVSLI
IQYELGGLEFPSYQGASKLHQSFLQDKHFIFKHCLRILKCMIDVFIFKKDGVSLKNTLFL
LRCATGNCWEDTPMVLRQLKNIGLVSVRKFVNHNIL-NLEEVSKLSESQLEYFLCLKIGN
GIKIKRDIESLPSIQLRVKLENC--------SIQGKQLL--VRFGVE--ISSK--FKSTM
WHGT-HLSVNIVTMKSIGELIDFRRV----------------NLSHLRA--PKSFTVETI
ISSK-QIDIEFEANFQEIA--DIK-DSKIFTSK----DLHPQYFNILRE-------TESF
DALNRCLFVPED--------------------------------------GNT-------
--------ESLDSMSSDDSILRYF------------------------------------
----------------------------------DVDTSAKDSQSSKQAIPSNQC--PEL
-KKITDRKRYENGNYSCNHKCHN--------------------------------K--EN
----------------------CR------------------------------------
--------------------------------------HLCCKEGI------------PE
------------------------------------------------------------
-TFLKLPKNQI---SGNTIQESEQ----NI-----------------------------N
KKKI--------------------------------------------------------
---------HKNKEISI------------LLSNSFSNSH--INKESSLTE--------HL
FQSKNIPEKIITQKDYHPEWKLRS-----FDLPVNIPILNLESSEYEEEVPIDNIPVDFT
RQINETSNILIDNKISTGLRSGLESDT--------KSIIPDKNFNLNKDDIIKVDNLSTS
SSSSEIEICDN------------------------------------------EAGSIGT
LSFLGSDVILL-------------------------------------------------
------------------------------------------------------------
------------------------------------------------------------
------------------------------------------------------------
------------------------------------------------------------
--------------------
>XP_003686646_Tetrapisispora_phaffii
------------------------------------------------------------
------------------------------------------------------------
------------------------------------------------------------
------------------------------------------------------------
------------------------------------------------------------
------------------------------------------------------------
------------------------------------------------------------
------------------------------------------------------------
------------------------------------------------------------
-------------------------------------------MDRNSLEYKKRASENSR
PWFNVGIVHNKLLDDDLNTY---------------------------NNDKLELSDDDDY
LGDKRSLFSSVINDNSGMSVSEKESGARQRK-----KIRIKKTSDNTVN-----------
------------------------------------------------CDSNLVSTEVLP
DRFKTVF-DFSLFNKMQSACFNQLYNETENCVISAPTGSGKTVLFELAILNLV---KNNN
FELG-N----------IKVLYIAPTKSLCYEKLKSWNSKF--VDLRIGMLTGDTSQLEVE
NVRKSNVIITTPEKWDQLTRKWEDYSRLFDLIKLILVDEIHILKDNRGAILEVVLTR---
-MNYRYPDIRIVAVSATIPNINDIAVWLKSNVN-----RQNPAL------------VLDF
DDSYRQVALKKYVYGIFSSNKNDYQK--------DAFYNSK-------------------
-------------LDEVFYNHGKKKPILIFCPTRSSTASTAKYIGHESRYMEEMSVNK--
-----KSV-------IFDDHTLNECYNN-GVLFHHAGLSLEDRRLVEETYLDGTIKILCS
TTTLAVGINLPAYLVIIKGTKMWSISGN-DEYSEL---DILQMLGRAGRPQY-EN-EGCA
VILTDTTKKEKYSNLING-----CENLESRLHLNLLEHLCAEISLKTCHSLDSFIEWLKS
TFFYVRYLKAPAKYPQVHKYFRPSDKNSEFQ---LQE-------------FCKTLLRKLE
DNNIIFQT-------DGTYECTSHGISLVRHYVMFDTITKFVFV-TSNLSLSDVLSLLSK
AEEFKGIRLRHNEKRLYKEINSSPLTKFPFLTEN----------KQAQIISQGFQKVSLL
LQYEFGGLEFPKYEGSLKLHQILVQDKMKALKDSYRIIKSMIDIFISKKDGISLRNALFL
LRCLNGNCWDNTPMTLRQIKNVGLVSVRKLLSHGIH-SLKDVLTLSESQVEYYLNLNPGA
GTKILRDVALIPKIELDVQVVES--------SINKENNGIYACFRVE--LSCD--YKTAV
WHGK-RLSIDILTIKQDGSFLDFRRI----------------GIEQLKH--PRSYKLECI
LNTS-CEKISFAANCQEIS--GIG-KMVEFNGT----LLFKNHFSN----------KNKM
TFLENIMNEVND--------------------------------------SNE-------
------LDAIPL--SSDDSLINYL------------------------------------
----------------------------------DTSK---NRETGKASSPKNTLYEDTK
-NPRTEREVLLNGNLACQHSCKD--------------------------------K--MT
----------------------CR------------------------------------
--------------------------------------HICCRGGI------------PP
------------------------------------------------------------
-NAVRRKRGDK---VH------------TL-----------------------------K
VEQN--------------------------------------------------------
---------S-------------------NQNLNNKTAQ--IEKEMLTDY----------
LQNQYHSNGTLMSNSYHSPE-INS-----IIHEKSLPSVVTTPIKVERTITTILSTSSPS
-----------------------SPTP-----------------------------CSSS
QEMTDASNNG--------------------------------------------------
LNFLGSDVQFQ-------------------------------------------------
------------------------------------------------------------
------------------------------------------------------------
------------------------------------------------------------
------------------------------------------------------------
--------------------
>XP_001643482_Vanderwaltozyma_polyspora
------------------------------------------------------------
------------------------------------------------------------
------------------------------------------------------------
------------------------------------------------------------
------------------------------------------------------------
------------------------------------------------------------
------------------------------------------------------------
------------------------------------------------------------
------------------------------------------------------------
------------------------------------------------------------
------------------------------------------------------------
------------------------------------------------------------
------------------------------------------------------------
---------------MQSEAFRYIYDTDENCVISSPTGSGKTVLFELAILRLL---RDNN
YSAD-N----------IKILYIAPTKSLCYEQSKNWSSKF--LNLSVGMLTSDTSYSETD
KVRNANIIITTPEKWDLLTRKWEDYKRLFELVKLILVDEIHMLKERRGSALEVVLTR---
-MNYMYEDIRIVAVSATIPNIEDVSEWLRSGKK----FDNRAAR------------VLKF
DDSYRQVQLEKHVYGYNMSGKNEFQK--------DSVYNSK-------------------
-------------LDEILNEHGKGRPVLVFCPTRASTVSTAKFIATQSYARSASNSKN--
------IV-------QFNDSVLVDCYRS-GVAFHHAGLSLEDRRLVEEEFLKGNIMVLCS
TTTLAVGVNLPAYLVIIKGTRMWSASET-QEYSDL---DILQMIGRAGRPDF-ES-EGCG
IILTDISMKSKYINLVNG-----TANLESSLHLDLIEHLTAEISLKTIISTKTAVKWLKN
TFLYVRFCRNPSRYSQIHKFKK-QSSGNDFQ---LFQ-------------FCQMLLDELE
ANEIIEKI-------CDEYCCTSFGMAMARHYIYFDSMKSFIKS-RDSLGIQEVLNLLAR
SKEFDEVRVRHIEKRLYKEINLSPLIRYPYLTDK----------KQSRIIDSTYQKVSLI
IQYELGGLEFPSYPGSLKLHQSLVQDKMSIFRHSFRIMRCMIDTFIAKKDGISLKNSLFL
LRCITGSCWEDSPMVLRQLKNVGLIAVRKFVNHGVS-TLDDVLDLNESQVGYYLNINPTQ
SLKILKDVEGIPKLEINVKAEKF--------DFKDGKIL--VFLRIE--IVTQ--YVMTR
WHGQ-SLTIDVQILKDSGEFVDFRRI----------------KLMQLKV--AKSYRISTF
IKSQ-DDSIKFIMNCQEIA--GIG-KEYIFNEN----DIPRGVFHD----------HRFN
SKFNKSRNCARS--------------------------------------TIEEI-----
--------ERDIFSSSDDSLVSYL------------------------------------
----------------------------------NENKSNINNSSVVAAKNETVTLHGIE
-DIYERRKIKFNGNYECNHVCKD--------------------------------K--LV
----------------------CR------------------------------------
--------------------------------------HLCCREGI------------PV
------------------------------------------------------------
-NYMKKRTNND---IKQIDRT-------TI-----------------------------S
A-----------------------------------------------------------
-----------------------------NTKESRVSDT--CKKDGSTSDSYKFKTKSNI
LNSEMVDEDTKLQMRNSTPE-LDS-----SSSSSQD-----------------LISWNKT
-----------------------NDNE--------RHCIQDVNIKKGGDIFHNEPSDLSS
EINENLSNNN--------------------------------------------------
LNFLGSDIEFD-------------------------------------------------
------------------------------------------------------------
------------------------------------------------------------
------------------------------------------------------------
------------------------------------------------------------
--------------------
>XP_003681441_Torulaspora_delbrueckii
------------------------------------------------------------
------------------------------------------------------------
------------------------------------------------------------
------------------------------------------------------------
------------------------------------------------------------
------------------------------------------------------------
------------------------------------------------------------
------------------------------------------------------------
----------------------------------------------------------MF
GPWKGENKR--------------------------SRNECFTDVLLHSGSIQKKDSDSRS
-AFKVNVTYNSILDDEDEED----------EVDKISSYASSAQTKDSAVDTLCVSRDDT-
-----QFSSLVCDDESSLQ------HHTKRR-----RVVKKKIVKE--------------
---------------------------------------------------SCLGVDVLP
DSFQNSF-PFRHFNRMQSEAFPSIYESDENCVVSSPTGSGKTVLFELAIMRLM---RNLN
QSAE-N----------IKILYIAPTKSLCCEKFKNWSPTF--LNLTVGMLTSDTSFLETE
KVKRCNIIITTPEKWDLLTRKWKDYSRMFELIKLVLVDEVHILRERRGATLEVVLTR---
-MNLLCDNIRIIAVSATIPNVEDIAEWLKS--K----ASCSVAK------------VLAF
DDSYRQVSLERWVYGVAFNNKNEFQH--------DPLYNLK-------------------
-------------LPDIFRKHSKHRPVLIFCPTRASTISTAKYVAQNCYSFL--QDRK--
---EGQTC-------RFGDQALTDCFQN-GVAFHHAGLSMGDRESVEQGFLNGTIKVLCS
TSTLAVGVNLPAYLVIIKGTRMWNASVA-QEYTQL---DIMQMIGRAGRPQF-EK-DGCA
VILTDSTMKSSYEKLLHG-----TDLLESSLHLELIEHLAAEISLSTVFSTQSAVTWLRN
TFFYVRFKKNPMAYSEVNRLVK-DGFEQDSQ---IFR-------------FSNNLLNVLL
EYGIVEEQ-------NHLLASTPFGDAMARHYVLFESMKLFLTA-KSGLSVEGILHLLTN
AKEFADIRLRQKEKRLYKEINNSPLLKYPYRTEG----------KQSQTVTAANQKVSLI
IQYELGGLEFPSYNGAFALHQSMAQDKMLVFRHCFRILKCIVDIFVEKKDGVSLKNALFL
LRSVNGTCWEDSAMVLRQLKSIGLISVRKLVQKDIH-TLQEFGNLSDQQIECYLGLKMGN
GSKIRRDVELLPQLQLHCRME----------DSRVDQLNAYVTFKVE--ISAK--YRSAI
WHGQ-SLSVDVEVLKATGELLDFRRI----------------SLKHLSS--PRSFRVIAL
INSR-YDEIEFTINCLEVA--GLGEKTTVYAEK----LLPSHF-H-APPINTDGNARSSI
DLLD----------------------------------------------EDF-------
------LEDSPL---SDDSILQYL------------------------------------
----------------------------------DENSKQPRSKRTP----------TVE
-NLATNRRVRSNGNFECYHTCKD--------------------------------K--TK
----------------------CR------------------------------------
--------------------------------------HLCCKEGI------------PR
------------------------------------------------------------
-DCLRGKKSTE---NHNMLPTHEVGWDYSV-----------------------------A
GPKD--------------------------------------------------------
---------TKDANAS-------------QLPNRTVRN---LDRDD-------------R
FG------------S-FP------------HNPLR---------------------EDVP
-----------------------TTNT--------YTLMPCA--SVAAGYIRHSPSPRIL
TQIDEVQKVD--------------------------------------------------
LEFLGSDVELC-------------------------------------------------
------------------------------------------------------------
------------------------------------------------------------
------------------------------------------------------------
------------------------------------------------------------
--------------------
>XP_037146353_Zygotorulaspora_mrakii
------------------------------------------------------------
------------------------------------------------------------
------------------------------------------------------------
------------------------------------------------------------
------------------------------------------------------------
------------------------------------------------------------
------------------------------------------------------------
------------------------------------------------------------
------------------------------------------------------------
-----------------------MAKNPRELKSLSKYVADVQNLFVKDSVESKNKHVNSR
ATFNIGLSYNAIIDDDDNDP-------------------------FNGEDDISDLLDER-
-KMSLLSNNSYVTNNTSFDSSKSFTPIKKKK-----RLASKQMAAKNM------------
----------------------------------------------------CLNIDILP
DFFRNTF-SFQRFNRMQTEAFPVLYDGDDNCVVSAPTGSGKTVLFELAILHLI---NSFK
DTIE-E----------IKILYIAPIKSLCCERFKGWGPSF--LNLSVGMLTGDTSYLETE
NIKKCNIIITTPEKLDLLTRKWKDYGNLFGHVKLVLVDEVHILREKRGATLEVVLTR---
-MNTLCAIIRIIAVSATIPNIEDVSEWLNSQAE------NKSTK------------VLSF
DDTYRQIDLKKHVYGYSFPNQNEFQY--------DSLYNLR-------------------
-------------LSEILRKHSDQRSVLIFCPTRASTVSTAKFIIRNCPKLLTQQQCS--
-----SGC-------RIRDHNLFECFKE-GVAYHHAGLSTDDRGAIEQAFLDGNVKILCS
TSTLAMGVNLPAYLVVIKGTRMWASSMF-QEYSQL---DVLQMIGRAGRPQF-ES-EGCA
VIMTETKMSSVYEKMLHG-----TESLESSLHLDLIEHLAAEICLGTIYSLETAVSWLRN
TFFYVRLKRNPYKYKEVIDLFR-NGAKCDSQ---LSD-------------FLLSSLDSLT
RHGIIKQR-------KGNLTCTAYGYAMSRHCVLFETMLVFLTA-EKSLDVEGVLRLLSS
AKEFAEMKMRHKEKRLYRELNSSPFLRYPFLTRK----------KQKQIIDKTNQKISLL
IQYELGGLEYPNTSGVYEMHQTMVHDKMLVLRYCFRLLKCFVDILVEKRDGISLKNTLFL
IRSIYGSCWEDSGMALRQLKSIGPASVFKFISNGIR-SIDDVRKLKNQQIECYLGLGIGN
GAIIKEDAKLLPILHLECKLKSC--------SVSGTTVD--CVFKLE--VCAE--FKSSI
WHGR-NLSIDFEAFKTSGSMLDFKRM----------------NLAYLRA--PTSFTVPVR
MSSE-NDAVEFTINCSEVA--GIG-KTIFFGAK----ELPVESVKALSS-------KRRH
VTLESCLFHPNS--------------------------------------DE--------
------LDASSM--TSDDSLINYF------------------------------------
----------------------------------SDEKSSKHPEI------------SES
-NSPNPRKILANGNYECHHICKD--------------------------------K--SR
----------------------CQ------------------------------------
--------------------------------------HLCCKEGI------------SE
------------------------------------------------------------
-KCLRDRYSSL---QTKRIIP-------KT-----------------------------K
LKRQ--------------------------------------------------------
---------YCDLISILPLQSHHVDQTGIKSFSLSSPND--VEKE-----------QLRT
IQIESSVHCAQKLEKCNPPAHYRSLMRPAINQDSSPPTSQTCRKRSVSLAAFSVTEDGLQ
-----------------------SGRRIMNQGFSILMQIPTELNKIHLAMIYMFNKYNHV
------------------------------------------------------------
IRYLRTDFIISTP-----------------------------------------------
------------------------------------------------------------
------------------------------------------------------------
------------------------------------------------------------
------------------------------------------------------------
--------------------
>XP_002499354_Zygosaccharomyces_rouxii
------------------------------------------------------------
------------------------------------------------------------
------------------------------------------------------------
------------------------------------------------------------
------------------------------------------------------------
------------------------------------------------------------
------------------------------------------------------------
------------------------------------------------------------
----------------------------------------------------------MF
---------------------------------------------------------NAS
-SFK-------------------------------------------------ITQDDT-
-----SLTTSFHEDIPAVQP-----PQPKRR-----RVLKKSENKELI------------
--------------------------------------------------KNGLSTSALP
DSFQSFF-RFREFNKMQSEAFPDLYETDMNCVISSPTGSGKTVLFELAIMRLI---KETG
DAID-N----------IKILYVAPTKSLCCERLKSWGPNF--LNLTVGMLTSDTSYLETE
KVRKCNIIITTPEKWDLLTRKWKAYNRLFELVKLILVDEIHTLRERRGATLEVVLTR---
-MNIMCQSIRIIAISATIPNVEDISSWLRS--K----DTQERAK------------ILKF
DDSYRQVPLQKIVYGYSFYNKNDFFY--------DSMYNSK-------------------
-------------LDEILRMHSKNRPVLIFCPTRASTVSTAKYVVQNCFHLAPGSDRN--
---ADE---------QFHDQGLLECYHQ-NVAFHHAGLSIEDRTKVEQGFLEGKIKILCS
TSTLAIGVNLPAYLVIIKGTRIWNTSAA-QEYPQL---DVLQMIGRAGRPDF-EN-EGCA
IIMTDSKMKQTYEKMLHG-----TDNLESSLHLELTEHLSAEISLGTISSTETAVNWLRN
TFFYVRFSRNPDVYGKITKFMD-HINVQDSQ---LVQ-------------FCEGILQNLL
LNQIIEKQ-------DDRLICTPYGYAMVRHYVLFDSTKIFINA-PKSQSVQNILRLLSG
SKEFTDIRIRHNEKRLYKEINSSPLTKFPFLTEK----------KQSQIIDTTFQKVSLL
IQYELGGLEFPSYQGASKLHQTLVQDKALVFRNCFRILKCMVDAFIERKDGISLKNTLFL
LRSVNGNCWEDSTMVLRQLKSIGLVSVRKLVHHDVN-NLEQMRQISDQQIEYYLGQKRGS
GSKIKRDLTLLPQLQVRCKLEYC--------SHKGHQLE--VTLKIE--LSAQ--FETSI
WHGQ-GLSLDIQTLKSTGELLDFRRL----------------KLAHLKT--PRSFRILTM
MQLQ-SDSIEISINCLEVA--GIG-KSIQFSTK----DLPQKF-HETPPV------KSYA
TVLDKCLIHSDS--------------------------------------ESD-------
------LEDSSL--SSDDCLFQYL------------------------------------
----------------------------------DKNP----INRQI----------NKE
-DVPDNRRVRSNGNFECNHACKD--------------------------------K--SH
----------------------CR------------------------------------
--------------------------------------HLCCKEGI------------PK
------------------------------------------------------------
-ELLRSKRAAS---TNHPAPD-------SF-----------------------------R
APQQ--------------------------------------------------------
---------SVDV-----------------IPTSDIKEA--LESDSSLEEIIPFQPETKR
FN------------STFEYG-LQS-----VHNSTKP-----------------TTCADPN
-----------------------VTNA--------GAMMPQSLNSIAL--------PSGS
SDSNETDHTR--------------------------------------------------
LAFLGSDVDLN-------------------------------------------------
------------------------------------------------------------
------------------------------------------------------------
------------------------------------------------------------
------------------------------------------------------------
--------------------
>XP_003647229_Eremothecium_cymbalariae
------------------------------------------------------------
------------------------------------------------------------
------------------------------------------------------------
------------------------------------------------------------
------------------------------------------------------------
------------------------------------------------------------
------------------------------------------------------------
------------------------------------------------------------
------------------------------------------------------------
------------------------------------------------------------
------------------------------------------------------------
------------------------------------------------------------
------------------------------------------------------------
---------------MQSEAFHTLFETNSNCLISSPTGSGKTVLFELAILNLL---KTSN
-DPK-N----------LKILYMAPTKSLCSEKYQDWGSTF--LNLSVGMLTSDTSYLEAD
KVRTSNIIITTPEKWDLLTRKWNDYERLFRLIRLIMVDEIHILRDQRGSTLEVVLTR---
-MNTMCNDIRIIAVSATVPNALDISEWLKSGS------NNSPAE------------TLIF
DDSYRQVMLEKFVYGYPSSTKNDFQL--------DSMYNSK-------------------
-------------LIEIINKHSIQKPVLVFCPTRNSTVSTAKYLSQNRNLILASVNRY--
-----KTV-------DLQDKQLRDISSY-GIAFHHAGLSLDDRNTIEKSFLNGTIKILCS
TSTLAVGVNLPAYLVVIKGTKMWQANIS-QEYSEL---DILQMIGRAGRPKF-EK-KGCA
VIMTSSEYKERYEMLVNG-----TEQLESCLHVNLVEHLAAEVSLKSVTSTQTAVEWLKN
TFLYIRFKKNPTAYKEIRSYIA-HGSNMDRS---LED-------------FCDKLLKTLL
QNQVIYMS-------NGFYDATPYGKAMTRHYILFETIKRFVNT-PPCQSVNMILKLLCE
SQEFEQIRVKHSEKKLYREINMSPLMRYPYIDTK----------NNSQVIDTRQQKVSLL
VQYELCGLEFPTYRDAIKHHQTLIQERMLVFRHCHRILKCMVDCFIEKGDGISLKNTLFL
LRSVNAKGWEDSPMVLRQLNNIGLISVRKFVQRNVN-SLQDLANISDIQIESILNLRMGG
GLKVKKDLEMLPKLHIEFSAEDF--------KYQGNVID--VCFKIE--VGAE--FKTSV
WHGQ-NLSLVVLTLKTSGELLDFRRI----------------SLQKMTC--SKKFRVSAG
IASI-KDIVEFTISCENVA--GIN-ASVQFLAK----DLPPNLAAVLPGAD-----RVQP
-TKESPLTISD-------------------------------------------------
------FNNFDL---SDDDIL---------------------------------------
---------------------------------------SYVEDTK-----------QET
-VTHIQRRQIANGNYECNHTCKN--------------------------------K--AS
----------------------CR------------------------------------
--------------------------------------HLCCKEGI------------PA
------------------------------------------------------------
-SMIKDNKNSK---QKISVNK-------ST-----------------------------G
KPRT--------------------------------------------------------
---------THSSVITGPNIQFAEISKDTSYEITVRSEE--SQNDHTKDKQLDLSFSSS-
-PRVDSVTDADYSIGTPKSVALLASKYNMKKLEVSNSEAKETNFHKVKIEHP--SPPQL-
--------------------------QEKSSKNCVPSECELQSVPLKGRDEPEESIASKE
SDTDDLNDEHI-------------------------------------------------
LDFLGSDIELAV------------------------------------------------
------------------------------------------------------------
------------------------------------------------------------
------------------------------------------------------------
------------------------------------------------------------
--------------------
>NP_983089_Eremothecium_gossypii
------------------------------------------------------------
------------------------------------------------------------
------------------------------------------------------------
------------------------------------------------------------
------------------------------------------------------------
------------------------------------------------------------
------------------------------------------------------------
-------------------------------------------MSVAYSTDSVSSYMRAM
QAMIGSAQEFRF-------TKRELELPEVEVECVDIASATESEELTTLSLDRNVWDEVFD
LFEDLDSRRLETL--AEN--NDQAKAVRVYK----------KLFQLLDEST-----L--H
SSEEEVVKQLVVILKTHGEDGMLEQVLFDCLGSENIELLSYVIQQQAVL-----------
KQLPVDEGVDLRQFLMEQP--TLLSETDIRAQVLLTAAEGRNQELRKLQ-RIE-RYPNIY
RNSEVNSS-AFSFGGQEYVLPVGTTRLSLHTHEEVVIPCSEN-KNEYLSSSRLLKVEDLD
RFCQSVF-PYETLNAIQTLVYPVAYKTNENMLICAPTGAGKTDIALLTILNTVKQF---S
EINGD---EVDIFYEDFKVIYVAPLKALAAEIVDKFSQRLAPYKIRVRELTGDMQLTKAE
-IIETQVIVTTPEKWDVVTRKANGDNDLVSKVKLLIIDEVHLLHEDRGSVIETLVARTLR
QVESSQSMIRILGLSATLPNFFDVADFLGVNRHVG---------------------MFYF
DQSFRPKPLEQQLLGCRGKAGSKQGR--------ENIDKVS-------------------
-------------YEKLYEHVLNGSQVMVFVHSRKDTVRTARNYISFAQANQQSDVFLSS
DQ--SVTKFSRDIS-KHKDRDMKELFQH-GFGIHHAGMSRSDRNLTEKMFKEGAINVLIC
TATLAWGVNLPADVVLIKGTQIYDSKK--GGFIDLGISDVIQIFGRAGRPGFGSL-HGTG
ILCTTSDRLDHYISLITQ-----QYPIESKFSSKLVDNLNAEISLGTVTNVEEGITWLGY
TYLYVRMKQNPLIYGLDW-----NEVSNDPQ---LYD---------KRRSMIMQAARRLH
ALQMIVFNDT-----TMNFIPKDLGRVASDFYLLNESVEIFNQLCNPRVTEADVLAMISM
SSEFDSIKYREDEA---GELAKLFDTAVECQVGG--------------QVESSAGKTNIL
LQAYISQTRIND--------SALISDSNYVAQNSARICRALFLIGINKRWGRFAIIMLDI
CKAIERRMWAFE-HPLSQFA-LPETILRQLRDKSPP--IENMLDMEASELGELVH-NNKM
GAKLYRILRTFPRVEITAECF----------PITTNVMRIHATLEPD-------FIWDFH
IHGNAQFFWVLVEESDNSEILHFEKF----------------ILSRKQMGHVHEMDFMIP
LSDPLPPQVVIKVVSDTWI--GSE-STHVISFQHLIRPHNETLLTRLLRLRPLPTTALNN
PLVESIY--Q--------------------------------------------------
--------------------FKYFNPLQTMTFHTLYNTNENVFVGSPTGSGKTVVAELAI
WHAFRDFPGSKVVYIAPMKALVRERLHDWKKRITPVTGDRLVELTGDSVPDPRDVKDATI
IITTPEKFDGISRNWQTRKFVQNVSLVIMDEIHLLASDRGPILEMIVSRMNYISAQTKK-
PIRLLGMSTAVANAYDMAGWLGVK---NNGLYNFPSSIRPVPLKMYIDGFPDNLAFCPLM
KTMNKPAFMAISQHSPDKPVLIFVASRRQTRLTALDLIHLCGMEDN------------PR
------------------------------------------------------------
-RFMKMDDEGELRYYLDQVSDETLKLSLQFGIGLHHAGLVEKDRSISHQLFQLNKIQILV
ATSTLAWGVNLPAHLVIIKGTQFYDAKIEGYRDMDLTDILQMMGRAGRPAYDTSGTAIVY
TKESKKMFYKHFLNVGFPVESSLHKVLDDHIGAEISSGTITTRQEAMDFLTYTFLFRRAH
HNPTYYGILEDTTAAGVNE---------YLSSLIDTTVQNLAQSQCIMTEGKR-IIPTAF
LSISAYYYISHKTVRQLLSQLYN----SCKFQDVLKWLSLAVEYDELPVRGGETIMNVEM
SENSRYSVESTFTGEQELPIWDPHVKAFLLLQAYLSRADLAIADYYQDTISVLDQALRIL
QAYIDIASESGYLRTVMTMIKAMQCIKQGTWYEDNPVTALPGITLQRLDPELFGDDGFPY
-EYSGEMLTLEKLGRMGYA---ALCSV-CRVHNI-----------------QGAAKDKFI
REASMLPVLDKVHFKDQSNPDKLTLVAFRHNESYKDGFRVWCDKFPKAQKELWFAI----
----------GFQGDELLMIKRCQ---PRRDEGRV-IITCDFVVPEELY-----------
-------------GET-------LGFVLINDA---------------------------M
DL-HYELSHTLAGGPKK---
>XP_453572_Kluyveromyces_lactis
------------------------------------------------------------
------------------------------------------------------------
------------------------------------------------------------
------------------------------------------------------------
------------------------------------------------------------
------------------------------------------------------------
------------------------------------------------------------
------------------------------------------------------------
------------------------------------------------------------
------------------------------------------------------------
------------------------------------------------------------
MSKEYEISSSNTSNDTTFQLNFSNSLTRPLR-----KKPKIATLQKDPV-----------
------------------------------------------------NEIRLLPVSVLP
DSAQCIF-PFENFNRMQTESFENIYRSNENCIVTSPTGSGKTVLFELAILNAM---NRLD
-RPS-S----------VKVLYIAPTKSLCNEKYQQWKSKF--IMLSVGMLTSDTSFTELE
KVKAANIIICTPEKWDVITRKWTDYPQFFAILSLVLVDEIHILQEHRGSTLEVILTR---
-MNSMCQNLRIVAVSATIPNIHDIADWLKTGGP-----TGVPAK------------VLAF
DDSYRQVVLRHHVYSFYNKFNNEFQM--------DALFNTR-------------------
-------------LVELINKHSKGKPVLIFCPTRQSTIVTARHIALHDHEMNNTSSKR--
-----SNI-------KLQDKQLSEIAQK-GIAFHHAGLSMTDRSVIEDKFTNGDIKVLCS
TSTLAVGVNLPAYLVIIKGTRMWSINGS-QEYSTL---DILQMIGRAGRPQF-ET-EGTA
LILTDEGSQEKYENLLKG-----TSTLESCLHLNLAENIVAEIALNSITSIKSAMNWLKN
TFFYRRYLKNPAHYSVIRSSIL--TSDAECQ---LTH-------------FCERTLKDLL
SYKIILDN-------NGNLCASGYGQAMTRHYILGDTVKNIIRS-NTSLKSLEVLKILAN
ASEFDSIRLKHNEKKLYREINANPLLRYPFTDKK----------KQLMSITSKEQKISLL
IQYELSGLEYPSYKDAQKHHQTLVQDKMLVFRHAPRVLKCMIDCFIEKYDGDSLKSTLFL
LRSVAGKGWEDTPMILRQLNTIGLVSLRKLVSHGVC-TFADMEKLTEQQIEYYLSLRPGN
GYKIKSDLQMIPLLSLEYSVEEK--------TVTQNAIH--VSFKVE--VQAN--FKSAS
WHGQ-QLCMLIMLKTDTGILIDFRRT----------------FLSKLKT--PKAFRITIQ
VDRN-TNFIEFVYSCEQIG--GSN-REIRYYLSNGCYDDMPKYSNVLEQID-----SNQT
GSFQTSINYSDA--------------------------------------RET-------
------INNETD---DDEELLNLL------------------------------------
----------------------------------AEKNNSNANNER-----------QED
-C---DRSLLDNGNMKCHHTCKD--------------------------------K--ST
----------------------CR------------------------------------
--------------------------------------HLCCREGI------------P-
------------------------------------------------------------
-------RNTR---RKAS------------------------------------------
------------------------------------------------------------
----------KQSMI-----------KHTE---SVQQEEPSSSKDARNDLQKGLSSSKSM
LPNLDECQQME-----PEPV----------------------------LENPINSLPKVS
-----------------------SAQQTQKITYIIPSSSPKQSSPF-------------D
TSLSDTQDADL-------------------------------------------------
LNFLGSDIELG-------------------------------------------------
------------------------------------------------------------
------------------------------------------------------------
------------------------------------------------------------
------------------------------------------------------------
--------------------
>XP_022674008_Kluyveromyces_marxianus
------------------------------------------------------------
------------------------------------------------------------
------------------------------------------------------------
------------------------------------------------------------
------------------------------------------------------------
------------------------------------------------------------
------------------------------------------------------------
------------------------------------------------------------
--MVESVQSFPP-------LENYMVP-EVDNELEDDTVNNNGDKLLVMSQDRNEWDEIFD
QFSNLSSERLQKL--ISNKHSTSNAQSQIFK----------ELFRLLDQVE-----S--D
FPRDQLLEQLIELLRNNESTGTADQDLFDYLGAENIELISFLLEHQDVL-----------
KQMPVPS----ASGNDADDGSRFMTEEDIRAQVMMNREKGKNAKLAPMQ-KRV-RYPHVF
RQYEDGGSSMLSFAGQKFALPIGSTRATFQTHEEITIPCATP---RKNFNVPLVKVSDLD
EYCRKVF-EYEYLNKVQSLVYPVAYNTNGNMLICAPTGAGKTDIALLTILNTIKQF---S
MINEEG--GFDIQYDDFKIIYVAPLKALAAEITDKFARKLAVFDIKVRELTGDMQLSKKE
-ILDTQVIVTTPEKWDVVTRKASGDNDLTSKVKLLILDEVHLLHEDRGSVIESLVARTLR
QVESSQTMIRILGLSATLPNFVDVADFLGVNRNVG---------------------MFYF
DQSFRPKSLEQHLIGCRGKAGSKQCR--------ENTDKVA-------------------
-------------YEKAAEMRRLGNQVMIFVHSRKDTVKTARTMISMARDFHEMELFTSD
DP--SASFFKKELS-KQKDKDLKELFQS-GFGVHHAGMSRSDRNITEKMFKSGAINVLVC
TATLAWGVNLPADCVIIKGTQVYDSKK--GGYTDLGISDVIQIFGRAGRPGFGAE-FGTA
YLCTSNDRLDHYVDLITQ-----QHPIESRLGAKIVDNLNAEISLGTVTNVEEGVKWLGY
TYMFVRMRQNPFTYGIDW-----EEIINDPQ---LYD---------KRRQIIITAARRLH
SLQMIVFDEV-----SMHFIPKDLGRIASEFYLLNESVEIFNQISDPRATEADVLAMISM
SSEFDSIKFREEES---GELKKLLDTAVECQVSG--------------DVDSSAGKTNVL
LQAYVSQSRIND--------SALNSDANYIAQNSARICRALLFIGINRRWGTFSRVMLDI
CKSIEKRMWAFD-HPLCQFH-LPDTVLRNIKEKNPS--MEMLLDMDSRELADLVH-NQKM
GGKLYRIISRFPRIDIDAEIF----------PITTNVMRIHISLSPN-------FEWDYH
VHGDAQFFWVFVEESNQSSILHFEKF----------------ILNKRQLSNPHEMDFMIP
LSDPLPPQVVVRVISDTWI--GCE-TTHTISFQHLIRPHNETLQTRLQKLNPLPTTALKN
PLIESIY--P--------------------------------------------------
--------------------FKYFNPMQTMVFHTLYHSNVSTFVGSPTGSGKTVVAELAI
WHAFRDFPGSKVVYIAPMKALVRERVDDWRKRITPVTGDRIVELTGDSVPDPQDIRDATI
VITTPEKFDGISRNWQTRKFVQNVSLVIMDEIHLLASDRGPILEMIVSRMNYISSQTKK-
PVRLLGMSTAVSNAFDLASWLGVK---ENGLYNFPSSVRPVPLKMYIDGFPDNLNFCPLM
KTMNKPAFMAIKQHSPEKPVLIFVASRRQTRLTALDLIHLCGMEDN------------PR
------------------------------------------------------------
-RFLHIDDEEELQYYISKVKDDTLKLSLQFGIGSHHAGLVESDREISHQLFQKSKIQILV
ATSTLAWGVNLPAHLVIIKGTQFFDAKIEGYRDMDLTDILQMMGRAGRPAYDTSGTAIVY
TKESKKMFYKHFLNVGFPVESSLHKVLDDHMGAEIASGTIGTKQEALDFLNWTFLFRRAH
HNPTYYGITDDTTTAGVNK---------YLSELVNQTLENLEESSCVEIYGSN-IYATPF
LSISSYYYISHKTLRTLLKHINK----NATFQDALKWLSLAVEYNELPVRNGEIIMNVEM
SAQSRYSVESTFVDDLELPMWDPHVKAFLLLQAYLSRAELPIVDYHQDTVSVLDQSLRIL
QAYVDVAAELGYFKTVLTLIRVMQCIKQGCWYEDDPLSLLPGAQLKRDNNIAFGDDGWPL
SEKEGYKMNLESLARLESTNKGKLKSIMSRHYKV-----------------DATHQNKMM
KTVSRLPILDDIEFAPQHNSESLVMTATHHN-RIPKDFTIYCSKYPKTQRELWFAI----
----------GYVGDELFMLKRCQ---PRPSAHGKGGLSFDFVIPEEVR-----------
-------------GRE-------VDFVLINDA---------------------------L
DI-KYHMKHKLLP-------
>XP_022630245_Lachancea_lanzarotensis
------------------------------------------------------------
------------------------------------------------------------
------------------------------------------------------------
------------------------------------------------------------
------------------------------------------------------------
------------------------------------------------------------
------------------------------------------------------------
-------------------------------------------MATQYSNDSVRSYMDAM
SCMVSAAQDFNY-------ESGIAVPLEIDNEIDDHR-SDNRVQLTTLSQDRNEWDDIFD
SFGELSKQNVLNA--IKEVTSENNTSLNILK----------D---LRDHVENGPNN----
VDASTLTETFLSLLQ-NDDIDILQTELFDFLGDENISLISFLIENRESL-----------
LSIPYDEHLEFLEGSSSQD--KFLSEKEIRESVLKTAQDIKNLQLNPLQ-KQQ-QYPHVF
RKSEAGSSFTLSFTGQKFALPAGTTRQSFASREEIIIPCADK-GFQRSLKFKNIRIKDLD
KFCTSVF-NYECLNAVQSLVYPVAYETNENMLICAPTGAGKTDVALLTILNTIKQF---S
EIDEEG--NIDIEYDSFKVVYVAPLKALAAEIVEKFRKKLAVFDVKVRELTGDMQLTKAE
-IFETQIIVTTPEKWDVVTRKANGDNDLVSKIKLLIIDEVHLLHEDRGSVVETLVARTLR
QVERSQSMIRILGLSATLPNFVDVADFLGVNRHVG---------------------MFYF
DQSFRPKPLEQQLLGVRGKAGSKQAR--------ENIDNAA-------------------
-------------YDKLIEMIGRGNQVMIFVHSRKDTVRSAKTFISMAQSRHEIDLFAEN
ST--IRDSYSREMT-NNKDKDVKELFQS-GFGIHHAGMSRSDRNLSEKLFKDGAVNVLVC
TATLAWGVNLPADCVIIKGTQVYDSKK--GGFVDLGISDVIQIFGRAGRPGFGSE-HGTG
ILCTTSDSLDDYVSLITQ-----QHPIESKLSSKIVDNLNAEISLGSVTNVEEGIQWLGY
TYLYVRMKKNPFSYGINW-----DELKEDPQ---LYE---------RRRKMVLTAAKRLH
TLQMIVFDEV-----SLNFIPKDLGRISSDFYLLNESVEIFNSLCNPSATEADVLTMISM
SSEFDNMKFREEEA---TELSRLRESSSECQIGG--------------DIESSQGKTNIL
LQSYISGSRIFD--------TALASDANYVAQNSIRICRALFLVGINRRWGNFSKVMLDI
CKSIEKRMWAFD-HPLCQFE-LPEPVTRRLREKRPS--MDSLLDFDSEELGDLVH-NKKV
GHRLFSIIKRFPVIEIEASIF----------PITANVMRIHVSLQPS-------FQWDVK
IHGNAQFFWLFVEESDKSHLLHVEKL----------------IINKRQLSNPHEMDFMIP
LSDPLPPQVVARIVSDVWI--GSE-SSQIISFQHLIRPHNETLQTQLQKLRPLPTSALKN
EILEDIY--P--------------------------------------------------
--------------------FKYFNPMQTMTFHTLYNTNNSVFVGSPTGSGKTIVAELAM
WNAFRTFPGSKVVYIAPMKALVKERVTEWKKKVTPATGDKVVELTGDSLPDPKDVRDATI
IITTPEKFDGISRNWQTRRFVQEVSLIIMDEIHLLASDRGPILEMIVSRMNYVAAQTKK-
PVRLLGMSTAVSNAYDMGGWLGVK---DDGLYNFSSSVRPVPLKMYIDGFPDNLAFCPLM
KTMNKPAFMAIKQHSPEKPVLIFVASRRQTRLTALDLIHLCGMESN------------PR
------------------------------------------------------------
-RFLKIQDEEELQYYLSQVSDETLKLALQFGIGLHHAGLVEKDRFISHQLFQNNKIQVLV
ATSTLAWGVNLPAHLVIIKGTEFFDAKKEGYRDMDLTDILQMMGRAGRPAYDTSGTAIVY
TKQSKKMFYKHFLNIGFPVESSLHKVLDDHLGAEIASGSIKNKQEAIEFLSWTFFFRRAH
HNPTYYGITEDTSATGVNK---------HLSNLIDTTLENLAESSCVSIKGGD-IEPLPF
LSISSYYYISHKTIRGLLKHIRD----DATFQDVLKWLSIAVEFDELPVRNGEIIMNVEM
SAQSRYTIESTFPADEERPLWDPHLKAFLLLQAYFSRVDLPIADYHQDQLSVLDQALRIL
QAYADVAGELGYYSTVMTVIKVMHCVKQGCWYEDDPISLLPGLTLKRLSGSEFGEGGYEL
--ERTSSTTLGEIGKLGSK---KLEQL-ARKFHI-----------------SGDHTKDFI
YQAMRLPALTDIHVEPQSNPDSLVITARHAGSKVNKNFEVYCDKFPKTQKELWFVI----
----------GYQGRELLMIKRCQ---PRKQSNSV-IISCDFVVAEELQ-----------
-------------GQT-------LNFTIINDA---------------------------L
DI-RYELKHTLAA-------
>XP_002552186_Lachancea_thermotolerans
------------------------------------------------------------
------------------------------------------------------------
------------------------------------------------------------
------------------------------------------------------------
------------------------------------------------------------
------------------------------------------------------------
------------------------------------------------------------
-------------------------------------------MSTQYSIDSVRSYMDAM
STMVSAAQNFKL-------GENIAVAPEIDNEIEKSK-DESYVQLTTLSQDRNEWDDIFD
SFGELSRANVTNA--IESAIAEDSSS--VTN----------E---LKSYMK-GINSS--E
MDEETLLETLLLLLQ-SENQDSLQSELLDLLGDENIEFISFLVQNREEL-----------
ISIPPEEIKIALKFENSDG--DFLTHREIRKQYLKNAKDAKNTELNPLQ-KQA-EYPHVF
RKSEVGSSFALSFTGQKFALPVGTTRSSFATREEIIIPAAEA-GLRNSMRFKNIVIKDLD
VFCTSVF-TYETLNAIQSLVYPVAYETNENMLICAPTGAGKTDIALLTILNTVKQF---S
EVDQKG--NIDIEYDSFKVVYVAPLKALAAEIVEKFSKRLAVFDMKVRELTGDMQLTKAE
-ILETQVIVTTPEKWDVVTRKANGDNDLVSKIKLLIIDEVHLLHEDRGSVIETLVARTLR
QVERSQSMIRILGLSATLPNFIDVADFLGVNRQIG---------------------MFYF
DQSFRPKPLEQQLLGCRGKAGSKQAR--------ENIDNTA-------------------
-------------YEKMVDMIQRGAQVMVFVHSRKETVRSARNFISIATSHHEIDLFTEA
SS--IREFYQKEMT-KNKDKDVKELFQS-GFGVHHAGMSRSDRNLTERMFKDGAINVLIC
TATLAWGVNLPADVVIIKGTQVYDSKK--GGFTDLGISDVIQIFGRAGRPGFGSS-NGTG
ILCTSSDRLDDYVSLITQ-----QHPIESKLATKLVDNLNAEISLGSVTNVEEGIQWLGY
TYLYVRMRKNPFSYGINW-----DEIRDDPQ---LYE---------RRKNMIISAARRLH
TLQMIVFDEV-----SLHFIPKDLGRISSDFYLLNESVEIFNQLCNPSATEADVLSMISM
SSEFDNMKFREEEA---TELSRLMDNAAQCQIGG--------------EVESAQGKTNIL
LQSYISRTRIFD--------SALSSDSNYVAQNSIRICRALFLVGVNRRWGNFAKVMLDV
CKSIEKRLWAFD-HPLCQFE-LPEPVIRQLRDKNPS--MESLLDLESEELGDLVH-NRKV
GHKLYSILSRFPRLEISADIF----------PITTNVMRIHVALTPA-------FIWDMR
IHGNAQFFWLFVEESDKSQILHVEKL----------------ILNKRQMSNPHEMDFMIP
LSDPLPPQVVVKVVSDIWI--GSE-STQVISFQHLIRPHNETLQTKLQRLRPLPTSAMKN
PLLEQIY--P--------------------------------------------------
--------------------FRYFNPMQTMIFHTLYNTNESVFVGSPTGSGKTVVAELAM
WHAFKEYPGSKIVYIAPMKALVRERVTDWRKRVTPVTGDKVIELTGDSLPDPRDVKDATI
IITTPEKFDGISRNWQTRKFVQEVSLIIMDEIHLLASDRGPILEMIVSRMNYVASQTKR-
PVRLLGMSTAVSNAYDMGGWLGVK---DNGLYNFSSSVRPVPLKMYIDGFPDNLAFCPLM
KTMNKPAFMAIKQHSPDKPVLIFVASRRQTRLTALDLIHLCGMESN------------PR
------------------------------------------------------------
-RFLNIDDEGELQYYLSQVSDETLKLSLQFGIGLHHAGLVEKDRYISHELFQKNKIQVLV
ATSTLAWGVNLPAHLVIIKGTQFFDAKIEGYRDMDLTDILQMMGRAGRPAFDTSGTAIVY
TKQAKKMFYKHFLNIGFPVESSLHKVLDDHLGAEIASGSIANKQEAMDFLSWTFLFRRAH
HNPTYYGIMEDTSAAGINK---------HLSNLIDDTLKNLEESSCVALRGNE-IEALPF
LSISSYYYISHKTIRQLLKHIKN----TASFQEVLKWLSLAFEFNELPVRNGEIIMNVEM
SAQSRYSVESTFVGEDELPMWDPHVKAFLLLQAYFSRVDLPIADYHQDTISVLDQALRIL
QAYADVAGELGYYSTVLTIIKAMQCVKQGCWYEDDPVSLLPGVGLKRITDCEFSETGFPL
--EKSHSMNLDKIGRLKFK---QLEQV-ARKLNV-----------------EKEKIKDFI
GECQKLPVLDNIRVEPQSDPNELVITAVHANPRHNRNFEVYCERFPKTQKELWFVI----
----------GYQGEELMMVKRFQ---PRRKNNGV-AISGEFVVAEELH-----------
-------------GQT-------LRFTIINDA---------------------------L
DI-KYDFEHTLAR-------
>XP_020054390_Aspergillus_aculeatus
------------------------------------------------------------
------------------------------------------------------------
------------------------------------------------------------
------------------------------------------------------------
------------------------------------------------------------
------------------------------------------------------------
------------------------------------------------------------
------------------------------------------------------------
-----------------------------------------------------MADVL--
-------------------------------------------QVSPQDAA---------
--------------SSSSGVEIRS--PSSPLLRLQTQRGTMDRIPEYPSDTRTELEPLYC
ASPSAERLSSSITAS-GHSVHSQLGQITNSP-----------R-FPASV-----------
------------------------------------------------RGIVLLSVHELP
DKYRAIF-PFPVFNAIQSKCFQSVYRSDHNIVLSAPTGSGKTVIMELAICRLM------I
TSKDER----------FKVIYQAPTKSLCSERFRDWHGKFLTLGLQCAELTGDTDHTQLK
SVQNSQIIITTPEKWDSVTRKWKDHARLMQLVKLFLIDEVHILKEARGATLEAVVSR---
-MKTNGSNVRFVALSATVPNSEDIATWLGRDAT----NQHLPAH------------REHF
DESFRPVKLQKFVYGYRSQG-NDFAF--------DKMCNTK-------------------
-------------LPDLIKAHSCKKPIIVFCCTRNSAVSTAKELARLWSMSNPPARLWKG
---ASRPL-------EAHNEDLKGILTA-GVAFHHAGLDAVDRRTVETGFLQGHIGIICC
TSTLAVGVNLPCHLVVIKGTVGWQGGGC-QEYSDL---EIMQMLGRAGRPQF-DN-SATA
VIMTRKERESHYEKLVSG-----SESLESCLHLNLIDHLNAEIGLGNVTDSNSAIRWLGG
TFLFVRLRRNPAHYQLKDTAD--E-DGEDEM---LRQ-------------ICEKDITLLQ
EYGLVTV--------DGL-LSTSFGEAMARYYVRFETMKHLLTL-QPQSTVSQILSVVAQ
ADEFLDIRLKAGEKSLYKEINRSNGIRFPIKVD----------------IALSAHKISLL
IQSELGAVDFPDGEQFQKLRFVFQQDKNFVFSHINRLIRCIIDCQISLEDAVTLRNALEL
ARSFGAKVWDTSPLQLKQLEQIGIVAVRKLAAANIT-SIEALGQCEPHRIDMILSKNPPF
GAKLLERVASFPRLRVAIKMTGK-K------ESKPAAPVR-ICLKAE--IAFMNDKCPSF
YLKR-PVYVCFLAEVSDGRLLEFRRI----------------SASKMSN--GQEILLSAE
LKDR-DQFVSCSVSCDDIA--GTL-RSAVLR-P----ELPSTLF-FSRPNPRPE--AAAA
K-------------------PLINASS-CNSND------------------------DSQ
RKRPTSQSVI--TLDSDESLFDGF-------------------LQEGR------------
--------LGDDNWSLSTLPAP------LESKTQKNG-SGESKGFDSKAKTS--------
-DVE-EPTPMENGRWACNHRCKD--------------------------------K----
------------TV--------CK------------------------------------
--------------------------------------HFCCRDGL----------DKPP
------------------------------------------------------------
-KA--SKKQP----CLGAEKSKGLNQTT--------------------------------
------------------------------------------------------------
------------------------------LAASMARKNGNTAGAQLCGLRQKGPDHASE
NEPAEPWSTGRPNEDVSPSLHEDNILR----------------------EAS--------
--------------------------DGTFSNFPSPTALLL-------GNQTN-ERNDN-
-GGPCKKVEMD------------------------------------------EDTLDLD
DDWSDNDVWLAVQSPLE--IPSSTEKTKVQHTLP--------------------------
-------SSEERV-------------------------------------------DDSS
NGQSKQR-----------------------------------------------------
------------------------------------------------------------
------------------------------------------------------------
--------------------
>XP_001268360_Aspergillus_clavatus
------------------------------------------------------------
------------------------------------------------------------
-------------------MRRK-------------------------------------
------------------------------------------------------------
------------------------------------------------------------
------------------------------------------------------------
----------PHHPI---------------------------------------------
-----PMSHH----TASAKRSLGP----HGSSSTLPTPKAVIDQRLIEGAQIPHHR----
--------------RMPQENELGTVGPESQ------------PELPS-RADDLQLDAF--
---------------DLELLAHSDGNYHTVARQLTTVA---YPS-NSREEAPRQ-VSRFF
Q-------------SSSSDLGLRS--PSSPLSRLHAAKTNAPLRGQHCQAEKPQIQ----
----DEELPFHDSS----TVSLGSDRAQRSP---------FQN-IPMSI-----------
------------------------------------------------RGIVLVSVHELP
DSYRSIF-HFPVFNAVQSKCFQHVYKTDDNIVLAAPTGSGKTVIMELAICRLL------S
TLKDER----------FKVVYQAPTKSLCSERFRDWNRKFMSLGLQCAELTGDTDYTQLR
SVQNSQIIVTTPEKWDSMTRKWKDHARLMQLVKLFLIDEVHILKEGRGATLEAVVSR---
-MKTFGSNVRFVALSATVPNSEDIATWLGKDAT----NQHVPAH------------REHF
GEEFRPVKLQKFVYGYQSHS-NDFAF--------DKLCSSK-------------------
-------------LPDVLGTHSCRKPIMIFCCTRNSCVATAKELARLWSMTNPPARLWKG
---SGRRL-------EAHNADLRATLVA-GVAFHHAGLDSADRYAVETGYLQGHINVICC
TSTLAVGVNLPCHLVIVKGTAGWQDGGC-KEYSDL---EIMQMLGRAGRPQF-DD-SAIA
VIMTRKERVQHYEKLASG-----SETLESCLHLNLIDHLNAEIGLGNVADVDSAVRWLAG
TFLFVRLRRNPKHYQLKEGAT--K-DDEDEM---LRQ-------------ICEKDIRLLQ
ETGLVAS--------DCL-KSTSFGDAMARYYVRFETMKTLLAL-EPHATVSQVLFAIAE
AEEFREIRLKAGEKSLYKELNRANGIRFAVKVD----------------IALPAHKILLL
IQSELGAVEYPDGDQYQKHKFAFQQDKAIVFSHINRLIRCVIDCQISREDSIATRNALEL
ARSFGAKVWDTSPLQMKQIDQIGIVAVRKLAAAGVT-SIDALEDTEPHRIDMILSRNPPF
GMKILGRVAEFPKLRVSVKLIGKVS------DIKPGKHVK-VRFKAE--IAFINEKTPTF
YQRR-PVYVCFLAEISDGRLIDFRRI----------------SANKLKQ--GQEILLNAE
LKSP-GHCITCYVMCDDIA--GTL-RYAEIK-P----ELANVLFP-YRPCERAE-----Q
N-------------------PQTTK---PT------------------------------
-----EQRRD--DIDNDDWLFDDF-------------------LE---------------
--------------AGKSKDSR--------SSPERIV-KSVCNGTEEKSAKEIRAANPLT
EAEK-EPARLENGRWACNHRCKD--------------------------------K----
------------TT--------CK------------------------------------
--------------------------------------HLCCREGL----------EKPH
------------------------------------------------------------
-KA--TRKQS----HTGNQSNSGLNQLT--------------------------------
------------------------------------------------------------
------------------------------LSASMPKKDHTKAPTT--------------
-------ETSAPTSDTTKSKLFSPLPQ----------------------QDQQHSDITDL
GDTINENFSTSLSKRQT---SSSDYGDDSFDDLPSPSALLL-------GLPMKIPVQGN-
-KDATRKSADF------------------------------------------VKTIETD
DPWTEMDEPFTYNAQPS--PIETPGQADDQTSKAATSPLKAPEQTPTP------------
-------SSEFKVGQELDLAGFESSPVLVLDVDEHVLDTSGQRGQKRCMSWGCEDEDEST
DARTAKRNRLSKSCK--DDGVTTKLR--ESAHEPTTLPEG------PRDW---DGI----
------------------------------------------------------------
-------------DPALLHEFKDIVDFF--------------------------------
--------------------
>XP_001258446_Aspergillus_fischeri
------------------------------------------------------------
------------------------------------------------------------
-------------------MGRK-------------------------------------
------------------------------------------------------------
------------------------------------------------------------
------------------------------------------------------------
----------SHQPF---------------------------------------------
-----SIARH----SASNQRPMGA----RRPQLGLPASKAIIDQRLIEGSQISQPW----
--------------NRPRGYESQNVEPHSQL---VG------PDLQSFRSDDHQLDAF--
---------------DLELLAQADESNRNPLRQPANLN---YPSVQPRNDGAKQ-VSRFF
Q-TSSHITPLRSLDSSSSDVGLGS--PSSPLSRLQLGKTIVTRREQEYQATGPSRQYNED
QLSHEEDSPSHGTS----TLSIGTAQCQKSH---------FEN-IPMSV-----------
------------------------------------------------RGIVLVSVHELP
DSYRSIF-HFPVFNAVQSKCFQRVYKTDDNIVLAAPTGSGKTVIMELAICRLL------S
TLKDER----------FKVVYQAPTKSLCSERFRDWNRKFMSLGLQCAELTGDTDHTQLR
SVQNSQIIVTTPEKWDSMTRKWKDHARLMQLVKLFLIDEIHILKEARGATLEAVVSR---
-MKTFGSNVRFVALSATVPNSEDIASWLGKDAT----NQHVPAH------------REHF
GEDFRPVKLQKFVYGYQSHS-NDFAF--------DKLCSSK-------------------
-------------LPDILGTHSCRKPIMIFCCTRNSCVATAKELARLWSMTNPPARLWKV
---SGKHL-------EAHNADLRTTLMA-GVAFHHAGLDPADRHTVESGYLQGHVAVICC
TSTLAVGVNLPCHLVIIKGTVGWQDGGC-KEYSDL---EMMQMLGRAGRPQF-DD-SAIA
VIMTRKDRVQHYEKLVSG-----CETLESCLHLNLIDHLNAEIGLGTVTDVDSAVRWLAG
TFLFVRLRRNPKHYQLKEGAT--K-DDEDEM---LRQ-------------ICEKDIRLLQ
ETGLVAS--------DRL-KSTPFGDAMARYYVRFDTMKTLLAL-KSHATVSQVLSAIAE
AEEFREIRLKAGEKSLYKELNRANGIRFPAKVD----------------IALPAHKILLL
IQSELGGVEYPDGEQYQKHKFAFQQDKNFVFSHINRLIRCVIDCQISLEDSITARNALEL
ARSFGAKVWDNCPLQMKQIDQVGIVAVRKLAAAGIT-SIDALEATEPHRIDMIMSRNPPF
GMKLLARVADFPKLRVNVKLVGK--------EIKPGKPVR-IRFEAE--IAFMNEKTPTF
FQRR-PVYVCFLAETSDGHLIDFRRI----------------SASKLQQ--SQEISLDAE
LKRP-GLHITCYAMCDEIA--GTL-RSAELK-P----ELPNVSFP-SRPSQALE---SMQ
R-------------------PRVNV---PSRDT------------------------DDT
PINANDRGAD--DIENDDWLFDDL-------------------METDE------------
----------ASNWAGVNQSTG--------TSRSR---------TEEKGSKECNSENSLP
GNDK-EPPRLDNGRYACNHRCKD--------------------------------K----
------------TT--------CK------------------------------------
--------------------------------------HLCCREGL----------EKPH
------------------------------------------------------------
-KV--TRKQS----TNGNQAKSGLNQLT--------------------------------
------------------------------------------------------------
------------------------------LSASIPR---TKAGRT--------------
-------ST---------------IEA----------------------RDK--GNITDI
GDIFHLSFTSHVSKPQC---SSSDYGDDSFDDLPSPSKLLV-------GFSTGTTTQVN-
-EKTETNASEC------------------------------------------DDITEAD
DTWTDVDDLFTYTVQPS--STDSPDQVKIHT---ATSATRKQDQTLVPPDNPMFGRSVVS
NENDIPRASETDVDKGLD-------PSRV--SDEH-------RGRKRGLSWLC--ERAHS
DERMEKRTKHDEPGQIPRGQVETALEINASVQGSANPPEV------PKDW---DDI----
------------------------------------------------------------
-------------DPALLHQFKDIVNFF--------------------------------
--------------------
>XP_041142880_Aspergillus_flavus
------------------------------------------------------------
------------------------------------------------------------
-------------------MRRK-------------------------------------
------------------------------------------------------------
------------------------------------------------------------
------------------------------------------------------------
----------PYSSF---------------------------------------------
-----PASRQ----GASYRRTAGT----QLRTPIRSDVRTALDQRFSEGARNSSSL----
--------------GGSRREELPISTPRAEA---LC------------RDDDLLFDAFVD
E--------------DLELLAQSDESARTRQSIFSTTESQLHTREVPQNGAPAL-VSRYF
C-ETPHLTPYQSVASSSSDIEIRS--PSSPLLRLQAERT----RPYLAQDSDSKGRYQDH
QLRPEQFEKSHIAA----ILE------QRTP---------FQD-MPVSI-----------
------------------------------------------------RGIVLVSVHELP
DKYGSLF-HFPAFNAIQSKCFQSVYKGDDNIVLAAPTGSGKTVVMELAICRLL------N
NLKDER----------FKVIYQAPTKSLCSERFRDWNRKFHSLGLQCAELTGDTDYTQMR
SVQNSQIIITTPEKWDSVTRKWKDHARLMQLVKLFLIDEVHILKESRGATLEAVVSR---
-MKTIGSNVRFVALSATIPNSEDIATWLGKDAT----NQHVPAH------------REHF
GEEFRPVRLQRFVYGYQSQG-NDFAF--------DKMCSSK-------------------
-------------LPDILAMHSCRKPIMIFCCTRNSSVATAKELARLWSMSNPPARLWKG
---PSKSF-------EFNNIDLKTTSAA-GVAFHHAGLNPGDRQTIENGFLQGQINIICC
TSTLAVGVNLPCHLVIIKNTVGWLDGGC-KEYSDL---EIMQMLGRAGRPQF-DK-DAVA
VILTRKERVDYYERLVSG-----SESLESCLHLNLIDHLNAEIGLGNVTSVESAIRWLAG
TFLFVRLRRNPTHYQLREGAK--R-EDEDEM---LRQ-------------ICEKDIRLLQ
ESNLVTT--------ESL-RSTQFGDAMARYYVRFETMKTFLTL-KRHATMSQILSVISQ
AEEFRDVRLKAGEKSLYKEINRETGIMFPVKVD----------------IALPAHKTSLL
IQSELGAVEFPNDEQFQKHKFAFQQDKGFVFSHVNRLIRCIIDCQISLQDSVATRNALEL
ARSFGAKVWDRSPFQMKQIEQIGVVAVRKLAAAGIT-SLEALECAEPHQIDMILSKNPPF
GLKLLGRLSEFPKLRVSVKMIRK--------EAKHGNPVR-IHFKAE--VAFMNEKCPTT
FQRR-PVHVCFLAETSNGLMIDFRRM----------------SASKVQS--SQEIPLHIE
MNSP-DQYITCYAMCDDIA--GTL-RSAELR-P----ALPSSLFSFCSNKESDE---TNQ
K-------------------HMMNMSR-RRSNT------------------------SLR
AIPNKEYNPD--SFDSDDSLFNDF-------------------LQDDK------------
----------ATNWATMEYIAC------PTSKNKPQE-KTSKKSKKSKEAKDVNKAE---
-----EPTQLRNGRWSCNHKCKD--------------------------------K----
------------TM--------CK------------------------------------
--------------------------------------HLCCREGL----------EKPP
------------------------------------------------------------
-KM--NRKHS----NGGADRSNRLNQLT--------------------------------
------------------------------------------------------------
------------------------------LSASITKHN-TQIGNP--------------
-------GKRRTRKDSMTDSESQEMLQ----------------------KPSQEPNL-GL
SDTASKDLICPDVNTKD---SSSDYGDDSFSDLPSPSDLLI-------GRTTR-LTDRR-
-AQTTSKETYL------------------------------------------NKNVRTK
DDWIYTDEPW-LTLPSS--LPNSLVQGKDATSTTAAE-----------------------
-------TSRGSVLEPKACSSNGSQGAKNDNQATTETNEVEYIGRKRRRSLAS--GDKAH
DKRVTKRHIDDQAAEACASLRQYHSTDTLSGYHQNPQPYEPADL--PAIW---DDI----
------------------------------------------------------------
-------------DSTLLDEFKDIVNFF--------------------------------
--------------------
>XP_751185_Aspergillus_fumigatus
------------------------------------------------------------
------------------------------------------------------------
-------------------MGRK-------------------------------------
------------------------------------------------------------
------------------------------------------------------------
------------------------------------------------------------
----------CHQPF---------------------------------------------
-----SISQH----SASNQRPMGA----RRPQLGLPASKAIINQRLIEGAQIPQPW----
--------------NRPRGYGSGNVEPHSQL---VD------PELQSFRSDDHELDAF--
---------------DLELLAQSDESNQNPLRQPAKLN---FASVQPRNDSTKQ-VSRFF
Q------------NSSSSDVGLAS--PSSPLSRLQPGKTIMTRREQECQATGRSRQYHED
QLSLEEESPSHRSS----TVSIGAAQCKESP---------LKN-IPMSV-----------
------------------------------------------------RGIVLVSVHELP
ESYRSIF-QFPVFNAVQSKCFQSVYKTDDNIVLSAPTGSGKTVIMELAICRLL------S
TLKDER----------FKVVYQAPTKSLCSERFRDWSRKFMSLGLQCAELTGDTDHTQLR
SVQNSQIIVTTPEKWDSMTRKWKDHARLMQLVKLFLIDEVHILKEARGATLEAVVSR---
-MKTFGSNVRFVALSATVPNSEDIACWLGKDAM----NQHVPAH------------REHF
GEDFRPVKLQKFVYGYQSYS-NDFAF--------DKLCGSK-------------------
-------------LPDVLGTHSCRKPIMIFCCTRNSCVATAKELARLWSMTNPPARLWKA
---SGKHL-------EAHNADLRTTLMA-GVAFHHAGLDPADRHTVESGYLQGHIAVICC
TSTLAVGVNLPCYLVIIKGTVGWQDGGC-KEYSDL---EMMQMLGRAGRPQF-DD-SAIA
VIMTRKDRVQHYEKLISG-----CKTLESCLHLNLIDHLNAEIGLGTVVDVDSAVRWLAG
TFLFIRLRRNPKHYQLKERAT--K-DDEDEI---LRQ-------------ICERNIKLLQ
ETGLVAS--------DHL-QSTPFGDAMARYYVQFDTMKTLLAL-KPHATVSQVLSAIAE
AEEFREIRLKAGEKSLYKELNRANGIRFPAKVD----------------IALPAHKILLL
IQSELGGVEYPDGEQYQKHKFAFQQDKNFVFSHINRLIRCVIDCQISLGDSITARNALEL
ARSFGAKVWDNCPLQMKQIDQVGIVAVRKLAAAGIT-SIDALEATEPHCIDMIMSRNPPF
GMKLLARVADFPKLRVNVKLAGKVS------EIKIGKPVR-IRFEAE--IAFMNEKTPTF
FQRR-PVYVCFLAETSDGHLIDFRRI----------------SANKLQQ--SQKIPLSAE
LKSP-GLHITCYAMCDEMA--GTL-RFAELK-P----DMPNAFFS-SRPSQALE---SMQ
R-------------------PRVNV---PSRDI------------------------DDT
PINANDRGAD--DIENDDWLFDDL-------------------MDTDV------------
----------PGNWVGVNQSTS--------TSRSR---------AEEKGSKECNSANSLP
GNEK-GSPRLGNGRYACNHRCKD--------------------------------K----
------------TT--------CK------------------------------------
--------------------------------------HLCCREGL----------EKPP
------------------------------------------------------------
-KL--TRKQS----TNGNQVKSGLNQLT--------------------------------
------------------------------------------------------------
------------------------------LSASIPR---TKAGRT--------------
-------ST---------------IEA----------------------RDK--GNITDT
GDIFHLSFTSHVSKSQC---SSSDYGDDSFDDLPSPSKLLV-------GFTTG-TTQVN-
-EKTRANVNQC------------------------------------------DDIAEAD
DTWTDVDDLFTYTVRPS--STNSPEQVKIHT---GTSANGKQDQTSVPPDNPVFERSVVS
TKNAIPRASETDVGKGLD-------PSRV--SDEH-------RERKRGLSWLC--EGALS
DERMEKRTKHNEPGQIPSGQVETALEINTSVQGFANPPEV------PKDW---DDI----
------------------------------------------------------------
-------------DPALLDEFKDIVNFF--------------------------------
--------------------
>XP_663118_Aspergillus_nidulans
------------------------------------------------------------
------------------------------------------------------------
-------------------MRRR-------------------------------------
------------------------------------------------------------
------------------------------------------------------------
------------------------------------------------------------
----------IEEAF---------------------------------------------
-------SVPCQATGLYGKRKADG----PGKWKQQSHSNGMMNEKLIQESQVPPFFSTIC
--------------GQPEEKKSYQLLSSAQMSVSPTPRKDD-------FEEDIEPSAF--
---------------DLEVLAQSDRNVNNYGSQPLLVSNIGDYSYQPLDAHPTKFVSPYF
S--DSQVTPHQSITSRLSNIGARY--ASSPLARTGKTDAIFRNRDLEAQKMTEIFHPQST
DREVQHDRTSTNPA---------TSHDLAEP---------FKD-VPTSD-----------
------------------------------------------------RGIALLSVRELP
DNYRPLF-NFPVFNAVQSKCFHAIYKSDDNVVIAAPTGSGKTVVMELAICRLL------N
IRKDKK----------FKVVYQAPTKSLCSERFRDWNQKFHALGLQCAELTGDTDHSQLG
NVQNRQIIVTTPEKWDSMTRKWKDHIRLMQPVKLFLIDEVHTLKEARGATLEAVVSR---
-MKSIGSNVRFVALSATIPNSEDIATWLGRNAT----SQHVPAH------------REHF
GEEFRPVKLQKFVYGYHFSG-NNFAF--------DKLLNSN-------------------
----------------IIGTHSAKKPIMIFCSTRNSTVSTAKELARLWSMSSRLVRMWKG
---PNKPL-------PVKHADLKVTTAA-GVAFHHAGLETEDRHLVENGYLQGKISVICY
--------------------------GCGQEYSDL---EVMQMLGRAGRPQF-DD-SATA
VILTRKERVSHYERLVSG-----SESVESSLHLNLIEHLNAEIGLGNIKSTESAASWLAG
TFLSVRLRRNPTHYRLKEGAN--R-NDTNEM---LRH-------------ICEKDIKLLQ
EYALVDT--------ESL-KSTPFGYAMSRYSIRYETMKTLIKM-KPKSDIAQILAIICQ
AEEFRDIRFKAGEKLLYKEINRSKDIRFPIEVD----------------IVLPAHKISLL
IQSELGAVEFPSGEQFQKHRFTFQQEKSTVFAHVNRVIRCIIDCQAHLKDSVTLCNALGL
ARSLAARVWDHSPFQMKQIEKLNATAVRKLVAHGID-SIVALEKSKPHLIDIALSKNQAF
GTRLQKHLANFPKLRVSVKMTGK--------DIHPGPFVR-VNFKAE--IAFMNEKCPVF
FQGR-PVYVCFVAETSDGHLIDFRRTKYMILGLFKHFDTNGPSATGLQR--SYEIPLSVE
LKHQ-DDSITCHVMCDEIG--QGI-HSGE----------------GLRNTNSTEREST--
--------------------GKSNLGR---------------------------------
-------------LTTDELLFGEW-------------------LNSGL------------
----------LDDWDDKDVDSK-----LHERSNAATSQEMVRNNSEERLIDNWGDDD---
-VEF-EPSELVSAAPLQKKASKN--------------------------------KGDSQ
DVKIGHCEITMSSFNVRAKQSRCK------------------------------------
--------------------------------------HLCCREGL----------SSPP
------------------------------------------------------------
-KV--TKKKS----DNAHSEAAEFSQSR--------------------------------
------------------------------------------------------------
------------------------------LTGNIAKKGTKPMVTD--------------
-------IAKQPCKNSLGLLSSNQALI----------------------QQLRRSKVMGE
ENPNP--------DPPTVDFTSSDYGDEDLDDLPSPSQLLL-------GIDIIPKSRDSH
NRNLQNGLNDA------------------------------------------SAVQNTF
ELGDSRVDGNISSLQSP--LVQARAAEIPCAQAFLIDLVSPEPEE---------------
-------------------------------MFSVLPRLDGCDGQKRKFADKGAAYHNNR
NNKRARN-----------------------------------------------------
------------------------------------------------------------
------------------------------------------------------------
--------------------
>XP_001393143_Aspergillus_niger
------------------------------------------------------------
------------------------------------------------------------
-------------------MRHS-------------------------------------
------------------------------------------------------------
------------------------------------------------------------
------------------------------------------------------------
----------FDSSN---------------------------------------------
-----PQTRR----NAPYKRRAVP----QLPTPSRLNPSAVIDQRLVEGAQQEPLF----
--------------NRLPREGSSSYQPNLQL---FS------------RDENLELDAF--
---------------DLELLARLDEQVQSPYTVGSVADRGSLSRPSQRTDY-NR-VSRFF
Q--GPHATPRQSFGSSSPDTGVGS--PSSPLTRRRAGR-----LEAHAPEHDFEDNIDPH
NFSNCEIPLSHPAE----LSSVVRQDRQRGP---------FQQHFPVSI-----------
------------------------------------------------RGIVLVSVHELP
DKYRSIF-PFPVFNAVQSKCFQSAYKTDSNIVLAAPTGSGKTAIMELAICRLL------N
CLKDER----------FKVIYQAPTKSLCSEKFRDWSRKFNTLGLQCAELTGDTDHTQLR
SVQNSQVIITTPEKWDSMTRKWKDHARLMQLVRLFLIDEVHILKEARGATLEAVVSR---
-MKANGSNVRFVALSATVPNSEDIATWIGRDPV----NQHVPAH------------REHF
GEDFRPVKLQKFVYGYQSHA-NDFAF--------DRMCTSK-------------------
-------------LADIISSHSRKKPIMIFCCTRNSAVATAKELTRLWTMSNPPAKLWKG
---PA-------------------TIAA-GVAFHHAGLGPVDRRSVETGFLSGQISIICC
TSTLAVGVNLPCHLVIIKGTVGWQEGGC-KEYSDL---ETMQMLGRAGRPQF-DD-SATA
VIMTRQAREAHYERLVSG-----SESLESCFHLNLTDHLNAEIGLGNITDIESAIRWLAG
TFFFVRMRRNPTYYRLKEDAD--R-EDEEEM---LRQ-------------ICQKDIKLLQ
DCGLVSA--------DCL-KSTKFGDAMARYYVRFETMKTLLTL-KPHSTVSQILSVISR
ADEFREIRLKAGEKSLYKEINRSNAIRFP-------------------------------
--SELGAVDLPDGEPFQKHRFTFKQDKTFVFSHINRLIRCIIDCQVGLEDSITLRNALEL
ARSFGAKVWDDSPLQMKQIEQIGVVAVRKLASSGIT-SIETLEACEPHQIDMILSRNPPF
GRKLLERLMDFPKLRVSVKMIGK--------GSKTGTGVQ-INIRSE--VAFMNEKCPTY
FQRR-PVYVCFMAETSDGRLLDFRRV----------------SACKMPK--GQDIVFSAE
LKSA-DQSVTCYAMCDDIA--GTM-RSAQLR-H----DIPASLFPSQRESPSDS---VSA
R-------------------PKSNISR--RRSN------------------------DTS
QTKFIARNID--LWDSDDLFFGDF-------------------LDNDQ------------
----------AEKWSFVDKLPE------PPVDKVQYL-RNTSEDPIESNHQTVEAA----
-----EAVRLDNGRWACNHRCKD--------------------------------K----
------------TR--------CK------------------------------------
--------------------------------------HFCCRDGL----------EKPP
------------------------------------------------------------
-KA--NKKRSGDDDKDKGKKTRELNQKT--------------------------------
------------------------------------------------------------
------------------------------LPATIAKKETTTQ-----------------
-------ASNPSNSEAYRHRIESPVST----------------------HKASSGNTETN
NNNNKPEIGSSCPAPKNLLESSSDYGNDSFSDFPSPSALLL-------GKPLV-ATSSKD
QNLAPPTTEDN------------------------------------------MKIDMTT
EDWSDNDGWHNYQLPPVVDMVSTPKASQEKSIQPPQGSGKADIIN---------------
-------STATEINEMISNEQDDTPNCRKATPADS-------HGKKRKVLLTTTAED---
NRKRCKRNKDIVSTRPSSFQPSGTTDEGAGV---------------PASW---EEI----
------------------------------------------------------------
-------------DPAILHEFKDIINLF--------------------------------
--------------------
>XP_015402082_Aspergillus_nomiae
------------------------------------------------------------
------------------------------------------------------------
-------------------MRRK-------------------------------------
------------------------------------------------------------
------------------------------------------------------------
------------------------------------------------------------
----------TYSSF---------------------------------------------
-----PAPRQ----GISYRRTAGT----QLRTPIRSNVRTALDQRCSEGARNSSYL----
--------------SGSRREELSASTPGPEA---LG------------RDDDLLFDAF--
---------------DLELLAQSDDTARTRQSIFSTADSHLHTGEVPQNGAPAL-VSRYF
C-DTSHTTPHQSVASSSSDIETRS--PSSPLLRLQVGRT----RPYVAQDSGSKRHSQDY
QFRSEQCERSHVAA----TLE------QRTP---------FQD-IPVSI-----------
------------------------------------------------RGIVLVSVHELP
DKYRSLF-HFPAFNAIQSKCFQPVYKRDDNIVLAAPTGSGKTVVMELAICRLL------N
NLKDER----------FKVIYQAPTKSLCSERFRDWNRKFHSLGLQCAELTGDTDYTQMR
SVQNSQIIITTPEKWDSVTRKWKDHARLMQLVKLFLIDEVHILKECRGATLEAVVSR---
-MKTIGSNVRFVALSATIPNSEDIATWLGKDSA----NQHVPAH------------REHF
GEEFRPVRLQRFVYGYQSQG-NDFAF--------DKMCSSK-------------------
-------------LPDVLATHSCRKPTMIFCCTRNSSVATAKELARLWSMSNPPARLWKG
---PSTSF-------EFNNVDLKITSAA-GVAFHHAGLNPGDRQTIENGFLQGQINIICC
TSTLAVGVNLPCHLVIIKNTVGWLDGGC-KEYSDL---EIMQMLGRAGRPQF-DK-DAIA
VILTRKERVDYYERLVSG-----SESLESCLHLNLIDHLNAEIGLGNVTSVESGIRWLAG
TFLFVRLRRNPTYYQLREGAN--R-EDEDEM---LRQ-------------ICEKDIKLLQ
ESNLVST--------EHL-RSTQFGDAMARYYVRFETMNTFLTL-ERHATMSQILSVISQ
AEEFRDVRLKAGEKSLYKEINRGTGIIFPIKVD----------------IALPAHKASLL
IQSELGAVEFPDDEQFQKHKFAFQQDKGFVFSHVNRLIRCIIDCQIALEDSVAVRNALEL
ARSFGAKVWDRSPFQMKQIEQIGVVAVRKLAAAGIT-SIEALESAEPHQIDMILSKNPPF
GLKLLGRLSEFPKLRVSVKMINK--------EAKHGNPVR-VHFKAE--VAFMNEKCPTT
FQRR-PVHVCFLAETSNGLMIDFRRM----------------SASKVHS--IQEIPLHIE
MGSP-DQHITCYAMCDDIGMPGTL-RSAELR-P----ALPASLFPFCSSKDSDE---TSQ
K-------------------HTMNMSR-PRSNT------------------------SLR
IKPNKECNPD--SFGSDDSLFDDF-------------------LE---------------
------------------------------------------------------------
------------------------------------------------------------
------------------------------------------------------------
------------------------------------------------------------
------------------------------------------------------------
-----------------ADRSNGLSQMT--------------------------------
------------------------------------------------------------
------------------------------LSASITKNS-TKMNNP--------------
-------GKPRVRKDSGPDNGSQEMLQ----------------------KRSQESEI-GL
RDAACEDLICPGSNTKD---SSSDYGDDSFSDLPSPSDLLL-------GHTAG-KTDGD-
-DQTTSKETCL------------------------------------------EKNVKTK
DDWIYADERW-FTQSSS--LPDSRLQGKDVTTTEAAG-----------------------
-------TFTESVGEPRTCSSNGDQEAKYDNHTTTEMREIEHLGKKRRRSLAS--GDKAY
DKRITKKHIDNQATEASASQSQYCSADTSSGYNQNLQSCEPTHS--PEIW---DDI----
------------------------------------------------------------
-------------DPTLLDEFKDIVSFF--------------------------------
--------------------
>XP_023089964_Aspergillus_oryzae
------------------------------------------------------------
------------------------------------------------------------
-------------------MRRK-------------------------------------
------------------------------------------------------------
------------------------------------------------------------
------------------------------------------------------------
----------PYSSF---------------------------------------------
-----PASRQ----GASYRRTAGT----QLRTPIRSDVRTALDQRFSEGARNSSSL----
--------------GGSRREELPISTPRAEA---LC------------RDDDLLFDAF--
------------------------------------------------------------
----------------------------------------------------------DH
QLRPEQFEKSHIAA----ILE------QRTP---------FQD-MPVSI-----------
------------------------------------------------RGIVLVSVHELP
DKYGSLF-HFPAFNAIQSKCFQSVYKGDDNIVLAAPTGSGKTVVMELAICRLL------N
NLKDER----------FKVIYQAPTKSLCSERFRDWNRKFHSLGLQCAELTGDTDYTQMR
SVQNSQIIITTPEKWDSVTRKWKDHARLMQLVKLFLIDEVHILKESRGATLEAVVSR---
-MKTIGSNVRFVALSATIPNSEDIATWLGKDAT----NQHVPAH------------REHF
GEEFRPVRLQRFVYGYQSQG-NDFAF--------DKMCSSK-------------------
-------------LPDILAMHSCRKPIMIFCCTRNSSVATAKELARLWSMSNPPARLWKG
---PSKSF-------EFNNIDLKS------VAFHHAGLNPGDRQTIENGFLQGQINIICC
TSTLAVGVNLPCHLVIIKNTVGWLDGGC-KEYSDL---EIMQMLGRAGRPQF-DK-DAVA
VILTRKERVDYYERLVSG-----SESLESCLHLNLIDHLNAEIGLGNVTSVEFAIRWLAG
TFLFVRLRRNPTHYQLREGAK--R-EDEDEM---LRQ-------------ICEKDIRLLQ
ESNLVTT--------ESL-RSTQFGDAMARYYVRFETMKTFLTL-KRHATMSQILSVISQ
AEEFRDVRLKAGEKSLYKEINRETGIMFPVKVD----------------IALPAHKTSLL
IQSELGAVEFPNDEQFQKHKFAFQQDKGFVFSHVNRLIRCIIDCQISLQDSVATRNALEL
ARSFGAKVWDRSPFQMKQIEQIGVVAVRKLAAAGIT-SLEALECAEPHQIDMILSKNPPF
GLKLLGRLSEFPKLRVSVKMIRK--------EAKHGNPVR-IHFKAE--VAFMNEKCPTT
FQRR-PVHVCFLAETSNGLMIDFRRM----------------SASKVQS--NQEIPLHIE
MNSP-DQYITCYAMCDDIA--GTL-RSAELR-P----ALPSSLFSFCSNKESDE---TNQ
K-------------------HMMNMSR-RRSNT------------------------SLR
AIPNKEYNPD--SFDSDDSLFNDF-------------------LQDDK------------
----------ATNWATMEYIAC------PTSKNKPQE-KTSKKSKKSKEAKDVNKAE---
-----EPTQLRNGRWSCNHKCKD--------------------------------K----
------------TM--------CK------------------------------------
--------------------------------------HLCCREGL----------EKPP
------------------------------------------------------------
-KM--NRKHS----NGGADRSNRLNQLT--------------------------------
------------------------------------------------------------
------------------------------LSASITKHN-TQIGNP--------------
-------GKRRTRKDSMTDITS--------------------------------------
-------IICLSVRAYV---LS-----EAFVSHASTLYLIC-------TEIFR-LF----
------------------------------------------------------------
------------------------------------------------------------
------------------------------------------------------------
-----------EAAMSCVT--------------GNPVAYQHVCVLYTVLY---CVI----
------------------------------------------------------------
-------------RVVL---FPDIIGS---------------------------------
--------------------
>XP_040634711_Aspergillus_ruber
------------------------------------------------------------
------------------------------------------------------------
-------------------MKRE-------------------------------------
------------------------------------------------------------
------------------------------------------------------------
------------------------------------------------------------
----------PFKPP---------------------------------------------
-----YRWRN----GDESSSNPNR----Q---------SGVIDRRLIEGAQVSSPFFDQF
QMNGDDDDDDDDDDDRHRRQGLGSGSLELET---YTGIEGGEGEKYGKEDADVQLDAF--
---------------DLHLLAQTDRVMHN------------GRDNMRDNKNPEQ-VSRFF
SGPDSHITSHRAMASSSSEVDVSS----SPLARFQHGRR----EKNTTAAPGTELSSQTE
KSPSSHLDVGGIAAMVGQSQSLQLTTASMTP---------FHN-IPMSI-----------
------------------------------------------------RGIILISVHELP
DSYRSVF-SFPVFNAIQSKCFRAIYHQNDNVVLASPTGSGKTVIMELAICRLL------S
TLKDER----------FKVVYQAPTKSLCSERFRDWSKKFMTLGLQCAELTGDTDQSQLR
RIQSAQIIITTPERWDSMTRKWKDHARLMQFVKLFLVDEAHILKETRGAILEAVVSR---
-MKSIRSSVRFIALSATVPNSEDIATWLGKDAT----NQHMPAH------------REHF
GEEFRPVKLQKFVYGYQSNG-NDFAF--------DKACNGK-------------------
-------------LLGVIGTHSYRKPIMIFCCTRNSSVATAKELARLWSMTNPPARLWKG
---PSKRL-------EVHNMDLKTTIAA-GVAFHHAGLDSADRHTVENGYLQGDINIICC
TSTLAVGINLPCHLVIIKNTVGWQDGGC-KEYSDL---EMMQMLGRAGRPQF-DS-SAVA
VILTRKERVDHYEKLVSG-----SESLESCLHLNLIDHLNAEIGLGTVTDMESAVRWLAG
TFLFVRLRRNPTHYKLKEGAI--R-DDEDKM---LRQ-------------ICEKDIKMLQ
ECGLVST--------EKL-RSTQFGDAMARYYVRFETMKNLLSL-KPKATILQILSKIAE
AEEFRDLRLKSGEKSVYKEINRANGIRFPVKVD----------------IALPAHKTSLL
IQSELGGVDFPDGDQFQKHKFPFQQDKNFVFTHVNRLIRCLIDCQISLEDSVAVRNALEL
ARGLGAKVWDNSPWQMKQLDQIGTVAVRKFAAAGIT-SIEALEFTEAYQIDMALSRNPPF
GLKLLARVAEFPKLRVSVKMMGK--------DRKPMSSVK-IRFKAE--VAFINEKLPTS
FQRR-TVYVCFLAETSDGRMIDFRRL----------------NASKLQN--HHEILLSAD
LQSG-EQYIVCYAMCDDIA--GTM-RSAELK-P----DLPASLF-LARPEEKKTQGALED
E-------------------PRMDASELPRSEG------------------------ASN
QPTEIDDLLD--GMNVKEILKAD---------------------QGIE------------
--------VEEIDWPTVIAEIS------PQNKPRGKA-NKPEKTKDQAPEV---------
-VGE-EPVRLENGKWACNHKCKD--------------------------------K----
------------KM--------CK------------------------------------
--------------------------------------HLCCRDGL----------DKPP
------------------------------------------------------------
-KA--GKKQN----AAASQKKDEFNQLK--------------------------------
------------------------------------------------------------
------------------------------LSASIAKKSAPATISTKV------------
-------SGRENKGDKTDIKSTQVSLR----------------------KSALESKLMEV
ESPNPIIVSSGVKRTQ-----SSDYGDEDFDDLPSPSALLN-------GDVSIETDDENK
EEKKARQDEEI------------------------------------------DKNVFDW
DDWIEIDE-------PV--EPFTPKQN-------GTSALQ--------------------
-------QIDLTVQSPSTLASTGEEMVPDSRAMYSFQDVEYCQPSKRTVPFVD------E
NRHPLKRTKTKIQRESSPLSHEQGGTILVERHGENSGSGINKPFSPPKDW---EDI----
------------------------------------------------------------
-------------DPLLLDEFKDIVNFF--------------------------------
--------------------
>XP_040703414_Aspergillus_sydowii
------------------------------------------------------------
------------------------------------------------------------
-------------------MRRR-------------------------------------
------------------------------------------------------------
------------------------------------------------------------
------------------------------------------------------------
----------VNKPF---------------------------------------------
-----SIPRQDTGTGQSWRRQAGAEGSFQFPASPQSHSNSLIDEKLIEGSQVSSSSSSVF
--------------RKPYRQNNGSLSYQPRSDTQLPVLSTSIQQDEVFEDEDVQLDAF--
---------------DLELLAQSDGKANNYQQPL-------VSSYHRQVEPAKQ-VSRFF
N--GLHDTPHRSIPSNSSDIDTRE--VSSPLARIQNERTTGVFRNRDRDLGGNLSQSYSI
GVDERYVEPSTDFP--------ASHHGPSNP---------FQD-IPVSV-----------
------------------------------------------------RGIVLLSVRELP
DNYRSLF-HFPVFNAVQSKCFQAIYKSDDNVVLAAPTGSGKTVVMELAICRLL------N
TLKDEQ----------FKVVYQAPTKSLCSERFRDWSRKFQLLGLQCAELTGDTDHSQLR
NVQNSQIIVTTPEKWDSMTRKWKDHARLMQLVKLFLIDEVHTLKEARGATLEAVVSR---
-MKTIGSNVRLVALSATIPNSEDIATWLGRNAT----SQHVPAH------------REHF
GEEFRPVKLQKFVYGYQSHS-NDFAF--------DKLLNSK-------------------
-------------LSDVIGTHSAKKPIMIFCCTRNSAVTTAKELARLWSKSNHPARLWKG
---PSKPM-------PVCNADLKTTTAA-GVAFHHAGLEPADRNQVENGYIEGKISIICC
TSTLAIGVNLPCHLAIIKNTVGWQDGCC-QEYSDL---EVMQMLGRAGRPQF-DD-TATA
VILTRKERVHHYEKLVSG-----SESLESCLHLNLIDHLNAEIGLGNVTSLDSATTWLAG
TFLFVRLRRNPTHYKLKEGAN--R-DDEDEM---LRQ-------------ICEKDIKLLQ
ECDLVAS--------STL-KSTPFGEAMARYYIRFETMKTLLAL-KPQSGVAEILAAISQ
AEEFRDVRLKAGEKSVYKQINRSSDLTYPINVD----------------IARPAHKISLL
IQSELGAVEFPSNEQFQKHKFTFQQDKNFVFSHVNRLIRCVIDCQVHLGDSVTIRNALEL
ARSLAARVWDSSPLQMKQIEQVGAVAVRKLVAAGID-SIEALEGTEPHCIDMALSKNPPF
GVKLRSRLEEFPKLRVSVKMTGK--------DVKPGRLVT-VRFKAE--IAFMNEKCPSF
FQRR-PVYVCFVAETSDGRLIDFRRL----------------SATKLQK--NYEISLSGE
LKQH-NQYIICHVMCDEIA--ATS-RCATLK-P----ILP----------KQPECSGKAQ
Q-------------------NQYNGEI-PTPEP------------------------YNN
EPSNKLKR-----FDTDDLLFGEL-------------------LNSDI------------
----------LDDWHDEKAECQ-------PMAPSKTT-VYQKITSQSEGTKPGVSTKADV
SVDW-EPRRLDNGKWACNHKCKD--------------------------------K----
------------TS--------CK------------------------------------
--------------------------------------HYCCREGL----------SNPP
------------------------------------------------------------
-KA--SRKKS----DGAHADATGPNQLT--------------------------------
------------------------------------------------------------
------------------------------LSPSIPK-----------------------
-------------SDSRPFTHQKKSKS----------------------SQQQSSQLKTP
STDNPISLIAD---------SSSDYGDESFDDLPSPSEFF--------GNVVSSLDHDS-
-QKAPGISKTS------------------------------------------HNPLELG
DNWIDADE-VSFPGRPT--LVDSPSTNYGSTKTCLVDLVSPEPQK---------------
-------------------------------LCSIYPQSDGFRGQKRKLTDRSDIDNDDN
KRAKTLEEPDCVKKDSPKKGEKGFTEGNEAKTSQMCDIPVVCPV--PTDW---EGI----
------------------------------------------------------------
-------------DPALLNDFKDIIDFF--------------------------------
--------------------
>XP_001212516_Aspergillus_terreus
------------------------------------------------------------
------------------------------------------------------------
-------------------MRR--------------------------------------
------------------------------------------------------------
------------------------------------------------------------
------------------------------------------------------------
-------------PA---------------------------------------------
-----PIRRR----ADA-------------PSSSRSTPSSLIDKRLIEGAQVSRFF----
-------------SRQNRSEPNELDRPEPLP---FA------------PEGDLQLDAF--
---------------DLELLAQSEHLANDSKAV----------SDGPSRRDPPQ-ESQFF
HASGPHVTPRQLLDSSSS-TEFRS--PSSPLTRIQAARSTP--LRVHDVENRREQETYPH
LSEPEEPVPFSTQA--------SVRAHQQLP-------AQFQN-IPMSI-----------
------------------------------------------------RGIVLVSTHELP
DNYRSLF-HFPVFNAVQSKCFQAIYKTDDNVVLAAPTGSGKTVIMELAICRLL------Y
NLKDER----------FKVIYQAPTKSLCSERFRDWSRKFSTLGLQCAELTGDTDQTQLR
SVQNSQIIITTPEKWDSMTRKWKDHARLMQLVKLFLIDEVHILKEARGATLEAVVSR---
-MKTIGSNVRFVALSATIPNSEDIATWLGKNAT----NQHVPAH------------REHF
GEEFRPVKLQKFVYGYQSYG-NDFAF--------DKMCTSK-------------------
-------------LSDIIATRASMKPIMVFCCTRNSSVATAKELARLWSMSNAPARLWKG
---QNTPM-------ETHNADLRSTIAS-GVAFHHAGLDPGDRHVVETGFLQGQISIICC
TSTLAVGVNLPCHLVIIKGTAGWQDGGC-KEYSDL---EIMQMLGRAGRPQF-DD-SAVA
VIMTRKERVSHYEKLIFG-----SESLESCLHLNLIDHLNAEIGLGNVTDVESAIRWLGG
TFLFVRLRRNPTYYQLKEGAN--R-DDEDEM---LRQ-------------TCEKDIKFLQ
ECGLVSE--------GRL-KSTQFGDAMARYYVRFETMKNFLTL-KARATISEILSVICQ
AEEFREVRLKAGEKSLYKELNRANGIRFPLKVD----------------IGLSSHKISLL
LQSELGAVDFPDGEQFQKHKFAFQQDKNIVFSHVNRLIRCIIDCQICLEDSIAVRNALEL
ARSFAAKVWDNSPLQMKQIEQIGVVAVRKFAAAGIT-SIEQLESREAHEIDMILSKNPPF
G------VTRGPPLNVQQ-------------DIKPGNPIK-IRFKAE--IAFMNEKCPSY
FQRR-PVYVCFLAETSDGRMIDFRRI----------------SGNKLQN--GHEILLSAE
MKAN-DQHIICHAMCDDIA--GTL-RSAQIK-P----DLPAIHFP-HRPETTES--GKGQ
R-------------------YLMNSGR-PRSNE------------------------SFQ
GKSSLCQRKD--SFDTDDLFFEEF-------------------FDLEQ------------
----------APDWTVADSSTKDGPGKCAKAHPEPVI-HSPEAPKENKCVEEIG------
-----EATRLENGRWTCNHKCKD--------------------------------K----
------------TTDYRYEAPGLK------------------------------------
--------------------------------------HNTKEKNT----------EKAH
------------------------------------------------------------
-EH--TKR-------------------T--------------------------------
------------------------------------------------------------
------------------------------LKDSDRKPE---------------------
------------------------------------------------------------
-------FIYDSDTPEEFVKGSSDYGEDSFSDFPSPSALLS-------GTQVISQVHVD-
-QPKDNRSDDI------------------------------------------GDMIGDR
ARTNGFKSPSTYDAERG--IVDSSKTGIAKTKVQASTDLTPESRHEKAAADPK-------
-------SDVWKVNSPVTPGPLE-------------------RKRKSSMTYLSEKINCPA
EKQLKRN------------QEEDVHDPSAGPTCDSQPYLQGTPNLMPKDW---ENI----
------------------------------------------------------------
-------------DPDLLNEFKDIVNFF--------------------------------
--------------------
>XP_022490776_Penicillium_arizonense
------------------------------------------------------------
------------------------------------------------------------
-------------------MRRN-------------------------------------
------------------------------------------------------------
------------------------------------------------------------
------------------------------------------------------------
------HQPQTFKPF---------------------------------------------
--------------QGPSLRAPVV----SFPSSPSQSRTEVIDQRLIEGSLQPRYS----
--------------SPSPQQPFSTLASSL-------------------HDEDPELDAF--
---------------DLELLAQNDRQMAIQDADLGFRPASSLQLSFQCDHQPQN-ISRFF
Q-PSYSI--TPHSGDASTPSGIGPRLPSSPLALFRPRKEAKQIEQYNLEMNRGPYHEDTT
QSSPQTLSTHVSPG------AKIGNQHRQGP---------PSH-IPPSV-----------
------------------------------------------------RGIVLVSVNDIP
ENYRSMF-TFPLFNAIQSKSFHAVYNSNDNIVLSAPTGSGKTVIMELAICRLL------N
TLKDER----------FKVVYQAPTKSLCAERFRDWHSKFSSLNLKCAELTGDTDHMQLR
VVQSSQIIITTPEKWDSMTRKWKDHGKLMQLVKLFLIDEVHILKETRGATLEAVVSR---
-MKNIGSNVRFVALSATVPNSEDIATWLGKNAT----NHHVPAH------------REHF
GEEFRPVTLTKVVYGYQSTL-NDFAF--------DKICGSK-------------------
-------------LPEVIGMHSRQRPIMIFCCTRNSSLSTAKELARLWTMTNPPARLWKG
---PARPL-------DAHNDDLKTTIAA-GVAFHHAGLGPGDRHTVEAGFRDGHISVICC
TSTLAVGVNLPCHLVIIKNTVSWQDGGC-KEYSDL---EMMQMLGRAGRPQF-DD-SATA
VILTRKERVNHYEKLVSG-----SESLESCLHLNLIDHLNAEIGLGNISDIDSAVKWLAG
TFLFVRLRRNPTHYKLKEGAN--Q-EDEDEL---LRQ-------------ICAKDIHLLR
EVGLVEA--------DSL-CSTQFGNAMARYYIRFETMKVLLSL-KPRATLSETLNVISQ
GDEFREIRLKGGEKSLYREINCDPGIRFPIKVD----------------IALPCHKTSLL
LQSELGAIDYPDSDQLQKYKFTFAQDKTLVFSHVNRLVRCLIDCQIARGDSIAILNALEL
ARSFGAKVWDHSPLQMKQIEQVGVVAVRKFAAAGIT-SLESLEETEAYRIDMVLSKNPPF
GAKLLSRLKEFPKLRVAVRMLGK--------EVKNGG-VT-LRFKVE--VAFMNDKIPTF
FQRR-PVYVCCLTETSDGRMVDFRRT----------------GASKLQE--RLDIDLSAE
LTSA-EQFVVCHVMCDDIA--GTA-RLAELR-P----KLSPLSFAPVRGGNLTATQAG--
-----HSTANISPSSIREMVASSCTSR-PHQDSEDHVQKRVVDVGKATSMSRSNVSAVAR
NTPKSRRDSKDFDFDGDDLQLDDF-------------------LAVNDRSSKPKHYSRPT
FQPNV-----EMDWFSIDTTPS---------PPQRGT--KVSTPRDDERAVDMKDQE---
-DENPEPIRLANGKWACNH-----------------------------------------
-------------S--------CK------------------------------------
--------------------------------------HFCCRDGL----------EKPP
------------------------------------------------------------
-KP--TKKRS----IPAIQKENGLNQLT--------------------------------
------------------------------------------------------------
------------------------------ISDSITKIIPTTNFNPGSQMAKQRTSE---
-------PKKTDNSSKTKSL-TSQVGK----------------------KTSTQAKFALS
DRSTSIFSSKTKRVLSPLRLHSSDYGDDDLNDLISPSLLLG-------EPGTSFARPNS-
-----PMTEKQ------------------------------------------TQHTFEA
VPSIAKKHA----TSSA---PSAPQAESSLGSQTKPSTPKTQHEVIEIQDDTPPEYEEQA
VP---KHRIPPKQSTLSTTMERNRARSLKRKPSQIERRNDEIQDRSKRNSSISSFMIQPL
K-YMAGETPLSLQREASSFS------------------TLEAGVGFTAEWHNDDTS----
------------------------------------------------------------
-------------D--LLDNFKDIIDFD--------------------------------
--------------------
>XP_014534807_Penicillium_digitatum
------------------------------------------------------------
------------------------------------------------------------
------------------------------------------------------------
------------------------------------------------------------
------------------------------------------------------------
------------------------------------------------------------
------------------------------------------------------------
---------------MPFQR----------------------------------------
--------------------PFNDLATSA-------------------QDNEPQLDAF--
------------------------------------------------------------
----------------------GP--PSSPLALFRPKKDGIRVGQRSLETNRGLYNDET-
--SPQEVIPQASPE------AFSGNRQRRNQ---------FSN-ITPSV-----------
------------------------------------------------RGIVLVSVNNLP
ENYRTMF-PFPLFNAIQSKSFHSVYNSNDNIVLSAPTGSGKTVVMELAICRLL------N
TLKDER----------FKVVYQAPTKSLCSERFRDWHSKFSSLNLKCAELTGDTDHMQLR
NVQSSQIIITTPEKWDSMTRKWKDHKKLMQLVKLFLIDEVHILKEKRGATLEAVVSR---
-MKNIGSNVRFVALSATVPNSEDIATWLGKDAT----NQPFPAH------------REHF
GEEFRPVVLKKFVYGFTSSL-NDFAF--------DKVCGSKYVAFYEVLGCPFATAFSIF
EFFVWYSDHCFERLPEVIGMHSCKKPILIFCCTRNSSLATAKELARLFTLTNPPARLWKE
---PKKRL-------EAHNEDLKTTLPA-GVAFHHAGLGPADRHAVETGFREGNIYVICC
TSTLAVGINLPCHLVIIKNTVSWQDGGC-KEYSDL---EMMQMLGRAGRPQF-DD-SATA
VILTRKERVAHYEKLVQG-----SESLESCLHLNLIDHLNAEIGLGNISDVETAVNWLAG
TFLFVRLRRNPTHYKLKEGAS--Q-EDEDQL---LRH-------------ICEKDIDLLQ
KCGLIEA--------ERL-RSTQFGEAMARYYVRFETMKVLLSL-KPKASLSEILNVVAQ
GEEFHEIRLKAGEKSLYREINRDAGIRFPIKVD----------------LALPAHKISLL
LQSELGAVEYPNNDALQKHKFTFQQDKSLVFAHVNRLIRCLIDCEIARGDSIAIRNALEL
ARSFGAKVWDHSPLQMKQIEQVGIVAVRKLAAAGIT-SIEGLECAEAHQIEMVLSKNPPF
GSKLLSRLKEFPKLRVSLKMLGK--------EVKVDC-VI-VRFKAE--VAFMNDKIPTF
FQHR-PIYVSCLIERSDGYMIDFRRT----------------SASKLQE--KLEIELTAG
LTSV-EHLIVCHVMCDEIA--GTS-RQAELR-H----DLPSSLFDTVRDKNTSTQNMEIS
NLLSRPPKGNVNSKDEEK--PKTDVSR-PHERD------------------------MTS
NKTKARWDVD--DFDGDDLQLDDF-------------------LITNERLGKATTSTRP-
-KPRE---FDDVDWFSINSTPP---------SPARAA-QKISNARESDWTVDMDAPA---
-NEY-EPVRLANGKWACNHKCKD--------------------------------K----
------------TS--------CK------------------------------------
--------------------------------------HFCCREGL----------EKPP
------------------------------------------------------------
-KP---PKRT----IPANQKEAGLNQLT--------------------------------
------------------------------------------------------------
------------------------------ISTSITKPTPTAKSIMEKQGVKHCATG---
-------PKNDDHASKAKKISTSQATK----------------------NIASCEKSVLL
ERDKNLSFCKRKWEKSPANPLSSDYGDETFDDLPLPSCLLR-------NRGSGLATSVF-
-----PVMEDQ------------------------------------------AKSKPTD
YPIVETKNI---DPEPS---PSASRSGQPQNNQTKPSSHTPQHEIIEIPDDTPPYSAGSP
KTT--NKESPVKKSTLSLSLRADSPPNLKRKASQDETGT-ENSKRAKQSPCVSALQFHGS
N-ISNDENPLNPDQPASSVSPVFLDSPVA----VS--PLIGGRMDLTASWPNNDGI----
------------------------------------------------------------
-------------D--LLDEFKDIIQLL--------------------------------
--------------------
>XP_016600832_Penicillium_expansum
------------------------------------------------------------
------------------------------------------------------------
-------------------MRRN-------------------------------------
------------------------------------------------------------
------------------------------------------------------------
------------------------------------------------------------
Y------PTPNSKPF---------------------------------------------
--------------RLPSQR----------------------------------------
--------------------PFNGRGSPA-------------------HDGDHQLDDF--
---------------DLALLASEDREETIQDSGSGAPRSTPLQASRQPDLHPPQ-FSRFF
Q-PSSSI-SSRWNGSGSSDPVLGP--PSSPLALFRPKKDGVRIGQRSLETNRGPHGDETS
HSSPQEPITQESPE------GLTGNRQHNNS---------FSN-IPPSV-----------
------------------------------------------------RGIVLVSVNDLP
ENYRSMF-PFPLFNAIQSKSFHSVYNSNDNIVLSAPTGSGKTVVMELAICRLL------N
TLKDER----------FKVVYQAPTKSLCSERFRDWHSKFSSLNLKCAELTGDTDHMQLR
NVQSSQIIITTPEKWDSMTRKWKDHMNLMQLVKLFLIDEVHILKETRGATLEAVVSR---
-MKNIGSNVRFVALSATVPNSEDIATWLGKDAT----NQHVPAH------------REHF
GEEFRPVALKKLVYGYASSL-NDFAF--------DKVCGSK-------------------
-------------LPEVIALHSNKKPILIFCCTRNSSLATAKELARLFTLTNPPARLWKD
---PKKLL-------EAHNEDLKTTLPA-GVAFHHAGLGPADRHTVETGFREGNINVICC
TSTLAVGINLPCHLVIIKNTVSWQDGGC-KEYSDL---EMMQMLGRAGRPQF-DD-SATA
VILTRKERVSHYERLVQG-----SESLESCLHLNLIDHLNAEIGLGNISNVETAVKWLAG
TFLFVRLRRNPTHYKLKEGAN--Q-EDEEEL---LRN-------------ICEKDIVLLR
ESGLVEA--------ESL-GSTQFGDAMARYYIQFETMKVLLSL-KPQANLSEILNVIAQ
GAEFREIRLKAGEKSLYREINRDSGIRFPIKVD----------------LALPAHKISLL
LQSELGAIDYPDTEQLQKHKFTFQQDKSLVFAHVNRLIRCLIDCEIARGDSIAIRNALEL
ARSFGAKVWDHSPLQMKQIEQVGVVAVRKLAAAGIT-SIEALECAEAHQIEMVLSKNPPF
GLKLLSRLKEFPKLRVSVKMLGK--------EVKVTC-VN-VRFKAE--VAFMNDKIPTF
FQRR-PVYVCSLIETSDGHMIDFRRT----------------SASKLQE--KLEIELTAE
LTSA-EHVIVCHVMCDEIA--GTS-RQAELR-P----NLPAHLFVAMRDKNTNAQNTETS
NLPSRHPKGNVNPKDAKN--PKTNTSR-PHERD------------------------MTS
NKIKARWDVD--YFDGDDLQLDDF-------------------LVANEHRDKAKEDTKP-
-KPRE---FDDIDWFSIDSTPP---------SPAKAA-PKVSNTREDDWAADMDEPV---
-DEY-EPVRLANGKWACNHKCKD--------------------------------K----
------------TS--------CK------------------------------------
--------------------------------------HFCCREGL----------EKAP
------------------------------------------------------------
-KP---PKRT----IPATQQEAGLNQLT--------------------------------
------------------------------------------------------------
------------------------------ISASITKATPTNNSNSGKQAAQQRVPV---
-------PKNDDHVSKAKKMTMSQAKK----------------------KTPSREKSVLS
ERDKNIPSYKRKRVDSPANSFSSDYGDQAFDDLPSPSRLLG-------NRGSGFATSGS-
-----LLVQNQ------------------------------------------TKRNLTD
VLVTETKHS---DPEPS---PFAPRSGHPQSDQIKPSTPNPQHEIIEIPDDTPPDSTGLP
KTT--NKEFSVKQSTLPLSTRVDSPPNLKRKARQDTTQIEEHTKRVKQSPFVSALQVHGS
N-ISNDEKPLNPEQSASPVSPV---SPVAT---VS--PVIGGRMDLTAAW-HDNGI----
------------------------------------------------------------
-------------D--LLDEFKDIIKFI--------------------------------
--------------------
>XP_040651713_Penicillium_griseofulvum
--------------------------------MPPAGGKRYLTSTAVFLVEVVKLAISLT
MALYDVSKTAPPSMPATSLFFSLTSTVFSGDSWKLAIPAGLEVLSNSLLFIALSNLRAAS
FQITFQLKFLTTAVFGLMLLKRSIPPRKWGLLLLLVVGVALVQIPDASPEQMLQDDHASH
HFPRSLEEWKAAKQGAGSGSSLQKRSATYEGIEEDILTADPHLNPTIGLLATVGASLASG
LASIYFEKVLKDSSSHISLWVRNVQLAIYSVFPALFIGIVFREGEMIAEDGFFQGYNWAV
WSTIIIQALGGIFSAFYVSHAQKDARSLATTANIILSIVGSIWLFDFEVNASFLLGSAAV
LVATHYYGNPTFNPVMGASRPPPIRIDAYEKDPAGPDGSPVAPPNDFSIKLPTSPFLSDG
MSSSRPTSPAPGHTRLPSQRRTNT----WSPSG---------------------------
----------------SSRTAINDLASSA-------------------QDDDVQLDAF--
---------------DLELLASEDREEPVQDSGFGVPRSTPLQASRQPDLQPPQ-FSRFF
Q-PSPSI-ASRWNGSSSSDPVMGP--PSSPLALFCQKKDGTRMGQRTLESNRDPYHDETS
QSSPQEPIAHASPD------ALTSNKQYRSP---------FSN-IPPSV-----------
------------------------------------------------QGIVLVSVNDLP
ENYRSMF-PFPLFNAIQSKSFHSVYNSNDNIVLSAPTGSGKTVVMELAICRLL------N
TLKDER----------FKVVYQAPTKSLCSERFRDWHTKFSSLNLKCAELTGDTDHMQLR
NVQSSQIIITTPEKWDSMTRKWKDHMKLMQIVKLFLIDEVHILKETRGATLEAVVSR---
-MKNIGSNVRFVALSATVPNSEDIATWLGKDAT----NQHVPAH------------REHF
GEEFRPVMLKKFVYGHPSSL-NDFAF--------DKVCGSK-------------------
--------------------------------------------------------LWKE
---PKKRL-------EAHNEDLKTTLPS-GVAFHHAGLGPADRHTVETGFRDGHISVICC
TSTLAVGINLPCHLVIIKNTVSWQDGGC-KEYSDL---EMMQMLGRAGRPQF-DD-SATA
VILTRKERVAHYEKLVQG-----SESLESCLHLNLIDHLNAEIGLGNISDVESAVKWLAG
TFLFVRLRRNPTHYKLKEGAN--Q-DDEDEL---LRQ-------------ICEKDIDLLR
KCGLVEA--------ESL-CSTQFGEAMARYYIQFETMKILLSL-KPKASVSETLNVIAQ
AEEFREIRLKAGEKSLYREINRDPGIRFPIKVD----------------LALPAHKISLL
LQSELGGIEYPDNEQLQKLKFTFQQDKSLVFAHVNRLIRCLIDCQIARGDSIAIRNALEL
ARSFGAKVWDHSPLQMKQIEQVGVVAVRKLAAAGIT-SIEGLECAEPHQIEMVLSKNPPF
GSKLLSRLKDFPKLRISVKMLGK--------DVKINC-VN-VRFKVE--VAFMNDTTPRF
FQRR-PVYVCCLIERSDGHMIDFRRA----------------SATKLQE--KLEMELTTD
LTSA-EHFIACHVMCDEIA--GTS-RKAELQ-P----SLPSHFFAGVRDKNGDARKTETS
SLPPRPIKGNLNPKDTEK--PKSNTSR-PHERD------------------------MNS
TKTKPRRDVD--DFDGDDLQLDDF-------------------LVADERREKAKEPTKP-
-QPRE---FDDIDWFSIDSTPP---------SPAKAA-PKAPNPREDDWGIDMDEPE---
-NEY-EPVRLANGKWACNHKCKD--------------------------------K----
------------TS--------CK------------------------------------
--------------------------------------HFCCREGL----------EKPP
------------------------------------------------------------
-KP---PKRS----IPMTQKETGLNQLT--------------------------------
------------------------------------------------------------
------------------------------IS----------------------------
-----------NHVSKAKMISTPQVRN----------------------KNASREKSVLS
ERDKNIPSYKRKREKSPAKPLSSDYGDETFDDLPSPSCLLG-------NKGSGFATSVS-
-----PVVDHQ------------------------------------------PKNNITD
APAMETKHT-----EPK---PSVPCSDLPHKDETKQSTSKPKHEIIEIPDDTPPNSMELP
VTTPTDKHSPVKQSTVPLPTEKDSPANLKRKAG--EPQNEEQNKRVKQSPFVTDSESHTS
N-ILNNEQPPSPEEPGSPVA-----------------AFIDGRIDFTATW--DDGI----
------------------------------------------------------------
-------------D--LLDEFKDIIKLI--------------------------------
--------------------
>XP_038928806_Penicillium_roqueforti
------------------------------------------------------------
------------------------------------------------------------
-------------------MRRN-------------------------------------
------------------------------------------------------------
------------------------------------------------------------
------------------------------------------------------------
N------QTSNFKPF---------------------------------------------
--------------QLPSQRRTNA----SSPSKNS-SITRIINEKLIQGSQKPQYS----
--------------SPSPRKPSSGLGSSA-------------------HDDDPQLDAF--
---------------DLELLASEDIEN--QDSGFGVSQSTPLQASRHPDLQTSH-VSRFF
Q-PSSSTVSSRWNGPGSSDTVLGP--PSSPLASFHQKKNGIRMGQRSLETNRGPYRNETS
QSSPQKPIAQAGSE------ALTGNRQRQSL---------FSN-IPSSV-----------
------------------------------------------------RGIVLVSVNDLP
ENYRSMF-PFPLFNAIQSKSFHSVYNSNDNIVLSAPTGSGKTVVMELAICRLL------N
TLKDER----------FKVVYQAPTKSLCNERFRDWHSKFSSLNLKCAELTGDTDHMQLR
NVQSSQIIITTPEKWDSMTRKWKDHMKLMQLVKLFLIDEVHILKETRGATLEAVVSR---
-MKNIGSNVRFVALSATVPNSEDIATWLGKDAT----NQHVPAH------------REHF
GEEFRPVILKKVVYGYASNS-NDFAF--------DKVCGSK-------------------
-------------LPEVIGMHSCQKPILIFCCTRNSALATAKELARLHTLTNPPARLWKE
---PKKRL-------EAHNEDLKTTLAA-GVAFHHAGLGPADRHTVETGFRDGHINVICC
TSTLAVGINLPCHLVIIKNTVCWQDGGC-KEYSDL---EMMQMLGRAGRPQF-DD-SATA
AILTRKERVSHYEKLVQG-----SESLESCLHLNLIDHLNAEIGLGNISDVESAVKWLAG
TFLFVRLRRNPTHYKLKEGAN--Q-EDEDEL---LRQ-------------ICEKDIDLLR
KCGLIEA--------ESL-RSTQFGDAMARYYIQFETMKVLLSL-RPQATLSETLTVIAQ
GEEFREIRLKAGEKPLYREINRDPGIRFPIKVD----------------LALPAHKVSLL
IQSELGAIEYPDNEQLQKHKFTFQQDKSLVFAHVNRLIRCLIDCQIARGDSIATRNALEL
ARSFGAKVWDHSPLQMKQIEQVGVVTVRKLAAAGIT-SIEGLDCAEPHQIEMVLSKNPPF
GSKLLSRLKEFPKLRVSVKMLGK--------EVKFKC-VN-VRFKVE--VAFMNDKVPTF
FQRR-PVYVCCMIERSDGHIIDFRRT----------------SANKLQE--KLEIEFTAD
LTSP-EHVIICDVMCDEIA--GTW-RQAELE-P----NLPSHIFAAIRDKNAKAQITETS
C----HLKGNLNPKDAEK--PKTNTTR-PHGRD------------------------ITS
VKTKSRWDVD--DFDGDDLQLDDF-------------------LVVDERRGKAKESTKP-
-HPEQ---FDDIDWFSMDSTPP---------STAKRI-PKVSNPREEDWAVDMDEPE---
-AEY-EPVRLANGKWACNHKCKD--------------------------------K----
------------TS--------CK------------------------------------
--------------------------------------HFCCREGL----------EKPP
------------------------------------------------------------
-KPPKVPKRA----VPVAPKEAGLNQMT--------------------------------
------------------------------------------------------------
------------------------------ISASITKATPTSNSISRNKVAKQRVTG---
-------FKNDDRVSKPKKMPMSQAAK----------------------KNPSREKSVLS
ERDKN-PSYKRDWEMSPMNLLSSDYGDDNFDDLPSPSRLLV-------NSGPGLRTSVS-
-----PVVNGQ------------------------------------------AKKNITD
VAIIETKHI---DLEPL---LYASRSAVPQKDQTKPSTPK-QHEIIEILDDTPPDSTKLP
MTT-KKKESSVKLNTLPLSTKADQAPDLKRKASQVEARTEDHKKRVKQSPFVSALQFHTS
N-YLNDIQPLNPEHPASPVSPV---SPVSPGAAVS--PMIGGGIDLTASF--DDGT----
------------------------------------------------------------
-------------D--LLDEFKDIIKFI--------------------------------
--------------------
>XP_002564259_Penicillium_rubens
------------------------------------------------------------
------------------------------------------------------------
-------------------MRRH-------------------------------------
------------------------------------------------------------
------------------------------------------------------------
------------------------------------------------------------
H------QNPNFKPF---------------------------------------------
--------------QVPNKRRTNA----SSPSK-S-SRTGIIDQRLIQGSQQPQYN----
--------------SSSPRKPFNGLASSA-------------------HDEDPQLDDF--
--------------------ASEDRDEAIRDSGFRVPTSTPLQPSRQSDLHPPQ-FSRFF
Q-PSSSI--------GSSDPVLGP--LSSPLALFRQKKNGTQTGQRSLETNR-PYHDETS
QSSPQGPVTQASQE------ALIGNRPR-NP---------FSN-IPPSV-----------
------------------------------------------------RGIVLVSVNDIP
ENYRSMF-PFPLFNAIQSKSFHSVYNSNDNIVLSAPTGSGKTVVMELAICRLV------N
TLKDER----------FKVVYQAPTKSLCSERFRDWNSKFSSLNLKCAELTGDTDHMQLR
NVQASQIIITTPEKWDSMTRKWKDHMKLMQLVKLFLIDEVHILKETRGATLEAVVSR---
-MKNIGSNVRFVALSATIPNSEDIATWLGKDAT----NQHVPAH------------REHF
GEEFRPVMLKKVVYGYASSL-NDFAF--------DKVCGSK-------------------
-------------LPEVIGMHSCKKPILIFCCTRNSSLATAKELARLFTLTNPPARLWKE
---PKKRL-------EAHNEDLKTTLVA-GVAFHHAGLGPADRHTVETGFREGNISVICC
TSTLAVGINLPCHLVIIKNTVSWQDGGC-KEYSDL---EMMQMLGRAGRPQF-DD-SATA
VILTRKERVAHYERLVQG-----SESLESCLHLNLIDHLNAEIGLGNISDIESAVKWLAG
TFLFVRLRRNPTHYKLKEGAN--Q-EDEDEL---LRQ-------------ICEKDIDLLR
KCDLVEA--------ESL-SSTQFGDAMARYYIRFETMKVLLSL-KPKPTLSETLNVIAQ
AEEFREIRLKAGEKLLYREINRDSGIRFPIKVD----------------LALQAHKISLL
LQSELGAIEYPDSEQFQKHKFTFQQDKSLVFAHVNRLIRCLIDCQIARGDSIAIRNALEL
ARSFGAKVWDHSPLQMKQIEQVGVVAVRKLAAAGIT-SIEGLESAEPHQIEMVLSKNPPF
GSKLLSRLKEFPKLRISVKMLAKVRNCYVIMEVRMNY-VN-VRFKVE--VAFMNDKTPTY
FQRR-PVHVCCLVERSDGNMIDFRRA----------------SAIKLQE--KLEIELTAE
LTSA-DHVIVCHAMCDEIA--GTW-RQAELR-L----NLPSHLFAAMRDKNANAQNTGAS
NIQSRHSEGNLSSKDATK--LKAHTFR-SHDRV------------------------MAS
TKTKSRRDAD--DFDGDDLQLDDF-------------------LIANERRDKPKEPTKP-
-QPPQ---FDDIDWFSIDATPP---------TPAKRAPPKVSNPQEDDWAVDIDEAE---
-EEY-EPVRLANGKWACNHKCKD--------------------------------K----
------------SS--------CK------------------------------------
--------------------------------------HFCCREGL----------EKPP
------------------------------------------------------------
-KP---PKRS----ILATQKEAGLNQLT--------------------------------
------------------------------------------------------------
------------------------------ISASITKPTPKNSSSSRNQMAKQRVTG---
-------PKNDDHVSKMKKMSTSQAGK----------------------KDPSREESVLS
ERDKNLPSYTKKREKTSTKPLYSDYGDEVFDDLPSPSRLLG-------NRGSGFATSVS-
-----PVVNNQ------------------------------------------TKSNITD
VAVKKTKKTKNRDPEPS---PSASLPNLAQKERTKPSISKPQHEIIEIPDDTPPDSTELP
MAI--EKGSPVKQSTLPLPERADQPPNLKRKASQDETRTEEPKKRAKQSPFVSALKTHPS
D-LLSNEQPLSPEQPASPVSPA---A-------VS--PMLAGRMDLTARW--DDGI----
------------------------------------------------------------
-------------D--LLDEFKDIIKFI--------------------------------
--------------------
>XP_040817051_Penicillium_solitum
------------------------------------------------------------
------------------------------------------------------------
-------------------MHQT-------------------------------------
------------------------------------------------------------
------------------------------------------------------------
------------------------------------------------------------
LIDDIQQPQSNSSSL---------------------------------------------
--------------R----K----------------------------------------
--------------------PFTDLTSSA-------------------HDEDAELDAF--
---------------DLELLASEDREESIQDSGFGVPRSTPLQTSRQPDLQASQ-FSRFF
Q-PSSSIPSSRWNGSSSSDPVSGP--PSSPLALFRQKNDAMRMGQRRLETNHGLYNDETS
QSSPQELIAQANPE------ALTVNKQRQNS---------FSN-TPPSV-----------
------------------------------------------------RGIVLVSVNDLP
ENYRSMF-PFPLFNAIQSKSFHSVYNSNDNIVLSAPTGSGKTVVMELAICRLL------N
TLKDER----------FKVVYQAPTKSLCSERFRDWHSKFYSLNLKCAELTGDTDHMQLR
NVQSSQIIITTPEKWDSMTRKWKDHMKLMQLVKLFLIDEVHILKETRGATLEAVVSR---
-MKNIGSNVRFVALSATVPNSEDIATWLGKDAT----NQHVPAH------------REHF
GEEFRPVMLKKVVYGYASNL-NEFAF--------DKVCGSK-------------------
-------------LPEVIRMHSCKKPIMIFCCTRNSSLATAKELARLFKLTNPPARLWKE
---PKKRL-------EAHNEDLKTTLLT-GVAFHHAGLGPADRHTVVTGFREGNINVICC
TSTLAVGINLPCHLVIIKNTVSWQDGGC-KEYSDL---EMMQMLGRAGRPQF-DD-SATA
VILTRKERVAHYERLVQG-----SESLESCLHLNLIDHLNAEVGLGNITDVESAVKWLGD
TFLFVRLRRNPTHYKLKEGAN--Q-EDEDQL---LRN-------------ICEKDINLLQ
KLGLVEC--------GSL-CSTQFGEAMARYYIQFETMKVLLSL-KPKATLSEILNVIAQ
GEEFREIRLKPGEKSLYREINRDPGIRFPIKVD----------------LALPAHKISLL
LQSELGAIEYPGNDQLQKHKFSFQQDKSLVFAHVNRLIRCLLDCQIARGDSITILNALEL
ARSFGAKVWDNSPLQMKQIEQVGVVTVRKLAAAGIT-SIEGLECAEAHQIEMVLSKNPPF
GSKLLSRLKEFPKLRVSVKMLGK--------EVKVDC-VN-VRFKAE--VAFMNDKTPTF
FQRR-PVYVCCLIERSDGYIIDFRRT----------------SAAKLQE--KLEIELTAE
LTSA-EHVIVCHVMCDEIA--GTS-RQAELR-P----NLPSHLFAAVRDKNTNAQNPETS
NLPSRHPEWNLNRKDAEK--PKTNTSH-PQGRD------------------------MVS
IKTKSGQSVD--DFDGDDLQLDDF-------------------FAVNEPRGKAKESTRP-
-RARQVDDFDDIDWFSIDATPP---------SLARGV-PKVSNPREDDWAVDLDEPE---
-DD---------------------------------------------------------
----------------------CK------------------------------------
--------------------------------------HFCCREGL----------ERPP
------------------------------------------------------------
-KP---PKRT----ISTTQKESGLNQLT--------------------------------
------------------------------------------------------------
------------------------------ISASITKTTPTNNSSLGKQVAKQRVTG---
-------PKNGGDVSTANKMSTSQAGK----------------------KNPSQERSVLS
ERDKNVPSYKRKSEKSPAKPPSSDYGDESFDDLPSPSRLLG-------NRGSGFARSVS-
-----PVVDDR------------------------------------------TKNSITD
VSAIETKNT---DTEPS---HSASRS-DLQKNQMKPSTPKPQHEIIEIPDDTPPD----P
RMT-LTKDSSVKQSTLPLSTKADQPLTLKRKASHDETRT-EHKKRVKQSPFVPALQVHAS
N-SLNDEPPPSPEQPAPPISPA---PPVSP---VSPVPVIGGRMDLNATW-DNDGI----
------------------------------------------------------------
-------------N--LLDEFKDIIRFI--------------------------------
--------------------
>XP_022583642_Penicilliopsis_zonata
------------------------------------------------------------
------------------------------------------------------------
-------------------MGRE-------------------------------------
------------------------------------------------------------
------------------------------------------------------------
------------------------------------------------------------
----------FRSLF---------------------------------------------
------------------------------------------------------------
---------------------------------------------------------F--
---------------D---------SYRNVPR-------------LPKEDSTKS-TLRSG
P-TQ----------SSSQSSGLGS-------------------REETAGAFNRQMG----
----------------------GLKSLSRCPDELQLDAFVFKD-FPVSV-----------
------------------------------------------------RGVILVSVEELP
ERFRSMF-GFPLFNAVQSKCFQSVFNTNDNLVLAAPTGSGKTVVLELAICRLV------H
CFKDER----------FKVVYQAPTKSLCSERFRDWNRKFDKLGLQCAELTGDTDHASLR
GIQHSHIIITTPEKWDSMTRKWKDHARLMQLVKLFLIDEVHILKEARGATLEAVVSR---
-MKTIGSSVRFIALSATVPNSQDLAIWLGRDAA----NQQLPAR------------REHF
GEEFRPVQLQKFVYGYQSAG-NDFAF--------DKLCGTR-------------------
-------------LPDVLSAHSCKKPVMIFCSTRNSSVATAKDLARLWTSTNPPARLWKG
---PSKHV-------EVHHVDLRS------VAFHHAGLDPADRHTVETGFLQGDISIICC
TSTLAVGVNLPCHLVIIKNTVGWQEGGC-KEYSDL---EMMQMLGRAGRPQF-DD-SATA
VILTRKQRVDHYERLVSG-----TESIESCLHMNLIDHLNAEIGLGNVTSIDSAIRWLAG
TFLFVRLRRNPAHYNLREGSNN-Q-DHEDEM---LRQ-------------ICEKDIKLLE
DTGLIASG-------DTLVKATPFGDAMARYYVRFETMKTLLSL-REHARISEMLSAIAE
AEEFREIRLKAGEKSLYKELNRAHGIRFPIKVD----------------VALPAHKISLL
IQSELGAVDFPDSEQFQKHKFSFQQDKVFVFSHINRLIRCVVDCQISSQDSLAVRNSLEL
ARSFAARVWDNSPLQMKQIDQIGIVTVRKLAAAGIA-SIEMLESTEPHRIEMILSKNPPF
GIKLLARLNEFPKLRVTTKMIGK--------NMKAGSPVQ-IKFKAE--VAFMNEQPPSF
FQRR-PVYVCFLAETSDGRMVDFRRI----------------SASKLQA--GHEVLLNAE
LNNA-SEYICCYAMCDDIA--GTL-RYAEVH-H----DLPASAFPFSRTGQIVD---KED
R-------------------PQMNTSR-PRSSD------------------------MAT
HRKRSLKEAE--AFDGDDLVFDDFATAGLTTLSRYTAFNFPLTYSTAR------------
----------DSNWIQIDDSST------SISSPTRAL-NPPRTDSNKRQDDNVDHRD---
-DES-EQTRLENGKWACNHKCKD--------------------------------K----
------------TV--------CK------------------------------------
--------------------------------------HFCCRDGL----------DKPP
------------------------------------------------------------
-KQ--SKKRH----LSG--------QLT--------------------------------
------------------------------------------------------------
------------------------------LPASITKKNEHEA-----------------
------------------------------------------------------------
-------------------------------------------------YPIG-------
------------------------------------------------------------
--------------QPA--SQRSPSQS-------GGSSL---------------------
-------ATEVTVQ----------------------------------------------
------------------------------------------------------------
------------------------------------------------------------
------------------------------------------------------------
--------------------
>XP_016619833_Cladophialophora_bantiana
------------------------------------------------------------
------------------------------------------------------------
------------------------------------------------------------
------------------------------------------------------------
------------------------------------------------------------
------------------------------------------------------------
------------------------------------------------------------
---------------MDGVRRLPAGYRRDSSYFSTRDSRTP---RLLENGYNSNG--SH-
--NVSQRQSPYFAPPKPVEAGLFDPHPPP-------------------EEVERAVDDF--
---------------DRTLLEKSARGQNIAERSGLTRISLPRKPLTPLMTGSTRRVLQ--
--------------DDLHDDPILQATSSSSTAL-ATSPTVSFLQNRRRHKDNPSVQSKTS
TSRPNELPSEEVRSSSNISTTSKR-ASQRLS------LSSQPVRAPPVV-----------
------------------------------------------------QGIQLVPTAALP
DQIRSVF-KFEIFNAIQSKCFESAFQSDDNVVVSAPTGSGKTVVMELAICRLV------A
QSKGQD----------FKVVYQGPTKSLCSERYRDWETKFGALDLRCAELTGDSNYSDMV
SVQKASIIITTPEKWDSVTRKWKDHAKLMQLVKLFLVDEVHILKDERGATLETVVSR---
-MKSVNSNIRFVALSATVPNSEDIAVWLGKDPT----SQHLPAH------------REVF
EESFRPVQLKKHVYGFDVKS-NDFAF--------DSMLTHQ-------------------
-------------IPEIIAKHGLGKPVMIFCPTRRASVTTAKVMADTWSSSNPAQRPWSG
---PGKQL-------TLTCPDLKTTSVA-GVAFHHGGLSASDRHTIENAFLNGQINIICS
TSTLAVGVNLPCYLVILKGTKAWTNNGF-KEYADL---EVMQMLGRAGRPQF-ET-SACA
VILTRKEKVARYEKMVSG-----EELLESCLHQNLIEHLNAEVVLGTVHDIATAKQWLAS
TFFYVRLKRNPSHYQIQEGVK--E-NTEDDL---LEQ-------------LCKKDLALLL
DAGLIEHN-------ARL-TSTLFGEAMARYYVGFDTMKSFMRL-PPKAKMSEILSVLAQ
AKEFREVRMLAGEKSFYKEINKAPEIKFPIKVD----------------VALPAHKISLL
IQAELGNVALPDGEHHKKHHQQSRIDKIPVFAHANRLIRCIIDCQIHLEDAISTRHALEL
GRSLAARVWDNTASQLRQVEGLGEVAVRKLASASIN-SIDTLLNTEPSRIELVLGKNPPF
GHQLLQKLESFPNLRVSVKQTAR--------ELRVGDGAR-IKMIAE--IGFLNNVLPRS
FNKK-NFSVCFLAETSHGALMDFRRF----------------NPKKLQN--DEQVCLTLH
LTRP-TSHVNCYVMCDDIA--GTS-KYAQLSLS----DIPNSVYRNLRARENMQDEPENL
KR--------------NAGASEFWD-------E---------------------------
------------DFDDGGVNDQDL-------------------LAVE-------------
--------ADGTTIEVIEDIDDIDDILDKEDKKKWTK-PSKQVLRQH-GSENHERTEDSD
VPFYRESIQLPSGRWTCQHDCNE--------------------------------CGKK-
----------------------CK------------------------------------
--------------------------------------HRCCKEGV----------AKPR
------------------------------------------------------------
-RR---PKTE----PKITKEEKGQKKITAV------------------------------
MKPK--------------------------------------------------------
---------VEPAGGPKAKPESKHHTGSADVTKPVQESNLVQHRASVSNIPR-NLSRSH-
GDMMLYSLTKHIDEPAAKKLKLSKGRE-----TDNFEHPYADTDFKPQHSQEPANQGATE
TRKEHNSWLEMAS--DDFFALLSDGDDAGDIKFPHGELRSLDKHGPG-TGISAEVVDKAN
GFSTGIPGEDW------------------------------------------LAGHEEQ
MDSSTPDVDLGCFDAPLEHVTMSDVLKKGKCPATHHDSF-VMPELPNLVNGMDFNDDFFL
APTDFG---GFPMGHTGQVDDSV--GLGCEAITSFTNTPVDSLVKTPEDPGAMAVPIEVE
DGAVEIPCKESDSEREKRLYEEDQ----------------------KKKW---EGI----
------------------------------------------------------------
-------------DQWIYDEFHEYVELV--------------------------------
--------------------
>XP_008730890_Cladophialophora_carrionii
------------------------------------------------------------
------------------------------------------------------------
------------------------------------------------------------
------------------------------------------------------------
------------------------------------------------------------
------------------------------------------------------------
------------------------------------------------------------
------------------------------------------------------------
------------------------------------------------------------
------------------------------------------------MSA---------
--------------DDLLDNTMLPSAGSSPIGP-IPSPTVSALQHRQRAKAGRPFSRTIG
DMTPEDVPPDDFEHHTKVASMVPRNADRRVS------EANLPSASPPIV-----------
------------------------------------------------QGIKLVPATALP
GQLRAVF-KYDIFNAVQSKCFASAFESDDNLVVSAPTGSGKTVIMEFAICRLV------A
ECKGQD----------FKVIYQAPTKSLCAERYNDWQKKFSALNLECAELTGDTDLAHLR
DVQKASIIITTPEKWDSVTRKWQDHARLLQLVKLFLVDEVHILKDERGATLEAVVSR---
-MKSVVCSVRFVALSATVPNSEDIAIWLGKNSM----MPHLPAQ------------REVF
GESFRPVQLQKHVYGFESRS-NDFAF--------ESMLTEQ-------------------
-------------IPKIIADHGRGKPVMVFCSTRRASVNTAKSLADAWSSSRPTQRLWKG
---PERQL-------SLMNVELKATAGA-GVAFHHGGLSVADRRTIEEAFLSGQINIICS
TSTLAVGVNLPCYLVILKGTCAWTDSGL-KEYADL---EVMQMLGRAGRPQF-ET-SACA
VILCRQGKVSRYEKMVSG-----EELLESCLHQNLIEHLNAEIILGTVRDVDTAKQWLAS
TFLYVRLRRNPSHYQFREGVD--E-STDDAI---LEQ-------------LCKKDIDLLV
DAGIVEGQ-------ERL-TPTMFGEAMARYCVNFDTMKSFIGL-PPKAKTSEILSLLAQ
AREFRGLRMQAGEKSFYKEINKAPEIKFPIKVD----------------VALLSHKISLL
MQAEMGSVALPDGESHKKHHTQYRIDRSNVFAHANRLIRCLIDCQIQLQDAISARNALEL
GRSLAAHVWDNTASQLRQVEGLGEVAVRKLAASSIN-SIDSLLNTEPARIELVLGKNPPF
GHQLLKKLESFPNLMVSVKETGR--------AIRRGQCAT-VKIVAE--IAFLNRVPPQI
FNKK-PFSVCFLADDSNGTLLEFRRF----------------SPKKLEH--GEKFTLSVR
LTKP-TDHVNCYVMCDNIA--GTS-KYAELKLL----DIPVSAYPKERHQDESIDGTRKH
AD--------------QAPVSNCCV-------D---------------------------
------------EFDDGGIDDQDL-------------------LAID-------------
--------ADGRR---IEVIEDIDAILKTEYKKS--------------KPTEHYHNEDAD
DSAYREPSQLPNGRWTCQHDCKE--------------------------------RGKD-
----------------------CK------------------------------------
--------------------------------------HKCCKEGV----------AKPK
------------------------------------------------------------
-RR---SKAE----TAVREEEKGQKKITSL----------------------------TS
MQPK--------------------------------------------------------
---------L------------------------ETKDKNQRKGLGDSQEPRHATHRTL-
SS-GKPKFRKQSGEPTAKRAKHSQDPV------EDFWGAEPTMDFESDLELDCSKDHAKQ
VSPK-NPEKQDAKVDEGKDDMFLSFDEDELFDFSFVESGQSADVLSA-TEAAPTVVDKPS
TANSSLCEKEL------------------------------------------TMPNNDD
IDFLASDLDFGGVDPPLEHVAMWDVLKNDRTASQGQSST-MVQSIKCFEDGMDYIEDFSG
MRPDST---GLSTTPKNQVKDTF--IMRDPSVSPGADTPAESSIKTPEDTGM------AS
NVKTATRAKETDAERDKRLFDEDQ----------------------KKKW---EGI----
------------------------------------------------------------
-------------DQWLYDEFHEYVEVV--------------------------------
--------------------
>XP_016245545_Cladophialophora_immunda
------------------------------------------------------------
------------------------------------------------------------
------------------------------------------------------------
------------------------------------------------------------
------------------------------------------------------------
------------------------------------------------------------
------------------------------------------------------------
---------------MENVKRLPAGYRRDAPSPSTRDSGTA---RVLGFESNSNA--SH-
--NVTQEQSPYFAPTSRLVAGLFDPHSPP-------------------E-VERPLDSF--
---------------DRALLEESARLHEPGGRLGLTRVSLPHKPLTPLMTSSTRRYLQ--
--------------DDLHDNSDLQASSSSPTAP-ATSPTVSFLKNRRSDRKNHVLPSKVS
NPRPNTFSPDEGRPSFNMITGNMR-ANGRSS------LANQPTTIPPVI-----------
------------------------------------------------QGIQLVPASTLP
DQIRSVF-KFGIFNAMQSKCFESAFHSDDNLVVSAPTGSGKTVIMELAICRLV------V
QSKGRD----------FKIVYQGPTKSLCSERYRDWHTKFSALSLHCAELTGDSDHSDLA
NAQKANIIITTPEKWDSVTRKWKDHAKLMQLVKLFLVDEVHILKDERGATLEAVVSR---
-MKSLKSNVRVVALSATVPNSEDVAAWLGKDST----SQHLPAR------------REVF
GESFRPVELKKHVYGFEAKG-NDFAF--------ESMLTHQ-------------------
-------------IPEIIERHGRGKPVMVFCSTRRASVTTAKVLADMWSTSHSLQRPWRG
---SGKQL-------PFTSSELKATTVA-GVAFHHGGVSAEDRRSIENAFLDGLINVICC
TSTLAVGVNLPCYLVILKGTKAWTDNGF-KEYADL---EVMQMLGRAGRPQF-ET-SACA
VILTRKDKVAHYEKMVSG-----EEMLESCLHQNLIEHLNAEVVLGTVYDVASAKQWLES
TFFYVRLKKNPTHYQLREGVE--E-STRSEL---LDQ-------------LCKKDVALLM
DAGLMEHS-------DRL-TSTVFGEAMARYYVRFDTMKSFTQL-PPKARMSEILSVLAQ
AKEFREVRMLAGEKSFYKEINKAPEIKFPIKVD----------------IALPAHKISLL
IQAELGNVALPDGETHKRHLQQSRIDKIPVFAHANRLIRCIIDCQIHLEDGISTRNALEL
GRSLAARVWDNTASQLRQVEGLGEVSVRKLASASIN-SIDTLLNTEPSRIELVLRKNPPF
GYQLLQKLESFPNLRVSVKETNR--------ELRFGDGVR-LTMIAE--LGFLNKLLPHT
FNKK-MFSICFLAETSDGALVDFRRF----------------SPRMLER--DEQVCLTLH
LTKP-TSQVNCHVMCDNIA--GTS-KYAQLNLS----DIPTSVYRNPRVQENMQHEPQNT
GR--------------HAGVSKFCN-------E---------------------------
------------EFDDGGVNDQDL-------------------LAFE-------------
--------ADGAK---IEVIEDIDDIVAEQIGQERTM-PSKEILQQH-RGANSGPAEDAD
VATHREPTRLPSGRWTCQHDCNE--------------------------------REKK-
----------------------CK------------------------------------
--------------------------------------HRCCKEGV----------AKPR
------------------------------------------------------------
-RR---QKVE----PKIKDEEKVQKKITAV------------------------------
MK----------------------------------------------------------
---------------PKIKSEGKDPTQSADMTLPNVECMPDQTRATVSSTTRRSRSQSS-
GDTMRSSRGKHVA-PARKRLKLSNCRD-----PEDSEHDYKDTDFKSENSQRLSHNSQSE
ILKEHITSTSKAN--EDFFAPFSDDDDDDAANFSIGEFGPVDELGSR-STISAEVVEDTK
PSSTSHGGEDW------------------------------------------LPRDEGH
MDFLTSDIDLGCFDAPLEHVAMSDILKKGKTSAATRNNF-AMPELPDLAAEADFDDDFFL
APADFD---GAPSNPPGNVDDSV--SLQYEDITSFADTPVESVVKTPDGIEPMDVPIETE
NDVAETACKESDSQREKRLYEEDQ----------------------KRKW---EGI----
------------------------------------------------------------
-------------DQWIYDEFHDYVELV--------------------------------
--------------------
>XP_007750722_Cladophialophora_psammophila
------------------------------------------------------------
------------------------------------------------------------
------------------------------------------------------------
------------------------------------------------------------
------------------------------------------------------------
------------------------------------------------------------
------------------------------------------------------------
--------------MSPGDNRLTL-LRRDRLGLACL-TLTPLPRKLREHSTTSTTLVSHI
LLSVSFK-------------------------------------------VLRS--QL--
---------------DRALLEKSSRGQDIAERLGLTRISPPPKPLAPFMTGSTRRFLQGE
PHSSLRSYALIMNVDDLHDNPIIQTSSSSPSAP-ATSPTVSFLQNRQRDKGNPSFQSKAS
ISRPNELPSEEVRSATNMSTASKR-ASQRLS------LSSQPVRAPPVV-----------
------------------------------------------------QGIQLVPTTALP
DQIRSVF-KFEIFNAVQSKCFESAFRSDDNVVVSAPTGSGKTVVMELAICRLV------A
QSKGQD----------FKVVYQGPTKSLCSERYRDWETKFGALDLRCAELTGDSNYSDIV
NVQKASIIITTPEKWDSVTRKWKDHAKLMQLVKLFLVDEVHILKDDRGATLEAVVSR---
-MKSVNSDIRFVALSATVPNSEDIAVWLGKDPT----SQHLPAH------------REVF
GESFRPVQLKKHVYGFDVKS-NDFAF--------DSMLTHQ-------------------
-------------IPEIIAKHGRGKPVMVFCPTRRASVTTAKVMADTWSSSNPSQRPWSA
---PGRQL-------TLASPDLKTTSVA-GVAFHHGGLSASDRHTIENAFLNGQINIICS
TSTLAVGVNLPCYLVILKGTKAWTDNGF-KEYADL---EVMQMLGRAGRPQF-ET-SACA
VILTRKEKVARYEKMVSG-----EELLESCLHQNLIEHLNAEVVLGTVHDLATAKQWLAS
TFFYVRLKRNPSHYQLQEGIK--E-NTEDEL---LEQ-------------LCEKDLALLL
DAGLIEQN-------ARL-TSKSFGEAMARYYVSFDTMKSFMRL-PPKAKMSEILSVLAQ
AREFREVRMLAGEKSFYKEINKAPEIKFPIKVD----------------VALPAHKISLL
IQAELGNVALPDGEHHKKHHQQSRIDKIPVFAHANRLIRCIIDCQIHLEDAISTRHALEL
GRSLASRVWDNTASQLRQVEGLGEVAVRKLASASIN-SIDTLLNTEPSRIELVLGKNPPF
GHQLLQKLESFPNLRVSVKQTAR--------KLRVGDGAR-IKIIAE--IGFLNNVLPRS
FNKK-NFSVCFLAETSQGALMDFRRF----------------NPKKLQN--YEQVCLTLH
LTRP-TSHVNCYVMCDDIA--GTS-KYAQLNLS----DIPNSVYRNLRARESMQDEPENY
KR--------------NAGASEFWD-------E---------------------------
------------DFGDGGVNDQDL-------------------LAVE-------------
--------ADGTT---IEEIEDIDDILDKED-KKWTK-PSKQVLHQH-GSENHERTEDSD
VPIYRKSIQLPSGRWTCQHDCSE--------------------------------RGRK-
----------------------CK------------------------------------
--------------------------------------HRCCKEGV----------AKPR
------------------------------------------------------------
-RR---PKTE----PKIKEEEKGQKKITAV------------------------------
M-----------------------------------------------------------
----------QPPGGPKAKPESKHHMGSADVAKPAQENKLDQNRASVFNIPR---SRSH-
GDMMPYSLTKHIDEPGAKRLKLSKDRE-----TDNFEHPYADTDFKSEHSQEPDNNGATE
TEKEHNSRLEIAN--DGFFALLSDEDDDGDIKLPHEGFGPLNKHGPG-TGISAEVVDKAN
GFSTDTPGEDW------------------------------------------PAGYEEK
MDFLTSDVDLGCFDAPLEHVTMSDVLKKGKSPATRHDSF-AMPELPNLANGTDFNGDFFL
APIDFG---GLPVDHAGQVDDSV--GIGCEDITSFTDTPVDSLVKTPEDPGTLAVPIEVE
DGAVETPCKESDSEREKRLYEEDQ----------------------KKKW---EGI----
------------------------------------------------------------
-------------DQWIYDEFHEYVELV--------------------------------
--------------------
>XP_018688033_Fonsecaea_erecta
------------------------------------------------------------
------------------------------------------------------------
------------------------------------------------------------
------------------------------------------------------------
------------------------------------------------------------
------------------------------------------------------------
------------------------------------------------------------
---------------MDNVRRLPAGYRRDTSSTSTRDSRTS---RMLDFGSGSNA--SH-
--NVTSRHSPYFAPRTPLETGLFDPHSPP-------------------E-VERPLDDF--
---------------DRALLDEGPKAQGPAGKPGLTRVSLPLKPLTPLMTSRTGRLSQ--
--------------DDSHDKPNLQASSSSPTAP-TTSPTVSFLQSRQRHRTNPSLPRRIF
DSRSNNFSSEAAGPSPAMTTGNMR-GGRISS------LGNQPTSTLPVI-----------
------------------------------------------------QGIQLLPATILP
DQMRSVF-KFEVFNAVQSKCFESAFQSDDNLVVSAPTGSGKTAIMELAICRLV------T
ESKGRD----------FKVVYQSPTKSLCSERYRDWQMKFGALNLHCAELTGDTDHGDLA
NAQKANIIITTPEKWDSVTRKWKDHAKLMQLVKLFLVDEVHILKDERGATLEAVVSR---
-MKSVKSNIRVVALSATVPNSEDVATWLGKNSS----SQHLPAR------------REVF
GESFRPVELNKHVYGFEAKS-NDFAF--------ESMLTHQ-------------------
-------------IPDIIAKHGRGKPVMVFCSTRRAAATTAKMLADMWSTSRPLERLWRG
---PEKPL-------SLTSSDLKATAVA-GVAFHHGGVLASDRQTIENAFLDGQISVICS
TSTLAVGVNLPCYLVILKGTMSWTDNGF-KEYADL---EVMQMLGRAGRPQF-ET-SACA
VILTRKNKVAHYQKMVSG-----EEMLESCLHQNLIEHLNAEVVLGTVHDVATAMQWLES
TFFYVRLKKNHSHYQFREGVD--E-STEDEL---LER-------------LCTKDVGLLL
DAGLVEHT-------PRL-TSTVFGEAMARYYVSFDTMKSFMGL-PPRARMSEILSVLAQ
AREFREIRMLAGEKSFYKEINKAPEIKFPVKVD----------------VALPCHKISLL
IQAELGNVALPDGETHKKHHHQSRIDKAPVFAHANRLIRCIIDCQIHLEDGTSTRNALEL
GRSLAARVWDNTASQLRQVEGLGEVAVRKLAAAHIN-SIDTLLNTEPSRIEIVLGKHPPY
GHQLLQKLEAFPNLRISVKETAR--------EVLAGNGVK-IKIIAE--LGFLNKQLPRI
FNKK-IFSICFLAETSHGALVDFRRF----------------NPKRLES--DGQVCLTLH
VTRP-TNYVNCYVMCDNIA--GTS-KYAKLQLS----DIPKLV-----------------
--------------------------------E---------------------------
------------EFDDGGINDQDL-------------------LDLE-------------
----------------------------------------------------------AD
VVTYREPTQLRNGRWTCQHDCNE--------------------------------QNKK-
----------------------CK------------------------------------
--------------------------------------HRCCKEGV----------AKPR
------------------------------------------------------------
-RR---PKVE----PKIQE-EKAQKKITAV------------------------------
MK----------------------------------------------------------
---------------PRFKSEVKGRTHSADLTTARSESKSDQNRARISSRADRSRSRSP-
GGAN-------VQEPTAKRVKLSERRG-----REVSEQLDIDTNFKSKDSWQSSHNGQSD
IPKGHNPSTGKDI--DELFILFSDEDDDNPVNFSLGKVRPIDEHDFS-SRKSTEVVEATQ
PLDTRLVTEDW------------------------------------------LSRADED
LDFSTADVDLGCFDAPLEHVSLSDVLKKSKTSATVPGSF-ETPELPDLADDASFADDFFL
ATVDFD---ESLSNHPGKVTDSG--SRRYEDFTSIADTPVES-VKTPEGTELIDRPVETG
DGVVEPVGIESDSQREKRLYEENQ----------------------KKKW---EGI----
------------------------------------------------------------
-------------DQWIYDEFHEYVELV--------------------------------
--------------------
>XP_022513219_Fonsecaea_monophora
------------------------------------------------------------
------------------------------------------------------------
------------------------------------------------------------
------------------------------------------------------------
------------------------------------------------------------
------------------------------------------------------------
------------------------------------------------------------
---------------MENVRRLPAGRRRDALSTSIRDPSTA---RIPEFGSYPNA--SH-
--SVTQRQSPYFAPPSHLEAALFDSCSPP-------------------E-LDRPLDDF--
---------------DRALLQESSQLPGPATGPSVPRVTLVHKPLTPLMTSSTRRFLQ--
--------------DDLHDKSDLQRSSSSPTTP-SSSPTVSFLQNRQRDRTNETLSSKMY
SLRAYDFSPEEAGTSSNMTSENTR-ASQRSS------LGHKPTSAPPII-----------
------------------------------------------------QGIQLVPTIALP
DRVRSVF-KFEIFNAIQSKCFESTFQSDDNIVVSAPTGSGKTAIMELAICRLV------V
QSKGRD----------FKVVYQGPTKSLCSERYRDWQHKFDALGLQCAELTGDSDHNDLA
HAQKANIIITTPEKWDSVTRKWRDHTKLMQLVKLFLVDEVHILKDERGATLEAVVSR---
-MKSLKSDIRVVALSATVPNSEDVAIWLGKDSM----SQHLPAR------------REVF
GESFRPVKLKKHVYGFEPKG-NDFAF--------ESMLTNQ-------------------
-------------IPDIIAKHGRAKPVMVFCSTRRASVTTAKVLAEMWSTAHPLQHLWKG
---PRKQL-------CLMNPDLKATSAA-GVAFHHGGVSAADRHIIENAFLEGEINVICS
TSTLAVGVNLPCYLVILKGTKVWTDNGL-KEYADL---EVMQMLGRAGRPQF-ET-SACA
VILTRKDKVAHYEKMVSG-----EEMLESCLHQNLIEHLNAELVLGTVHDVTTAKQWLES
TFFYVRLEKNPSHYQFREGVK--E-STRDEL---LEQ-------------LCKNDVAMLL
DAGLVAQN-------TRL-TSTVFGEAMARYYVRFDTMKSFMQL-PPKARMSEILSVLAQ
AKEFREVRMLAGEKSFYKEVNKAPEIKFPVKVD----------------IALPAHKITLL
IQSELGCAALPDGENYKRHLQQSRIDKIPVFAHANRLIRCIIDCQIHLEDGISTRNALEL
GRSIAARVWDNTASQLRQVEGLGEVAVRKLASASIN-SIDTLLNTEPSRIEVVLGKNPPF
GHQLLQKLESFPNLRVSVKETAR--------ELKVGDGVR-ITMTAE--LGFLNKQLPRT
FDKK-MFSVCFLAETSHGTLVDFRRF----------------SPKKLEN--DEQVVLSLH
LTRP-TSHVNCHVMCDSIA--GTS-RYAQLNLS----NIPTSVYRKSRTQGNVQ--PEEI
EG--------------HVGISRCWN-------E---------------------------
------------EFDDGGVNDQDL-------------------LALE-------------
--------VGEAR---IEVIEDIDDLVDKETEKRRGK-SWEEVPQQR-RDTNPERAEDSD
VAAFREPVQLPSGRWTCQHDCNE--------------------------------RDKK-
----------------------CK------------------------------------
--------------------------------------HRCCKEGV----------AKPR
------------------------------------------------------------
-RR---PKFE----PKLKEEEKVQKKITAV------------------------------
MK----------------------------------------------------------
---------------PKIKQASLYRTQSADLATPDLENRREQNGTSISKDARCSRSRSP-
GDILSSSDRKHIEEPAAKRPKLSEGRE-----REDTGHHSKNTEFNSDNLLQSAQHSYCK
RAKAHNPSTAKTN--TEFFDLFSDEDGNDPFALPLGEPGVFDELDSR-SRNSSKVVPETD
PFGTDLGGQDW------------------------------------------LPAEDEP
ADFLTSDVDLGCFDAPLEHVAMADVVKKKKTSGTIQGNF-TTPGLPDLANGANFRDDFFL
SPANFD---ESSADHPRTVGDSN--SLRYEDITSFADTPVESVVKTPVGIELMDVPVDAE
NGLAETSCKESDFQREKRLYEEDQ----------------------KKKW---EGI----
------------------------------------------------------------
-------------DQWIYDEFHEYVELV--------------------------------
--------------------
>XP_016630722_Fonsecaea_multimorphosa
------------------------------------------------------------
------------------------------------------------------------
------------------------------------------------------------
------------------------------------------------------------
------------------------------------------------------------
------------------------------------------------------------
------------------------------------------------------------
---------------MDNVRRLSAGYRREMSSAPPRDLRTA---RMLDFGSNSNA--SH-
--NVTQRQSPYFAPPRPLEPGMFEPHSPP-------------------E-VERPLDDF--
---------------DRALLEESSRAQGRAGRPGPVRVSLPLKALTPSMTSSTRKFSQ--
--------------DDSRDNSDLQASSSSPTAP-TTSPTVSFLQNRQRDRTNPSLPEKVS
DSRLHNISPEQVGSSSNMTTGNVR-AGRTSS------LGNQPTSIPPVV-----------
------------------------------------------------QGIRLVPATTLP
DQLRSVF-KFEIFNAIQSKCFESAFESDDNLVVSAPTGSGKTVIMELAICRLI------A
QSKGRD----------FKVVYQGPTKSLCSERHRDWQTQFGALGLHCAELTGDSDHGDLT
NAQKANIIITTPEKWDSVTRKWKDHAKLMQLVKLFLVDEVHILKDERGATLEAVVSR---
-MKSVKSSIRVIALSATVPNSEDVATWLGKDSS----SQHLPAR------------REVF
GESFRPVELKKHVYGFEAKS-NDFAF--------ESMLTHQ-------------------
-------------IPETIAKHGRGKPVMVFCSTRRASVVTAKMLAEMWSTSHPSQRLWKG
---PEKQL-------FLTNPDLKATAVA-GVAFHHGGVAAADRHTIENAFLDGQVSVICS
TSTLAVGVNLPCYLVILKGTKAWSDNGF-KEYADL---EVMQMLGRAGRPQF-ET-SACA
VILTRKDKVAHYQKMVSG-----EEMLESCLHQNLIEHLNAEIVLGTVRDVATAKQWLES
TFFYVRLKKNPSYYQFREGVE--E-TTEDEL---LER-------------LCKKDVGSLL
DAGLVEHK-------SRL-TSTAFGEAMARYYVRFDTMKSFIQL-PPKARTSEILSALAQ
AREFREVRMLAGEKSFYKEINKAPEIKFPIKVD----------------VALPCHKISLL
IQAELGSVPLPDGENHKKHHQQSRIDKIPVFAHANRLIRCIIDCQLHLEDGVSARNALEL
GRSLAARVWDNTASQLRQVEGLGEVAVRRLASASIN-SINTLLNTEPSRIEVILGKNPPF
GFQLLQKLESFPNLRVSVKETAR--------EVRIGDGVR-IKFIAE--LGFLNKSVPRT
FNKK-SFSVCFLAETSHGALVDFRRF----------------SPKKLEN--EEQVCLALH
LTKP-TSHVSCYVMCDNIA--GTS-KYAQLNLS----NIPTSAYR---------------
-------------------VAELRN-------E---------------------------
------------EFDDGGINDQDL-------------------LDLEG------------
--------AAGAK---IEVIEDIDDIVDKETRQKWRA-PSQEGAQQH-QCPNPEHAEDAD
IAIYREPTQLPSGRWTCQHDCNE--------------------------------RDKK-
----------------------CK------------------------------------
--------------------------------------HRCCKEGV----------AKPR
------------------------------------------------------------
-RR---PKVE----PKVKEDEKIQKKITAV------------------------------
MK----------------------------------------------------------
---------------PKVKPEGKDLLQSIDLTTAKLERKPDQDTARTSNKPRLSRSRSL-
RGTTASSDAKRVEEPAAKRVKLSECRK-----AEASAHPYADPGFKTQDSLQSSHNSQSD
VLKEHHSSTGQAN--DDFFRLFSDEDDD-LVNCSLGDLGSTDEHASP-AGKSTGVVESTN
PIRTDPGNDDW------------------------------------------VPEEEEQ
MDFLTSDIDLGCFDAPLEHVSLSDVVKKIKTPATIQESS-AVPELPEFADDATFDDDFFL
ATADLD---ETATNHPGKVADSV--GLPYEDSTSILDTPVESVVKTPENPELMDVPAETE
NGIAEPAGKESNSQRERRLYEEDQ----------------------QRKW---EGI----
------------------------------------------------------------
-------------DQWIYDEFHQYVELV--------------------------------
--------------------
>XP_022501730_Fonsecaea_nubica
------------------------------------------------------------
------------------------------------------------------------
------------------------------------------------------------
------------------------------------------------------------
------------------------------------------------------------
------------------------------------------------------------
------------------------------------------------------------
---------------MENVRRLPAGRRRDALSASTRDPSTA---RIPESGSYPNA--SH-
--SVTQRQSPYFAPPSHLEAALFDPYSPP-------------------E-LDRPLDDF--
---------------DRALLQESSQLPGPAAGPSVPRVTLPRKPLTPLMTSSTRRFLQ--
--------------DDLHDKSDLQRSSSSPTAP-SSSPTVSFLQNRQRDRTNETLSSKMY
SSRAYDFSPEEAGTSSNMTSENTR-ASQRSS------LGYKPTSAPPII-----------
------------------------------------------------QGIRLVPVTALP
DRVRSVF-KFEFFNAIQTKCFESAFQSDDNIVVSAPTGSGKTAIMELAICRLV------V
QSKGRD----------FKIVYQGPTKSLCSERYRDWQHKFDALGLQCAELTGDSDHNDLA
HAQKANIIITTPEKWDSVTRKWKDHTKLMQLVKLFLVDEVHILKDERGATLEAVVSR---
-MKSLKSDIRVVALSATVPNSEDVAIWLGKDST----SQHLPAR------------REVF
GESFRPVELKKHVYGFEAKG-NDFAF--------ESMLTNQ-------------------
-------------IPDTIAKHGRAKPVMVFCSTRRASVTTAKVLADMWSTAHPLQRLWKG
---PGKQL-------SLMNPDLKATSAA-GVAFHHGGVSAADRHIIENAFLEGEINVICS
TSTLAVGVNLPCYLVILKGTKVWTDNGL-KEYADL---EVMQMLGRAGRPQF-ET-SACA
VILTRKDKVAHYEKMVSG-----EEMLESCLHQNLIEHLNAELVLGTVHDVTTAKQWLES
TFFYVRLEKNPSHYQFREGVK--E-STRDEL---LEQ-------------LCKNDVAMLL
DTGLVAQN-------TRL-TSTVFGEAMARYYVRFDTMKSFMQL-PPKARMSEILSVLAQ
AKEFREVRMLAGEKSFYKEVNKAPEIKFPVKVD----------------IALPAHKITLL
IQSELGCAALPDGENYKRHLQQSRIDKIPVFAHANRLIRCIIDCQIHLEDGISTRNALEL
GRSIAARVWDNTASQLRQVEGLGEVAVRKLASASIN-SIDTLLNTEPSRIEVVLGKNPPF
GHQLLQKLESFPNLRVSVKETAR--------ELKAGDGVR-IIMTAE--LGFLNKQLPRT
FNKK-MFSVCFLAETSHGTLVDFRRF----------------SPKKLEN--DEHVVLSLH
LTRP-TSHVNCHVMCDNIA--GTS-RYAQLNLS----NIPTSVYRKSRAQGDVQ--PEEN
EG--------------HVGISRCWN-------E---------------------------
------------EFDDGGVNDQDL-------------------LALE-------------
--------VDEAR---IEVIEDIDDLVNKETEKRRDK-SWKEVPQQR-RDTNPERAEDSD
VAAFREPVQLPSGRWTCQHDCNE--------------------------------RDKK-
----------------------CK------------------------------------
--------------------------------------HRCCKEGV----------AKPR
------------------------------------------------------------
-RG---LKFG----PKLKEEEKVQKKITAV------------------------------
MK----------------------------------------------------------
---------------PKIKQESVYRTQSADMATADLENRREQYGTSISKDARCSRSRSP-
GDILPSSDRKHIEEPAAKRPKLSEGRE-----REDSEHHSKNTDFNSDDSLQSAQHSYCK
RGKGHNPSTAKTN--TEFFDLFSDEDDNDPFTLPLGEPGVFDELD---AGNSSKVLPETN
SFGTDLGGQDW------------------------------------------LPAEDEP
ADFLTSDVDLGCFDAPLEHVAMADVVKKKKTSATIQGNF-TTPGLPDLADGANFRDDFFL
SPANFD---ESSAGHPGIVDDSD--SLRYEDITSFADTPVESVVKTPEGTELMDVPVDAE
NGLAETSCKESDSQREKRLYEEDQ----------------------KKKW---EGI----
------------------------------------------------------------
-------------DQWIYDEFHEYVELV--------------------------------
--------------------
>XP_013280441_Fonsecaea_pedrosoi
------------------------------------------------------------
------------------------------------------------------------
------------------------------------------------------------
------------------------------------------------------------
------------------------------------------------------------
------------------------------------------------------------
------------------------------------------------------------
---------------MENVRRLPAGRRRDAPSASIRDPSTA---RIPESGSYPNA--SH-
--SVTQRQSPYFAPPGHLEAALFDPCSPP-------------------E-LDRPLDDFGK
SDTRRLVHQDTETYSDRALLQESSQLPGPATGPSVPRVTLVHKPLTPLMTSSTRRFLQ--
------------DLDDLHDKSDLQRSSSSPTAP-SSSPTVSFLQNRQRDRTNETLSSKMY
SSRAYDFPSEEAGASSNMTSENTR-ASQRSL------LGHKPTSAPPII-----------
------------------------------------------------QGIQLVPTTALP
DRVRSVF-KFEIFNAIQSKCFESTFQSDDNIVVSAPTGSGKTAIMELAICRLV------V
QSKGRD----------FKVVYQGPTKSLCSERYRDWQHKFDALGLQCAELTGDSDPNDLA
HAQKANIIITTPEKWDSVTRKWRDHTKLMQLVKLFLVDEVHILKDERGATLEAVVSR---
-MKSLKSDIRVVALSATVPNSEDVAIWLGKDSM----SQHLPAR------------REVF
GESFRPVELKKHVYGFEAKG-NDFAF--------ESMLTNQ-------------------
-------------IPDIIAKHGRAKPVMVFCSTRRASVTTAKVLAEMWSTAHPLQRLWKG
---PRKQL-------CLMNPDLKATSAA-GVAFHHGGVSAADRHIIENAFLEGEINVICS
TSTLAVGVNLPCYLVILKGTKVWTDNGL-KEYADL---EVMQMLGRAGRPQF-ET-SACA
VILTRKDKVAHYEKMVSG-----EEMLESCLHQNLIEHLNAELVLGTVHDVTTAKQWLES
TFFYVRLEKNPSHYQFREGVK--E-STRDEL---LEQ-------------LCKNDTAMLL
DAGLVAQN-------TRL-TSTVFGEAMARYYVRFDTMKSFMQL-PPKARMSEILSVLAQ
AKEFREVRMLAGEKSFYKEVNKAPEIKFPVKVD----------------IALPAHKITLL
IQSELGCAALPDGENYKRHLQQSRIDKIPVFAHANRLIRCIIDCQIHLEDGISTRNALEL
GRSIAARVWDNTASQLRQVEGLGEVAVRKLASASIN-SIDTLLNTEPSRIEVVLRKNPPF
GHQLLQKLESFPNLRVSVKETAR--------ELKVGDGVR-ITMIAE--LGFLNKQLPRT
FNKK-MFSVCFLAETSHGTLVDFRRF----------------SPRKLEN--DEHVVLSLH
LTRP-TSHVNCHVMCDSIA--GTS-RYAQLNLS----NIPTSVYRKSRAQGNVQ--PEEN
EG--------------HVGISRCWN-------E---------------------------
------------EFDDGGVNDQDL-------------------LALE-------------
--------VDEAR---IEMIEDIDDLVDKETEKRRGK-SREEVPQQR-RDTNPERAEDSD
VAAFREPVQLPSGRWTCQHDCNE--------------------------------RDKK-
----------------------CK------------------------------------
--------------------------------------HRCCKEGV----------AKPR
------------------------------------------------------------
-RR---PKFE----PKLKEEEKVQKKITAV------------------------------
MK----------------------------------------------------------
---------------PKNKQASLYRTHSADMASPDLENRREQNGTSISKDALCSRSRSP-
GDILSSSDRKHIEEPAAKRPKLSEGRE-----REDAGHHSKNTDFNSDDLLQSAQHSYCK
RAEAHNPSTAKTN--TEFFDLFSDEDGNDPFALPLGEPGVFDELGSR-SRNSSKVVPEPD
PFGTDLGGQDW------------------------------------------LPAEDEP
ADFLTSDVDLGCFDAPLEHVAMADVV-KKKTSATIQRNF-PTPGLPDLANGANFRDDFFL
SPANFD---ESSADHPGTVGDSN--SLRYEDITSFADTPVDSVVKTPVGIELMDVTVDAE
NGLAETSCKESDSQREKRLYEEDQ----------------------KKKW---EGI----
------------------------------------------------------------
-------------DQWIYDEFHEYVELV--------------------------------
--------------------
>XP_007762099_Cladophialophora_yegresii
------------------------------------------------------------
------------------------------------------------------------
------------------------------------------------------------
------------------------------------------------------------
------------------------------------------------------------
------------------------------------------------------------
------------------------------------------------------------
------------------------------------------------------------
------------------------------------------------------------
------------------------------------------------MSA---------
--------------DDLLDNTMLPPTSSSPSGP-ITSPTVSALQYRQRAKAARPL-KTVA
DMTPEDAPHDDFDPQARVTSVVPRDAVQRIS------EARLPAGSPPVV-----------
------------------------------------------------QGITLVPATALP
DQLRAVF-KFDIFNAVQSKCFASAFETDDNLVVSAPTGSGKTVIMEFAICRLV------A
ECKGQD----------FKVIYQAPTKSLCAERYNDWQKKFGVLNLDCAELTGDTDLAHLR
DVQKASIIITTPEKWDSITRKWQDHARLMQLVRLFLVDEVHILKDERGATLEAVVSR---
-MKSVASSIRFVALSATVPNSEDIAIWLGKNST----MQHLPAR------------REVF
GENFRPVQLRKHVYGFETRS-NDFAF--------ESMLTEQ-------------------
-------------IPKIIANHGRGKPVMVFCSTRRASVNTAESLADKWSSSHPMRRLWKG
---PDRQL-------SLANAELRATAEA-GVAFHHGGLSVADRRTIEEAFLNGQINIICS
TSTLAVGVNLPCYLVILKGTCAWTDSGL-KEYADL---EVMQMLGRAGRPQF-ES-SSCA
VILCRQEKVSRYEKMVSG-----EELLESCLHQNLIEHLNAEIVLGTVRDVATAKQWLAS
TFLYVRLRKNPSHYQFREGVD--D-STDDEI---LEQ-------------LCKKDIDLLV
GAGIVEEK-------ERL-TPTMFGEAMARYCVNFDTMKSFIKL-PPKAKTSELLLLLAQ
AREFRGLRMQAGEKSFYKEINKAPEIKFPIKVD----------------VALPSHKISLV
MQAEMGSVALPDGESHKKHLSQYRIDRSNIFAHANRLIRCLIDCQIQLQDAISARNALEL
GRSLAAHVWDNTASQLRQVEGLGEVAVRKLAASSIY-SMDSLLNTEPARIELVLGKNPPF
GHQLLKKLESFPNLRVSVKETGR--------NIRHGQGAT-VKIVAE--IGFLNPVPPQI
FNKK-PFSVCFLAEDSNGTLLEFRRF----------------RPKKLEH--GELVQLNLR
LTKP-TNHVSCYVMCDNVA--GTS-KYAELNLL----DIPVSAYPKQPHQNDSTDGTNDS
TDGTNDSTDGTKTVVRQAPVSSCCV-------D---------------------------
------------EFDDGGIEDQDL-------------------LAID-------------
--------ATGSR---IEVIEDIDAILETDNRKS--------------KSTEHYHNEDAD
ASVYREPSQLPNGRWTCQHDCNE--------------------------------RDKN-
----------------------CK------------------------------------
--------------------------------------HKCCKEGV----------AKPK
------------------------------------------------------------
-RR---SKAE----TKVREEEKGQKKITFL----------------------------AP
MQPK--------------------------------------------------------
---------LRPGQKPQSKPNSKAPAKPRGDTTREMKDKNQRKKIKSAVEAYHERHKTS-
SS-GDATFQKQSDEPAAKRAKRSQDHI------EEFGGAEPDLDFESELKLDCSKDHAKQ
VSPE-NPEKQAATVEEGKDDLFLSFDEDDLLDFSFVESGQSLDVLSA-SEAAPIVVDKLN
TANPGVC-KEV------------------------------------------TMPDNDD
IDFLASDLDFGGLDPPLEHVTMSDVLKNDRTASRGQSST-MVQSIECFKDGMDSIEDFSG
TQGEVA---GLSTTPEKQLDDTFGTCPPDPSFTPGGDTPAESSIKTPGDMVM------AS
KAEAEILEKETDAERDKRLFDEEQ----------------------KKKW---EGI----
------------------------------------------------------------
-------------DQWLYDEFHEYVELV--------------------------------
--------------------
>XP_016234997_Exophiala_spinifera
MLRLEDANTAWQLTIQFSVFILLLHYSRVMPTPDGHRYLPSTAVFLVEVLKLVFCLTVSL
YEISLSVPQTTTATSLLRTLANAIFGGDSWKLAIPASLYTLANSLQYVGISNLDAATFHV
TYQFKIFVTAVFSVMILRKSLSARQWVSLVLLMIGVGIVSWPQESTTSLASNHHARVYVP
RSSNPLREHFKVAGHGSHLNKRSATYEGIEEDELALDSPGMDASAGLLAVLGVCITSGLA
GVYFEKVMKESPKATSIWIRNVQLSVYSLFPAFFIGIIFLDGETVAKYGFFVGYNSVVVA
SILIQTIGAVLAAFAIFYADNIAKNFALSISMVLSSLASFVFFDNSLTSHFLLGASIVLV
STILYNTEEARLHSSPPPSIKIYSDEKSEQGDTLDMNDMSIQIPKTPLSQEETAMATSRP
GSPNRKKPRNGKPGLMNSTRHTQATCQPPSSGASGRNPAPDSLLQALTRSTGPVLASHDD
LDDFGEDKICCVEPDLPLT-----------------------------------------
---------------DLHLLEGIS-DVPPNHRS-SDFSGAHISWPLHTPKMNTGSAGPAS
MSSE--VKRCPVNIHNRHDRAPALHPLSSPTVPVLTSPTMRMLQHRQHIKFAKA--ESTN
YLLEQSFAGDDLIHKVT--------SSDQFS------S-------TPII-----------
------------------------------------------------QGIQLIATTTLP
DRLRSVF-KFEWFNAVQSKCFASAFGTDDNLVVSSPTGSGKTVLMELAICRLI------A
ASAGSD----------FKVVYQAPTKALCSERYRDWQSKFGHLNLHCTELTGDTDSKHLN
NVQSANIIITTPEKWDSVTRKWKDHARLIQLVKLFLVDEVHILKENRGATLEAVVSR---
-MKSIGAKIRFVALSATVPNSEDIATWLGRNST----LQHIPAL------------REVF
GESFRPVQLKKYVYGFEARG-NDFAF--------ESMLTQQ-------------------
-------------ISKAF------------------------------------------
------------------------TSAA-GVAFHHGGLAQADRRAVEQAFLDGQISVICS
TSTLAVGVNLPCYLVILKGTTTWTDNGV-QEYADL---EVMQMLGRAGRPQF-GT-SACA
VILTRKGKVQKYEKMVSG-----EGILESCLHQNLIEHLNAEIGLGTVYDLSTAKAWLAS
TFLYVRMKKNPSHYRFKEGVD--T-DLEDDLLGQLEQ-------------LCGKDIALLK
NAGLVNEQ-------AQL-ISTEYGQTMARYYINFDTMKSFIAL-PPKAKMSEILSTLAQ
AREFREVRMMAGEKSFYKEINKAPEIKFPVKVD----------------VALQAHKVSLL
IQAELGNVLIPDNDNFRKHHQQHRIDKSIVFSHANRLTRCIIDCQIHLKDSVSTRNALEL
GRSLAAHVWDNTASQLRQLEGLGEVSVRKLASASIN-SVDTLLNTEPSRIELVLGKNPPF
GRDLLKKLESFPNLRVCIKETGR--------DLKRGSGGT-IKFVAE--IGFLNDTPPLV
YKKK-DVHICLLVETSDGTLIDFRRF----------------GAKNLRE--GQEVFLSAV
LTRP-TSSINCYVMCDEIA--GTV-KYAELRLM----GIPNSIFPWQQRSLSGIANNAME
QTKERQN-------------------------E---------------------------
------------EFDDGGIDDHDL-------------------LAIE-------------
--------TKEHE---IAGVKDIDEILREEVDNSSRS-NGAQGPLEFAHRLSYEDENRGN
TSSYRKPVQLPNGRWTCQHDCNQ--------------------------------HHRD-
----------------------CK------------------------------------
--------------------------------------HKCCKEGV----------EKPK
------------------------------------------------------------
-RR---PKAS----------EKRQMKIT--------------------------------
------------------------------------------------------------
-----------------------------GLQHIKRESEPDRTRGSPLEQICDPKTKA--
NPNIGGNSSIQVNEHINKKLKLSAQDQ-------------------GDRPLREIDRIRSQ
PNSGHFHAIETSN---GLQQGLDDLDDDLIFSDGLPDIFPIESAVKG-TGPHDRNITNTV
PEIKPPSC-----------------------------------------------GQDDL
PGILDSEVGFCGFEPSLRNAATSDAYGPSGAVFITGFSGSPVERLACSDVSVAPDDELFA
PFQETT---------SPRTGRERSPLPESGGL--SVAPPLENLDQTSRDM------SDEE
ASYLR---DQILEQTQSSVYEEEE----------------------KKKW---EGI----
------------------------------------------------------------
-------------DQWLYDEFHAYVEIVE-------------------------------
--------------------
>XP_016261331_Exophiala_oligosperma
------------------------------------------------------------
---------MTTWTNLVR------------------------------------------
------------------------------------------------------------
------------------------------------------------------------
------------------------------------------------------------
-----------------------------------------------TSHF---------
---IWNT--------------TYT------------------------------------
------------------------------------------------------------
-----------------LT-----------------------------------------
---------------DMSLLEGISHDAPDDPQAEAEPSRAHRPLPLHGSTSNTGNTGPAS
TWTEPNLRRGPVEIHDWHERAPALHPFSSPTGPDLTSPTMSMLQHRQQIKSAKA--ESTT
SFLQQSYPGEDLYHEGK--------PSNQPS------PRMHHASLPPTT-----------
------------------------------------------------QGIQLVATKTLP
GRLRPIF-KFEMFNAVQSKCFASAFGTDDNLVVSSPTGSGKTVIMELAICRLA------A
ESTAGD----------FKVVYQAPTKALCSERNRDWQTKFGHLNLKCAELTGDADSNHLR
NVQSANIIITTPEKWDSVTRKWKDHARLIQLVKLFLVDEVHILKENRGATLEAVVSR---
-MKSIGANIRFVALSATVPNSEDIATWLGRNST----MQHMLAQ------------REVF
GENFRPVQLTKHVYGFAARG-NDFAF--------ESMLTQQ-------------------
-------------LPGVIARHGHGKPVMIFCSTRNASTTTAKKLADMWIASIPSQRLWKG
---PTTPL-------TLTSQDLKVTSAA-GVAFHHGGLDQVDRRTIENAFLTGQINVICS
TSTLAVGVNFPCYLVILKGTSAWSDNGL-QEYADL---EVMQMLGRAGRPQF-ET-SACA
VILTRKEKAERYEKMVSG-----EGILESCLHLNLIEHLNAEIGLGTVYDFSTAKTWLAS
TFLHVRMKKNPSHYRFKEGID--T-VLEDDL---LEQ-------------LCQKDIALLI
NAGLVKEQ-------ARL-VSTEYGQIMARYYINFETMKSFINL-PPKAKMSEILSILTQ
AKEFRDVRMMAGEKSFYKEINKAPEIKFPVKVD----------------VALQAHKVSLL
IQAELGNVLIPDNDNYRKHHQQHRIDKSTVFSHANRLIRCIIDCQIYFKDSVSARNALEL
GRSLAARVWDNTASQLRQLDGLGEVSVRKLASASIN-GIDVLLNTEPSRIEVVLGKNPPY
GHDLLKKLESFPNLRVCVKETGR--------DLKRGTGAT-IKLVAE--IGFLNETPPLV
FKRK-DIYVCLLVETSDGTLIDFRRF----------------SAKNLLK--GQQVFLSTV
VTKP-TSNISCYVMCDEIA--GTS-KYAELRLT----DIPSSFFPRQQGPFSEIANNNKP
QVKDGRT-------------------------D---------------------------
------------EFDDGGVDDQDL-------------------LALE-------------
--------TNEHD---ISDVQDIDKILQEEEKTRGKS-NGGRRGSELAQKRNRDHKDEGD
ASSYREPVQLANGRWTCQHDCVQ--------------------------------HHRD-
----------------------CK------------------------------------
--------------------------------------HKCCKEGV----------TKPK
------------------------------------------------------------
-RR---PKAP----------DKKQMKIT--------------------------------
------------------------------------------------------------
-----------------------------GLKHVRRKAEPGGSSGGHLEQVSNSKATS--
NVGIDNGGKTPINEHVSKKLKLSDPDQ-------------------GDQSSGDNGKVQAQ
HNRLDVQAIEKAN---DLHPAIGDSDDEFLFSDDLPDVFPIDGAAKG-TCRNELNITATN
PETKPPDH-----------------------------------------------GDDDF
PDILRYEVDLCGFEPSSRKATTSDVVGPGKGLLITGFSSSPVEQWPSSETNVASEDKSPG
SLRRTR---------DPQIGRLRSSSAATGVMEWSKSHPIESTNRTSRDV------VDME
ASYPLASIDQTPEERQMCLYEAEE----------------------KKKW---EGI----
------------------------------------------------------------
-------------DSWLYDEFREYVEIV--------------------------------
--------------------
>XP_013319016_Exophiala_xenobiotica
------------------------------------------------------------
------------------------------------------------------------
------------------------------------------------------------
------------------------------------------------------------
------------------------------------------------------------
------------------------------------------------------------
------------------------------------------------------------
----------------MDHRRHLADFTSNSSGAPNHDSPTRPRVRASSIRSRPSY-----
--QAAERYFSQHVPDVRKNEPGLSSRRLA-------------------A-ADDGLDDF--
---------------DRRLLEETAHGRASHHRQASVRTRLPLPPCTPMMSTATDTSRS--
--------------DEWQYASATRPSSSSPLPS-MTSPTTYVVQNRQHGK--PIQPKGMD
LLLQQPYSRHEIVISSTQQTVSVT-QPK---------LKTYRDNALPNI-----------
------------------------------------------------QGVQLVPATALP
DQLRSIF-RFEVFNAVQSKCFVSAFKTDDNLVVSAPTGSGKTVIMELAICRLV------A
ELRGND----------FKVVYQAPTKSLCAERYRDWQKKFGPLNLQCAELTGDTDVSHLR
NVQSANIIITTPEKWDSVTRKWKDHVKLIQLVKLFLVDEVHILKECRGATLEAVVSR---
-MKSVAANIRFIALSATVPNSQDIATWLGRSSA----SLHMPAL------------REVF
GESFRPVELKKYVYGFEAKG-NDFAF--------ESMLTQQ-------------------
-------------LPVIISRHGHGKPVMIFCSTRKATTATAKMLADMWSSSHPSERLWKG
---PVRPL-------SLTCNDLKVTCVA-GVAFHHGGLDQADRRNVEQAFLHGQINVICS
TSTLAVGVNLPCYLVILKGTNAWTENGL-QEYADL---EVMQMLGRAGRPQF-ET-SASA
VILTRKEKVSRYQKMVSG-----EELLESCLHRNLIEHLNAEIGLGTVYDLASAKQWLAS
TFLHVRMKQNPSHYRFREDVE--T-CADDDL---LER-------------LCQKDIALLS
QASLVDEG-------TRL-SCNGFGEAMARYYVSFETMKSFIGL-PPKAKLSEILSILAE
AKEFREVRMMAGEKSFYKEINKAPEIKFPIKVD----------------VAVQAHKVSLL
IQAELGNVTIPDGTNYKKHHQSYRLDKSTVFMHANRFIRCIIDCQIHLKDAVSTRNALEL
GRSLAAHVWDNTASQLRQIEGLGEVSVRKLASASVN-SIDTLMNTEPSRIELVLGRNPPF
GRELLKKLEAFPNLRVSIKETGR--------ELKRGKGAT-IRFLVE--IGFLNETVPYQ
YKKK-QVYVCFLAETSDGGLIDFRRF----------------SAKNLQK--GGEVFLSVE
LIKP-TSYINCYVMCDEVA--GTS-KYAELRLK----DIPASIYPRQQ--HSAGTN----
-D--------------GRPSEDSRDQFSGAHGD---------------------------
------------DFDDGGIDDQDL-------------------LAME-------------
--------VHDSG---IEVVEDIDEILNDEDHKSRVQ-PPRRYSKPA-HDTKHEHDDDDD
VSAYREPTRLPNGRWTCQHDCNE--------------------------------RKKD-
----------------------CK------------------------------------
--------------------------------------HKCCREGV----------TRPK
------------------------------------------------------------
-RR---PKTE----PKIKQEDKTQMKIT--------------------------------
------------------------------------------------------------
-----------------------------SLTNMKGKAGAGETEAKQLEKIHNSISKSR-
TDIKRA-SQKSTEGPVAKKAKVSNRTQYGTCSGADLEATSQDLESGSEIELQPDNGSAAE
VLKESRSSTASCNLDEDFFNFSSDGVDVLAADEATLDMNPCGEKLDT-ALPELKEIGVSV
-------------------------------------------------------GDDVA
ADFLMSEFDLGGFEPPLEHVAFADVLRSGKGLFTMGDSSSPLKEVLQDEAKIDLEEEKTD
PSVDCDDVLTESLENNSPTDQLD--PLDSGLTPSSVGTPPESTIRTPGLEAFEDDTQTRR
EVAPSIPENETEHEREERLYEEDQ----------------------KKKW---EGI----
------------------------------------------------------------
-------------DQWLYDELHEYVEIV--------------------------------
--------------------
>XP_007726684_Capronia_coronata
------------------------------------------------------------
------------------------------------------------------------
------------------------------------------------------------
------------------------------------------------------------
------------------------------------------------------------
------------------------------------------------------------
------------------------------------------------------------
------------------------------------------------------------
------------------------------------------------------------
------------------------------------------------------------
------------------------------------------------------------
------------------MPLNPP---------------------LPVV-----------
------------------------------------------------QGIHLIPATALP
DKLRSVF-KFHVFNAIQSKCFSTAFKTDDNIVVSAPTGSGKTVVMELAICRLM------A
KFRGED----------FKIIYQAPTKSLCSERHRDWRAKFGVLDLQCAELTGDTESSHLR
DVQSAHIIITTPEKWDSVTRKWKDHARLMQLVKLFLVDEVHILKESRGATLEAVVSR---
-MKSVSSDIRFVALSATVPNSEDIATWLGKSPT----KQHLPAH------------REVF
GESFRPVVLNKHVYGFEAKC-NDFGL--------GELLTPH-------------------
-------------IPNVIAKHGKGKPVMIFCPTRRACVTTARMLADLWTGSHSSQRLWRG
---PDRPL-------SFSNPEVRATSGA-GVAIHHGGLTAEDRRGIEQAFLEGQINVLCC
TSTLAVGVNLPCYLVILKGTTSWNGSGF-HEYADL---EVMQMLGRAGRPQF-ET-SACG
VILTRKDKVSQYERMVSG-----EELLESCLHQNLIEHLNAEIGLGTVRDLDTAKQWLAG
TFMYVRVMKNPSHYKLREGVD--H-DSEDEL---LEL-------------LCEQNISLLR
DAGFINQD-------PRL-TSTAYGEAMARYCVSFDTMKLFVGL-PPKAKTSEILSVLTQ
AREFREVRMQAGEKSFYKEINKAPEIKFPIKVD----------------IALPAHKVSLL
IQAELGNVAIPDGENHGKHHQQHRHDKCTVFTHANRLIRCIIDCQTYLKDAISTRQALEL
GRSLAARVWDNTASQLRQIDGLGEVSVRKLASASIN-SIETLLNTEPSRLDLVLGKNPPF
GRELLKKLESFPNLRVSVKETGR--------ELQPGRGVV-INFVAD--IGFLNIAPPRS
FRKKHHLYVCFLAETADGDLLDFRKI----------------SAKKVGE--GEEISLTTQ
LTKP-TSHLNCYVMCDDIA--GTS-KYAELRLS----GIPDSIYPGPRHLEDVTPKSTAT
SSRN------------RQNAS-AWD-------D---------------------------
------------EFDDGGINDQDL-------------------LSLE-------------
--------AHADD---IEVIEDLDAILAEESRRQK-K-STKASPTVT-PQVKHELIEDAD
HTAHREPTRLRNGRWTCQHDCEE--------------------------------RGRK-
----------------------CK------------------------------------
--------------------------------------HKCCAEGV----------AKPR
------------------------------------------------------------
-RR---PKAE----SKCKAVEKVQTTLRNV------------------------------
------------------------------------------------------------
--------------------------TTAGKAKAN----PNLQNTNVSAKSQKSTQRSDY
SETTSMRGKEDSAEPARKRTKYSAEPE-----SDDGHLEQPSRLQRVDGTKEPSPEVELS
NNRESLSNVEDGNIMN---------GDNTPFDPIPSDACPVDADLPS-REASISHEEGIT
PVIQRGAEDTW------------------------------------------S-GQDCF
PDFLTSEFDLGGFEPPLEHVAMSDVQRPSKGLFITGFSSSPVKPSIENTVPDDRADDASE
MAVDRAYPSIGSIDITSNIGYRV-DLLGKSLTGSDPGTPTEITAETPERTELPAITVPKE
RVAVSMP-QEGQADRQQQMHDEDQ----------------------KKKW---EGV----
------------------------------------------------------------
-------------DQWIYDAFHEYVELV--------------------------------
--------------------
>XP_007734587_Capronia_epimyces
------------------------------------------------------------
------------------------------------------------------------
------------------------------------------------------------
------------------------------------------------------------
------------------------------------------------------------
------------------------------------------------------------
------------------------------------------------------------
------------------------------------------------------------
------------------------------------------------------------
------------------------------------------------------------
------------------------------------------------------------
---------MSVYKARSKVSLGPA---------------------PPVI-----------
------------------------------------------------QGIQLVPATALP
DKLRSVF-KFDVFNAIQSKCFAIAFETDDNMIVSAPTGSGKTVVMELAICRLM------A
EFRGKD----------FKIVYQAPTKSLCSERYRDWHVKFGVLNLQCAELTGDTDSSHLQ
NVQSAHIILTTPEKWDSVTRKWKDHAKLMQRVKLFLVDEVHILRESRGAILEAVVSR---
-MKSVSSGIRFVALSATVPNSEDIATWLGRNPT----SQSLPAH------------REVF
GESFRPVLLKKHVYGFETKG-NDFVF--------EKLLTQQ-------------------
-------------IPHVIANHGKGKPVMIFCPTRRACTTTAKMLADKWMSSHPSQRLWRG
PDRPDRPL-------SFSNTEVDATSAA-GVAFHHGGLSAEDRRGIEQAFLHGQINVLCC
TSTLAVGVNLPCYLVILKGTTAWTDNGF-QEYADL---EVMQMLGRAGRPQF-ET-SACA
VILTRKEKIAHYERMVSG-----EEVLESCLHQNLIEHLNAEIGLGTIRDLNAAKQWLAG
TFLHVRLQKNPSHYRFKEDID--E-NSEDDL---LAR-------------LCKKDISLLH
EAGFINTE-------PQL-TSTAYGEAMARYYVSFDTMKLFVGL-PPRGKTSEILSVLAQ
AREFREVRMQAGEKSFYKQINKAPEIKFPIKVD----------------IALPAHKVSLV
IQAELGNVAIPDDENYKKHHQQHRNDKLTVFAHANRLIRCLIDCQVHLKDAVSTRHALEL
GRSLAAHVWDNTASQLRQIEGLGEVAVRKLASASIN-SIDTLLNTEPSRIELVLGKNPPF
GLELLKKLESFPNLRVSVKEISR--------EPRPGRGVT-VSFVAE--IGFLNVGQPRS
FKKKQQLFVCFLAETSDGDLVDFRRI----------------GAKNVGM--GNEVFLTVQ
LTKP-TSHLNCYVMCDEIA--GTS-KYAELRLS----GIPDSIYPSLRHLEETSTDSTTT
SHGS------------GHGAD-SWD-------D---------------------------
------------EFDDGGIDDQDL-------------------LSVE-------------
--------AHGDK---IEVIEDIDAILNEESQHQR-Q-SFKTSTAMA-HQTRLERDEDTD
ISVYREPIRLCNGRWTCQHDCKE--------------------------------RNRK-
----------------------CK------------------------------------
--------------------------------------HKCCAEGV----------TKPR
------------------------------------------------------------
-RR---PKAE----SKSNGEEKVQMTMTSV------------------------------
------------------------------------------------------------
--------------------------AT-GKLKAK----PVAQKAKSTERLQKSRPRSD-
SDTVSVGGKEHSAEPAYKRTKMSADAN-----LGDSGLTQTSHSRRFYGPDKSNPEAKVS
MRKERETKVESNSCAD---------EDDALFDFSNSSADEVDTEHLT-SQATMSKEENAR
PV-SAMAEDDW------------------------------------------L-EQEQF
PDFATSDFDLGGFEPPLDHVAMSDVHRPCKGLFVDGFSSSPAKTWIPNVEQVEREEDAFN
TTADGDMCSTDPID-TIDVDHPF-DLADKA--GSLPTTPTEIPVDTPEETELRMITKARE
QSAASVP-HESEAERQQQLYEEDQ----------------------KKKW---EGI----
------------------------------------------------------------
-------------DQWIYDAFHEYVELV--------------------------------
--------------------
>XP_009160718_Exophiala_dermatitidis
------------------------------------------------------------
------------------------------------------------------------
------------------------------------------------------------
------------------------------------------------------------
------------------------------------------------------------
------------------------------------------------------------
------------------------------------------------------------
------------------------------------------------------------
------------------------------------------------------------
------------------------------------------------------------
----------MLGTDGHTVSSFFHPSSSSPAHP-ATSPTISALQNHRTNRTKSSNAYTAN
VPDLTPRMGIGRPRPNTMMSLASA---------------------PPVV-----------
------------------------------------------------QGIQLVPATALP
DKLRSVV-KFDVFNAIQSKCFSPAFETDDNMVVSAPTGSGKTVIMELAICRLI------A
QCHGGD----------FKVVYQAPTKSLCSERYQDWHARFGVLNLQCAELTGDTDFNNLR
NVQSAHIILTTPEKWDSVTRKWKDHAKLMQLVKLFLVDEVHILKENRGATLEAVISR---
-MKTASSDVRFIALSATVPNSEDIAAWLGKSPA----SQNLPAH------------REVF
GESFRPVVLKKYVYGFEARC-NDFAF--------ETVLNKQ-------------------
-------------IPGVISKHGQGKPIMIFCPTRKGSMATAKMLADLWTSSHPSQRLWSG
---PEKLS-------PFSNSDLKVISSA-GVAFHHGGLSVEDRRGVEQDFLHGQINIICC
TSTLAVGVNLPCYLVILKGTTAWIANMY-QEYADL---EVMQMLGRAGRPQF-ET-SACA
VILTRQNKVSHYERMTSG-----EEVLESCLHQNLIEHLNAEICLGTVQDMGTAKKWLAS
TFLYIRMQKNPSHYRFKEGID--QVANEDEM---LEQ-------------LCKKDISLLH
DAGIINIH-------PHF-SSTEYGQAMARYYVSFETMKSFMAL-PPKAKTSEILSILAQ
AREFRDVRMQAGEKSFYKEINQAPEIRFPIKVD----------------VAQQAHKVSLL
IQAELGSITSPDGDINRKHHQQHRHDISVVFAHANRLIRCLIDCQVHMKDAVSARHALEL
GRSLAAHVWDNTASQLRQIEGLGEVAVRKLASATIN-SIDTLINTEPSRLELVLGKNPPF
GRDLLKKLETFPNLRVSVKETGR--------ELRAGWGVT-ISFMAE--LGFLNVRPPKP
TKKHQQLSVCFLTETSNGDLVDYRMF----------------AARSLAN--GGEIPLTVL
LTKP-TTHLTCYVMCAEVA--GTS-KYAELRLS----GIPASIYPS---LQPGSVDTGLT
NHKD------------GSLEDAAWD-------D---------------------------
------------EFDDGGVNDQDL-------------------LSVE-------------
--------ARGDE---IEVIEDIDALLEEQSQKNRFD-NSKESSTSP-RKPREEHDEDAD
VTVYKEPTRLRNGRWTCQHDCRE--------------------------------RNRK-
----------------------CK------------------------------------
--------------------------------------HKCCAEGV----------AKPR
------------------------------------------------------------
-RR---AKGE----SKSHVEQKVQTKLTSA------------------------------
------------------------------------------------------------
--------------------------TTRDSKTATVTRIP--RTTGHSRQPEQPKPRVA-
SEVISMPARRRSKEPPSKRRKISTDQK-----LEDAFLEPSNGTRQDDSTSECNPVVDSS
HNEESLSGGPDATFKK---------TDADLFDFGSDVADEVRANQSTLDKIDVVNEEN--
PALPNPVGGDW------------------------------------------L-DEYPF
SAFSTSDFDLGGFEPPLEHVAMSDVIKPHQGLFVTGLSSSPVKSPIHCAEQLNQGSDHLD
AMADHEPVASGSVQEKADVASLV-P-QHKEPTESDINTPTETNPKTPEAVELTTTTADDH
SIPIAL--EEDQAERERRLYEEDQ----------------------KKKW---EGI----
------------------------------------------------------------
-------------DEWIYDAFHEYVELI--------------------------------
--------------------
>XP_013257629_Exophiala_aquamarina
------------------------------------------------------------
------------------------------------------------------------
------------------------------------------------------------
------------------------------------------------------------
------------------------------------------------------------
------------------------------------------------------------
------------------------------------------------------------
------------------------------------------------------------
------------------------------------------------------------
------------------------------------------------------------
------------------------------------------------------------
------------------------------------------------------------
----------------------------------------------------------MP
DQLRAIF-SYDIFNAVQSKCFSTAFQTDDNLVISAPTGSGKTVIMELAICRLF------A
ESHTSD----------FKVVYLAPTKSLCAERYKDWRPKFSALDLHCAELTGDTDYSHLR
NVQSAHLIITTPEKWDSVTRKWKDHAKLIKLVKLFLVDEVHILKEYRGATLEAVVSR---
-MKSVGSNIRFVALSATVPNSDDIATWLGRNPS----SLHLPAF------------REVF
GESFRPVELCKKVCGFESKG-NDFAF--------ESMLTKQ-------------------
-------------LPDIISRYGRGKPVMIFCSTRRASTTTAKFLAEFWLASSPSQQLWKA
---HGHPL-------TLQSPELKAYTAA-GVAFHHGGLSPADRRAIEDGYLQGQINIICS
TSTLAVGVNLPCYLVILKGTTCWTENGM-QEYADL---EVMQMLGRAGRPQF-EN-SACA
VILTRKEKVKHYELMVSG-----GELLESCLHQNLIEHLNAEVGLGTVYDRATAKQWLAS
TFLYVRVRRNPSHYQFREGCK--H-SGEEDL---LDE-------------LCEKDISSLQ
DANLITKA-------TRL-RSTAFGDAMAKYYVSFDTMKLFMGL-PPKATLSEILSVLVQ
AREFKDVRLLAGEKSFYKEINRAPEIKFPINVD----------------IALQAHKISLL
IQAELGNITLPDGDQYKKQLPQHRVDKTIVFAQSSRLVRCIIDCQIHIGDSVSARHALEL
CRSLAAHVWDNTASQLRQIDGLGEVAVRKLASASIK-TIDSLVNTEPSKIELVLGKNPPF
GLGLLKKLESFPNLRVSVKETGR--------ELKRGEGST-IRFKAE--VGFLNDVVPQF
FNKK-PVYVCFLAETSDGRLVEFRRM----------------SAKHLQN--GEEIFLSVD
LVKP-TPQLCCFVMCDEVA--GTS-RYAELNLV----GLSDTIYPTQQSCHDQTGNRVLN
SH--------------GRVHEDILD-------D---------------------------
------------EFDDGGIEDKDL-------------------LSLE-------------
--------MDVEQ---VEVVEDIDELLAKETKQQK-----RQGSKPSNYDSGSE---DTD
VATFKEPMKLRNGRWTCQHNCNN--------------------------------KGRK-
----------------------CK------------------------------------
--------------------------------------HKCCREGV----------AKPK
------------------------------------------------------------
-RR---PKLE----GGPRSEENGQRRLT--------------------------------
------------------------------------------------------------
-----------------------------DLTTIKTRTGQPSQKSKSL-GLHTSVFGDE-
TFRGTADAERPPDEPPLKKAKFSNGQK------GDIQQARRD-------KYQP-------
--KEPTPFDASSAIRR-------------------------GEQ--------------NK
-------------------------------------------------------GPDSH
SSFETS--------PPLPDLDF------------------PMDDM---------------
TALDCD------------------------------------------------------
------------------------------------------------------------
------------------------------------------------------------
------------------------------------------------------------
--------------------
>XP_016221691_Exophiala_mesophila
------------------------------------------------------------
------------------------------------------------------------
------------------------------------------------------------
------------------------------------------------------------
------------------------------------------------------------
------------------------------------------------------------
------------------------------------------------------------
--------------------------------------------MTQSTFQSEAQWLQQV
SAMRQAIANLK--------LPPLTDDSQIYGS--DLD------------LDADSSEGLDD
DIWDLDGDFDQSP-----ATDDFDHDFDGIQPPGNAF----DRSWLSKRCAAFAKTRP-G
IHASDLQDQISALLASDSTDDELQMSLADILGYDDLDFVIELISHRKEI-----------
IAASLPSTHQTDGLFQ-----GLQSRQDREASLRKQDYDHKHATLAPAFDRSGPKYPHVY
KSEYAAAGNMLDVSGRRFALPMGTSRTEHAKYEEYSIPAAKT--GTLAIGQKLVNISEMD
GLCQQTFKGYKSLNRMQSLLYPVAYHTSENMLVCAPTGAGKTDAAMLTILQAISKNVIPN
PIDEPDAKDFIVMADDFKIIYVAPMKALAAEVTAKLGSRLAWLGIQVRELTGDMQLTKKE
-IAATQVIVTTPEKWDVVTRKSTGDTELVQKVRLLIIDEVHMLHDERGAVIESLVARTER
QVESTQSLIRIVGLSATLPNYIDVADFLKVNRMAG---------------------LFYF
DASFRPVPLEQHFVGVKGKPGSKTQR--------DNLDHTT-------------------
-------------FEKVKELLKQDKQVMVFVHSRKDTVLAARTLYSLAVEDGCADLFVPN
PDDPAFSRAMTDLK-TTRGRELRDIIPK-GFGCHNAGMARTDRNFVERVFADGAIKVLCC
TATLAWGVNLPAAAVIIKGTQLYSSEA--GKFIDLGILDVLQIFGRAGRPQF-QD-SGIG
YILTVHEKLQHYLSAVTQ-----QQPIESKFSQRLVDNLNAEISLGTVTSVPEAITWLGY
SYLFVRMRRNPQAYGIDW-----NEYQDDPQ---LGQ---------RRRKLIIDAARTLH
RSQMIIFNEK-----TDELRSKDVGRIASQFYVLQTSIEIFNTMMRPHASEADILKMISM
SGEFDNIQSRENEA---GELSRLRKESVVTEIEDRKGPQQKSEDEKEQKIIENHAKTNIL
LQSYISRAKLED--------FALVSDLNYVAQNAARICRALFMIALNKGWGYQCQVLLSM
CKAIEKQIWPFQ-HPFHQFD-LPLSVLKNLDDKSPSSNIESLREMEPAEIGNLVH-NQKV
GKTISKLLDNFPTMSVEAEIA----------PLNRDVLRMRLYLYPE-------FAWNDR
HHGTSEAYWVWVENSDSSDIYHHEYF----------------ILSRKKMHDSHELNFTIP
LADPLPSQIYVRVISDRWM--GAE-TVQPVSFQHLIRPDTESVYTDLLDLQPLPINALKN
PALEELYGQR--------------------------------------------------
--------------------FKFFNPMQTQIFHTLYHTSNNVLLGSPTGSGKTVAAELAM
WWAFRERPGSKVVYIAPMKALVRERVQDWRKRLTGPLGLKLVELTGDNTPDTRTIRDADI
IITTPEKWDGISRSWQTRGYVRQVSLVIIDEIHLLGGDRGPILEIIVSRMNYIASQAESG
SIRLVGMSTACANATDLGNWLGVKPGNNQGLFNFRHSVRPVPLEIYIDGFPEQRGFCPLM
QSMNRPTYLAIKNHSPDKPVIVFVASRRQTRLTAKDLINFCGMEED------------PR
------------------------------------------------------------
-RFLHFDSEDDLSHTLAAVKDAALKEALSFGIGLHHAGLVESDRTMAEQLFAANKIQILV
ATSTLAWGVNLPAHLVVVKGTQYFDAKIEGYKDMDLTDVLQMLGRAGRPQFDTSGIARIF
TQDSKKAFYKHFLHTGFPVESSLHKVLDNHLGAEVSAGVITTKQDALDYLTWTFFFRRLH
KNPTYYGLEISAEEHKESQLAARQLAADYMITLVDKSVADLADSDCVLVHSNGDIDSTPF
GKIMSYYYLSHLTIRKFLSKARKTPPGQTTFADVLAWVSSATEFDDLPVRHNEDLINAEL
AKNLPLDTVGL---LDGLPLWDPHVKAFLLLQAFMSRIDLPITDYVGDQTSVLDQGIRII
QAGIDLMTELNKLDAVLQMVRLLQCIKSARWPEDYPLSILPGVSEIADPKL---------
--EGKVPSDLVTTAVLASRHGPKTLDGLLNLLHI----------------RATGTRSQFI
KAANTLPDLTISAAPDSTTDN-LRVSIKRGNKFIDSEARIHAPKFPKPQTEGFFVLALPP
GAATSSTTAVNMTTRDILALKRAN---WP-SVSK---TGRGVNQVSGVSHVKLRVPVE--
---------ELGLGREQVDSVVIVDIVVLSDSYPGMEWKLEAVKVKVAVGKQSTDGPETI
EL-SGSVDESLVKKGK----
>XP_013269662_Rhinocladiella_mackenziei
------------------------------------------------------------
------------------------------------------------------------
------------------------------------------------------------
------------------------------------------------------------
------------------------------------------------------------
------------------------------------------------------------
------------------------------------------------------------
--------------------------------------------MAETTFSSEAQWLSQM
ADMRQAIADLN--------LPPVKDASQIYGAELELE------------LDEDLSDEIDD
DIWDVESALDDSP-----PSDDWDDTTNGFKTPDPVVDGVGDRLWLRNKCAAFARSRP-G
IDASDLEQQISALLASDNSDDELQMSLADILGYDDLDFLIELISHRKEI-----------
LAAPPATTRQTDGLFG-----QLQTRKEREAMLTRQDYEHKHATLAPAYDRSTPQYRHVY
KSDAAASGNMLDVSGKKYALPAGSTRNDSPKYEEYSIPATRV--GSLAAGRRLITVDEMD
GLCQRTFRGYKSLNRMQSLLYPVAYTSSENMLICAPTGAGKTDAAMLTILQAISKNVTPN
PIEEPDATDFIVMADDFKIVYVAPMKALAAEVTEKLGKRLAWLGIQARELTGDMQLTKRE
-IAATQIIVTTPEKWDVVTRKSTGDPELVQKVRLLIIDEVHMLHDERGAVIESLVARTER
QVESTQSLIRIVGLSATLPNYVDVADFLKVNRDSG---------------------LFYF
DASFRPVPLEQHFIGVKGKAGSIAQR--------ENLDYVT-------------------
-------------FEKVKELLKQDKQVMIFVHSRKDTVLAARTLYTMAVDDGSADLFAPE
PNNPAFLRAMSDLK-TTRGRELRDIVPK-GFGCHHAGMARSDRNFVERIFSEGAVKVLCC
TATLAWGVNLPAAAVVIKGTQLYSAEA--GKFVDLGILDVFQILGRAGRPQF-QD-SGIG
YICTTQDKLQHYLTAVTQ-----QRPIESKFSQRLVDNLNAEISLGTVTSVPEAVTWLGY
SYLFVRMRRNPGAYGIDW-----NEYQDDPQ---LGQ---------RRRKLIVDAARTLH
RSQMIIFNER-----TDDLRAKDVGRIASQFYVLQSSVEIFNAMMRPRASEADVLKMISM
SGEFDNIQSRESEA---QELHRLRRESVPCEIEDRKNGPQSSEDEKERKVMENQAKTNIL
LQSYISRAKLED--------FALASDLAYVAQNSARICRAIFMIALNRGWGYQCQVLLSM
CKAIEKQIWPFQ-HPFHQFD-LPLPVLKNLDDKAPSSNIESLREMDPAEMGNLVH-NQRM
GTTISRLLENFPTLSVDAEIA----------PLNRDVLRMRLYLYPE-------FVWNDR
HHGTSESYWVWVENSDTSEIYHHEYF----------------ILSRKKMNDKHELHFTIP
LADPLPPQIYVRVISDRWL--GAE-TVHPVSFQHLIRPDTESVYTDLLDLQPLPITALKN
PVLEELYGQR--------------------------------------------------
--------------------FQFFNPMQTQIFHTLYHTADNVLLGSPTGSGKTVAAELAM
WWARREKPGSKVVYIAPMKALVRERVQDWRKRLAGPTGLKLVELTGDNTPDTRTIRDADI
IITTPEKWDGISRSWQTRSYVRQVSLVIIDEIHLLGGDRGPILEIIVSRMNYIASQAESG
SIRLVGMSTACANATDLANWLGVQSGNNQGLFNFRHSVRPVPLEIYIDGFPEQRGFCPLM
QSMNRPTYLAIKNHSPTKPVIVFVASRRQTRLTAKDLVSFCGMEED------------PR
------------------------------------------------------------
-RFLHFDSEDDLRHTLSAVHDDALREALSFGIGLHHAGLVESDRSLAEQLFAANKIQILV
ATSTLAWGVNLPAHLVVVKGTQFFDAKLEGYKDMDLTDVLQMLGRAGRPQFDTSGIARIF
TQESKKAFYKHFLHTGFPVESSLHKVLDNHLGAEVSAGVITTKQDALDYLTWTFFFRRLH
KNPTYYGLEISTEEHRESQLVARQLAADYMITLVDKSLDDLAESRCVLVHDNGDVDSTAF
GQIMSYYYLSHLTIRKFLSKAAKAP--TTRFADVLAWVSLATEFDELPVRHNEDLVNAEL
SKNLPLSTT-M---LENLPMWDPHVKAFLLMQAFMSRVDLPITDYVGDQTSVLDQSIRII
QAGIDVMTEINKFDAVVQMVRLLQSVKSARWPDDYPLSILPGVHEVFDATL---------
--DGKVPRDLVTTAVLASRHGSKTIDGLMNVFGI----------------AAPSTRAQFV
QAANALPDITLTAAGD--TDNHLQVTIKRGNRSLDNEARIYAPRFPKTQTEGYFVLALPH
GAGSGHVGA----NPDILALKRAS---WPVSTSKLGAVGTG-TKTTELSHVKLKIPVSET
LADGFVSETEVG-GKGEVK----VDIVVFSDAYPGMEWRLENVVVPIA-------KPKVV
EIVEVDVDESLQKKGKEAGA
>XP_018000669_Phialophora_attinorum
------------------------------------------------------------
------------------------------------------------------------
------------------------------------------------------------
------------------------------------------------------------
------------------------------------------------------------
------------------------------------------------------------
------------------------------------------------------------
------------------------------------------------------------
----------------------------------------------------MNLDDF--
---------------DRQLLAEVEQ-----------------------------------
----------------------------------ASSPTVAALQSRKRYLQGNGSEEQIK
RRKTQAQARDQVPAP----SFNLR-------------------HAPPMA-----------
------------------------------------------------RGIQLVCTSQMP
DRVSAIF-PYEILNAVQSKCFPVAFESNDNLVVSAPTGSGKTVVMELAICRLV------M
ETRNAD----------FKVIYQAPTKSLCSERYHDWSKKFKLLGLDVAELTGDTSNDHLR
QVQQARIIITTPEKWDSITRKWRDNRRLLDMIKLFLVDEVHILKDSRGATLEAVVSR---
-MKSIGTQVRFIALSATVPNSEDIAAWLGKSPE----QSTQPAR------------IEVF
DESFRPVRLEKHVYGFQYGN-NDFSL--------DNHLRKQ-------------------
-------------VPDMIIKHSKKKATMVFCMTRKSALQTAQTLAEAWRNSERHQLPWPA
---PRQII-------VVGDTVLRDTVQA-GVAFHHGGLSVEDRHAVEQGFLQGFITVICS
TSTLAVGVNLPCYLVVLQGTTTWATNAM-QSYSDL---EVMQMLGRAGRPQF-EQ-SACA
VILTREQHVSRYQKMVSG-----QELLESTLHLNLVEHLNAEIGLGTIRSMALAQKWLAS
TFLRVRVMRNPGHYQLEETNS--H-VGTDEM---LQQ-------------WCEKDIQALL
HANMVEDS-------GRL-KCTELGDAMAKYYVNFDTMKIFTAI-PPKAKLREILSALTR
AAEFSEMRLRSGEKSYYKELNKKSEIMFPVNVD----------------IALPEHKVSII
LQAELGGASQPDGENFRKHHQQHSTERLVIFSHANRLIRCIIDCQIYMKDSVSVRNALEL
GRCIAAKVWDSTPRQLKQVPEIGDVLCRKLASQGIN-SIEKLLAKEAYQIEMAVGKTQPF
GTRLLAKLQSYPRLRVSIKEMGR--------EIKRGHGAT-LRLRVD--VGFLNTKTPTY
FHKT-PVYVCFVVEDSNGNLLDFRRF----------------SAGKLES---EPILLSAV
AEQP-LTHVGCSVMCDEIV--GTA-MHAELKVS----GIPDAVFPAGIKSRPGPRDVDHP
AIQKASQVA-----------------------T---------------------------
------------AFDDDDIEDADL-------------------LAAT-------------
------------------------------------------------------------
-----EPQ----------------------------------------------------
------------------------------------------------------------
------------------------------------------------------------
------------------------------------------------------------
------------------------------------------------------------
------------------------------------------------------------
------------------------------------------------------------
------------------------------------------------------------
------------------------------------------------------------
------------------------------------------------------------
------------------------------------------------------------
------------------------------------------------------------
------------------------------------------------------------
------------------------------------------------------------
------------------------------------------------------------
--------------------
>NP_596560_Schizosaccharomyces_pombe
------------------------------------------------------------
------------------------------------------------------------
------------------------------------------------------------
------------------------------------------------------------
------------------------------------------------------------
------------------------------------------------------------
------------------------------------------------------------
---------------------------------------------MEVELNYVVNHLEKL
GP-----ASFCD-------TPYSFSLSDSNAELGALS---------------LKVDEILK
TNYNL---------INPEDVTDSDNNEFALK----------DLTWLQNCCNEISQSSSTE
LDASVLFEAVIMSLKATEDQCAIQEDLLNLVGLDHIDLISDIVANSSNLIEEYMNQNDTS
IAAQLSDGYTSEAGSSATHGQGLLDSLKSRPRRFSRSRDNRGPLFTGQQVFEVEKYPHVY
GDKRLGN--TISVIGKKFALPAGSEREDYQKYEEIIVPHAQR--APQMQGEKLLEISSMD
ILCRKTFLSYQTLNRIQSLVYPIAYKTNENMLICAPTGAGKTDVALLAMLQTISNYVESM
NLMDES-EPLDVHRDDFKIVYIAPMKALAAEVVEKMGKRLAWLGLKTRELTGDMQLTKTE
-IAETQILVTTPEKWDVVTRKSVGDTQLAEKVRLVIIDEVHMLHDERGAVIESLVARTQR
LVETSQQMIRIVGLSATLPNYLDVADFLGVNRYKG---------------------LFYF
SSAFRPCPIEQHFIGAKGSP--KIVN--------SNIDEAC-------------------
-------------FDKVLKLIQEGHQVMIFVHSRKETINSAKKLREQFFHEGEADLLDNS
QH-EKYSLAQRDVS-KSKNKELKELFKY-SMGIHNAGMLRSDRHLTERLFSMGILKILCC
TATLAWGVNLPAYAVLIKGTQLYDPQK--GSFVDLGVLDVLQIFGRAGRPQF-ES-SAVA
YIITTHDKLSHYISVVTQ-----QSPIESRFTDRLVDNLNAEVSLGTVTNIDEAVSWLGY
TYLYIRMRRNPLVYGIAY-----DELVEDPL---LGS---------KRRELVSVAAGRLA
DNQMIVYNKK-----NGYLIPKDLGRIASNYYINYQTVSTLNNLLKSKMSEADIIALLSQ
CSEFSQIKSRENEH---RELESLMENSSPCQLRD--------------SISNTSGKVNVI
LQSYISRAHVED--------FTLTSDTNYVAQNAGRITRALFEIAMSRTWAS-AFTILSL
NKSIDRRQWSFE-HPLLQFD-LPHDLAVKVENQCGSLSLEELSDMSTGELGDLIH-NRKM
GPTVKKFISKLPLLNINVDLL----------PLTKNVLRLVLNITPN-------FNWDMR
YHGNSQMFWIFVEDSNGLEILHHEQL----------------LLNKRNVSTSHLLSFTIP
VSNPLPSQLYIIAVSDKWL--GAE-TVTPVSLSNVVFHDDSNPITELLDLQPLPITALHD
PVLEGICAKR--------------------------------------------------
--------------------FSFFNAVQTQFFHTIYHTDTNIFVGAPTGSGKTMAAELAT
WRALHNYPKSKVVYIAPMKALVKERVKDWGHRLVEPMGISMIELTGDTNPDVKAVTNANI
IITTPEKWDGITRSWKSRKYVQDVSLIILDEIHLLGSDRGPVLEMIVSRMNYVASQTNK-
KVRVLGLSTAVANANDLANWLNIR----DGLFNFRHSVRPVPLEIYIDGFP-GRAYCPRM
MSMNKPAFQAIKTHSPTQPVLIFVSSRRQTRLTAKDLIAFCGLEDN------------PR
------------------------------------------------------------
-RFLYMDEE-ELEMIVSEVEDKSLKLALPFGIALHHAGLTENDRKISEELFVNNKVQILI
ATSTLAWGVNTPAHLVIVKGTEYYDAKIGGYKDMDLTDVLQMLGRAGRPQFDNSGVARIF
VQDIKKSFYKHFLHSGFPVESYLHKVLDNHLNAEIATGTIDCIQGAMDFLTCTYFYRRVH
QNPVYYGA-DGDDQKSIDT---------YLSKLVVTAFNELEKSACIYRVNEETYAPTTL
GRIVSYYYLFHTTIRNFVQKITE----NAEFDLALQLLAEASEFDDLAIRHNEDLINIEI
NKSLKYSAACL-----NLPMVDAHVKAFILTQAHMARLKLPVDDYVTDTSTVLDQVIRII
QSYIDVSAELGYSHVCLQYISLMQCLKQACYPSEIYRASLPGLN----------------
--ASSEKEARDYLNKFAGNKTDELYQMLCNDPNV-------------------FDIESLV
NSLISYPK-MNIEVSQ-SSSDKLLLYLRRLNQPLNPDFYIFAPLFPKPQSEGFFVL----
--------IIDSETQELFAIRRASFAGRRNDDSIRLSLRISMDIPPTCR-----------
-------------NRN-------VKVMVVCDG---------------------------Y
PL-IYEHKIVLMI-------
```
