## Supplementary material for "Coding Sequence Insertions in Fungal Genomes are Intrinsically Disordered and can Impart Functionally-Important Properties on the Host Protein": MAFFT_MSAs: XP_019330772.1_blasthits_MAFFT.txt

```
>XP_019330772_Candida_albicans
-----MGINNPIPRSLKS-ESKKAAKILSSFIKPNQIAGPDQIIPPRILKNAKGLAIITV
LKAGFLFSGRAGSGVIVARLPDGSWSAPSAIVTAGAGVGGQIGAELTDFVFVLNTKAAVD
TFAQMGSVTLGTNVSIAAGPLGRSAEAAGTATVGSVSAVFAYSKTKGLFAGVSLEGSAIV
ERREANRKFYGSNCKARNILAGQVDIPPACEALMRVLDSRVFSNKLPYDEDDLYNDD---
-------------YYDDI--PDDFSDTTSD----------------SYSSPSRNRRGTVS
-----SS-SRSRRRG--NSNGYYSSDE-DQYSSEDDY-----------------------
--------------------GYSRNRRS-STRG----------------------TSSGG
----SVGGRKAAN------WED------------D----IYDTNY---------------
-----------------NNRTRSRGNSDVDRLGSRLGS-TRLSPRKSDQQASSSSG-GAP
PSRPSVASKPNFGG-A-------------Q-----------------KSNATQAIALYTF
KGEQSGDLPFKKGDVIDILKKTDTIDDWWTGRNNG-LTGIFPANYVELI-----------
------------------------------------------------------------
------------------------------------------------------------
------------------------------------------------------------
------------------------------------------------------------
------------------------------------------------------------
------------------------------------------------------------
------------------------------------------------------------
------------------------------------------------------------
------------------------------------------------------------
------------------------------------------------------------
------------------------------------------------------------
------------------------------------------------------------
------------------------------------------------------------
------------------------------------------------------------
-------------------------------------
>XP_002418420_Candida_dubliniensis
-----MGINNPIPRSLKS-ESKKAAKILSSFIKPNQIAGPDQVIPPRILKNAKGLAIITV
LKAGFLFSGRAGSGVIVARLPDGSWSAPSAIVTAGAGVGGQIGAELTDFVFVLNTKAAVD
TFAQLGSVTLGTNVSIAAGPLGRSAEAAGTATVGSVSAVFAYSKTKGLFAGVSLEGSAIV
ERREANRKFYGSNCKARNILAGQVDIPPACEALMRVLDSRVFSNKLPYDEDDLYNDD---
-------------YYDDI--PDDFSDTTSD-----------------YSSASRNRRGTV-
-----SS-SRSRRRG--NSNGYYSSDE-DQYSSEDDY-----------------------
--------------------GYSRNRRT-STRG----------------------TSSGG
----SAGGRKTAN------WED------------D----IYDTNY---------------
-----------------NNKSRSRGNSDVDRLGSRLGS-TRLSPRKSDQGSSGA------
PSRPSVASKPNFGG-A-------------Q-----------------KSNATQAIALYTF
KGEQSGDLPFKKGDVIDILKKTDTIDDWWTGRNNG-LTGIFPANYVELI-----------
------------------------------------------------------------
------------------------------------------------------------
------------------------------------------------------------
------------------------------------------------------------
------------------------------------------------------------
------------------------------------------------------------
------------------------------------------------------------
------------------------------------------------------------
------------------------------------------------------------
------------------------------------------------------------
------------------------------------------------------------
------------------------------------------------------------
------------------------------------------------------------
------------------------------------------------------------
-------------------------------------
>XP_002547324_Candida_tropicalis
-----MGINNPIPRSLKS-ESKKAAKILSSFIKPNQIAGPEQVIPPRILKNAKGLAIITV
FKAGFLFSGRAGSGVIVARLPDGSWSAPSAIVTAGAGVGGQIGAELTDFVFVLNTKSAVD
TFAQLGSVTLGTNVSVAAGPLGRSAEAAGTATVGSVSAVFAYSKTKGLFAGVSLEGSAIM
ERREANRKFYGNNCKARNILAGQVDIPPACESLMRVLDSRVFSNRLPYDDDDFYNDS---
-------------YYDDI--PDDFSDSTSE-----------------YGS-RRSRRGTVS
-----SS-RRRGARR--DSDDYY-SDE-DDYSDDDDYM----------------------
--------------------ASTRARRS-STRG----------------------TSTGG
----SS--RRQASSST---WED------------D----VYD-NYNG-------------
--------------NSPNNRNRSRGNSDVDRLGTRLGN-SRISPRRADSGA---------
PSRPPVASKPNFGG-A-------------P-----------------KTNATQAIALYTF
KGEQNGDLPFKKGDVIDILKRTETVDDWWTGRNNG-VTGIFPANYVELI-----------
------------------------------------------------------------
------------------------------------------------------------
------------------------------------------------------------
------------------------------------------------------------
------------------------------------------------------------
------------------------------------------------------------
------------------------------------------------------------
------------------------------------------------------------
------------------------------------------------------------
------------------------------------------------------------
------------------------------------------------------------
------------------------------------------------------------
------------------------------------------------------------
------------------------------------------------------------
-------------------------------------
>XP_003866708_Candida_orthopsilosis
-----MGISNPIPRSLRS-ESKKAAKTLSSFIKPNQIAGPDQIIPPRILKNAKGLAVITV
LKAGFLFSGRAGSGVIVARLPDGSWSPPSAIVTAGAGAGGMIGAELTDFVFVLNTKAAVD
TFAQLGSVTLGTNVSVAAGPLGRSAEAAGTASLSSVSAVFSYSKTKGLYAGISLEGSVLM
ERREANRKFYGNNCKARNILAGQVDTPPACDSLMRVLNSRVFSNRMDYDEDDFYNDD---
-------------YYDDI--PDEFSDTTSE-----------------YSD--RRRSGAV-
-----RG-GGGRRRR--YSDEY--SDD-DDYSDDDDYYGGRGGSGSGRRDRRYDDYGNGR
-----------RDKRYDDYDGGRRERRSRANTG----------------------SSLGG
GGGFSSGGRTPSSSKTGSAWED------------D----IYDSGY---------------
-----------------NGKTRSRGNSDVDRLNARLGN-TKLSPNRSSGAA---------
PSRPSTLSKPNFGG-A-------------P-----------------KTNATQAIALYSF
KGEQSGDLPFKKGDVIDILKKTDTVDDWWTGRSNG-LTGIFPANYVELI-----------
------------------------------------------------------------
------------------------------------------------------------
------------------------------------------------------------
------------------------------------------------------------
------------------------------------------------------------
------------------------------------------------------------
------------------------------------------------------------
------------------------------------------------------------
------------------------------------------------------------
------------------------------------------------------------
------------------------------------------------------------
------------------------------------------------------------
------------------------------------------------------------
------------------------------------------------------------
-------------------------------------
>XP_001528487_Lodderomyces_elongisporus
------------------------------------------------------------
-------------------------------MTAGAGMGGMIGAELTDFVFVLNTKSAVD
SFAQMGSVTLGGNVSVAVGPLGRSGEAAGTASLSAVSAVFAYSKTKGLYAGISLEGSAII
ERRDANSKFYGENIKARQILAGEVEPPPACDSLMRVLDSRVFNNRSPYDEDDFYNDE---
-------------YYDDI--PDEFSDTTSE-----------------YSETPRRRRGAAG
GGSIRRSHGGSRRRR--YSDEY--SDE-DDYSDESDDY----------------------
--------------------GYGRNRRRGASGGGYAGDRDRDRGGYSGERDRDRRTGSNR
GSTRGSSGAGLSSSRTQTTWED------------D----IYDSGY---------------
-----------------NGKTRSRGNSDVDRLNARLGN-TRLSPNKNSSG----------
PSRPASSSKPNFGGASSGAGSGAGVYGQRS-----------------KANSNQARALYSF
KGEQSGDLPFKKGDVIEILKRTETVDDWWTGRNNG-ITGIFPANYVELL-----------
------------------------------------------------------------
------------------------------------------------------------
------------------------------------------------------------
------------------------------------------------------------
------------------------------------------------------------
------------------------------------------------------------
------------------------------------------------------------
------------------------------------------------------------
------------------------------------------------------------
------------------------------------------------------------
------------------------------------------------------------
------------------------------------------------------------
------------------------------------------------------------
------------------------------------------------------------
-------------------------------------
>XP_007374854_Spathaspora_passalidarum
-----MGINNPIPRSLRS-ESKKAAKILASFVKPNQLAGPDQVIPPRILQNAKGLAIITV
LKAGFLFSGRAGSGVIVARLPDGSWSPPSAIVTAGAGVGGQIGAELTDFVFVLNTKAAVD
SFAQAGSVTLGTNVSVAVGPLGRNAEAAGTASLKSVSAVFAYSKTKGLFAGVSLEGSAIV
ERREANRKFYGSNCKARNILSGQIEAPPACDTLMNVLASRVFSNRF----DDDYDSD---
-------------YYDDI--PDEFSDSTSS-----------------------PRRGS--
-----RT-TSRRRST--YSDE----DD-DYYSDEDDRYA---------------------
--------------------SRSKNSTRPTSRG----------------------TNTGT
--------------RKASNWED------------D----LYDSNY---------------
-------------------RSRDR---DVDRLGSRMEN-TRISNSG--------------
PSRPPASSKPNFGG-A-------------P-----------------KTNTNQAVALYTF
KGEQAGDLPFKKGDVIEIIKKSQTADDWWTGRNNG-VTGIFPANYVELI-----------
------------------------------------------------------------
------------------------------------------------------------
------------------------------------------------------------
------------------------------------------------------------
------------------------------------------------------------
------------------------------------------------------------
------------------------------------------------------------
------------------------------------------------------------
------------------------------------------------------------
------------------------------------------------------------
------------------------------------------------------------
------------------------------------------------------------
------------------------------------------------------------
------------------------------------------------------------
-------------------------------------
>XP_043048490_Scheffersomyces_spartinae
-----MGINNPIPRNLNS-ESRKAAKILASFIKPNQIAGADKVIPPHVLKKAKGLAILTV
LKAGFLFSGRAGSGVIVARLPDGSWSAPSAIATAGAGVGGQIGAELTDFIFILNTQAAVD
TFAQLGSVTLGTNVSIAAGPLGRNAEAAGTASFKSVSAVFSYSKTKGLFAGVSLEGSAIV
ERREANRKFYGNNCKARQVLLGQVEIPPGCEPLMRVLESKVFNNSVPYN-EDYDDDD---
-------------YYDDI--PTTFSDDTSA------------------GSRSSRRGGR--
-----GR-DRRGSNA--RYDTY------DDFSDDDDDDD---------------------
--------------------YGTGGRRRRSNSG----------------------RQNNS
NAPPRYSSINGGGSRQ-STWED------------D----IYDRSP---------------
---------------------RHGGGT----------N-SSLNTSAP-------------
PSRPPTSLKPNFGN-S-------------I-----------------KTNANQAIALYTF
KGERDGDLPFKKGDVIDIIQKTGTSDDWWVGRNNG-VQGMFPANYVELI-----------
------------------------------------------------------------
------------------------------------------------------------
------------------------------------------------------------
------------------------------------------------------------
------------------------------------------------------------
------------------------------------------------------------
------------------------------------------------------------
------------------------------------------------------------
------------------------------------------------------------
------------------------------------------------------------
------------------------------------------------------------
------------------------------------------------------------
------------------------------------------------------------
------------------------------------------------------------
-------------------------------------
>XP_001384014_Scheffersomyces_stipitis
---------------------RKAAKVLSSFIKPNQLAGPENIIPPNVLKNAKGLAVITV
LKAGFLFSGRAGSGVIVARLPDGSWSPPSAIVTAGAGVGGQIGAELTDFVFILNTKSAVD
SFAQFGSVTLGGNVSVAAGPLGRNAEAAGTASLKSASAVFSYSKTKGLFAGISLEGSAIV
ERREANRKFYGSNCKARNILAGEVEAPPACSSLMRVLESRVFNNRQPYDDDDFYNDD---
-------------YYDDI--PDDFSGS---------------------TSPSSTRRGSTR
TG-G-RG-GSRRGSR--YSEDE------EDYSDDDDDDY---------------------
--------------------NYSNRRRTNS------------------------------
----------PGARRS--GWED------------D----VYDKNS---------------
-----------------SDRRRNQGSSDVDNLGSRLNN-TRLN---SG------------
PTRPPTGSKPNFGG-T-------------P-----------------KTNTNQAIALYTF
KGEQSGDLPFKKGDVIDIIRKTETVDDWWTGRNNG-VTGIFPANYVELI-----------
------------------------------------------------------------
------------------------------------------------------------
------------------------------------------------------------
------------------------------------------------------------
------------------------------------------------------------
------------------------------------------------------------
------------------------------------------------------------
------------------------------------------------------------
------------------------------------------------------------
------------------------------------------------------------
------------------------------------------------------------
------------------------------------------------------------
------------------------------------------------------------
------------------------------------------------------------
-------------------------------------
>XP_020065636_Suhomyces_tanzawaensis
-----MGINNPIPRNLRS-ESNKAAKILASFIKPNQVAGPDQIIPPHVLKNAKGLAIITV
LKAGFLFSGRAGSGVVVARLPDGTWSSPSAIATAGAGVGGQIGAELTDFVFILNSKSAVD
SFAQLGSVTLGTNISVAAGPLGRNAEAAGTASLKSASAVFAYSKTKGLFAGVSLEGSAII
ERREANRKFYGSNCKARNILAGQVEVPPACDKLMRVLESRVFNNSLPYEED----DD---
-------------YYDDI--PDDFSDSTSE------------------TSPSRRRRGNSA
GGFG-RG-SSR---R--YSDDY------SDQESDDSFER---------------------
--------------------RHRNRRNTTSS-----------------------------
----RISQTDSSTRRS--AWED------------D----IYD------------------
------------------NPRRN----DVDNLGSRLSN-TRISSNGSA------------
PSRPPTSSKPNFGA-L-------------A-----------------VKNSNQAIALYTF
QGEQSGDLPFKKGDVIEILKKTETLDDWWTGRNNG-STGIFPANYVELI-----------
------------------------------------------------------------
------------------------------------------------------------
------------------------------------------------------------
------------------------------------------------------------
------------------------------------------------------------
------------------------------------------------------------
------------------------------------------------------------
------------------------------------------------------------
------------------------------------------------------------
------------------------------------------------------------
------------------------------------------------------------
------------------------------------------------------------
------------------------------------------------------------
------------------------------------------------------------
-------------------------------------
>XP_020079185_Hyphopichia_burtonii
-----MGLNNPIPRSLKS-ESKKAAKVLSSFIKPNQVAGPDQIIPPNILKNAKGLAVITV
LKAGFLFSGRAGSGVIVARLPDGSWSAPSAIVTAGAGVGGQIGAEITDFVFILNSKAAVD
SFAQLGSITLGTNISVAAGPLGRNAEAAGTASLKSASAVFAYSKTKGLFAGVSLEGSAIV
ERRDANRKFYGPNCKARTILAGRVDIPPACDSLMRVLESRVFNNRLPYDDDEFYNDD---
-------------YYDDIPSPSEFSDTTSE-----------------YS----SRRGERR
RGGAAGI-HSMGSRR--YSDEYGYSD--DDYSD-DD------------------------
--------------------SYSRGDYSRYNRK----------------------HGGAS
GGSSTRKATNS--RRS--AWED------------D----IYDNSA---------------
-----------------STNSRRRTNSDVDNLNSRFSN-TRISSNGAGS-----------
PSR-PSSSKPSFGGSS-------------S-----------------GANGNQAIALYTF
KGEQTGDLPFNKGDVIDILKKSETSDDWWTGRNNG-TTGIFPANYVQLI-----------
------------------------------------------------------------
------------------------------------------------------------
------------------------------------------------------------
------------------------------------------------------------
------------------------------------------------------------
------------------------------------------------------------
------------------------------------------------------------
------------------------------------------------------------
------------------------------------------------------------
------------------------------------------------------------
------------------------------------------------------------
------------------------------------------------------------
------------------------------------------------------------
------------------------------------------------------------
-------------------------------------
>XP_015468224_Debaryomyces_fabryi
-----MGLNNPIPRSLKS-ESKKAAKVLASFVKPNQFAGADQVIPPNVLKNAKGLAIITV
LKAGFLFSGRAGSGVIVARLPDGSWSAPSAIVTAGAGVGGQIGAEITDFVFILNNKAAVD
SFAQMGSITLGANVSVAAGPLGRNAEGAGTASLKSASAVFSYSKTKGLFAGVSLEGSAIV
ERREANRKFYGSNCKARTILAGNVEPPPACDSLMRILDSKAFNNRLPYDDDEFYNDD---
-------------YYDDI--PDEFSDTTST-----------------QSR---SRRG---
----TGV-SR--SRR--YSDDYGYSD--DDYSDDDD------------------------
--------------------SYRR---------------------------------GGA
GAGRNKQSSNNNGRRS--AWED------------D----IYDSTG---------------
-----------------S--SRRRTNSDVDNLNSSFSN-TRISNNG--------------
PSRPPTSSKPNFGGAA-------------K------------------TNSSQAIALYTF
KGEQNGDLPFKKGDVIDIVKKSETSNDWWTGRNNG-TVGIFPANYVELI-----------
------------------------------------------------------------
------------------------------------------------------------
------------------------------------------------------------
------------------------------------------------------------
------------------------------------------------------------
------------------------------------------------------------
------------------------------------------------------------
------------------------------------------------------------
------------------------------------------------------------
------------------------------------------------------------
------------------------------------------------------------
------------------------------------------------------------
------------------------------------------------------------
------------------------------------------------------------
-------------------------------------
>XP_458333_Debaryomyces_hansenii
-----MGLNNPIPRSLKS-ESKKAAKVLASFVKPNQFAGADQVIPPNVLKNAKGLAIITV
LKAGFLFSGRAGSGVIVARLPDGSWSAPSAIVTAGAGVGGQIGAEITDFVFILNNKAAVD
SFAQMGSITLGANVSVAAGPLGRNAEGAGTASLKSASAVFAYSKTKGLFAGVSLEGSAIV
ERREANRKFYGNKCKARTILAGNVEPPPACDTLMRVLDSKAFNNRLPYDEDEFYNDD---
-------------YYDDI--PDEFSDTTSA------------------SG---SRRG---
----VGV-GR--SRR--YSDDYGHSD--DDYSDEDD------------------------
--------------------SYRR---------------------------------SGS
GGGRNRQSSNSNGRRS--AWED------------D----IYDSTG---------------
-----------------S--SRRRNNSDVDNLNSAFSN-SRLTGSG--------------
PSRPPTSSKPNFGGAT-------------K------------------TNANQAIALYTF
KGEQNGDLPFKKGDVIDIVKKSETSNDWWTGRNNG-AVGIFPANYVELI-----------
------------------------------------------------------------
------------------------------------------------------------
------------------------------------------------------------
------------------------------------------------------------
------------------------------------------------------------
------------------------------------------------------------
------------------------------------------------------------
------------------------------------------------------------
------------------------------------------------------------
------------------------------------------------------------
------------------------------------------------------------
------------------------------------------------------------
------------------------------------------------------------
------------------------------------------------------------
-------------------------------------
>XP_006685504_Yamadazyma_tenuis
-----MGINNPIPRSLKS-ESKKAAKVLASFIKPNQVVGPDQIIPPQVLKNAKGLAIITV
LKAGFLFSGRAGSGVIVARLPDGSWSPPSAIITAGAGVGGQIGAELTDFVFILNTKSAVD
SFAQFGSVTLGANVSVAAGPLGRNAEGAGTASLKGAAAIFAYSKTKGLFAGVSLEGSAIV
ERREANRKFYGEDCKARHILSGRVEAPPACDSLMRVLESRAFNNRLPSDDDD-YDDD---
-------------YYDDI--PDNFSDSTTA------------------SPSSRRRAGT--
---------ASSRRR--YSDEYS-----DEYSDEDR------------------------
--------------------DYGRSGSS------------------------------RG
GARRQPSNSLRTNSKTNSRWED------------D----IYDTGR---------------
-----------------STNGRSRGNSEVDRLGSRLGD-SRISNNG--------------
PSRPPTSSKPNFGG-A-------------P-----------------KPTASQAIALYSF
KGEQPGDLAFKKGDVFDIVKKTDTTDDWWTGRNNG-VTGIFPANYVELI-----------
------------------------------------------------------------
------------------------------------------------------------
------------------------------------------------------------
------------------------------------------------------------
------------------------------------------------------------
------------------------------------------------------------
------------------------------------------------------------
------------------------------------------------------------
------------------------------------------------------------
------------------------------------------------------------
------------------------------------------------------------
------------------------------------------------------------
------------------------------------------------------------
------------------------------------------------------------
-------------------------------------
>XP_001487649_Meyerozyma_guilliermondii
------------------------------------------------------------
------------------------------------------------------------
----MGSVTLGTNISVAAGPLGRNAEAAGTASLKSASAVFAYSKTKGLFAGVSLEGSAIL
ERREANRKFYGNNCKAAQILAGRVEVPPACDSLMRVLESRAFSNRTPYEDDDFYNDD---
-------------YYDDI--PDDFSSTTSG-------------------SPPRSRNNSYA
---------RGNSRR--YDSDYSDSD--DDY-----------------------------
--------------------GTSRTSGRGST-----------------------------
----NRMSRKASASRS--GWED------------D----VYD------------------
-------------------------NRDVDRLGSRLGG-TRISSGG--------------
PARPADTTKPNFGG-S-------------A-----------------KANSTQAIALFTF
KGEQSGDLAFKKGDVIDILKKSDTTDDWWTGRNNG-VTGIFPANYVELI-----------
------------------------------------------------------------
------------------------------------------------------------
------------------------------------------------------------
------------------------------------------------------------
------------------------------------------------------------
------------------------------------------------------------
------------------------------------------------------------
------------------------------------------------------------
------------------------------------------------------------
------------------------------------------------------------
------------------------------------------------------------
------------------------------------------------------------
------------------------------------------------------------
------------------------------------------------------------
-------------------------------------
>XP_018713355_Metschnikowia_bicuspidata
-----MGINNPIPRSLKS-ESKKAAKVLASFIKPNQVAGPEQVIPPEVLRNAKGLAIITV
LKAGFLFSGRAGSGVIVARLPDGSWSPPSAIVTAGAGVGGQIGAELTDFVFILNTRSAVE
SFAQMGSITLGTNLSVAAGPLGRNAEAAGTASLKSVSAVFAYSKTKGLFAGVSLEGSAIL
ERRETNRKFYGSNCKARNILAGQVEAPAGCEPLMRVLESRVFSNRL--SDDDSFNDD---
-------------YYDDI--PDEFSDSTSD-----------------YSRNDRVR-----
---------YQGSRR--YSDEYGYSD--DEYSDD--------------------------
---------------------HLRQRRHSTNNR----------------------TSQGT
----SAGGT---SRRS--TWED------------N----IYD------------------
-----------------GGSSRRRTNSEVDNLGNRLAS-TKLAGSTVS------------
PSRPSANSKPNFGGAA-------------P-----------------KSYANQAIALYLF
KGEQPGDLPFKKGDVIDILKKSETTDDWWTGRNNG-VSGIFPANYVELI-----------
------------------------------------------------------------
------------------------------------------------------------
------------------------------------------------------------
------------------------------------------------------------
------------------------------------------------------------
------------------------------------------------------------
------------------------------------------------------------
------------------------------------------------------------
------------------------------------------------------------
------------------------------------------------------------
------------------------------------------------------------
------------------------------------------------------------
------------------------------------------------------------
------------------------------------------------------------
-------------------------------------
>XP_002618889_Clavispora_lusitaniae
-----MGINNPIPRSLKS-ESKKAAKILSSFVKPNQLAGPDQVIPPHILKNAKGLAIITV
LKAGFLFSGRAGSGVIVARLPDGSWSPPSAIFTAGAGVGGQIGAELTDFVFIMNTQSAVE
SFAQAGSITLGTNVSVAAGPLGRNAEAAGTASLKSVSAVFSYSKTKGLFAGVSLEGSAIV
ERRDANRKFYGANCKARNILSGQVEAPPSCEALMRVLESRAFNYNL--QGEDFYNDD---
-------------YYDDI--PDDFSDSTSE-----------------YSS---RRGGSR-
-----LR--NQGSRR--YSDEYGYSD--DEYSDDDHHRN---------------------
--------------------GHHQNRRT--------------------------------
----NSNRNNSIGNRSKNTWED------------N----IYD------------------
-----------------GR-GGNRR--DVDNLSQQFSN-TRISNTNTS------------
PSRPPVTSKPNFGG-A-------------P-----------------KAHATQAIALYTF
KGEQPGDLPFKKGDVIDILKKSDTTDDWWSGRNNG-VSGIFPANYVELI-----------
------------------------------------------------------------
------------------------------------------------------------
------------------------------------------------------------
------------------------------------------------------------
------------------------------------------------------------
------------------------------------------------------------
------------------------------------------------------------
------------------------------------------------------------
------------------------------------------------------------
------------------------------------------------------------
------------------------------------------------------------
------------------------------------------------------------
------------------------------------------------------------
------------------------------------------------------------
-------------------------------------
>XP_025344696_Candida_haemuloni
-----MGINNPIPRSLRS-ESKKAAKILASFIKPNQFVGADQVIPPHVLKNAKGLAVITV
LKAGFLFSGRAGSGVIVARLPDGSWSPPSAIVTAGAGVGGQIGAELTDFVFILNTKSAVD
TFAQMGSVTLGTNISVAAGPLGRNAEAAGTATMGSVSAVFAYSKTKGLFAGVSLEGSAIV
ERREANRKFYGSNCKARNILAGQVEVPPACEPLMRVLESRVFNYNI--DGEDYFDDD---
-------------YYDDI--PDEFSDSASE-----------------FS-----RGGAAA
GGAAGAR-GARRNRR--YSDD--YSD--DDYDYDPEPRR---------------------
--------------------PYNRTESY--------------------------------
----SRGSKG--GRRS--AWED------------N----IYD------------------
-----------------GP-SRSRGDSDVDNLGSRLSR-TRLGEA-DS------------
PSRPT-SSKPNFGG-A-------------Q-----------------KTNSSQAIALFTF
KGEQSGDLPFKKGDVIDILKKSETTDDWWTGRNNG-VSGIFPANYVELI-----------
------------------------------------------------------------
------------------------------------------------------------
------------------------------------------------------------
------------------------------------------------------------
------------------------------------------------------------
------------------------------------------------------------
------------------------------------------------------------
------------------------------------------------------------
------------------------------------------------------------
------------------------------------------------------------
------------------------------------------------------------
------------------------------------------------------------
------------------------------------------------------------
------------------------------------------------------------
-------------------------------------
>XP_024711543_Candida_pseudohaemulonis
-----MGINNPIPRSLRS-ESKKAAKILASFIKPNQFVGADQVIPPHVLKNAKGLAVITV
LKAGFLFSGRAGSGVIVARLPDGSWSPPSAIVTAGAGVGGQIGAELTDFVFILNTKSAVD
TFAQMGSVTLGTNVSIAAGPLGRNAEAAGSATLGSVSAIFAYSKTKGLFAGVSLEGSAIV
ERREANRKFYGNNCKARNILAGQVDVPPACEPLMRVLESRVFNYNL--EGEDYFDDD---
-------------YYDDI--PDEFSDLASE-----------------YS-----RGGAAA
-----AR--SRRNRR--YSED--YSD--D--DYDDEPRR---------------------
---------------------YNRTESY--------------------------------
----SRGSKT--GRRS--AWED------------N----IYD------------------
-----------------GA-GRSRRDSDLDNLGSRLGK-THLGDN-NS------------
PSRPSAASKPNFGG-A-------------Q-----------------KTNATQAIALFTF
KGEQLGDLPFKKGDVIDILKKSETTDDWWTGRNNG-VSGIFPANYVELI-----------
------------------------------------------------------------
------------------------------------------------------------
------------------------------------------------------------
------------------------------------------------------------
------------------------------------------------------------
------------------------------------------------------------
------------------------------------------------------------
------------------------------------------------------------
------------------------------------------------------------
------------------------------------------------------------
------------------------------------------------------------
------------------------------------------------------------
------------------------------------------------------------
------------------------------------------------------------
-------------------------------------
>XP_025335955_Candida_duobushaemulonis
-----MGINNPIPRSLRS-ESKKAAKILASFIKPNQFVGADQVIPPHVLKNAKGLAVITV
LKAGFLFSGRAGSGVIVARLPDGSWSPPSAIVTAGAGVGGQIGAELTDFVFILNTKAAVD
TFAQMGSVTLGTNVSIAAGPLGRNAEAAGSATLGSVSAIFAYSKTKGLFAGVSLEGSAIV
ERREANRKFYGNNCKARNILAGQVEVPPACEPLMRVLESRVFNYNL--EGEDYFDDD---
-------------YYDDI--PDEFSDSASE-----------------YS-----RGGAAA
-----AR--SRRNRR--YSED--YSD--D--DYDDEPRR---------------------
---------------------YNRTESF--------------------------------
----SRGSKT--GRRS--AWED------------N----IYD------------------
-----------------GA-GRSRRDSDLDNLGSRLGK-THLGDS-NS------------
PSRPSAASKPNFGG-A-------------Q-----------------KSNATQAIALFTF
KGEQSGDLPFKKGDVIDILKKSETTDDWWTGRNNG-ASGIFPANYVELI-----------
------------------------------------------------------------
------------------------------------------------------------
------------------------------------------------------------
------------------------------------------------------------
------------------------------------------------------------
------------------------------------------------------------
------------------------------------------------------------
------------------------------------------------------------
------------------------------------------------------------
------------------------------------------------------------
------------------------------------------------------------
------------------------------------------------------------
------------------------------------------------------------
------------------------------------------------------------
-------------------------------------
>XP_028888893_Candida_auris
-----MGINNPIPRSLRS-ESKKAAKILASFIKPNQFVGADQVIPPHVLKNAKGLAVITV
LKAGFLFSGRAGSGVIVARLPDGSWSPPSAIVTAGAGVGGQIGAELTDFVFILNTKAAVD
TFAQMGSVTLGTNISVAAGPLGRNAEAAGTASLGSVSAVFAYSKTKGLFAGVSLEGSAIV
ERREANRKFYGNNCKARNILAGQVEVPPACEPLMRVLESRVFNYNL--DNEDYYDDD---
-------------YYDDI--PDDFSDSTSE-----------------YS-----RGGA--
-----SR--TRRSRR--HSDDYGYSD--D--DYDDEPRR---------------------
--------------------SYNRNESY--------------------------------
----SKGSRGGAGRRS--AWED------------N----IYD------------------
-----------------GPSGRNRRDSDIDNLGSRLNK-TRLGDSGSS------------
PSRPT-ASKPNFGG-A-------------Q-----------------KSNATQAIALYTF
KGEQSGDLPFKKGDVIDILKKSETTDDWWTGRNNG-ATGIFPANYVELI-----------
------------------------------------------------------------
------------------------------------------------------------
------------------------------------------------------------
------------------------------------------------------------
------------------------------------------------------------
------------------------------------------------------------
------------------------------------------------------------
------------------------------------------------------------
------------------------------------------------------------
------------------------------------------------------------
------------------------------------------------------------
------------------------------------------------------------
------------------------------------------------------------
------------------------------------------------------------
-------------------------------------
>NP_011880_Saccharomyces_cerevisiae
-----MGINNPIPRSLKS-ETKKAAKVLRSFVKPNQVFGADQVIPPYVLKRAKGLAIITV
LKAGFLFSGRAGSGVIVARLKDGTWSAPSAIAMAGAGAGGMVGVELTDFVFILNSEEAVR
SFSEFGTITLGGNVSVSAGPLGRSAEAAASASTGGVSAVFAYSKSKGLFAGVSVEGSAIL
ERREANRKFYGDNCTSKMILSGRVKVPPAADPLLRILESRAFNFTRHDHDDNASGDD---
FYDDGQYSDNTSHYYDDI--PDSFDSTDES-------------STRPNTRSSRRRGMSLG
SR-----------SR--YDDD-Y---D-DDGYGRGRGYGD--------------------
-----------FDSEDEDYDYGRSPNRNSSRNR---------------------------
----GPQIDRGTKPRANTRWED------------D----LYDRDTEYSRP-NHSGRDYDN
TRGNRRGYGRERGYSLGHGPTHPSNMSNVDDLSHKMSK-TGLGN---------E------
STATN-SATP------------------------------------------TAVALYNF
AGEQPGDLAFKKGDVITILKKSDSQNDWWTGRTNG-KEGIFPANYVRVS-----------
------------------------------------------------------------
------------------------------------------------------------
------------------------------------------------------------
------------------------------------------------------------
------------------------------------------------------------
------------------------------------------------------------
------------------------------------------------------------
------------------------------------------------------------
------------------------------------------------------------
------------------------------------------------------------
------------------------------------------------------------
------------------------------------------------------------
------------------------------------------------------------
------------------------------------------------------------
-------------------------------------
>XP_018221802_Saccharomyces_eubayanus
------------------------------------------------------------
--------------------------------MAGAGAGGMVGIELTDFVFILNSEEAVR
SFSEFGTITLGGNVSVSAGPLGRSAEAAASASTGGVSAVFAYSKSKGLFAGVSVEGSAIL
ERREANRKFYGDDCTSKMILSGRVRVPPAADPLLHILESRAFNFTGPGHDDDA--DE---
FYDDDQNSDENSRYYDDI--PDSFDSADES-------------STRPNTKSS-RRGISQG
SR-----------SR--YEDPVY---D-DES-----------------------------
------------DSADDERDYGRSPDKSASHNI---------------------------
----GPHVDRGTKPRTNTRWED------------D----LYDRASGY------ASKEYDN
ARGNTRSYGRERGYSQRHGQDYSSGDNNADNSSHKMSK-IDIDN---------N------
HSRAK-SPTSL------------------------------------HSTSQTAVALYNF
AGEQSGDLAFKKGDVITILKKSDSQNDWWTGRVNG-KEGIFPANYVRVS-----------
------------------------------------------------------------
------------------------------------------------------------
------------------------------------------------------------
------------------------------------------------------------
------------------------------------------------------------
------------------------------------------------------------
------------------------------------------------------------
------------------------------------------------------------
------------------------------------------------------------
------------------------------------------------------------
------------------------------------------------------------
------------------------------------------------------------
------------------------------------------------------------
------------------------------------------------------------
-------------------------------------
>XP_033766686_Saccharomyces_paradoxus
MCCQKQCTNNYMIDSFDYFNHRKAAKVLRSFVKPNQVFGADQVIPPYVLKRAKGLAIITV
LKAGFLFSGRAGSGVIVARLKDGTWSAPSAIAMAGAGAGGMVGIELTDFVFILNSEDAVK
SFSEFGTITLGGNVSVSAGPLGRSAEAAASASTGGVSAVFAYSKSKGLFAGVSVEGSAIL
ERREANRKFYGDNCTSKMILSGRVKVPPAADPLLRILESRAFNFTRHDHGDNVSDDD---
FYGEDQYSDNTSHYYDDI--PDSFDSTDES-------------STRPNTRSSRRRGMSLG
SR-----------SR--Y-DD-Y---D-DDDYGRSRGYDD--------------------
-----------FDSGDEDYDNGRSPNRNSSRNR---------------------------
----GPQIDRGTKPRANTRWED------------D----LYDRDTGYSRPTHHSGRDYDY
TRGDRRSNGRQRGYSLGHGPTHPSHISNVDDLSHKMSK-TGLGN---------E------
SSSTK-SATP------------------------------------------TAIALYNF
AGEQPGDLTFKKGDVITILKKSDSQNDWWTGRANG-NEGIFPANYVRVS-----------
------------------------------------------------------------
------------------------------------------------------------
------------------------------------------------------------
------------------------------------------------------------
------------------------------------------------------------
------------------------------------------------------------
------------------------------------------------------------
------------------------------------------------------------
------------------------------------------------------------
------------------------------------------------------------
------------------------------------------------------------
------------------------------------------------------------
------------------------------------------------------------
------------------------------------------------------------
-------------------------------------
>XP_003675180_Naumovozyma_castellii
-----MGINNPIPRSLSS-ETKKAAKILASFIKPNQVFGADQVIPPDVLKRAKGLAVITV
IKAGFLFSGRAGSGVIVARLNDGTWSAPSAIAMAGAGAGGMVGVELTDFVFILNSPEAVR
SFSEFGTITFGGNVSVSAGPLGRNAEAAASASTGGVAAVFAYSKSKGLYAGVSVEGSAIV
ERREANRKFYGDNCTSKMILSGRVRPPPAVDPLFRVLESRAFNYRVDS----SRDGD---
YDD------DDSAFYDDI--PDSFGSTDQD-------------STRPNTRSTRRNR-S-G
SR-----------NS--FRD--S---D-D--YDDYG--------GRGGRTR-------RS
NYGDDED----YDDPSGARGYYAS-HRRSGPPR---------------------------
----NAE------PSSKSRWED------------D----VYDRGNRD-------------
-----------------SYGDR---DRDVDDLSNRFSK-SRISS--GSAGNRDR------
YSRPK-SDLQAA---------------------------P-------SSTAPKAVALYSF
SGEESGDLPFRKGDVITILKKSESQNDWWTGRVNG-REGIFPANYVELV-----------
------------------------------------------------------------
------------------------------------------------------------
------------------------------------------------------------
------------------------------------------------------------
------------------------------------------------------------
------------------------------------------------------------
------------------------------------------------------------
------------------------------------------------------------
------------------------------------------------------------
------------------------------------------------------------
------------------------------------------------------------
------------------------------------------------------------
------------------------------------------------------------
------------------------------------------------------------
-------------------------------------
>XP_003980255_Naumovozyma_dairenensis
---MPFGINNPIPRDLNS-ETKKATNVLASFVKPNQVLGADQVIPPSVLRRAKGLAIITV
LKAGFLFSGRAGSGVIVARLRDGSWSAPAAIAMAGAGAGGLVGVELTDFVFILNSDEAVR
SFTEFGTLTFGGNVSVAAGPLGRNAEADASASMGGVAAVFSYSKTKGLFAGISVEGSAIV
ERRETNRKIYGDNCTSKLILAGKVRPPPMANKLYKILDSRAFNFG---------DGD---
------SIDNDSEFYGDI--PDSFSSSDES---------------DYDRGYNNRPR---S
SR----------YDN--YDDYDD---D-DDRYSNRNHH----------------------
-----------DRDRYDDRDYHRK------------------------------------
------EHDEGRIPRSRSHWQD------------S----TYDRSSHA-------------
-----YTSSRNRDEYSGYRHDRSERDPDVANLSKQLAN-SKVSP----------------
-------SSPSIG----------------------------------LEKAEKVVALYTF
VGEQKGDLAFKKGDIITVIKKTKSQDDWWTGKLGN-KEGIFPANYVELV-----------
------------------------------------------------------------
------------------------------------------------------------
------------------------------------------------------------
------------------------------------------------------------
------------------------------------------------------------
------------------------------------------------------------
------------------------------------------------------------
------------------------------------------------------------
------------------------------------------------------------
------------------------------------------------------------
------------------------------------------------------------
------------------------------------------------------------
------------------------------------------------------------
------------------------------------------------------------
-------------------------------------
>XP_003956565_Kazachstania_africana
-----MGINNPVPRSLKS-ETKKAAKILASFVKPNQVFGADQVIPPDVLKRAKGLAIITV
LKAGFLFSGRAGSGVIVARLKDGTWSAPSAIAMAGAGAGGLVGIELTDFVFILNSDDAVK
SFSEFGTITLGGNVSVSAGPLGRNAEAAASASAGGVSAVFAYSKSKGLFAGVSVEGSVIL
ERREANRKFYGNDCTSKMILSGRIRPPPAVDPLFRVLESRAFNYR-TR----NDDDDYST
YDD------DDSRYYNDI--PDSFDSSDAS-------------SRRANTRSSRRNR-S-S
YR-----------DS--YDDG-F---D-DDFDDD-DFDRNRSSLGRNGTRS----MNRSS
RYNDDSNDSDGEDDLNNASSYYAA-HR---------------------------------
------KSNGPKVSSSRSRWED------------D----IYDRGGQR-------------
-----------------SSNRRSQYDRDVDDLSNRFSK-SRISS--EKSGA-DR------
AASSR-VDAPS----------------------------S-------SSNAPKAVALYSF
AGEESGDLPFRKGDVITILKKSESQNDWWTGRVNG-REGIFPANYVELV-----------
------------------------------------------------------------
------------------------------------------------------------
------------------------------------------------------------
------------------------------------------------------------
------------------------------------------------------------
------------------------------------------------------------
------------------------------------------------------------
------------------------------------------------------------
------------------------------------------------------------
------------------------------------------------------------
------------------------------------------------------------
------------------------------------------------------------
------------------------------------------------------------
------------------------------------------------------------
-------------------------------------
>XP_022463562_Kazachstania_naganishii
-----MGINNPIPRSLKS-ETRKAAKILASFVKPNQVFGADQVIPPDVLKKAKGLAVITV
LKAGFLFSGRAGSGVIVARLRDGTWSAPSAIGMAGAGAGGMVGVELTDFVFILNSPEAVK
SFSEFGTITLGGNISVAAGPLGRNAEAAASASTGGVAAVFAYSKTKGLFAGVSVEGSVIL
ERREANRKFYGDSCTSKMILTGRIRPPPEADPLFRVLESRAFTYR-S------RDDD---
YED------DD--YYDDI--PDSFDSGDVS-------------SRRANTRSTRMRNGS-G
SR---------RESS--YYD--D---D-DDEYDDYGYPNRRRGASRPSASRGGAGYSRRS
AHNDDADDFD-NDS-NSAGNYYAT-HRLQLSPR---------------------------
----RGRSGSGSGGASASRWED------------D----VYDRGQGQ-------------
-----------------RSSRYND-GNDVDDLSNRFSK-SRISSNGGSAGV-NR------
STKPS-S--------S-------------P---------S-------ISGAPKAVALYSF
TGEESGDLPFRKGDVITVLKKSDSQNDWWTGRVNG-REGIFPANYVELV-----------
------------------------------------------------------------
------------------------------------------------------------
------------------------------------------------------------
------------------------------------------------------------
------------------------------------------------------------
------------------------------------------------------------
------------------------------------------------------------
------------------------------------------------------------
------------------------------------------------------------
------------------------------------------------------------
------------------------------------------------------------
------------------------------------------------------------
------------------------------------------------------------
------------------------------------------------------------
-------------------------------------
>XP_447636_Candida_glabrata
-----MGINNPIPRSLHS-ETKKAAKILASFVKPNQVFGADQVIPPHVLKNAKGLAIITV
LKAGFLFSGRAGSGVIVARLRDGSWSAPSAIGMAGAGAGGLVGVELTDFVFILNTPDAVR
SFSEFGTITLGGNISVSAGPLGRNAEAAASASAGGVSAVFAYSKSKGLFAGVSLEGSVIL
ERREANRKFYGNNCTTKMILSGRIRPPPSVDPLFRVLESRAFNYR-------SSGDD---
YEDSDY--DDD--YYDDI--PSSFTSDDTS-------------RYSRSGAARRDRRND-D
DRYDRIGSRGSRRDK--YRD------D-DDFDDD--------------------------
-----------FDDPSGAKDYYAN-HR---------------------------------
------RGGASSARNQRSSYYD------------D----DYDDDYRG-------------
-----------------DSRRHGDSRRDVDDLSNRFSK-SRISP--GATNNGRS------
NSRPA-DEPPRRD--------------------------A-------SSGAPKAVALYSF
AGEEAGDLSFRKGDVITIIKKSDSQNDWWTGKVNG-REGIFPANYVELV-----------
------------------------------------------------------------
------------------------------------------------------------
------------------------------------------------------------
------------------------------------------------------------
------------------------------------------------------------
------------------------------------------------------------
------------------------------------------------------------
------------------------------------------------------------
------------------------------------------------------------
------------------------------------------------------------
------------------------------------------------------------
------------------------------------------------------------
------------------------------------------------------------
------------------------------------------------------------
-------------------------------------
>XP_004180509_Tetrapisispora_blattae
-----MGLNNPIPRGLKA-ESKKAAKILTSFIKPNQVFGADQVIPPDVLKRAQGLAIITV
FKAGFLFSGRGGSGVLVARLPNGHWSAPSAIAMGGAGAGGMAGLELTDFVFILNTKDAVK
SFSEFGTITLGGNVSVSAGPLGRNAEAAASASSGGFASVFSYSKSKGLYAGVSLEGSAII
ERRDANRKYYGDRCTSKDILSGRIKPPAIADPLLHVLESRAFNYRAPGETRAGDDYD---
--------IDDFNFSDDV-EEDDYNYSRDN------------------SNNSRRSNTPMG
AH------NARAGRG--YYDDADDDCF-NDAGSNTTYNSGDNTSINYKKDNRNPRLYNAR
NNSSRSTYNDEFYSSDDEENYYRSNNSRSQYGR------------------------GST
QRENSNNNRSYTQNNNSSRWNN--------------------------------------
------------------NSQNQQEDDSVRNLSDRLTN-SKLSNTSTL------------
SQRQT------------------------------------------NNNLPKAVALYTF
DGEERGDLSFRKGDIIVIIKKSESQDDWWSGRCNG-EEGIFPANYVELV-----------
------------------------------------------------------------
------------------------------------------------------------
------------------------------------------------------------
------------------------------------------------------------
------------------------------------------------------------
------------------------------------------------------------
------------------------------------------------------------
------------------------------------------------------------
------------------------------------------------------------
------------------------------------------------------------
------------------------------------------------------------
------------------------------------------------------------
------------------------------------------------------------
------------------------------------------------------------
-------------------------------------
>XP_003688530_Tetrapisispora_phaffii
-----MGINNPIPRSLKS-ETKKAAKVLSSFVKPNQVFGADQVIPPDVLRRAKGLAIVTV
LKAGFLFSGRAGSGVIVARLPDGSWSAPSAIAMAGGGAGGMVGIELTDFVFILNTKQAVK
SFSEFGTITLGGNVSVSAGPLGRSAEYAASASTKAVASVFAYSKSKGLFAGVSVEGSAFI
ERREANRKFYGDKCTTKMILSGRIRPPPHADPLFRVLESRAFNYR--QRG---YDDD---
YDERRDRDYDTDSFYNDI--PDSFSSNDD-YDY----------DPRGGS----RSR-A-G
SR----------ARG--GYDD-F---D-NSDSDDYY----------GSRNSRSNVAGSRY
GRNDGYGSDSDDYDRNSTRDYYAE-NRRTPANR---------------------------
----TSSYGRPSSSRTNTRWED------------E----IYDNE----------------
--------------------------NNVDDVSNRFSR-ARISS----NNNSAN------
RERRA-SRSSYNDGV--------------------------------SHAGPKAVALYTF
SGEESGDLSFKKGDVIAILKKSDSQDDWWTGRVNG-KEGIFPANYVELV-----------
------------------------------------------------------------
------------------------------------------------------------
------------------------------------------------------------
------------------------------------------------------------
------------------------------------------------------------
------------------------------------------------------------
------------------------------------------------------------
------------------------------------------------------------
------------------------------------------------------------
------------------------------------------------------------
------------------------------------------------------------
------------------------------------------------------------
------------------------------------------------------------
------------------------------------------------------------
-------------------------------------
>XP_001643544_Vanderwaltozyma_polyspora
-----MGLNNPIPRSLKS-ETKKAAKVLASFVKPNQVFGADQVIPPHVLRKAKGLAIITV
LKAGFLFSGRAGSGVIVARLPDGSWSAPSAIGLAGGGAGGMVGVELTDFVFILNTKDAVK
SFSEFGTITLGGNVSVSAGPLGRTAEYAATASTGAISSVYSYSKSKGLFAGVSLEGSVII
ERREANRKFYGNKCTTKMILSGRIRAPPHADPLFRVLESRAFGFD--QRGDDRYDDD---
FDEGSE-------FYNDI--PDSFGTNDDSYSY----------RDRDQSSYSRRSR-G-G
SR---------GGRG--GYDD-F---D-D-DFDSFD----------DGRR--------RQ
TRDDDYY--SDDREGSDARDYYAS-QRR--------------------------------
------SSNRRSAPRTNTRWED------------E----VYDRDYDR-------------
-----------------DSSSR---NRDVDDLSNRFSK-SRISQ----NRDRDS------
HSRPA-AEKPSFGGTR-------------Q-----------------SSSTPKAIALYSF
AGEESGDLRFKKGDVITILKKSDSQDDWWTGRVNT-SEGIFPANYVELV-----------
------------------------------------------------------------
------------------------------------------------------------
------------------------------------------------------------
------------------------------------------------------------
------------------------------------------------------------
------------------------------------------------------------
------------------------------------------------------------
------------------------------------------------------------
------------------------------------------------------------
------------------------------------------------------------
------------------------------------------------------------
------------------------------------------------------------
------------------------------------------------------------
------------------------------------------------------------
-------------------------------------
>XP_003681019_Torulaspora_delbrueckii
-----MGINNPIPRSLKS-ETKKAAKVLASFVKPNQVFGADQVIPPNVLKRAKGLAIITV
LKAGFLFSGRAGSGVIVARLKDGTWSAPSAIAMAGAGAGGMVGVELTDFVFILNSAEAVK
SFSEFGTVTLGGNISVSAGPLGRNAEAAASASTGGVSAVFAYSKSKGLFAGVSLEGSVIV
ERREANRKFYGDSCTAKMILSGRIRPPPAADPIFRVLESRAFNYK-SA----MPADD---
YE-------DD--FYDDI--PSSFDSSEVS-------------STRPTTKSTRQRR-S-G
SR------------S--YFD--D---D-DGFDDEHSGYNGR----RSGRDR---------
---EDYNDSF-NDP-SGASEYYRS-QR-----R---------------------------
----QTQRDSRSPQHTNTRWED------------D----IYDR-----------------
-------------------------DRDVDDLSNRFSK-SRISS--SSAGN-GR------
ASRPM-SEKPDFG--S-------------P---------S-------SSNAPKAVALYSF
AGEESGDLPFRKGDVITILKKSESQDDWWTGRVNG-REGIFPANYVELV-----------
------------------------------------------------------------
------------------------------------------------------------
------------------------------------------------------------
------------------------------------------------------------
------------------------------------------------------------
------------------------------------------------------------
------------------------------------------------------------
------------------------------------------------------------
------------------------------------------------------------
------------------------------------------------------------
------------------------------------------------------------
------------------------------------------------------------
------------------------------------------------------------
------------------------------------------------------------
-------------------------------------
>XP_037143835_Zygotorulaspora_mrakii
-----MGINNPIPRSLKS-ETKKAAKVLASFVKPNQVFGADQVIPPEVLKRAKGLAVITV
LKAGFLFSGRAGSGVIVARLKDGTWSAPSAIALAGAGAGGMVGVELTDFVFILNSVEAVK
AFSEFGTITLGGNVSVSAGPLGRNAEAAAAASAGGVSAVFAYSKSKGLYAGVSLEGSAIV
ERREANRKFYGNNCTAKMVLAGRVRPPPAADPLFRVLESRAFNFR-S-----RSDDD---
YDDDRS--GDD--FYDDI--PDSFDSSDTS-------------STRPNTRTTRQRR-S-G
SR------------G--YDD--F---D-DDFDDDYD--SGRQSYARGGRNR---------
----DSDNAF-NDSTSDANEYYQS-HR-----R---------------------------
----QENRRS---QPTNTRWED------------D----LYDR-----------------
-------------------------DNDVDDLSNRFSK-SRISS--AS--N-GR------
VSRPL-SEKPDFG--S-------------PRSPS-----S-------SSNAPKAVALYSF
AGEESGDLPFRKGDVISILKKSESQDDWWTGKVNG-REGIFPANYVELV-----------
------------------------------------------------------------
------------------------------------------------------------
------------------------------------------------------------
------------------------------------------------------------
------------------------------------------------------------
------------------------------------------------------------
------------------------------------------------------------
------------------------------------------------------------
------------------------------------------------------------
------------------------------------------------------------
------------------------------------------------------------
------------------------------------------------------------
------------------------------------------------------------
------------------------------------------------------------
-------------------------------------
>XP_002498043_Zygosaccharomyces_rouxii
-----MGLNNPVPRSLKS-ETKKAAKVLVSFIKPNQVLGTDQIIPPHVLKKAKGLAIITV
IKAGFLFSGRAGSGVIVARLPDGTWSAPSGIGMAGAGAGGLIGAELTDFVFILNNQQAVD
SFSRAGTLTLGGNISVAAGPLGRNAEADAAASAGGVATVFTYSKTKGLFAGISVEGSAIV
ERKDANRKFYGASVSAKQILSGRVRPPPAADPLFRVLESRAFNFR-------VPDES---
YADS---------FYDDI--PESFDSSDAD-------------TMGPGGRSNGRR--G-Y
GR---------------YDDD-FYSSD-DDFGGSSGRYGRGPPPDRFDRRGDPPDRFDRY
GGGSRGRRSS-YDDPNGVNEYYRS-QM---------------------------------
---------RGRPRGGSSRWDDAPSEKDRFDKGSD----RYDR-----------------
-----------------YGDKYDRYDRDVDDLSNRFSR-SRISS----GGPASS------
GRAPR-NEKAEFGAAS-------------PSAGDT------------FSNTPKAVALYTF
SGEEYGDLPFRKGDVITILKKSDSQDDWWTGRVGG-REGIFPANYVELV-----------
------------------------------------------------------------
------------------------------------------------------------
------------------------------------------------------------
------------------------------------------------------------
------------------------------------------------------------
------------------------------------------------------------
------------------------------------------------------------
------------------------------------------------------------
------------------------------------------------------------
------------------------------------------------------------
------------------------------------------------------------
------------------------------------------------------------
------------------------------------------------------------
------------------------------------------------------------
-------------------------------------
>XP_003645263_Eremothecium_cymbalariae
-----MGINNPVPRSLKN-ETKKAAKVLASFVKPNQVLGTDEVIPPHILKNAKGLAIITV
LKAGFLFSGRAGSGVIVARLPDGGWSPPSAIAMAGAGAGGMVGVELTDFVFILNTADAVK
SFSQAGSITLGGNISVAAGPLGRNAEAAATASLSGVAAIFSYSKTKGLFAGVSVEGSIII
ERRDANRKFYGASCTTKAILSGLVNAPPSVDPLFRVLRARAFNPRKPDGASVDGTDS---
YTED---------YYGDV--PSNFES--ND---------------QESSSADRRQR---G
LR---------STSN--YHS--GSRDN-YREYDDYGLPTNRNASGRNNSPGYDG------
-----------YLDDDDSSDYFT----RGTTST---------------------------
----RIKNNSGSRQKASSRGVD------------D----EYSA-----------------
---------------------------DISALSGRFQNSSKPND-------SIA------
PSRPT-SEKPDFGLLN-------------TGSKGSHSASIRDRP---SSGTPKAVALYTF
KGEQDGDLPFRTGDVIAILKKSNSQDDWWTGRVNG-QEGIFPANYVELV-----------
------------------------------------------------------------
------------------------------------------------------------
------------------------------------------------------------
------------------------------------------------------------
------------------------------------------------------------
------------------------------------------------------------
------------------------------------------------------------
------------------------------------------------------------
------------------------------------------------------------
------------------------------------------------------------
------------------------------------------------------------
------------------------------------------------------------
------------------------------------------------------------
------------------------------------------------------------
-------------------------------------
>NP_984844_Eremothecium_gossypii
-----MGLNNPLPRSLTA-ETKKAAKVLASFVKPDQMLGADEVIPPHVLKNAKGLAIITV
LKAGFLFSGRAGSGVIVARLADGRWSSPSAIALAGAGAGGMVGVELTDFVFILNTADAVK
SFSHAGSITLGGNISVAAGPLGRNAEAAATASLGSVAAVFSYSKTKGLFAGVTLEGSVII
ERREANRKFYGSNCTAKAILSGSVSPPPGVDPLFRVLRSRAFN----HTSSRSGTEEPYF
RDDD---------YYGDI--PSNLDSEGNS---------------RRNSWRNSFRR---S
RH---------GVEG--YH-------------DDVG--------------GYDG------
-----------CSDDDNVSDYYTN-RRRGDGSA---------------------------
----LSNSTLSGNLRSSTKWED------------D----EYDQ-----------------
---------------------------GIVNTSGKPEQNSQRR----------A------
PARPT-SAKPDF---------------------GSHSTS--------SGAIPKAVALYTF
KGEQKGDLPFRKGDVIMILKRTESQDDWWTGRING-QEGIFPANYVDLV-----------
------------------------------------------------------------
------------------------------------------------------------
------------------------------------------------------------
------------------------------------------------------------
------------------------------------------------------------
------------------------------------------------------------
------------------------------------------------------------
------------------------------------------------------------
------------------------------------------------------------
------------------------------------------------------------
------------------------------------------------------------
------------------------------------------------------------
------------------------------------------------------------
------------------------------------------------------------
-------------------------------------
>XP_451369_Kluyveromyces_lactis
-----MGINNPIPRSLKS-ETKKAAKVLASFVKPNQVLSANDVIPPEVLKSAKGLAIITV
LKAGFLFSGRAGSGVIVARLPDGGWSAPSAIAMAGAGAGGMVGLELTDFVFILNTADAVK
SFSQFGSITLGGNVSVAAGPLGRNAEAAASASTSGVAAIFAYSKTKGLFAGVSLEGSVII
ERREANRKFYGNNCTAKMILSGRVRPPPSVDPLFRVLESRAFNYRSPRGDNYDDDDD---
YDED-----EDGEYYNDI--PSSFDSDDLD-------------SQRPNTRSTRRRA-N-S
YR---------STTS----DD-S---D-DYL--D--------------------------
-----------EDE-----ERYSS-SR---------------------------------
-------YSRRQGPSSNSRWED------------E----VY-------------------
------------------------------DLNDRFER-TNLNT----RNARGG------
PSRPK-SEKPDFGSSS-------------FSRGSPRGNSSAN-SPARNSGAPKAVALYTF
KGEESGDLPFRKGDVISIIKKSESQDDWWTGRVNG-KEGIFPANYVELV-----------
------------------------------------------------------------
------------------------------------------------------------
------------------------------------------------------------
------------------------------------------------------------
------------------------------------------------------------
------------------------------------------------------------
------------------------------------------------------------
------------------------------------------------------------
------------------------------------------------------------
------------------------------------------------------------
------------------------------------------------------------
------------------------------------------------------------
------------------------------------------------------------
------------------------------------------------------------
-------------------------------------
>XP_022673951_Kluyveromyces_marxianus
-----MGINNPIPRSLKS-ETRKAAKVLASFVKPNQVLSANDVIPPHVLKDAKGLAVITV
LKAGFLFSGRAGSGVIVARLPDGGWSAPSAIALAGAGAGGMIGLELTDFVFILNSADAVK
SFSQFGSITLGGNVSVAAGPLGRNAEAAASASTAGVAAVFAYSKTKGLFAGVSLEGSVIL
ERREANRKFYGNNCTAKMILSGRVRPPPSVDPLFRVLESRAFNHRAPV-------DD---
YDDD---------YYNDI--PSSFDSDDID-------------STRANTRSTRRRA-D-S
YR---------STTS----DD-S---A-DYRYDD--------------------------
-----------EDV-----DRY-S-SR---------------------------------
-------GARRTGPASNSRWED------------E----VY-------------------
------------------------------DLNDRFER-TSINT----RNSRGA------
PSRPR-SEKPDFSSSA-------------YSRTSPRTPSSHDLAPDRSSGAPKAVALYTF
KGEQPGDLPFRKGDVITIIKKSESQDDWWTGRVNG-KEGIFPANYVELV-----------
------------------------------------------------------------
------------------------------------------------------------
------------------------------------------------------------
------------------------------------------------------------
------------------------------------------------------------
------------------------------------------------------------
------------------------------------------------------------
------------------------------------------------------------
------------------------------------------------------------
------------------------------------------------------------
------------------------------------------------------------
------------------------------------------------------------
------------------------------------------------------------
------------------------------------------------------------
-------------------------------------
>XP_022627989_Lachancea_lanzarotensis
-----MGINNPIPRSLKS-ESKKAAKVLASFVKPNQILGADTMIPPEILRRAKGLAVITV
LKAGFLFSGRAGSGVIVARLRDGSWSAPSAVALAGAGAGGLIGVELTDFVFILNTEDAVK
SFSEFGTITLGGNMSMAAGPLGRNAEVAASASLGGVAAVFSYSKTKGIFAGVSVEGSVIV
ERREANRKIYGDNCKAKMILSGRVRAPAAADPLFRVLESRAFNGR-DR----SRDPD---
---------SDSGFYDDI--PSSFDSTDMD-------------SNRPNTRSTRRRG-D-S
VQ---------SSRS--YRDD-Y---D-DDFD----------------------------
-----------EEDPNDVSGYYSR-AR---------------------------------
------------GQRSSSRWED------------D----VYDR-----------------
---------------------------DLDDGAQRHNNYSKSSS---------A------
PLRPR-TEKPDFGISS-------------PSGGSRSARDA-------SFGLPKAVALFTF
KGEQSGDLQFRKGDVISILKKSDSQNDWWTGRNNG-QEGIFPANYVELV-----------
------------------------------------------------------------
------------------------------------------------------------
------------------------------------------------------------
------------------------------------------------------------
------------------------------------------------------------
------------------------------------------------------------
------------------------------------------------------------
------------------------------------------------------------
------------------------------------------------------------
------------------------------------------------------------
------------------------------------------------------------
------------------------------------------------------------
------------------------------------------------------------
------------------------------------------------------------
-------------------------------------
>XP_002556427_Lachancea_thermotolerans
-----MGINNPIPRSLKS-ESK------YDFISPNQVFGADTVIPPNVLKRAKGLAIITV
LKAGFLFSGRAGSGVIVARLRDGSWSAPSAIALAGAGAGGLIGVELTDFVFILNTDDAVK
SFSEFGTITLGGNVSVAAGPLGRNAEAAASASLGGVAAVFSYSKTKGIFAGVSVEGSVII
ERREANRKIYGEKCKSKMILTGRVRPPPAADPLFRVLESRAFNPS-DR----VRGDD---
---------VDD-FYDDI--PSSFDSSDMD-------------SQRPNTKSSRRRG-E-S
IR---------SSRS--YQGS-F---D-DDFA----------------------------
-----------EDDPNDVSGYYSN-AR---------------------------------
------------NRRTSTRWED------------D----VYDR-----------------
---------------------------DVGDATTRMQN-SKISD---------A------
PSRPR-TEKPDFGL-S-------------PSAHSRT---A-------SSGAPKAVALYTF
KGEQSGDLPFRKGDVITILKKSESQDDWWTGRNNG-QEGIFPANYVELV-----------
------------------------------------------------------------
------------------------------------------------------------
------------------------------------------------------------
------------------------------------------------------------
------------------------------------------------------------
------------------------------------------------------------
------------------------------------------------------------
------------------------------------------------------------
------------------------------------------------------------
------------------------------------------------------------
------------------------------------------------------------
------------------------------------------------------------
------------------------------------------------------------
------------------------------------------------------------
-------------------------------------
>XP_020058717_Aspergillus_aculeatus
---MPLGIHNPLPSSLSS-ECKKVGKILTSFVDPRQAFGPDKVIPPEILAGAKGLAILTV
LKAGFLGSARFGSGVVVARLADGSWSAPSAIATAGAGFGGQIGFELTDFVFILNDAAAVR
TFSQAGTLTLGGNVSIAAGPIGRNAEAAGAASTKGVAAVFSYSKTKGLFAGVSLEGSMLV
ERKDANEKMYNSRVSARQLLSGTIRPPPAADPLLRILNSRAF------YGNSR-QGD---
-----------T-MYNDI--P-VYDDSHDDVVW------------------EGRRGDAYG
EGLR---------RD--RTGVN-G--N-DDY-----------------------------
------------------------------------------------------------
-----EYRDRP---RRANTWAD------------D----IYDRP--A-GGLNRSSTT---
-----------------RNSS---RPDTYESF-N---R-SRSNTAPID-EDYV-YS-DRK
PSRPT-APKPIFGQRTGAAP---------------------------TLRQDQAVALYTF
DADQEGDLGFKKGDIITILKRTDKAEDWWTGRIGD-RVGIFPSNYVDPA-----------
------------------------------------------------------------
------------------------------------------------------------
------------------------------------------------------------
------------------------------------------------------------
------------------------------------------------------------
------------------------------------------------------------
------------------------------------------------------------
------------------------------------------------------------
------------------------------------------------------------
------------------------------------------------------------
------------------------------------------------------------
------------------------------------------------------------
------------------------------------------------------------
------------------------------------------------------------
-------------------------------------
>XP_001268014_Aspergillus_clavatus
---MPLGIHNPLPSSLSS-ECKKAGKILASFIDPRQAFGPDKIIPPEILAGAKGLAILTV
LKAGFLGSARFGSGVVVARLADDSWSAPSAIATAGAGFGGQIGFELTDFVFILNDAAAVR
TFSQVGTLTLGGNVSIAAGPVGRNAEAAGAASTKGVAAVFSYSKTKGLFAGVSLEGSMLV
ERKDANEKMYNSRVSARQLLSGTIRPPPAADPLLRVLNSRAF------SGNVRGAGE---
-----------T-MYNDI--P-VYDDRHDDVVW------------------EGRRRDAFG
QGTQ---------RD--RGGFN-A--S-DDY-----------------------------
------------------------------------------------------------
-----EYRDRP---RRANTWAD------------D----VYDRP--A-AGLGRSPTT---
--------------------N---QADSFDRFGG---R-SRSNTAPYE-DDYV-YS-DSR
PTRPT-APKPVFAQHTAQAA---------------------------ALRSDQAIAKFTF
DADQEGDLGFKKGDIITILKRTDKAEDWWTGRIGD-RVGIFPSNYVDAV-----------
------------------------------------------------------------
------------------------------------------------------------
------------------------------------------------------------
------------------------------------------------------------
------------------------------------------------------------
------------------------------------------------------------
------------------------------------------------------------
------------------------------------------------------------
------------------------------------------------------------
------------------------------------------------------------
------------------------------------------------------------
------------------------------------------------------------
------------------------------------------------------------
------------------------------------------------------------
-------------------------------------
>XP_001257908_Aspergillus_fischeri
---MPLGIHNPLPSSLSS-ECKKAGKILASFIDPRQAFGPDKIIPPEILAGAKGLAILTV
LKAGFLGSARFGSGIVVARLADGTWSAPSAIATAGAGFGGQIGFELTDFVFILNDAAAVR
TFSQVGTLTLGGNVSIAAGPVGRNAEAAGAASTKGVAAVFSYSKTKGLFAGVSLEGSMLV
ERKDANEKMYNSRVSARQLLSGTIRPPPAADPLLRVLNSRAF------YGNGR-NGD---
-----------T-MYNDI--P-IYDDRHDDVVW------------------EGRRGEAYG
EGQR---------RD--RGGFN-G--T-DDY-----------------------------
------------------------------------------------------------
-----EYRDRP----RANTWAD------------D----VYDRP--A-ASLGRSSTM---
--------------------G---QADTFDRYGG---R-SRSNTAPFE-EDYV-YS-DRK
PSRPT-APKPVFGQRTGQSA---------------------------PLRADQAVALYTF
DADQEGDLGFKKGDIITILKRTDKAEDWWTGRIGD-RVGIFPR-----------------
------------------------------------------------------------
------------------------------------------------------------
------------------------------------------------------------
------------------------------------------------------------
------------------------------------------------------------
------------------------------------------------------------
------------------------------------------------------------
------------------------------------------------------------
------------------------------------------------------------
------------------------------------------------------------
------------------------------------------------------------
------------------------------------------------------------
------------------------------------------------------------
------------------------------------------------------------
-------------------------------------
>XP_041142643_Aspergillus_flavus
---MPLGIHNPLPSSLNS-ECRKAGKILASFIDPRQAFGPDKIIPPEILAGAKGLAVLTV
LKAGFLGSARFGSGVVVARLADGSWSAPSAIATAGAGFGGQIGFELTDFVFILNDAAAVR
TFSQVGTLTLGGNVSLAAGPVGRNAEAAGAASTKGVAAVFSYSKTKGLFAGISLEGSMLV
ERKDANEKLYNSRVSARQLLSGTIRPPPSAEPLMRVLNSRAF------YGNTR-NGD---
-----------G-MYNDI--P-IYDDHHDDVVW------------------EGRRGDAYG
QGLR---------RD--RTGAN-D--V-DTY-----------------------------
------------------------------------------------------------
-----EYRDRP---RRANTWAD------------D----IYDRP--A-GGLSRSSTT---
-----------------RS-P---RNDTFDTY-G---R-NRSNTAPFE-EDYV-YS-DHK
PSRPT-APKPVFGQRTGQAP---------------------------SLRQDQAIALYTF
DADQEGDLGFKKGDIITIVKRTEKKEDWWTGRIGD-RVGIFPANYVDTA-----------
------------------------------------------------------------
------------------------------------------------------------
------------------------------------------------------------
------------------------------------------------------------
------------------------------------------------------------
------------------------------------------------------------
------------------------------------------------------------
------------------------------------------------------------
------------------------------------------------------------
------------------------------------------------------------
------------------------------------------------------------
------------------------------------------------------------
------------------------------------------------------------
------------------------------------------------------------
-------------------------------------
>XP_750679_Aspergillus_fumigatus
---MPLGIHNPLPSSLSS-ECKKAGKILASFIDPRQAFGPDKIIPPEILAGAKGLAILTV
LKAGFLGSARFGSGIVVARLADGTWSAPSAIATAGAGFGGQIGFELTDFVFILNDAAAVR
TFSQVGTLTLGGNVSIAAGPVGRNAEAAGAASTKGVAAVFSYSKTKGLFAGVSLEGSMLV
ERKDANEKMYNSRVSARQLLSGTIRPPPAADPLLRVLNSRAF------YGNGR-YGD---
-----------T-MYNDI--P-IYDDRHDDVVW------------------EGRRGEAYG
EGQR---------RD--RGGFN-G--T-DDY-----------------------------
------------------------------------------------------------
-----EYRDRP----RASTWAD------------D----VYDRP--P-AGLGRSSTM---
--------------------G---HADAFDRYGG---R-SRSNTAPFD-EDYV-YS-DRK
PSRPT-APKPVFGQRTGQSA---------------------------PLRADQAVALYTF
DADQEGDLGFKKGDIITILKRTDKAEDWWTGRIGD-RVGIFPR-----------------
------------------------------------------------------------
------------------------------------------------------------
------------------------------------------------------------
------------------------------------------------------------
------------------------------------------------------------
------------------------------------------------------------
------------------------------------------------------------
------------------------------------------------------------
------------------------------------------------------------
------------------------------------------------------------
------------------------------------------------------------
------------------------------------------------------------
------------------------------------------------------------
------------------------------------------------------------
-------------------------------------
>XP_661772_Aspergillus_nidulans
---MPLGIHNPLPSSLSS-ECKKAGKILASFVDPRQAFGPDKVIPPEVLAGAKGLAILTV
LKAGFLGSGRFGSGIVVARLADGSWSAPSAIATAGAGFGGQIGFELTDFVFILNDAAAVR
TFSQAGTLTLGGNVSIAAGPVGRNAEAAGAASTKGVAAVFSYSKTKGLFAGVSLEGSMLV
ERRDANERLYNSRVSARQLLSGTIPPPPAAEPLMRVLNSRAF------YG-VRTNGD---
-----------S-MYNDI--P-VYDDRHDDVVW------------------EGRRGEAYG
EGIR---------RD--RTGYHGP--S-DDY-----------------------------
------------------------------------------------------------
-----EYHDRP---RRATTWAD------------D----IYDRP--A-GGLSRSSTA---
-----------------RFSS---RNDTFDTY-N---R-QRSNT--YD-DDYV-YS-DRK
PSRPT-APKPVFGQRTGQAA---------------------------PLREDQAIALYTF
DADQDGDLGFKKGEIITIIKRTEKKEDWWTGRIGD-RVGIFPAFSLIQACLGEINIKEVD
KRHLQVILAVVEAGTRHLQGEEIWASAGLRPVESGKR-----------------------
------------------------------------------------------------
------------------------------------------------------------
------------------------------------------------------------
------------------------------------------------------------
------------------------------------------------------------
------------------------------------------------------------
------------------------------------------------------------
------------------------------------------------------------
------------------------------------------------------------
------------------------------------------------------------
------------------------------------------------------------
------------------------------------------------------------
------------------------------------------------------------
-------------------------------------
>XP_001394278_Aspergillus_niger
---MPLGIHNPLPSSLGS-ECRKAGKILASFVDPRQAFGPDKVIPPEILAGAKGLAVLTV
LKAGFLGSARFGSGVVVARLADGTWSAPSAIATAGAGFGGQIGFELTDFVFILNDAAAVR
TFSQVGTLTLGGNVSIAAGPVGRNAEAAGAASTKGVAAVFSYSKTKGLFAGVSLEGSMLV
ERKDANEKMYNSRVSARQLLSGTIRPPPGADPLLTVLNSRAF------YGNSR-NGS---
-----------D-MYNDI--P-VYDDSHDDVVW------------------EGRRGEAYG
EGTR---------RD--RTGFS-G--S-GSD-----------------------------
------------------------------------------------------------
-----DFRDRP---RRANTWAD------------D----IYDRP--A-GGLSRSSTT---
-----------------RYSG---RTDNYDSF-N---R-SRSNTTPID-EDYV-YS-DRK
PSRPT-APKPVFGQRTGAAP---------------------------ALRQDQAIALYTF
DADQEGDLGFKKGDIITILKRTDKKEDWWTGRIGS-RVGIFPSNYVETA-----------
------------------------------------------------------------
------------------------------------------------------------
------------------------------------------------------------
------------------------------------------------------------
------------------------------------------------------------
------------------------------------------------------------
------------------------------------------------------------
------------------------------------------------------------
------------------------------------------------------------
------------------------------------------------------------
------------------------------------------------------------
------------------------------------------------------------
------------------------------------------------------------
------------------------------------------------------------
-------------------------------------
>XP_015406905_Aspergillus_nomiae
---MPLGIHNPLPSSLNS-ECRKAGKILASFIDPRQAFGPDKIIPPEILAGAKGLAILTV
LKAGFLGSARFGSGVVVARLADGSWSAPSAIATAGAGFGGQIGFELTDFVFILNDAAAVR
TFSQVGTLTLGGNVSLAAGPVGRNAEAAGAASTKGVAAVFSYSKTKGLFAGISLEGSMLV
ERKDANEKLYNSRVSARQLLSGTIRPPPSADPLMRVLNSRAF------YGNGR-NGD---
-----------A-MYNDI--P-VYDDHHDDVVW------------------EGRRGDAYG
QGLR---------RD--RTGSN-D--V-DTY-----------------------------
------------------------------------------------------------
-----EYRDRP---RRANTWAD------------D----IYDRP--A-GSLSRSSTT---
-----------------RS-P---RNDTLDTY-S---R-SRSNTAPFE-EDYV-YS-DNK
PSRPT-APKPVFGQRTGQAP---------------------------SLRQDQAIALYTF
DADQEGDLGFKKGDIITIVKRTEKKEDWWTGRIGD-RVGIFPANYVDTA-----------
------------------------------------------------------------
------------------------------------------------------------
------------------------------------------------------------
------------------------------------------------------------
------------------------------------------------------------
------------------------------------------------------------
------------------------------------------------------------
------------------------------------------------------------
------------------------------------------------------------
------------------------------------------------------------
------------------------------------------------------------
------------------------------------------------------------
------------------------------------------------------------
------------------------------------------------------------
-------------------------------------
>XP_001819373_Aspergillus_oryzae
---MPLGIHNPLPSSLNS-ECRKAGKILASFIDPRQAFGPDKIIPPEILAGAKGLAVLTV
LKAGFLGSARFGSGVVVARLADGSWSAPSAIATAGAGFGGQIGFELTDFVFILNDAAAVR
TFSQVGTLTLGGNVSLAAGPVGRNAEAAGAASTKGVAAVFSYSKTKGLFAGISLEGSMLV
ERKDANEKLYNSRVSARQLLSGTIRPPPSAEPLMRVLNSRAF------YGNTR-NGD---
-----------G-MYNDI--P-IYDDHHDDVVW------------------EGRRGDAYG
QGLR---------RD--RTGAN-D--V-DTY-----------------------------
------------------------------------------------------------
-----EYRDRP---RRANTWAD------------D----IYDRP--A-GGLSRSSTT---
-----------------RS-P---RNDTFDTY-G---R-NRSNTAPFE-EDYV-YS-DHK
PSRPT-APKPVFGQRTGQAP---------------------------SLRQDQAIALYTF
DADQEGDLGFKKGDIITIVKRTEKKEDWWTGRIGD-RVGIFPANYVDTA-----------
------------------------------------------------------------
------------------------------------------------------------
------------------------------------------------------------
------------------------------------------------------------
------------------------------------------------------------
------------------------------------------------------------
------------------------------------------------------------
------------------------------------------------------------
------------------------------------------------------------
------------------------------------------------------------
------------------------------------------------------------
------------------------------------------------------------
------------------------------------------------------------
------------------------------------------------------------
-------------------------------------
>XP_040638813_Aspergillus_ruber
---MPLGIHNPLPSSLSS-ECKKAGKILASFVDPKQAFGPDKVIPPEILANAKGLAILTV
LKAGFLGSGRFGSGVVIARLADGTWSAPSAIATAGAGFGGQIGFELTDFVFILNDAAAVR
TFSQVGTLTLGGNVSIAAGPVGRNAEAAGAASTKGVAGVFSYSKTKGLFAGVSLEGSMLV
ERKDANEKLYSSRVSARQLLSGSIRPPPSAAPLMSILNSRAF------AGNNRMYGD---
-----------E-MYNDI--P-VYDQSHDDVLW------------------EGRRGTAYG
EGVQQRSRPRMGMRD--RDS------V-DDY-----------------------------
------------------------------------------------------------
-----EYRDRP---RRANTWAD------------E----GYDRPMGA-GGLDRSYTT---
-----------------RS-P---QHDSY----S---R-SRSNTAPFE-EDYV-YS-DRK
PTRPT-APKPVFGQKTGAAP---------------------------ALRQDQAIALYTF
DADQEGDLGFRKGDIITILKRTDKSEDWWTGRIGD-RVGIFPSNYVDAS-----------
------------------------------------------------------------
------------------------------------------------------------
------------------------------------------------------------
------------------------------------------------------------
------------------------------------------------------------
------------------------------------------------------------
------------------------------------------------------------
------------------------------------------------------------
------------------------------------------------------------
------------------------------------------------------------
------------------------------------------------------------
------------------------------------------------------------
------------------------------------------------------------
------------------------------------------------------------
-------------------------------------
>XP_040701456_Aspergillus_sydowii
---MPLGIHNPLPSSMNS-ECRKAGKILASFVDPRQAFGPDKVIPPEILAGAKGLAILTV
LKAGFLGSGRFGSGIVVSRLADGSWSAPSAIATAGAGFGGQIGFELTDFVFILNDAAAVR
TFSQAGTLTLGGNVSLAAGPVGRNAEAAGAASTKGVAAVFAYSKTKGLFAGVSLEGSMLV
ERRDANEKLYNSRVSARQLLTGAIPPPPAAEPLMRVLNSRAF------YG-VRTNGD---
-----------S-MYNDI--P-VYDDRHDDVVW------------------EGRRGDAYG
EGTR---------RD--RTGYNAP-SS-DDY-----------------------------
------------------------------------------------------------
-----EYRDRP---RRATTWAD------------D----VYDRP--AGGGLSRSSTG---
-----------------RYGG---RADTFDSF-S---R-ARSNT--YDNDDYV-YS-DRK
PSRPT-APKPVFGQRTGGAA---------------------------PLRDDQAIALYTF
DADQDGDLGFKKGEIITIIKRTEKKEDWWTGRIGD-RVGIFPA-----------------
------------------------------------------------------------
------------------------------------------------------------
------------------------------------------------------------
------------------------------------------------------------
------------------------------------------------------------
------------------------------------------------------------
------------------------------------------------------------
------------------------------------------------------------
------------------------------------------------------------
------------------------------------------------------------
------------------------------------------------------------
------------------------------------------------------------
------------------------------------------------------------
------------------------------------------------------------
-------------------------------------
>XP_001215049_Aspergillus_terreus
---MPLGIHNPLPSSLGS-ECRKAGKILASFVDPRQAFGPDKVIPPEILAGAKGLAVLTV
LKAGFLGSARFGSGIVVARLADGTWSAPSAIATAGAGFGGQIGFELTDFVFILNDAAAVR
TFSQVGTLTLGGNVSIAAGPVGRNAEAAGAASTKGVAAVFSYSKTKGLFAGVSLEGSMLV
ERKDANEKLYNSRVSARQLLSGTIRPPPAAEPLMRVLTSRAF------YGNARMQGD---
-----------S-MYNDI--P-IYDDRHDDVVW------------------EGRRGEAYG
EGMR---------RE--RTGFNDS--S-DDY-----------------------------
------------------------------------------------------------
-----EYRDRP---RRANTWAD------------D----VYDRP--A-GNLGRSATT---
-----------------RY-G---RNDNFDSFTT---R-SRSNTAPYD-DDYV-YS-DRK
PSRPT-APKPVFGQRTGGAA---------------------------SLRQDQAIALYTF
DADQEGDLGFKKGDIITILKRTDKAEDWWTGRIGD-RVGIFPSNYVDAS-----------
------------------------------------------------------------
------------------------------------------------------------
------------------------------------------------------------
------------------------------------------------------------
------------------------------------------------------------
------------------------------------------------------------
------------------------------------------------------------
------------------------------------------------------------
------------------------------------------------------------
------------------------------------------------------------
------------------------------------------------------------
------------------------------------------------------------
------------------------------------------------------------
------------------------------------------------------------
-------------------------------------
>XP_022484753_Penicillium_arizonense
---MPLGINNPLPSSMNS-ECKKAAKILTSFVDPRQAFGPDKVIPPEILAGAKGLAVLTV
LKAGFLGSGRFGSGIVVARLGDGSWSAPSAIATAGAGIGGQIGFELTDFVFILNDAAAVR
TFSQVGTLTLGGNVSLAAGPVGRNAEAAGAASTKGVAAVFSYSKTKGLFAGVSLEGSMLV
ERKDANEKLYRSRVSANQLLTGSVRPPPAADALMRVLNSRAF------QGNARAYGD---
-----------S-MYNDM--P-VYDESHDDVVW------------------EGRRGEAYG
QGSR---------RG--RSNTT----G-DDY-----------------------------
------------------------------------------------------------
-----DYRDQP---RRANTWAD------------D----VYDRP--A-GGLGRSATG---
-----------------RE-P---PSDSYDGY-G---R-NRSNTAPFE-EDYV-YS-DRR
PTRPT-APKPVFGQKTS-AA---------------------------QLRQDQAVALFTF
DADQEGDLGFKKGEIITILKRTEKAEDWWTGRIGD-RVGIFPSNYVDASCLKCPQYIQAE
VDPPTFSLRQIVTSYILQRGVFVLIASTSAHEAGGGHATRRGHAPHLSISDPSHHVTEAI
GHMYDDHYDPNDPRRLSYISSPLGESITTIPRAAAGSESNPSPSSPLHNSFSEGQTKPPN
GHTRPSLVANRAYDRETDSVVPEGTRSPSETATSSFPLNDIDYESDPAAVAQELNNLAAI
RRMSMDVAAAGDPDLPGFALPPSPSADEDDASRLFWVPARLHPELAPKEFKSFLDSKADH
IKRRSGDYSGGTERQGSGAGLHRKRSMLSRQIDNSSGYTDGADRLEHQRSQSNKRDGMLS
PNLQQLETLVDDSKPADKESTLLRGMQDLSIEDRPILPPAPLGNSLRRSTRTQYKKAGSL
KKGEKLPYSKRVGRGASESAGSDAEILPISGKTRMSPDPMPNTNRTTRSQSTSSHGTAYT
SGAGSGSTFDPIVDQPGAERGDSYAGGHSDFASDRPDGSRQWHSRISSNGRSTLVTPPGD
QQIPAIVETPPAPETNRIPSPPSQRSADRTPTSTPPPKTSLHDAAPSKRSKNSRQSPEST
SSLNDFANNPQMIPGNSTRTDSLSFIPTIPEERKHDERKSEGKKSKDKKDSDGSRKSSWH
WLLGSEEKDKDKKKHKESESKSTKSKVDKAHDNTRLDVLQSSIDNTPRARESLVLDRLDP
KLEEERRKDGVRRASGDSKKEKDGIFSSIFGGGRKKHGGEGHHRKHSSRNLSPDPPMQVM
RPDLDYPWTRFSILEERAIYRMAHIKLANPRRALYSQVLLSNFMYSYLAKVQQMHPQTGH
SSSGSQRSSKSRDQPDEYTQYQRYQESQEQQHYAESAYDDSSMYDYDDDPHDRYGAHSRG
SKQGYENGSAYGPGYQYGHSSFGDDVQLDDDDDDDMW
>XP_014535515_Penicillium_digitatum
---MGFGINNPLPASMAS-ECKKAAKILTSFVDPKQSFGPDKVIPPEILANAKGLAVLTV
LKAGFLGSGRFGSGIVVARLGDGSWSAPSAIATAGAGIGGQIGFELTDFVFILNDAAAVR
TFSQVGTLTLGGNVSLAAGPIGRNAEAAGAASTKGVAAVFSYSKTKGLFAGVSLEGSMLV
ERKDANEKLYRSRVSASQLLTGTVRPPPAADALMRVLNSRAF------QGNARTYGD---
-----------S-MYNDI--P-VYDSSHDDVVW------------------EGRKGDAYG
QGSQ---------RG--RSNTN----L-NDY-----------------------------
------------------------------------------------------------
-----DYRDKP---RRTNNWAD------------D----VYDRP--A-SGLGRSATT---
-----------------RA-P---AGDSFDGY-G---R-NRRNTAPFE-EDYV-YS-DRK
PTRPT-APKPVFQQKTG-AA---------------------------QLRSDQAVALFTF
DADQEGDLGFKKGEIVTIIKRTEKAEDWWTGRIGD-RVGIFPSNYVEAT-----------
------------------------------------------------------------
------------------------------------------------------------
------------------------------------------------------------
------------------------------------------------------------
------------------------------------------------------------
------------------------------------------------------------
------------------------------------------------------------
------------------------------------------------------------
------------------------------------------------------------
------------------------------------------------------------
------------------------------------------------------------
------------------------------------------------------------
------------------------------------------------------------
------------------------------------------------------------
-------------------------------------
>XP_016602643_Penicillium_expansum
---MGFGINNPLPASMAS-ECKKAAKILTSFVDPRQSFGPDKVIPPEILANAKGLAVLTV
LKAGFLGSGRFGSGIVVARLADGSWSAPSAIATAGAGIGGQIGFELTDFVFILNDAAAVR
TFSQVGTLTLGGNVSLAAGPIGRNAEAAGAASTKGVAAVFSYSKTKGLFAGVSLEGSMLV
ERKDANEKLYRSRVSANQLLTGTVRPPPAADALMRVLSSRAF------QGNARGQGD---
-----------S-MYNDI--P-VYDDSHDDVVW------------------EGRKGEAYG
QGAQ---------RA--RSNTN----Q-NEY-----------------------------
------------------------------------------------------------
-----DYRDKP---RRTNTWAD------------D----VYDRP--A-SGLGRSATT---
-----------------RA-P---AGDSFDGY-G---R-NRSNTAPYE-EEYS-YS-DRR
PTRPT-APKPVFQQKTG-AA---------------------------QLRADQAVALFTF
DADQEGDLGFKKGEIITIIKRTEKAEDWWTGRIGD-RVGIFPSNYVEAS-----------
------------------------------------------------------------
------------------------------------------------------------
------------------------------------------------------------
------------------------------------------------------------
------------------------------------------------------------
------------------------------------------------------------
------------------------------------------------------------
------------------------------------------------------------
------------------------------------------------------------
------------------------------------------------------------
------------------------------------------------------------
------------------------------------------------------------
------------------------------------------------------------
------------------------------------------------------------
-------------------------------------
>XP_040646741_Penicillium_griseofulvum
---MPLGINNPLPSSMAS-ECKKAAKILTSFVDPRQSFGPDKVIPPEILANAKGLAVLTV
LKAGFLGSGRFGSGIVVARLGDGTWSAPSAIATAGAGIGGQIGFELTDFVFILNDAAAVR
TFSQVGTLTLGGNVSLAAGPIGRNAEAAGAASTKGVAAVFSYSKTKGLFAGVSLEGSMLV
ERKDANEKLYRSRVSANQLLTGSIRAPPAADALMRVLNSRAF------QGNIRGYGD---
-----------S-MYNDI--P-VYDESHDDVVW------------------EGRKGEAYG
QGTQ---------RG--RSNTE----N--DY-----------------------------
------------------------------------------------------------
-----DYRDKP---RRANTWAD------------D----VYDRP--A-SGLGRSATT---
-----------------RA-P---AGDSFDSY-G---R-NRSNTAPFE-EEYV-YS-DRR
PTRPT-APKPVFQQKTG-AA---------------------------QLRSDQAVALFTF
DADQEGDLGFKKGEIITIMKRTEKAEDWWTGRIGD-RVGIFPSNYVEAS-----------
------------------------------------------------------------
------------------------------------------------------------
------------------------------------------------------------
------------------------------------------------------------
------------------------------------------------------------
------------------------------------------------------------
------------------------------------------------------------
------------------------------------------------------------
------------------------------------------------------------
------------------------------------------------------------
------------------------------------------------------------
------------------------------------------------------------
------------------------------------------------------------
------------------------------------------------------------
-------------------------------------
>XP_038927370_Penicillium_roqueforti
---MGFGIHNPLPASMTS-ECKKAAKILTSFVDPRQAFGPDKVIPPEILANAKGLAILTV
LKAGFLGSGRFGSGIVVARLGDGSWSAPSAIATAGAGIGGQIGFELTDFVFILNDAAAVR
TFSQVGTLTLGGNVSLAAGPIGRNAEAAGAASTKGVAAVFSYSKTKGLFAGVSLEGSMLV
ERKDANEKLYRSRVSASQLLTGSIRPPPAADALMRVLNSRAF------QGNARAYGD---
-----------S-MYNDI--P-VYDDSHDDVVW------------------EGRRGDAYG
QGTQ---------RG--RSNTS----E-NDY-----------------------------
------------------------------------------------------------
-----SYSDRP---RRANTWAD------------D----VYDRP--A-SGLSRSVTA---
-----------------RA-A---ADNSFDGY-G---R-NRSNTAPSE-EEYT-YS-DRR
PSRPT-APKPIFQQRTG-AA---------------------------QLRSDQAVALFTF
DADQEGDLGFKKGEIITIIKRTEKAEDWWTGRIGD-RVGIFPSNYVEA------------
------------------------------------------------------------
------------------------------------------------------------
------------------------------------------------------------
------------------------------------------------------------
------------------------------------------------------------
------------------------------------------------------------
------------------------------------------------------------
------------------------------------------------------------
------------------------------------------------------------
------------------------------------------------------------
------------------------------------------------------------
------------------------------------------------------------
------------------------------------------------------------
------------------------------------------------------------
-------------------------------------
>XP_002557791_Penicillium_rubens
---MGFGIHNPLPASMSS-ECKKAAKILTSFVDPRQSFGPDKVIPPEILANAKGLAVLTV
LKAGFLGSGRFGSGIVVARLGDGSWSAPSAIATAGAGIGGQIGFELTDFVFILNDAAAVR
TFSQVGTLTLGGNVSLAAGPIGRNAEAAGAASTKGVAAVFSYSKTKGLFAGVSLEGSMLV
ERKDANEKLYRSRVTANQLLTGSIRAPPAADALMRVLNSRAF------QGNARAYGD---
-----------S-MYNDI--P-VYDDSHDDVVW------------------EGRKGDAYG
QGTH---------RA--RSNTN----D-YDY-----------------------------
------------------------------------------------------------
-----DYRDKP---RRANTWAD------------D----VYDRP--A-SGLGRSATT---
-----------------RS-P---AGDAFDSY-G---R-NRSNTAPFE-EDYV-YS-DRR
PTRPT-APKPVFQQKTG-AA---------------------------QLRSDQAVALFTF
DADQEGDLGFKKGEIITIMKRTDKAEDWWTGRIGD-RVGIFPSNYVEAS-----------
------------------------------------------------------------
------------------------------------------------------------
------------------------------------------------------------
------------------------------------------------------------
------------------------------------------------------------
------------------------------------------------------------
------------------------------------------------------------
------------------------------------------------------------
------------------------------------------------------------
------------------------------------------------------------
------------------------------------------------------------
------------------------------------------------------------
------------------------------------------------------------
------------------------------------------------------------
-------------------------------------
>XP_040813068_Penicillium_solitum
---MGFGINNPLPASMSS-ECKKAAKILTSFVDPKQSFGPDKVIPPEILANAKGLAVLTV
LKAGFLGSGRFGSGIVVARLADGSWSAPSAIATAGAGIGGQIGFELTDFVFILNDAAAVR
TFSQVGTLTLGGNVSLAAGPIGRNAEAAGAASTKGVAAVFSYSKTKGLFAGVSLEGSMLV
ERKDANEKLYRSRVSANQLLTGTVRPPPAADALMRVLTSRAF------QGNARAYGD---
-----------S-MYNDI--P-VYDDSHDDVVW------------------EGRKGDAYG
QGSP---------RG--RSNTE------NNY-----------------------------
------------------------------------------------------------
-----DYRDKP---RRANTWAD------------D----VYDRP--A-SGLGRSTTT---
-----------------RS-P---AGDSYDGY-G---R-NRSNTAPFE-EEYV-YS-DRR
PTRPT-APKPVFQQKTG-AA---------------------------QLRSDQAVALFTF
DADQEGDLGFKKGEIITILKRTEKAEDWWTGRIGD-RVGIFPSNYVEAS-----------
------------------------------------------------------------
------------------------------------------------------------
------------------------------------------------------------
------------------------------------------------------------
------------------------------------------------------------
------------------------------------------------------------
------------------------------------------------------------
------------------------------------------------------------
------------------------------------------------------------
------------------------------------------------------------
------------------------------------------------------------
------------------------------------------------------------
------------------------------------------------------------
------------------------------------------------------------
-------------------------------------
>XP_022579955_Penicilliopsis_zonata
---MPLGIRNPLPSSLSS-ECKKAGKILASFVDPRQAFGPDKIIPPEILEGAKGLAILTV
LKAGFLGSARFGSGVVVARLADGTWSAPSAIATAGAGLGGQIGFELTDFVFILNDAAAVR
TFSQAGTLTLGGNVSIAAGPVGRNAEAAGAASTKGVAAVFSYSKTKGLFAGVSLEGSMLV
ERKDANEKLYNSRVSASQLLSGSIRPPPAADPLMQILNSSVFSGRRYGSGSGSGGGG---
-----------G-MYNDI--P-IYSDSRDDVVW------------------EGRRGDAYR
EGER------SGGRA--SYGSRTN-LD-DDF-----------------------------
------------------------------------------------------------
-----GRR-------RTNTWAD------------D----TYDRPSGGAGMLNRSSTT---
-----------------RT-N---RMDTFDSY-N---R-TRSNTMPHDNDDYT-YS-DRK
PSRPT-APKPAFRPA---PP---------------------------PPQKNQAIALYTF
DADQDGDLGFKKGDVITIIKRTDKSEDWWTGRIGD-RVGIFPR-----------------
------------------------------------------------------------
------------------------------------------------------------
------------------------------------------------------------
------------------------------------------------------------
------------------------------------------------------------
------------------------------------------------------------
------------------------------------------------------------
------------------------------------------------------------
------------------------------------------------------------
------------------------------------------------------------
------------------------------------------------------------
------------------------------------------------------------
------------------------------------------------------------
------------------------------------------------------------
-------------------------------------
>XP_016625755_Cladophialophora_bantiana
---MPFGINNPLPSSMRS-ECKKAGKILASFVDPRQSFGPDKVIPPSILANAKGLAVLTV
FKAGFLGSGRLGSGVVVARLPDGSWSAPSAIATAGGGFGGQIGFELTDFVFILNDYNAVR
AFSQAASVTLGGNVSIAAGPVGRNAEAAGAASLKGVAGVFSYSKTKGLFAGVSLEGSVLI
ERRDANEKLYNGRVTARQLLEGAVRPPPAADPLMRVLNTRVF------SGSA--YND---
-----------NSMYNDM--P-IYDDQHDDVVW------------------EGRTGEAYG
ANVR---------NN--RSSTVTS-AD-DNY-----------------------------
------------------------------------------------------------
-----VYRDNPN-PRRANTWAD------------D----VYD----------RMPAG---
-----------------R------NNGTVESFSN---R-SRSSTLQ---NDYG-FS-DNK
PTRPT-APKPVFRQRTG-S-----------------------------LRADQAIALFTF
DADQEGDLGFKKGDIITITKRTENKTDWWTGRTEDGRTGIFPSNYVETAS----------
------------------------------------------------------------
------------------------------------------------------------
------------------------------------------------------------
------------------------------------------------------------
------------------------------------------------------------
------------------------------------------------------------
------------------------------------------------------------
------------------------------------------------------------
------------------------------------------------------------
------------------------------------------------------------
------------------------------------------------------------
------------------------------------------------------------
------------------------------------------------------------
------------------------------------------------------------
-------------------------------------
>XP_008731650_Cladophialophora_carrionii
---MPFGINNPLPSSMRS-ECKKAGKILASFVDPRQSFGPDKVIPPSILANAKGLAVLTV
FKAGFLGSGRLGSGVVVARLADGSWSAPSAIATAGGGFGGQIGFELTDFVFILNDYNAVR
SFSQAASVTLGGNVSIAAGPVGRNAEAAGAASLKGVAGVFSYSKTKGLFAGVSLEGSVLI
ERRDANEKLYNGRVTARQLLEGAVRPPPAADPLMRVLNTRVF------SGAA--FAD---
-----------N-MYNDM--P-IYDDQHDDVVW------------------EGRTGEAYG
ANVR---------NN--RSSTVTS-AD-DNY-----------------------------
------------------------------------------------------------
-----VYRDNPSQARRANTWAD------------D----VYD----------RAPAG---
-----------------RTNSGNTSNSNFDTFSS---R-SRSSTLQ---NDHS-YS-DNR
PNRPT-APKPIFKQKTG-M-----------------------------LRSDQAVALFTF
DPDQEGDLGFKKGDVITITKRTESKSDWWTGRTEDGRTGVFPSNYVETAS----------
------------------------------------------------------------
------------------------------------------------------------
------------------------------------------------------------
------------------------------------------------------------
------------------------------------------------------------
------------------------------------------------------------
------------------------------------------------------------
------------------------------------------------------------
------------------------------------------------------------
------------------------------------------------------------
------------------------------------------------------------
------------------------------------------------------------
------------------------------------------------------------
------------------------------------------------------------
-------------------------------------
>XP_016250183_Cladophialophora_immunda
---MPFGINNPLPSSMRS-ECKKAGKILASFVDPRQSFGPDKVIPPSILANAKGLAVLTV
FKAGFLGSGRLGSGVVVARLADGSWSAPSAIATAGGGFGGQIGFELTDFVFILNDYNAVR
AFSQAASVTLGGNVSIAAGPVGRNAEAAGAASLKGVAGVFSYSKTKGLFAGVSLEGSVLI
ERRDANEKLYNGRVTARQLLEGAVRPPPAADPLMRVLNTRVF------SGSA--FNE---
-----------NSMYNDM--P-IYDDQHDDVVW------------------EGRTGEAYG
ANVR---------NN--RSSTVTS-QD-DNY-----------------------------
------------------------------------------------------------
-----VYRDNPN-PRRANTWAD------------D----VYD----------RVPAG---
-----------------R------NNGTAESFSN---R-SRSSTLQ---NDYS-YS-DNK
PTRPT-APKPVFRQRTG-S-----------------------------LRADQAIALFTF
DADQEGDLGFKKGDIITITKRTENKTDWWTGRTEDGRTGIFPSNYVETAS----------
------------------------------------------------------------
------------------------------------------------------------
------------------------------------------------------------
------------------------------------------------------------
------------------------------------------------------------
------------------------------------------------------------
------------------------------------------------------------
------------------------------------------------------------
------------------------------------------------------------
------------------------------------------------------------
------------------------------------------------------------
------------------------------------------------------------
------------------------------------------------------------
------------------------------------------------------------
-------------------------------------
>XP_007739565_Cladophialophora_psammophila
---MPFGINNPLPSSMRS-ECKKAGKILASFVDPRQSFGPDKIIPPSILANAKGLAVLTV
FKAGFLGSGRLGSGVVVARLPDGSWSAPSAIATAGGGFGGQIGFELTDFVFILNDYNAVR
AFSQAASVTLGGNVSIAAGPVGRNAEAAGAASLKGVAGVFSYSKTKGLFAGVSLEGSVLI
ERRDANEKLYNSRVTARQLLEGAVRPPPAADPLMRVLNTRVF------SGSA--YND---
-----------NSMYNDV--P-IYDDQHDDVVW------------------EGRTGEAYG
ANVR---------NN--RSSTVTS-AD-DNY-----------------------------
------------------------------------------------------------
-----VYRDNPN-PRRANTWAD------------D----VYD----------RVPAG---
-----------------R------NNGTVDSFSS---R-SRSSTLQ---NDYS-FS-DNK
PTRPT-APKPVFRQRTG-S-----------------------------LRADQAIALFTF
DADQEGDLGFKKGDIITITKRTENKTDWWTGRTEDGRTGIFPSNYVETAS----------
------------------------------------------------------------
------------------------------------------------------------
------------------------------------------------------------
------------------------------------------------------------
------------------------------------------------------------
------------------------------------------------------------
------------------------------------------------------------
------------------------------------------------------------
------------------------------------------------------------
------------------------------------------------------------
------------------------------------------------------------
------------------------------------------------------------
------------------------------------------------------------
------------------------------------------------------------
-------------------------------------
>XP_018695327_Fonsecaea_erecta
---MPFGINNPLPSSMRS-ECKKAGKILASFVDPRQSFGPDKVIPPSILANAKGLAVLTV
FKAGFLGSGRLGSGVVVARLADGSWSAPSAIATAGGGFGGQIGFELTDFVFILNDYNAVR
AFSQAASVTLGGNVSIAAGPVGRNAEAAGAASLKGVAGVFSYSKTKGLFAGVSLEGSVLI
ERRDANEKLYNGRVTAKQLLEGAVRPPPAADPLMRVLNTRVF------SGSA--YND---
-----------NSMYNDL--P-IYDDQHDDVVW------------------EGRTGEAYG
ANVR---------NN--RSSTVTS-AD-DNY-----------------------------
------------------------------------------------------------
-----VYRDNPN-PRRANTWAD------------D----VYD----------RVPAG---
-----------------R------NNGTPESFNN---R-SRSSTLQ---NEYS-YS-DSK
PTRPT-APKPVFRQRTG-S-----------------------------LRADQAIALFTF
DADQEGDLGFKKGDIITITKRTENKTDWWTGRTEDGRTGIFPSNYVETAS----------
------------------------------------------------------------
------------------------------------------------------------
------------------------------------------------------------
------------------------------------------------------------
------------------------------------------------------------
------------------------------------------------------------
------------------------------------------------------------
------------------------------------------------------------
------------------------------------------------------------
------------------------------------------------------------
------------------------------------------------------------
------------------------------------------------------------
------------------------------------------------------------
------------------------------------------------------------
-------------------------------------
>XP_022516661_Fonsecaea_monophora
---MPFGINNPLPSSMRS-ECKKAGKILASFVDPRQSFGPDKVIPPSILASAKGLAVLTV
FKAGFLGSGRLGSGVVVARLADGSWSAPSAIATAGGGFGGQIGFELTDFVFILNDYNAVR
AFSQAASVTLGGNVSIAAGPVGRNAEAAGAASLKGVAGVFSYSKTKGLFAGVSLEGSVLI
ERRDANEKLYNGRVTAKQLLEGAVRPPPAADPLMRVLNTRVF------AGSG--YND---
-----------NSMYNDM--P-IYDDQHDDVVW------------------EGRTGDAYG
ANVR---------NN--RSSTVGS-AD-DNY-----------------------------
------------------------------------------------------------
-----VYRDNPN-PRRANTWAD------------D----VYD----------RAPAG---
-----------------R------NNGTPDAFSS---R-SRSSTLQ---NDYS-YS-DNK
PTRPT-APKPVFRQRTG-S-----------------------------LRPDQAVALFTF
DADQEGDLGFKKGDIITITKRTENKTDWWTGRTEDGRTGIFPSNYVETAS----------
------------------------------------------------------------
------------------------------------------------------------
------------------------------------------------------------
------------------------------------------------------------
------------------------------------------------------------
------------------------------------------------------------
------------------------------------------------------------
------------------------------------------------------------
------------------------------------------------------------
------------------------------------------------------------
------------------------------------------------------------
------------------------------------------------------------
------------------------------------------------------------
------------------------------------------------------------
-------------------------------------
>XP_016632445_Fonsecaea_multimorphosa
---MPFGINNPLPSSMRS-ECKKAGKILASFVDPRQSFGPDKVIPPSILANAKGLAVLTV
FKAGFLGSGRLGSGVVVARLADGSWSAPSAIATAGGGFGGQIGFELTDFVFILNDYNAVR
AFSQAASVTLGGNVSIAAGPVGRNAEAAGAASLKGVAGVFSYSKTKGLFAGVSLEGSVLI
ERRDANEKLYNGRVTARQLLEGAVRPPPAADPLMRVLNTRVF------SGAA--YSD---
-----------NSMYNDM--P-IYGDQHDDVVW------------------EGRTGEAYG
ANVR---------NN--RSSTVTS-AD-DNY-----------------------------
------------------------------------------------------------
-----VYRDNPN-PRRANTWAD------------D----VYD----------RVPAG---
-----------------R------NNGTPESFNT---R-SRSSTLQ---NEYS-YS-DSK
PTRPT-APKPVFRQRTG-S-----------------------------LRADQAIALFTF
DADQEGDLGFKKGDIITIIKRTENKTDWWTGRTEDGRTGIFPSNYVETAS----------
------------------------------------------------------------
------------------------------------------------------------
------------------------------------------------------------
------------------------------------------------------------
------------------------------------------------------------
------------------------------------------------------------
------------------------------------------------------------
------------------------------------------------------------
------------------------------------------------------------
------------------------------------------------------------
------------------------------------------------------------
------------------------------------------------------------
------------------------------------------------------------
------------------------------------------------------------
-------------------------------------
>XP_022495228_Fonsecaea_nubica
---MPFGINNPLPSSMRS-ECKKAGKILASFVDPRQSFGPDKVIPPSILASAKGLAVLTV
FKAGFLGSGRLGSGVVVARLADGSWSAPSAIATAGGGFGGQIGFELTDFVFILNDYNAVR
AFSQSASVTLGGNVSIAAGPVGRNAEAAGAASLKGVAGVFSYSKTKGLFAGVSLEGSVLI
ERRDANEKLYNGRVTAKQLLEGAVRPPPAADPLMRVLNTRVF------SGSG--YND---
-----------NSMYNDM--P-IYDDQHDDVVW------------------EGRTGDAYG
ANVR---------NN--RSSTVTS-AD-DNY-----------------------------
------------------------------------------------------------
-----VYRDNPN-PRRANTWAD------------D----VYD----------RAPAG---
-----------------R------NNGTPDAFSS---R-SRSSTLQ---NDYS-YS-DNK
PTRPT-APKPVFRQRTG-S-----------------------------LRPDQAIALFTF
DADQEGDLGFKKGDIITITKRTENKTDWWTGRTEDGRTGIFPSNYVETAS----------
------------------------------------------------------------
------------------------------------------------------------
------------------------------------------------------------
------------------------------------------------------------
------------------------------------------------------------
------------------------------------------------------------
------------------------------------------------------------
------------------------------------------------------------
------------------------------------------------------------
------------------------------------------------------------
------------------------------------------------------------
------------------------------------------------------------
------------------------------------------------------------
------------------------------------------------------------
-------------------------------------
>XP_013284103_Fonsecaea_pedrosoi
---MPFGINNPLPSSMRS-ECKKAGKILASFVDPRQSFGPDKVIPPSILASAKGLAVLTV
FKAGFLGSGRLGSGVVVARLADGSWSAPSAIATAGGGFGGQIGFELTDFVFILNDYNAVR
AFSQAASVTLGGNVSIAAGPVGRNAEAAGAASLKGVAGVFSYSKTKGLFAGVSLEGSVLI
ERRDANEKLYNGRVTAKQLLEGAVRPPPAADPLMRVLNTRVF------AGSG--YND---
-----------NSMYNDM--P-IYDDQHDDVVW------------------EGRTGDAYG
ANVR---------NN--RSSTVGS-AD-DNY-----------------------------
------------------------------------------------------------
-----VYRDNPN-PRRANTWAD------------D----VYD----------RAPAG---
-----------------R------NNGTPDAFSS---R-SRSSTLQ---NDYS-YS-DNK
PTRPT-APKPVFRQRTG-S-----------------------------LRPDQAIALFTF
DADQEGDLGFKKGDIITITKRTENKTDWWTGRTEDGRTGIFPSNYVETAS----------
------------------------------------------------------------
------------------------------------------------------------
------------------------------------------------------------
------------------------------------------------------------
------------------------------------------------------------
------------------------------------------------------------
------------------------------------------------------------
------------------------------------------------------------
------------------------------------------------------------
------------------------------------------------------------
------------------------------------------------------------
------------------------------------------------------------
------------------------------------------------------------
------------------------------------------------------------
-------------------------------------
>XP_007761354_Cladophialophora_yegresii
---MPFGINNPLPSSMRS-ECKKAGKILASFVDPRQSFGPDKVIPPSILANAKGLAVLTV
FKAGFLGSGRLGSGVVVARLADGSWSAPSAVATAGGGFGGQIGFELTDFVFILNDYNAVR
SFSQAASVTLGGNVSIAAGPVGRNAEAAGAASLKGVAGVFSYSKTKGLFAGVSLEGSVLI
ERRDANEKLYNGRVTARQLLEGAVRPPPAADPLMRVLNTRVF------SGAA--YAD---
-----------N-MYNDM--P-IYDDQHDDVVW------------------EGRTGEAYG
ANVR---------NN--RSSTMGS-AD-DNY-----------------------------
------------------------------------------------------------
-----VYRDSPSQARRANTWAD------------D----VYD----------RPPAG---
-----------------RTNTGNNSNSNFDTFSN---R-SRSSTLQ---NDHN-YS-DNR
PNRPT-APKPIFKQKTG-A-----------------------------LRSDQAIALFTF
DPDQEGDLGFKKGDVITITKRTESKSDWWTGRTEDGRTGVFPSNYVETAS----------
------------------------------------------------------------
------------------------------------------------------------
------------------------------------------------------------
------------------------------------------------------------
------------------------------------------------------------
------------------------------------------------------------
------------------------------------------------------------
------------------------------------------------------------
------------------------------------------------------------
------------------------------------------------------------
------------------------------------------------------------
------------------------------------------------------------
------------------------------------------------------------
------------------------------------------------------------
-------------------------------------
>XP_016231065_Exophiala_spinifera
---MPFGINNPLPSSMRS-ECKKAGKILASFVDPRQSFGPDKIIPPSILGNAKGLAVLTV
FKAGFLGSGRLGSGIVVARLADGSWSAPSAIATAGGGFGGQIGFELTDFVFILNDAAAVR
SFSQAASVTLGGNVSIAAGPVGRNAEAAGAASTKGVAGIFAYSKTKGLFAGVSLEGSVLI
ERRDANEKMYGGRITARQLLEGGVRPPPAADPLMRVLNTRVF------SGAA--FSD---
-----------N-MYNDM--P-IYDDQHDDLVW------------------EGRTGSGYG
ANVR---------NN--RSSTVGS-RD-DNY-----------------------------
------------------------------------------------------------
-----EYHDNP---RRATTWDD------------------YN----------S-PSR---
-----------------E------NNG----FGN---R-SRSSTMN---DDYT-YS-DNK
PSRPT-APKPVFRQRTG-S-----------------------------IGPNQAIALFTF
EAEQKDDLGFKKGDIITITERTKSKEDWWRGRTADGREGMFPSNYVETAS----------
------------------------------------------------------------
------------------------------------------------------------
------------------------------------------------------------
------------------------------------------------------------
------------------------------------------------------------
------------------------------------------------------------
------------------------------------------------------------
------------------------------------------------------------
------------------------------------------------------------
------------------------------------------------------------
------------------------------------------------------------
------------------------------------------------------------
------------------------------------------------------------
------------------------------------------------------------
-------------------------------------
>XP_016261202_Exophiala_oligosperma
---MPFGINNPLPSSMRS-ECKKAGKILASFVDPRQSFGPDKVIPPSILANAKGLAVLTV
FKAGFLGSGRLGSGIVVARLADGSWSAPSAIATAGGGFGGQIGFELTDFVFILNDAAAVR
TFAQAASVTLGGNVSIAAGPVGRNAEAAGAASLKGVAGIFAYSKTKGLFAGVSLEGSVLI
ERRDANEKMYGGRITAKQLLEGGVRPPPSADPLMRVLNTRVF------SGAA--ASD---
-----------G-MYNDM--P-IYDDQHDDLVW------------------EGRTGSGYG
ANVR---------NN--RSSTIGS-RD-DNY-----------------------------
------------------------------------------------------------
-----EYHDNP---RRANTWDD------------------YN----------S-PSR---
-----------------E------SNG----FGN---R-SRSSTMN---NDYV-YS-DNK
PTRPT-APKPVFRQRTG-S-----------------------------IGPNQAVALFTF
EAEQKDDLGFRKGDVITITERTKSKEDWWRGRTADGREGMFPSNYVETAT----------
------------------------------------------------------------
------------------------------------------------------------
------------------------------------------------------------
------------------------------------------------------------
------------------------------------------------------------
------------------------------------------------------------
------------------------------------------------------------
------------------------------------------------------------
------------------------------------------------------------
------------------------------------------------------------
------------------------------------------------------------
------------------------------------------------------------
------------------------------------------------------------
------------------------------------------------------------
-------------------------------------
>XP_013320135_Exophiala_xenobiotica
---MPFGINNPLPASMRS-ECKKAGKILASFVDPRQSFGPDKVIPPQILANAKGLAVITV
FKAGFLGSGRLGSGIVVARLADGSWSAPSAIATAGGGFGGQIGFELTDFVFILNDAAAVR
TFAQAASVTLGGNVSIAAGPVGRNAEAAGAASLKGVAGVFSYSKTKGLFAGVSLEGSVLI
ERRDANEKMYGGRITARQLLEGAIRPPPSADPLMRVLNTRVF------SGAA--YQE---
-----------G-MYNDM--P-IYDDQHDDVVW------------------EGRRGEAYG
ANVR---------NN--RSSTIGS-RDGDNY-----------------------------
------------------------------------------------------------
-----EYRDNP---RRANTWAD------------D----VYD----------RMP-G---
-----------------R------NNDGFNGVGN---R-SRSSTLN---NEYS-YS-DNK
PTRPT-APKPVFRQRTG-S-----------------------------LGPNQAIALFTF
DADQEGDLSFKKGDVITITKRTENKTDWWTGRTEDGRTGIFPSNYVETASIS--------
------------------------------------------------------------
------------------------------------------------------------
------------------------------------------------------------
------------------------------------------------------------
------------------------------------------------------------
------------------------------------------------------------
------------------------------------------------------------
------------------------------------------------------------
------------------------------------------------------------
------------------------------------------------------------
------------------------------------------------------------
------------------------------------------------------------
------------------------------------------------------------
------------------------------------------------------------
-------------------------------------
>XP_007723569_Capronia_coronata
---MPFGINSPLPSSMRS-ECKKAGKILASFVDPRQSFGPDKIIPPQILANAKGLAVLTV
LKAGFLGSGRFGSGIVVARLADGTWSAPSAIATAGGGFGGQIGFELTDFVFILNDYNAVR
SFSQSAQVTLGGNVSIAAGPVGRNAEAAGAASTKGVAGIFAYSKTKGLFAGVSLEGSVLV
ERRDANEKMYNGRVTAQQLLEGAIRPPPAADPLMRILNTRVF------SGAA--FND---
-----------G-MYNDV--P-IYDDQHDDLVW------------------EGRTGEAYG
ASAR---------RN--RSSTLGS-RD-DNY-----------------------------
------------------------------------------------------------
-----EYHDNP---RRTNTWQD------------D----VYD----------R-PPA---
-----------------R------NHDSFNSYSG---R-SRSSTLQ---HEYS-YS-DSK
PTRPT-APKPVFKQRTG-S-----------------------------LRPDQALALFTF
DPDQEGDLGFKKGDIITILKRTENKADWWTGRTEDGRIGIFPSNYVETAT----------
------------------------------------------------------------
------------------------------------------------------------
------------------------------------------------------------
------------------------------------------------------------
------------------------------------------------------------
------------------------------------------------------------
------------------------------------------------------------
------------------------------------------------------------
------------------------------------------------------------
------------------------------------------------------------
------------------------------------------------------------
------------------------------------------------------------
------------------------------------------------------------
------------------------------------------------------------
-------------------------------------
>XP_007730067_Capronia_epimyces
---MPFGINNPLPSSMRS-ECKKAGKILASFVDPRQSFGPDKVIPPQILANAKGLAVLTV
LKAGFLGSGRFGSGIVVARLADGTWSAPSAIATAGGGFGGQIGFELTDFVFILNDYNAVR
TFAQSASVTLGGNVSIAAGPVGRNAEAAGAASTKGVAGIFAYSKTKGLFAGVSLEGSVLI
ERRDANEKMYNGRVTAAQLLDGAVRAPPAADPLMRVLNTRVF------SGTA--FND---
-----------N-MYNDM--P-IYDDQHDDLVW------------------EGRTGAAYG
ANVR---------NN--RSGTVGS-RD-ENY-----------------------------
------------------------------------------------------------
-----EYRDNP---RRANTWQD------------D----VYD----------R-PPA---
-----------------R------NNDQFDSYTS---R-SRSSTLQ---NDYS-YS-DSK
PTRPT-APKPVFRQRTG-S-----------------------------LRQDQAVALFTF
DPDQEGDLGFKKGDIITILKRTENKTDWWTGRTEDGRTGIFPSNYVETAS----------
------------------------------------------------------------
------------------------------------------------------------
------------------------------------------------------------
------------------------------------------------------------
------------------------------------------------------------
------------------------------------------------------------
------------------------------------------------------------
------------------------------------------------------------
------------------------------------------------------------
------------------------------------------------------------
------------------------------------------------------------
------------------------------------------------------------
------------------------------------------------------------
------------------------------------------------------------
-------------------------------------
>XP_009160387_Exophiala_dermatitidis
---MPFGINNPLPSSMRS-ECKKAGKILASFVDPRQSFGPDKVIPPQILANAKGLAVLTV
LKAGFLGSGRFGSGIVVARLADGSWSAPSAIATAGGGFGGQIGFELTDFVFILNDYNAVR
TFAQAASVTLGGNVSIAAGPVGRNAEAAGAASMKGVAGIFAYSKTKGLFAGVSLEGSVLI
ERRDANEKMYNGRVTARQLLEGAIRPPPAADPLMRVLNTRVF------SGAA--FNE---
-----------N-MYNDV--P-IYDDQHDDVVW------------------EGRTGEAYG
ANVR---------NN--RSSTFGSNRD-DNY-----------------------------
------------------------------------------------------------
-----EYRDNP---RRANTWQD------------D----IYD----------RGPPG---
-----------------RHN----NDNTFDSYTSPNAR-SRSSTLQ---NDYT-YS-DSK
PTRPT-APKPIFKQRTG-A-----------------------------LRPDQAVALYTF
DPDQEGDLGFKKGDVITILKRTENKEDWWTGRTEDGRIGIFPSNYVETAS----------
------------------------------------------------------------
------------------------------------------------------------
------------------------------------------------------------
------------------------------------------------------------
------------------------------------------------------------
------------------------------------------------------------
------------------------------------------------------------
------------------------------------------------------------
------------------------------------------------------------
------------------------------------------------------------
------------------------------------------------------------
------------------------------------------------------------
------------------------------------------------------------
------------------------------------------------------------
-------------------------------------
>XP_013256967_Exophiala_aquamarina
---MPFGINNPLPASMRS-ECKKAGKILASFVDPRQSFGPDKIIPPHILANAKGLAVLTV
FKAGFVGSGRLGSGIVVARLADGSWSAPSAIATAGGGFGGQIGFELTDFVFILNDAAAVR
TFSQAASVTLGGNVSIAAGPVGRNAEAAGAASLKSVAGIFAYSKTKGLFAGVSLEGSVLI
ERRDANEKLYSGRITARQLLEGGVRPPPAADPLMRVLNTRVF------SGAA--FND---
-----------G-MYNDV--P-IYDDQHDNVVW------------------EGRTGDAFG
ANTR---------NS--RSNTFNS-QN-DNY-----------------------------
------------------------------------------------------------
-----EYRDNP---RRANTWAD------------D----VYD----------RSPTG---
-----------------GRAN---PTETFESMNS---R-SRASTLQ---NDYTGYS-DNR
PNRPT-APKPVFKQKTG-TA---------------------------GLRSDQAVALFTF
DADQDGDLGFKKGDVITITKRTDNKTDWWTGRTEDGRTGVFPSNYVETAS----------
------------------------------------------------------------
------------------------------------------------------------
------------------------------------------------------------
------------------------------------------------------------
------------------------------------------------------------
------------------------------------------------------------
------------------------------------------------------------
------------------------------------------------------------
------------------------------------------------------------
------------------------------------------------------------
------------------------------------------------------------
------------------------------------------------------------
------------------------------------------------------------
------------------------------------------------------------
-------------------------------------
>XP_016224664_Exophiala_mesophila
---MPFGINNPLPSSMRS-ECKKAGKILASFVDPRQSFGPDKVIPPQILSNAKGLAVLTV
FKAGFLGSGRVGSGIVVARLADGSWSAPSAIATAGGGFGGQIGFELTDFVFILNDYAAVR
AFSQAASVTLGGNVSIAAGPVGRNAEAAGAASLKGVAGVFSYSKTKGLFAGVSLEGSIII
ERRDANEKLYNGRVTARQLLEGALAPPPAAEPLMRVLNTRVF------SGSS--FND---
-----------N-MYNDI--P-VYDDQHDAMVW------------------EGRSGDAYG
ANTR---------VN--RSSTMNS-RD-DEY-----------------------------
------------------------------------------------------------
-----EYRDNP---RRANTWAD------------D----VYD----------RVPAG---
-----------------GRAD---PNETFDNMGN---R-NRSSTLQ---SNYSGMS--NK
PGRPT-APKPIFKQKTG-IA---------------------------DIRSDQAVALFTF
DADQEGDLGFKKGDVITITKRTENKSDWWTGRTEDGRTGIFPSNYVETAS----------
------------------------------------------------------------
------------------------------------------------------------
------------------------------------------------------------
------------------------------------------------------------
------------------------------------------------------------
------------------------------------------------------------
------------------------------------------------------------
------------------------------------------------------------
------------------------------------------------------------
------------------------------------------------------------
------------------------------------------------------------
------------------------------------------------------------
------------------------------------------------------------
------------------------------------------------------------
-------------------------------------
>XP_013270778_Rhinocladiella_mackenziei
---MPFGINNPLPSSMRS-ECRKAAKILASFVDPRQSFGPDKVIPPQILANAKGLAVLTV
LKAGFLGSGRFGSGIVVARLADGSWSAPSAIATAGGGFGGQIGFELTDFVFILNDANAVR
SFAQAASVTLGGNVSIAAGPVGRNAEAAGAASLKGVAGIFAYSKTKGLFAGVSLEGSVLI
ERRDANEKLYNGRVTARQLLEGAVRPPPAADPLMRVLNTRVF------SGVA--FND---
-----------G-MYNDM--P-VYDDQHDDLVW------------------EGRTGEAYG
ANVR---------NNRDRSSTFGS-RD-DNY-----------------------------
------------------------------------------------------------
-----EYRDNP---RRANTWAD------------D----VYD----------RMPSG---
-----------------R------RTDTFDSFSN---R-SRSSTLQ---NDYS-YS-DNR
PSRPS-APKPVFKQRTG-S-----------------------------LGPDQAIALFTF
DPDQDGDLGFKKGDIITITKRTKNKTDWWTGRTEDGRTGIFPSNYVETAT----------
------------------------------------------------------------
------------------------------------------------------------
------------------------------------------------------------
------------------------------------------------------------
------------------------------------------------------------
------------------------------------------------------------
------------------------------------------------------------
------------------------------------------------------------
------------------------------------------------------------
------------------------------------------------------------
------------------------------------------------------------
------------------------------------------------------------
------------------------------------------------------------
------------------------------------------------------------
-------------------------------------
>XP_017999191_Phialophora_attinorum
---MPLNIHNPLPASMRS-ECKKAGRILASFVDPRQSFGPDKVIPPSVLSNAKGLAVITV
FKAGFLGSGRFGSGIVVARLSDGTWSAPSAIGTIGGGFGGQIGFELTDFVFILNDYNAVK
TFSQAASVTLGGNVSIAAGPVGRNAEAAGAASMKGVAGVFAYSKTKGAFAGVSLEGSVLI
ERRDANQKMYNGRITARQLLEGAIRPPPSADPLMNVLNTRVF------SGNA--AGA---
-----------DSMYNDI--P-VYDDNRDNVVW------------------EGRSGDAYG
AGVR---------TN--RSNTVGSRNGEDEY-----------------------------
------------------------------------------------------------
-----EYRDNP---KRANTWQD------------D----VYDQG--F-NSPQRTGTG---
-----------------TFGSRANPSETFDNMGN--RR-SRASTLQ---NDYTGNSFGDK
PARPT-APKPIFRQKTG-LG---------------------------DLKSDQAVALFTF
EGEQDGDLSFKKNDIITITKRTENKSDWWTGRSEDGRVGIFPSNYVEAAS----------
------------------------------------------------------------
------------------------------------------------------------
------------------------------------------------------------
------------------------------------------------------------
------------------------------------------------------------
------------------------------------------------------------
------------------------------------------------------------
------------------------------------------------------------
------------------------------------------------------------
------------------------------------------------------------
------------------------------------------------------------
------------------------------------------------------------
------------------------------------------------------------
------------------------------------------------------------
-------------------------------------
>NP_593048_Schizosaccharomyces_pombe
-----MGLHNPLPSSLKS-ECKKAGKILTSFVDPRQTLGAQEVIPPSVLTNAKGLVIMTV
LKAGFLFSGRIGSGLIVARLDDGTWSAPSAVMTGGMGVGAQIGSELTDFVIILNSKAAVQ
TFARLGSITLGGNLSIAAGPLGRNAEAGGGASVGGMAPMFSYSKTKGLFAGVSLEGSVLV
ERRDANRSLYRGDITAKRLLSGQVAQPAAADPLYRVLNSKIFNLNRGDEGD---------
-------------IYNDV--P-IYADDEPEDIWGPSSKSTKRRDSADRSSSYSRRGDSY-
---R---------SN--RSRAHDDDDE-DDYSFSRSKSLSRKTAGGSLRSSKMDNRR---
------------------------------------------------------------
----SKYADTP-SPRRSRSYSD------------EDEESVYSSDV---------------
------------------------STESSSQF-----S-SRSSE----------YS---K
PSRPT-APKPKFKQDS--------------------------------LGPNQARAMYSF
AGEQPGDLSFQKGDIIDIVERSGSHDDWWTGRIGY-REGIFPANYVKLS-----------
------------------------------------------------------------
------------------------------------------------------------
------------------------------------------------------------
------------------------------------------------------------
------------------------------------------------------------
------------------------------------------------------------
------------------------------------------------------------
------------------------------------------------------------
------------------------------------------------------------
------------------------------------------------------------
------------------------------------------------------------
------------------------------------------------------------
------------------------------------------------------------
------------------------------------------------------------
-------------------------------------
```
