## Supplementary material for "Coding Sequence Insertions in Fungal Genomes are Intrinsically Disordered and can Impart Functionally-Important Properties on the Host Protein": MAFFT_MSAs: XP_019330773.1_blasthits_MAFFT.txt

```
>XP_019330773_Candida_albicans
--MPLCGG-------GQKTIQRKIVILGDGACGKTSLLNVFTRG----------------
---------YFPQV-----YEPTVFENY----------------------VH---DIFID
GQSVQLSLWDTAGQEEFDRLRSLSYSDTHCIMLCFSVDSPDSLENVQSKWVGEIADHCEG
VKLVLVALKCDLR-NNED------------IED--------QQQSNPYS-S--------Q
KRLITYE----EGLAVAKKVGALRYL----------------------ECSAKKNKGVNE
AFSEAARCALNAK---PKGANDNEPQKK----GCVVM
>XP_002418433_Candida_dubliniensis
--MPLCGG-------GQKTIQRKIVILGDGACGKTSLLNVFTRG----------------
---------YFPQV-----YEPTVFENY----------------------VH---DIFID
GQSVQLSLWDTAGQEEFDRLRSLSYSDTHCIMLCFSVDSPDSLENVQSKWVGEIADHCEG
VKLVLVALKCDLR-NNED------------IED--------QQQSNPYS-S--------Q
KRLITYE----EGLAVAKKVGALRYL----------------------ECSAKKNKGVNE
AFSEAARCALNAK---PKGANDNEPQKK----GCVVM
>XP_002547337_Candida_tropicalis
------------------------------------------------------------
------------------------------------------------------------
-------------------------------MLCFSVDSPDSLENVQSKWVGEIADHCEG
VKLVLVALKCDLR-SNED------------AEE--------QQQSNPYS-S--------Q
KRLITYD----EGLAVAKKVGALRYL----------------------ECSAKKNKGVNE
AFSEAARCALNAK---PKGANDNEPEKK----GCVIM
>XP_003866748_Candida_orthopsilosis
--MPLCAS-------SPKTIQRKIVILGDGACGKTSLLNVFTRG----------------
---------YFPQV-----YEPTVFENY----------------------VH---DIFID
GQSVQLSLWDTAGQEEFDRLRSLSYSDTHCIMLCFSVDSPDSLENVQSKWVGEIADHCEG
VKLVLVALKCDLR-NDED------------VEN------------QNQQLT-QDNPYSSQ
KRLISYD----QGLAVAKRINASRYL----------------------ECSAKKNRGVNE
AFSEAARVALNAK---PKGANDDVQDKK----GCIVM
>XP_001528449_Lodderomyces_elongisporus
--MPLCGS-------SPKTIHRKIVILGDGACGKTSLLNVFTRG----------------
---------YFPQV-----YEPTVFENY----------------------VH---DIFID
GQSVQLSLWDTAGQEEFDRLRSLSYSDTHCIMLCFSVDSPDSLENVQSKWVGEIADNCEG
VKLVLVALKTDLR-DDED------------DED----NINAGNDQHHYQQN-TNNPYAAP
KRLITYD----EGLAVAKKVGALRYL----------------------ECSAKKNKRVNE
AFSEAARCALDAK---PKGANDNEQEKK----GCILM
>XP_007374849_Spathaspora_passalidarum
--MGLCGG-------SQKTIQRKIVILGDGACGKTSLLNVFTRG----------------
---------YFPQV-----YEPTVFENY----------------------VH---DIFID
GQSVQLSLWDTAGQEEFDRLRSLSYSDTHCIMLCFSVDSPDSLENVQSKWVGEIADHCEG
VKLVLVALKCDLR-NNED------------SEDFRASTAYNTHSSNPYG-N-NSNIYQQQ
KRSISYD----EGLAVAKRIGALRYL----------------------ECSAKKNRGVNE
AFSEAARCALNAK---PKGANDNEPDKK----GCVVM
>XP_043049779_Scheffersomyces_spartinae
--MPLCSS-------GPKLIQRKIVILGDGACGKTSLLNVFTRG----------------
---------YFPQV-----YEPTVFENY----------------------VH---DIFID
QQQVQLSLWDTAGQEEFDRLRSLSYSDTHCIMLCFSIDSPDSLENVQTKWVGEIADHCEG
VKLVLVALKCDLR-NDED-------------EEITTVTNGEDESFNPYS-Q-NSN----A
RKLISYN----EGLNVAKKIGALRYL----------------------ECSAKKNRGVNE
AFSEAARCALNAR---PKGANDNEPEKK----GCIIV
>XP_001384349_Scheffersomyces_stipitis
FSSVSYFH-------TNNLVQRKIVILGDGACGKTSLLNVFTRG----------------
---------YFPQV-----YEPTVFENY----------------------VH---DIFID
GQSVELSLWDTAGQEEFDRLRSLSYSDTHCIMLCFSIDSPDSLENVQSKWVGEIADHCEG
VKLVLVALKCDLR-SDED-------------NESHAHINGTEEEFNPYSQNASNNQYQQN
KRLITYD----EGLAVAKKVGALRYL----------------------ECSAKKNRGVNE
AFSEAARCALNAR---PKGANDNEPEKK----GCTIM
>XP_020063153_Suhomyces_tanzawaensis
--MGLCGG-------GIKTIQRKIVILGDGACGKTSLLNVFTRG----------------
---------YFPQV-----YEPTVFENY----------------------VH---DIFID
GQSVQLSLWDTAGQEEFDRLRSLSYSDTHCIMLCFSIDSPDSLENVQSKWVGEITDHCEG
VKLVLVALKCDLR-SNED------------AEDVNANE---DESFNPYS-Q-QGNPYQQQ
KRLISYD----EGLAVAKKVGALRYL----------------------ECSAKKNRGVNE
AFSEAARCALNAK---PKGANDNEPESK----GCVIM
>XP_020076757_Hyphopichia_burtonii
--MAVCGG-------GQKTIQRKIVILGDGACGKTSLLNVFTRG----------------
---------YFPQV-----YEPTVFENY----------------------VH---DIFID
GQSVQLSLWDTAGQEEFDRLRSLSYSDTHCIMLCFSIDSPDSLENVQSKWVGEIADHCEG
VKLVLVALKCDLR-NNED-----NDIEQNSPED------------DSY--Q-QSNPYQKL
KRLISYE----EGLQVAQKVGALRYL----------------------ECSAKKNRGVNE
AFSEAARCALNAK---PKGANDNEPEKK----GCIIM
>XP_015464827_Debaryomyces_fabryi
------------------------------------------------------------
------------------------------------------------------------
-------------------------------MLCFSIDSPDSLENVQSKWVGEIADHCEG
VKLVLVALKCDLR-NNEDTDVDQTGGNIGGAED---------ESFNPYSQS-SSNPYQQQ
KRLISYE----EGLAVAKKVGALRYL----------------------ECSAKKNRGVNE
AFSEAARCALNAK---PKGANDNEPEKK----SCVIM
>XP_457968_Debaryomyces_hansenii
--MPLCGG-------GQNTIQRKIVILGDGACGKTSLLNVFTRG----------------
---------YFPQV-----YEPTVFENY----------------------VH---DIFID
GQSVQLSLWDTAGQEEFDRLRSLSYSDTHCIMLCFSIDSPDSLENVQSKWVGEIADHCEG
VKLVLVALKCDLR-NNEDTDVDQNGGNAGGAED---------ESFNPYSQS-SSNPYQQQ
KRLISYE----EGLAVAKKVGALRYL----------------------ECSAKKNRGVNE
AFSEAARCALNAK---PKGANDNEPEKK----SCVIM
>XP_006684540_Yamadazyma_tenuis
--MPICGG-------GQKTIQRKIVILGDGACGKTSLLNVFTRG----------------
---------YFPQV-----YEPTVFENY----------------------VH---DIFID
GQSVQLSLWDTAGQEEFDRLRSLSYSDTHCIMLCFSIDSPDSLENVQTRWVGEIADNCEG
VKLVLVALKCDLR-SNEDTDVEQPINH----ED---------DSFNPYN-A-NSNPYQQS
RRLVSYE----EGLAVAKKVGALRYL----------------------ECSAKKNRGVNE
AFSEAARCALNAR---PKGANDNEVEKR----SCVVM
>XP_001486066_Meyerozyma_guilliermondii
------------MVPPPAEIRRKLVIVGDGACGKTCLLIVFSRG----------------
---------TFPEV-----YVPTVFENY----------------------VA---NVEVD
GRKVELALWDTAGQEDYDRLRPLSYPDSNVILICFAIDSPDSLDNVLEKWISEVLHFCQR
VPIILVGCKADLR------------NNPNTIEQLRQQQQ---------------------
-QPVSTS----EGQAVAQKIGA-QYL----------------------ECSARTNEGVRE
VFEAATRASLKIN------------QVSEKKKKCVVL
>XP_018714855_Metschnikowia_bicuspidata
--MPLCAG-------GNKTIQRKIVILGDGACGKTSLLNVFTRG----------------
---------YFPQV-----YEPTVFENY----------------------VH---DIFID
GQAVQLSLWDTAGQEEFDRLRALSYSDTHCIMLCFSIDSPDSLENVQLKWVGEIADHCVG
VKLVLVALKCDLR-NQEE-------DPLSVHED---------ESFNPYSNQ-SSGMPGSH
RRLVPYE----DGLSVAKKVGALRYL----------------------ECSAKKNRGVNE
AFSEAARCALNAK---PKGLNDNEPEKK----SCVVM
>XP_002619725_Clavispora_lusitaniae
--MPLCGS-------STKSIQRKIVILGDGACGKTSLLNVFTRG----------------
---------YFPQV-----YEPTVFENY----------------------VH---DIFID
GQSVQLSLWDTAGQEEFDRLRALSYSDTHCIMLCFSIDSPDSLENVQSKWVGEIADHCEG
VKLVLVALKCDLR-NQEE--------EAQVRED---------ESFNPYS-Q-NSGPYAQQ
KRLISYD----EGLAVAKKVGALRYL----------------------ECSAKKNRGVNE
AFSEAARCALNAR---PKGANDNEPEKK----GCVVM
>XP_025340148_Candida_haemuloni
--MPLCGG-------STKTIQRKIVILGDGACGKTSLLNVFTRG----------------
---------YFPQV-----YEPTVFENY----------------------VH---DIFID
GQQVQLSLWDTAGQEEFDRLRALSYADTHCIMLCFSIDSQDSLENVQSKWVGEIADHCEG
VKLVLVALKCDLR-NHEE--------DQA--EE---------DV---Y--Q-SQSPYNQN
KRLISYD----EGLSVAKKVGALRYL----------------------ECSAKKNRGVNE
AFSEAARCALNAR---PKGANDNEPEKK----GCVIM
>XP_024713452_Candida_pseudohaemulonis
--MPLCGG-------STKTIQRKIVILGDGACGKTSLLNVFTRG----------------
---------YFPQV-----YEPTVFENY----------------------VH---DIFID
SQQVQLSLWDTAGQEEFDRLRALSYADTHCIMLCFSIDSQDSLENVQLKWVGEIADHCEG
VKLVLVALKCDLR-NHEE--------E----ED---------DV---Y--Q-AQSPYNQN
KRLISYD----EGLSVAKKVGALRYL----------------------ECSAKKNRGVNE
AFSEAARCALNAR---PKGANDNEPEKK----GCVIM
>XP_025335360_Candida_duobushaemulonis
--MPLCGG-------STKTIQRKIVILGDGACGKTSLLNVFTRG----------------
---------YFPQV-----YEPTVFENY----------------------VH---DIFID
SQQVQLSLWDTAGQEEFDRLRALSYADTHCIMLCFSIDSQDSLENVQSKWVGEIADHCEG
VKLVLVALKCDLR-NHEE--------E----ED---------DV---Y--Q-AQSPYNQN
KRLISYD----EGLSVAKKVGALRYL----------------------ECSAKKNRGVNE
AFSEAARCALNAR---PKGANDNEPEKK----GCVIM
>XP_028888113_Candida_auris
--MPLCGG-------STKTIQRKIVILGDGACGKTSLLNVFTRG----------------
---------YFPQV-----YEPTVFENY----------------------VH---DIFID
GQQVQLSLWDTAGQEEFDRLRALSYADTHCIMLCFSIDSHDSLENVQSKWVGEIADHCEG
VKLVLVALKCDLR-NHEE--------ENA--ED---------DAFNPY--Q-SQSPYNQN
KRLISYE----EGLAVAKKVGALRYL----------------------ECSAKKNRGVNE
AFSEAARCALNAR---PKGANDNEPEKK----GCVIM
>NP_012148_Saccharomyces_cerevisiae
-MSFLCGSAST----SNKPIERKIVILGDGACGKTSLLNVFTRG----------------
---------YFPEV-----YEPTVFENY----------------------IH---DIFVD
SKHITLSLWDTAGQEEFDRLRSLSYSDTQCIMLCFSIDSRDSLENVQNKWVGEITDHCEG
VKLVLVALKCDLR-NNE---NESNAITPNNI-QQDNSVSNDNG-------NNINSTSNG-
KNLISYE----EGLAMAKKIGALRYL----------------------ECSAKLNKGVNE
AFTEAARVALTAG---P--VATEVKSDS--GSSCTIM
>XP_018221504_Saccharomyces_eubayanus
-MTFLCGSAST----SNKPIERKIVILGDGACGKTSLLNVFTRG----------------
---------YFPEV-----YEPTVFENY----------------------IH---DIFVD
SKHITLSLWDTAGQEEFDRLRSLSYSDTQCIMLCFSIDSRDSLENVQNKWVGEITDHCEG
VKLVLVALKCDLR-NNE---NESNAITPNNIQQQDINVSSGNN-------NNINSNSNA-
KNLISYE----EGLAMAKKIGALRYL----------------------ECSAKLNKGVNE
AFTEAARVALTSG---P--VATEAKSDD--GSGCTIM
>XP_033766937_Saccharomyces_paradoxus
-MSFLCGSAST----SNKPIERKIVILGDGACGKTSLLNVFTRG----------------
---------YFPEV-----YEPTVFENY----------------------IH---DIFVD
SKHITLSLWDTAGQEEFDRLRSLSYSDTQCIMLCFSIDSRDSLENVQNKWVGEITDHCEG
VKLVLVALKCDLR-NSE---TESNAITPNNI-QQDNSVSNDNG-------NNINSTSNT-
KNLISYE----EGLAMAKKIGALRYL----------------------ECSAKLNKGVNE
AFTEAARVALTAG---P--VATEVKSDS--GSSCTVM
>XP_003675101_Naumovozyma_castellii
-MAFLCGSSST----SSKAIERKIVILGDGACGKTSLLNVFTRG----------------
---------YFPEV-----YEPTVFENY----------------------IH---DIFVD
NKHITLSLWDTAGQEEFDRLRSLSYSDTHTIMLCFSIDSRDSLANVQHKWVGEIADHCEG
VKLVLVALKCDLR-NND---NERSAITPGVIKQQSQTDSVNDL-------QQQEYQRNNG
NNLISYE----EGLAMAKKVGALRYL----------------------ECSAKLNKGVNE
AFTEAARVALTAG---PQ-VADNTNEDS--GSGCILM
>XP_003668652_Naumovozyma_dairenensis
-MGFLCGSSTT----SKKPIERKIVILGDGSCGKTSLLNVFTRG----------------
---------YFPEV-----YEPTVFENY----------------------IH---DIFVD
NKHITLSLWDTAGQEEFDRLRSLSYSDTHTIMLCFSIDSRDSLANVEHKWVGEIADHCEN
VNLVLVALKCDLR-NNE---NESNVINPGMIQQQQSNNNSNNNIPQLQQQQQEQNQQFKK
KDLITYD----EGVAMAKKIKALRYL----------------------ECSAKLNKGVNE
AFTEAARVALLAG---PQ-VPESNDDDD---SGCVIM
>XP_003959360_Kazachstania_africana
-MAFLCGSSST----STKPIERKIVILGDGACGKTSLLNVFTRG----------------
---------YFPEV-----YEPTVFENY----------------------IH---DIFVD
NRHITLSLWDTAGQEEFDRLRSLSYSDTHTIMLCFSIDSRDSLENVRNKWVGEITDHCEG
VKLVLVALKCDLR-NND---SENKAITPNNIHQNKNLNSSN-------------------
NSLITYE----EGLAMAKKIGALRYL----------------------ECSAKSNKGVNE
AFTEAARVALTAG---PQ-VSASTENDG--GSSCIIM
>XP_022464692_Kazachstania_naganishii
-MGLLCGSSST----SKKPVERKIVILGDGACGKTSLLNVFTRG----------------
---------YFPEV-----YEPTVFENY----------------------IH---DIFVD
GKHITLSLWDTAGQEEFDRLRSLSYSDTHTIMLCFSIDSQDSLENVKNKWVGEITDHCDD
VKLVLVALKCDLR-DRD---NEGKAITPNNIHQQNGRPSK--------------------
NNLIPYE----DGLAMAKQIGALRYL----------------------ECSAKSNKGVNE
AFTEAARVALTAG---PQ-VS--TEEDN-HDSSCTVM
>XP_446734_Candida_glabrata
-MAFLCGSSSSQSSGSKKPVERKIVILGDGACGKTSLLNVFTRG----------------
---------YFPEV-----YEPTVFENY----------------------IH---DIFVD
NRHITLSLWDTAGQEEFDRLRSLSYSDTHTIMLCFSIDSRDSLENVKNKWVGEITDHCEG
VNLVLVALKCDLR-NNE---N--NVITPNNIQNNRNNNNN--------------------
NNLITYE----EGLAMAKQIGALRYL----------------------ECSAKLNKGVNE
AFTEAARVALTAKNATDN-INSNSSSNE-KDSFCTIC
>XP_004180960_Tetrapisispora_blattae
---MFCGSSNT----TSKPIERKIVILGDGACGKTSLLNVFTRG----------------
---------YFPKV-----YEPTVFENY----------------------IH---DIFVD
GKHITLSLWDTAGQEEFDRLRSLSYADTDTIMLCFSIDSRDSLENVEHKWVGEIADHCEG
VKLVLVALKCDLR-NKDN--EANNMINPTLIKQQTT-----NSDRN------NIQSNGS-
-QLISYD----EGVAMAKKISALRYL----------------------ECSAKLNKGVNE
AFTEATRVVLTPD---SS-RKDHNEKDD-GGSSCIIA
>XP_003686047_Tetrapisispora_phaffii
---MLCGTSSS----ATKPIERKIVILGDGACGKTSLLNVFTRG----------------
---------YFPKV-----YEPTVFENY----------------------IH---DIFVD
GKHITLSLWDTAGQEEFDRLRSLSYSDTDTIMLCFSVDSRDSLENVQHKWVGEIADNCED
VKLVLVALKCDLR-NEEH--ND-------------------DPD--------GNNNRPE-
-ELITYD----EGLALAKKIGALRYL----------------------ECSAKQNKGVNE
AFTEATRVVLTTD---SK-RND-IEEEK-SGFDCSIM
>XP_001646129_Vanderwaltozyma_polyspora
---MLCGSSSV----SKKPIERKIVILGDGACGKTSLLNVFTRG----------------
---------YFPKV-----YEPTVFENY----------------------IH---DIFVD
NKHITLSLWDTAGQEEFDRLRSLSYSDTDTIMLCFSVDSRDSLENVQHKWVGEIADHCDD
VKLVLVALKCDLR-NEE---DE-------------------DID--------GTNNNRK-
-DLITYE----EGLAMAKKIGALRYL----------------------ECSAKLNKGVNE
AFTEATRVVLTSD---SK-RND-IKDEE-ESSSCTIM
>XP_003680512_Torulaspora_delbrueckii
-MGLLCGSSSA----SKKPIEKKIVILGDGACGKTSLLNVFTRG----------------
---------YFPKV-----YEPTVFENY----------------------IH---DIFVD
GKHITLSLWDTAGQEEFDRLRSLSYSDTDTIMLCFSVDSRDSLANVQHKWVGEIADHCEG
VKLVLVALKCDLR-NTE---NETNAITPGLINQQRS-----DLDNGNRNLEESVQDNHN-
-NYITYE----EGLAMAKKIGALRYL----------------------ECSAKLNKGVNE
AFTEAARVVLTDE---PK-GK---KNTE-SD-GCIIM
>XP_037144261_Zygotorulaspora_mrakii
-MSFLCGSSSS----SKKPIEKKIVILGDGACGKTSLLNVFTRG----------------
---------YFPEV-----YEPTVFENY----------------------IH---DIFVD
GRHITLSLWDTAGQEEFDRLRSLSYSDTDTIMLCFSVDSRDSLANVQHKWVGEIADHCEG
IKLVLVALKCDLR-SSD---NDAKAINPAVIQQQRSQPDTVDMKNNLSDSNSGMNNAKN-
-DYISYE----EGLAMAKKIGALRYL----------------------ECSAKFNRGVNE
AFTEAARVVLTDE---MK-NN---KKEE-SDSSCSIM
>XP_002494444_Zygosaccharomyces_rouxii
-MGMLCGSSSSQS--SKKPIERKIVILGDGACGKTSLLNVFTRG----------------
---------YFPKV-----YEPTVFENY----------------------IH---DIFVD
NRHITLSLWDTAGQEEFDRLRSLSYSDTDVIMLCFSLDSRDSLMNVQHKWVGEIADHCEG
VKLVLVALKCDLR-RAE---PENTAITPNLIHQQRTEQSRSDLEQNIS----GINSTQN-
GDVISYE----EGVAMAKKIGALRYL----------------------ECSAKFNKGVNE
AFTEATRVVMNSE---PR-NKETREQEESSGSRCTIM
>XP_003645596_Eremothecium_cymbalariae
--MPLCGSSSS----SKHPIERKIVILGDGACGKTSLLNVFTRG----------------
---------YFPKV-----YEPTVFENY----------------------IH---DIFVD
NQHITLSLWDTAGQEEFDRLRSLSYSDTHTIMLCFSVDSRDSLENVKNKWVGEIADHCEG
VKLVLVALKCDLR-SSDEYGNEN-AITPGSIQSQKFSGGNG------------------N
G-LIPYE----EGLAMAKQIGALRYL----------------------ECSAKMNRGVNE
AFTEAARCALKAT---PKGARDSVHEA--ESGGCTIM
>NP_983844_Eremothecium_gossypii
--MPLCGSSSS----SKHPIERKIVILGDGACGKTSLLNVFTRG----------------
---------YFPKV-----YEPTVFENY----------------------IH---DIFVD
NQHITLSLWDTAGQEEFDRLRSLSYSDTHTIMLCFSVDSRDSLENVKNKWVSEIADHCEG
VKLVLVALKCDLR-SSDEYGNES-AITPGSIQNQKYNGGGG------------------N
G-LIPYD----EGLAMAKQIGALRYL----------------------ECSAKMNRGVNE
AFTEAARCALTAT---PKGARDSAPEA--ESSSCTIM
>XP_455236_Kluyveromyces_lactis
--MPLCG-GSS----SKQPIERKIVILGDGACGKTSLLNVFTRG----------------
---------YFPKV-----YEPTIFENY----------------------IH---DIFVD
NQHISLSLWDTAGQEEFDRLRSLSYSDTHTIMLCFSVDSRDSLENVQNKWVGEIADHCEG
VKLVLVALKCDLR-NLEEFGNESAAITPGSIQNRNS----NAKD---------------N
G-LISYE----EGLDMAKKIGALRYL----------------------ECSAKMNRGVNE
AFTEAARCALTAT---PKGANDTIPQD--KGSSCIIM
>XP_022678222_Kluyveromyces_marxianus
--MPLCG-SSS----SRQPIERKIVILGDGACGKTSLLNVFTRG----------------
---------YFPKV-----YEPTIFENY----------------------IH---DIFVD
NQHISLSLWDTAGQEEFDRLRSLSYSDTHTIMLCFSVDSRDSLENVKNKWVGEIADHCEG
VKLVLVALKCDLR-NLEEFGNESTAITPGNIHNKNAAAGQQAKD---------------N
G-LISYE----EGLEMAKQIGALRYL----------------------ECSAKMNRGVNE
AFTEAARCALTAT---PKGANDSIPQD--KGSSCTIM
>XP_022628381_Lachancea_lanzarotensis
--MPICGGSSS----SKKPIERKIVILGDGACGKTSLLNVFTRG----------------
---------YFPKV-----YEPTVFENY----------------------IH---DIFVD
SQHITLSLWDTAGQEEFDRLRSLSYSDTHTIMLCFSVDSRDSLDNVQHKWVGEIADHCEG
VKLVLVALKCDLRSNTNEFALDS-AITPGNIQQQQQQQQQQQQQQQ------QSSNARDN
GRLVSYD----EGLAMAKKIGALRYL----------------------ECSAKMNRGVNE
AFTEAARCALTAH---PKGAREGSQEESNSSSKCSIM
>XP_002555447_Lachancea_thermotolerans
--MPICGGSSA----SKKPIERKIVILGDGACGKTSLLNVFTRG----------------
---------YFPKV-----YEPTVFENY----------------------IH---DIFVD
SQHITLSLWDTAGQEEFDRLRSLSYSDTHTIMLCFSVDSRDSLDNVQHKWVGEIADHCEG
VKLVLVALKCDLRSNEEEFALDT-AITPGNIQQQQQQQQQSSVQ---------------S
GGLISYE----EGLAMAKKIGALRYL----------------------ECSAKMNRGVNE
AFTEAARCALTAT---PKGAKDHAGEESKKGSSCTVM
>XP_020057079_Aspergillus_aculeatus
--MSLCG--------RQKVVRRKMVLLGDGACGKTSALNVFTRG----------------
---------YFPTV-----YEPTVFENY----------------------VH---DIFVD
NVHMELSLWDTAGQEEFDRLRALSYEDTHVIMLCFSVDSRDSFENVASKWIEEISENCPS
VKLVLTALKCDLR------------------KDEFLNDNP--------------------
-NAITYE----EGLAKAKEIGAVKYL----------------------ECSAVQNRGIME
TFYEAAKVALEVK---TQGSNG-------SGDRCIIL
>XP_001270688_Aspergillus_clavatus
--MELCG--------RQKLVQRKMVLLGDGACGKTSALNVFTRG----------------
--------------------EPTVF------------------------------DIFVD
NVHMELSLWDTAGQEEFDRLRALSYEDTHVIMLCFSVDSPDSFENVASKWIDEIRDNCPG
VKLVLTALKCDLR------------------KDDELNDNP--------------------
-TAITFE----QGLAKAKEIGAVKYL----------------------ECSAVQNRGIRE
TFYEAAKVALDVK---PAGSGS-------SKGQCVIL
>XP_001263782_Aspergillus_fischeri
--MELCG--------RQKVVQRKMVLLGDGACGKTSALNVFTRG----------------
---------Y----------------SF----------------------VP---DIFVD
NVHMELSLWDTAGQEEFDRLRALSYEDTHVIMLCFSVDSPDSFENVATKWIDEIRENCPG
VKLVLTALKCDLR------------------KDDELNDNP--------------------
-NAITFE----QGLAKAKEIGAVKYL----------------------ECSAVQNRGIRE
TFYEAAKVALDVK---PAGSSG-------SKGQCIIL
>XP_041142582_Aspergillus_flavus
----------------MAEIRRKLVIVGDGACGKTCLLIVFSKG----------------
---------TFPEV-----YVPTVFENY----------------------VA---DVEVD
GKRVELALWDTAGQEDYDRLRPLSYPDSHVILICFAVDSPDSLDNVQEKWISEVLHFCQG
LPIILVGCKKDLR------------NDPKTIEELTKTSQ---------------------
-KPVTAE----QGEEVRKKIGAYKYL----------------------ECSARTNEGVRE
VFEAATRAAL-LT------------KTHKKKKGCTIL
>XP_754937_Aspergillus_fumigatus
--MELCG--------RQKVVQRKMVLLGDGACGKTSALNVFTRG----------------
---------FFPTV-----YEPTVFENY----------------------VH---DIFVD
NVHMELSLWDTAGQEEFDRLRALSYEDTHVIMLCFSVDSPDSFENVATKWIDEIRENCPG
VKLVLTALKCDLR------------------KDDELNDNP--------------------
-NAITFE----QGLAKAKEIGAVKYL----------------------ECSAVQNRGIRE
TFYEAAKVALDVK---PAGSSG-------SKGQCIIL
>XP_662386_Aspergillus_nidulans
--MDFCG--------RQKVVRRKMVLLGDGACGKTSALNVFTRG----------------
--------------------EPTVFENY----------------------VH---DIFVD
NVHMELSLWDTAGQEEFDRLRALSYEDTHVIMLCFSVDSPDSFENVASKWIEEISENVPG
VKLVLTALKCDLR------------------KDEYMNDNP--------------------
-NVITYE----QGLAKAKEIGAVKYL----------------------ECSAVQNRGIRE
AFYEAAKVALEVK---AQNTGS-------SQSRCVIQ
>XP_001394920_Aspergillus_niger
--MSLCG--------RQKVVRRKMVLLGDGACGKTSALNVFTRG----------------
---------YFPTV-----YEPTVFENY----------------------VH---DIFVD
NVHMELSLWDTAGQEEFDRLRALSYEDTHVIMLCFSVDSRDSFENVASKWIEEISENCAG
VKLVLTALKCDLR------------------KDEFLNDNP--------------------
-NAITYE----EGLAKAKEIGAVKYL----------------------ECSAVQNRGIME
TFYEAAKVALEVK---TQGSNG-------SGERCVIL
>XP_015405395_Aspergillus_nomiae
--MGLCG--------RQTVVRRKMVLLGDGACGKTSALNVFTRGKIHALSHGYALCDIDL
TTPRPVSRLFLKTMSTVIAFAPSMSNSY----------------------IHDSLDIFVD
NVHMELSLWDTAGQEEFDRLRALSYEDTHVIMLCFSVDSADSFENVASKWVEEITENCPG
VKMVLTALKCDLR------------------KDEFENTNP--------------------
-NAITYE----QGLEKAKAIGAVKYL----------------------ECSAVQNRGIME
TFYEAAKVALEVK---VSGSNA-------SKEGCVIL
>XP_023089815_Aspergillus_oryzae
----------------MAEIRRKLVIVGDGACGKTCLLIVFSKG----------------
---------TFPEV-----YVPTVFENY----------------------VA---DVEVD
GKRVELALWDTAGQEDYDRLRPLSYPDSHVILICFAVDSPDSLDNVQEKWISEVLHFCQG
LPIILVGCKKDLR------------NDPKTIEELTKTSQ---------------------
-KPVTAEQPCFQGEEVRKKIGAYKYL----------------------ECSARTNEGVRE
VFEAATRAAL-LT------------KTHKKKKGCTIL
>XP_040639847_Aspergillus_ruber
--MELCG--------RQKVVQRKMVLLGDGACGKTSALNVFTRG----------------
---------FFPTV-----YEPTVFENY----------------------VH---DIFVD
NVHMELSLWDTAGQEEFDRLRALSYEDTHVIMLCFSVDSPDSFENVASKWVEEISENCPG
VRMVLTALKCDLR------------------KDEDLNDNP--------------------
-NAITFE----QGLAKAKEIGAVKYL----------------------ECSAVQNRGIRE
TFGEAAKVALDVK---TQGSKS-------SKQGCVIL
>XP_040705088_Aspergillus_sydowii
--MEFCG--------RQKVVRRKMVLLGDGACGKTSALNVFTRG----------------
---------YFPTV-----YEPTVFENY----------------------VH---DIFVD
NVHMELSLWDTAGQEEFDRLRALSYEDTHVIMLCFSVDSPDSFENVASKWIEEISENVPG
VKLVLTALKCDLR------------------KDEFLNDNP--------------------
-NVITYE----QGLAKAKEIGAVKYL----------------------ECSAVQNRGIRE
AFYEAAKVALEVK---AQNASA-------SQSRCIIQ
>XP_001217337_Aspergillus_terreus
--MELCG--------RQKVVRRKMVLLGDGACGKTSALNVFTRG----------------
---------YFPTV-----YEPTVFENY----------------------VH---DIFVD
NVHMELSLWDTAGQEEFDRLRALSYEDTHVIMLCFSVDSPDSFENVASKWIDEISENCPN
VKLVLTALKCDLR------------------KDEFENANP--------------------
-NAITYE----QGLAKAKEIGAVKYL----------------------ECSAVQNRGIME
TFYEAAKVALEVK---TQGSNG-------SGERCVIL
>XP_022489909_Penicillium_arizonense
--MQLCG--------RQKLVQRKMVLLGDGACGKTSALNVFTRG----------------
---------FFPTV-----YEPTVFENY----------------------VH---DIFVD
GTHVELSLWDTAGQEEFDRLRALSYEDTHVLMLCFSVDSPDSFENVSSKWIAEINDNCPG
VRVVLTALKCDLR------------------KDDEQNDT---------------------
-DAITFD----QGLAKAKEIGAVKYL----------------------ECSAVQNRGIRE
SFYEAAKVAMEVK---PTGQST-------SSQKCVIL
>XP_014538307_Penicillium_digitatum
--MQLCG--------RQKVVQRKMVLLGDGACGKTSALNVFTRG----------------
---------FFPTV-----YEPTVFENY----------------------VH---DIFVD
KIHVELSLWDTAGQEEFDRLRALSYEDTHVLMLCFSVDSPDSFENVSSKWITEINENCPG
VRVVLTALKCDLR------------------KDEEMNDNP--------------------
-NSISFD----QGLAKAKEIGAVKYL----------------------ECSAVQNRGIRE
SFYEAAKVALEVN---AGGGSS-------SGSKCIIL
>XP_016597653_Penicillium_expansum
--MQLCG--------RQKVVQRKMVLLGDGACGKTSALNVFTRG----------------
---------FFPTV-----YEPTVF------------------------------DIFVD
NIHVELSLWDTAGQEEFDRLRALSYEDTHVLMLCFSVDSPDSFENVSSKWIAEINENCPG
VRVVLTALKCDLR------------------KDEDMNDNP--------------------
-NSISFD----QGLAKAKEIGAVKYL----------------------ECSAVQNRGIRE
SFYEAAKVALEVN---ASGGSS-------SGSNCIIL
>XP_040644623_Penicillium_griseofulvum
--MPLCG--------RQKVVQRKMVLLGDGACGKTSALNVFTRG----------------
---------FFPTV-----YEPTVFENY----------------------VH---DIFVD
NIHVELSLWDTAGQEEFDRLRALSYEDTHVLMLCFSVDSPDSFENVSSKWIAEINENCPG
VRVVLTALKCDLR------------------KDEDMNDNP--------------------
-NCITFD----QGLAKAKEIGAVKYL----------------------ECSAVQNRGIRE
SFYEAAKVALEVN---AGGSSS-------SGSQCVIQ
>XP_038932730_Penicillium_roqueforti
--MQLCG--------RQKVVQRKMVLLGDGACGKTSALNVFTRG----------------
---------FFPTV-----YEPTVFENY----------------------VH---DIFVD
NIHVELSLWDTAGQEEFDRLRALSYEDTHVLMLCFSVDSPDSFENVASKWIAEINENCPG
VPVVLTALKCDLR------------------KDEDMNDNP--------------------
-NTISFD----QGLAKAKEIGAVKYL----------------------ECSAVQNRGIRE
SFYEAAKVALAVN---AGSGSS-------SGSSCVIL
>XP_002562858_Penicillium_rubens
--MQLCG--------RQKVVQRKMVLLGDGACGKTSALNVFTPS----------------
--------------------SPRFSKKFYYLQKHTSKCRLLTLVIGCTQRAY---NIFVD
NIHVELSLWDTAGQEEFDRLRALSYEDTHVLMLCFSVDSPDSFENVSSKWIAEINENCPG
VRVVLTALKCDLR------------------KDEDMNENP--------------------
-NTISFD----QGLAKAKEIGAVKYL----------------------ECSAVQNRGIRE
SFYEAAKVALEVN---AGGSSS-------SGSQCIIQ
>XP_040813963_Penicillium_solitum
--MQLCG--------RQKVVQRKMVLLGDGACGKTSALNVFTRG----------------
---------FFPTV-----YEPTVFENY----------------------VH---DIFVD
NIHVELSLWDTAGQEEFDRLRALSYEDTHVLMLCFSVDSPDSFENVSSKWIAEINENCPG
VRVVLTALKCDLR------------------KDEDMNDNP--------------------
-NSISFD----QGLAKAKEIGAVKYL----------------------ECSAVQNRGIRE
SFYEAAKVALEVN---AGGGSS-------SGSQCIIL
>XP_022577968_Penicilliopsis_zonata
--MELCG--------RQKVVQRKMVLLGDGACGKTSALNVFTRG----------------
---------FFPTV-----YEPTVF------------------------------DIFVD
NVHMELSLWDTAGQEEFDRLRALSYEDTHVIMLCFSVDSPDSFENVGTKWITEISENCPG
VKVVLTALKCDLR------------------KDDEENDLS--------------------
-HSVTFD----QGLAKAKEIGAIKYL----------------------ECSAVQNRGIRE
TFYEAAKVALEVK---PTGSQG-------QQS-CIIL
>XP_016617990_Cladophialophora_bantiana
--MPLCG--------GKKVVQRKLVLLGDGACGKTSLLNVFTRG----------------
---------FFPTV-----YEPTVFENY----------------------VH---DIFVD
GIHMELSLWDTAGQEEFDRLRSLSYDDTQAIMLCFSVDNRGSLENVSTKWIAEINEHCPG
VKIVLCALKCDLR------------------EEHEKDDDD--ENGVPP------------
RPMIQYN----EGLEVARRIGALRYL----------------------ECSAMRNRGVNE
AFTEAARVALQVK---PAR-SK-------DDSKCTLM
>XP_008728754_Cladophialophora_carrionii
--MPLCG--------GKKVVQRKLVLLGDGACGKTSLLNVFTRG----------------
---------FFPTV-----YEPTVFENY----------------------VH---DIFVD
GIHMELSLWDTAGQEEFDRLRSLSYDDTQAIMLCFSVDNPGSLENVSTKWIAEIHEHCPG
VKIVLCALKCDLR------------------EEHEKEDEE--ENNAPP------------
RPMIKYN----EGLEVARRIGALRYL----------------------ECSAMRNRGVNE
AFTEAARVALQVK---PAR-SK-------EESKCSVM
>XP_016251698_Cladophialophora_immunda
--MPLCG--------GKKVVQRKLVLLGDGACGKTSLLNVFTRG----------------
---------FFPTV-----YEPTVFENY----------------------VH---DIFVD
GIHMELSLWDTAGQEEFDRLRSLSYDDTQAIMLCFSVDNRGSLENVSTKWIAEINEHCPG
VKIVLCALKCDLR------------------EEHEKDDDE--ENGAPP------------
RPMIQYN----EGLEVARRIGALRYL----------------------ECSAMRNRGVNE
AFTEAARVALQVK---PAR-SK-------DDSKCTVM
>XP_007744135_Cladophialophora_psammophila
--MPLCG--------GKKVVQRKLVLLGDGACGKTSLLNVFTRG----------------
---------FFPTV-----YEPTVFENY----------------------VH---DIFVD
GIHMELSLWDTAGQEEFDRLRSLSYDDTQAIMLCFSVDNRGSLENVFTKWIAEINEHCPG
VKIVLCALKCDLR------------------EEHEKDDDD--ENGVPP------------
RPMIQYN----EGLEVARRIGALRYL----------------------ECSAMRNRGVNE
AFTEAARVALQVK---PAR-SK-------DDSKCTLM
>XP_018687744_Fonsecaea_erecta
--MPLCG--------GKKVVQRKLVLLGDGACGKTSLLNVFTRG----------------
---------FFPTV-----YEPTVFENY----------------------VH---DIFVD
GIHMELSLWDTAGQEEFDRLRSLSYDDTQAIMLCFSVDNRGSLENVSTKWIAEINEHCPG
VKIVLCALKCDLR------------------EEHEKEDDE--EPGAPP------------
RPMIQYN----EGLEVARRIGALRYL----------------------ECSAMRNRGVNE
AFTEAARVALQVK---PAR-SK-------DDSKCTVM
>XP_022514237_Fonsecaea_monophora
--MPFCG--------GKKVVQRKLVLLGDGACGKTSLLNVFTRG----------------
---------FFPTV-----YEPTVFENY----------------------VH---DIFVD
GIHMELSLWDTAGQEEFDRLRSLSYDDTQAIMLCFSVDNHGSLENVSTKWIAEINEHCPG
VKIVLCALKCDLR------------------EEHEKDDDE--EHGAPP------------
RPMIQYN----EGLEVARRIGALRYL------------------------GNARNHAL--
-------------------------------------
>XP_016629565_Fonsecaea_multimorphosa
--MPLCG--------GKKVVQRKLVLLGDGACGKTSLLNVFTRG----------------
---------FFPTV-----YEPTVFENY----------------------VH---DIFVD
SIHMELSLWDTAGQEEFDRLRSLSYDDTQAIMLCFSVDNRGSLENVSTKWIAEINEHCPG
VKIVLCALKCDLR------------------EEHEKDDDE--ENGAPA------------
RPMIQYN----EGLEVARRIGALRYL----------------------ECSAMRNRGVNE
AFTEAARVALQVK---PAR-SK-------DDSKCTVM
>XP_022502250_Fonsecaea_nubica
--MPFCG--------GKKVVQRKLVLLGDGACGKTSLLNVFTRG----------------
---------FFPTV-----YEPTVFENY----------------------VH---DIFVD
GIHMELSLWDTAGQEEFDRLRSLSYDDTQAIMLCFSVDNHGSLENVSTKWIAEINEHCPG
VKIVLCALKCDLR------------------EEHEKDDDE--EHGAPP------------
RPMIQYN----EGLEVARRIGALRYL------------------------GNARNHAL--
-------------------------------------
>XP_013286324_Fonsecaea_pedrosoi
--MPFCG--------GKKVVQRKLVLLGDGACGKTSLLNVFTRG----------------
---------FFPTV-----YEPTVFENY----------------------VH---DIFVD
GIHMELSLWDTAGQEEFDRLRSLSYDDTQAIMLCFSVDNHGSLENVSTKWIAEINEHCPG
VKIVLCALKCDLR------------------EEHEKDDDE--EHGAPP------------
RPMIQYN----EGLEVARRIGALRYL----------------------ECSAMRNRGVNE
AFTEAARVALQVK---PAR-SK-------DDSKCSVM
>XP_007758515_Cladophialophora_yegresii
--MPFCG--------GKKVMQRKLVLLGDGACGKTSLLNVFTRG----------------
---------FFPTV-----YEPTVFENY----------------------VH---DIFVD
GIHMELSLWDTAGQEEFDRLRSLSYDDTQAIMLCFSVDNPGSLENVSTKWIAEINEHCPG
VKIVLCALKCDLR------------------EEHEKEDDE--ENNEPP------------
RPMIQYN----EGLEVARRIGALRYL----------------------ECSAMRNRGVNE
AFTEAARVALQVK---PAR-SK-------DDSKCSVM
>XP_016238783_Exophiala_spinifera
--MPLCG--------GNKVVQRKLVLLGDGACGKTSLLNVFTRG----------------
---------FFPTV-----YEPTVFENY----------------------VH---DIFVD
GIHMELSLWDTAGQEEFDRLRSLSYDDTQAIMLCFSVDNRGSLENVGTKWIAEINEHCPG
VKIVLCALKCDLR------------------EEHEKEEDE--PNT-PP------------
RPMIQYN----EGLEVARRIGALRYLGMLPILLATSVALVYAGTNDFAECSAMRNRGVNE
AFTEAARVALQVK---PAK-SE-------DDSKCSVM
>XP_016266543_Exophiala_oligosperma
--MPLCG--------GNKVVQRKLVLLGDGACGKTSLLNVFTRG----------------
---------FFPTV-----YEPTVFENY----------------------VH---DIFVD
GIHMELSLWDTAGQEEFDRLRSLSYDDTQAIMLCFSVDNRGSLENVGTKWIAEINEHCPG
VKIVLCALKCDLR------------------EEHEKDEDE--PNT-PP------------
RPMIQYN----EGLEVARRIGALRYL----------------------ECSAMRNRGVNE
AFTEAARVALQVK---PAK-AG-------DDSKCSVM
>XP_013312915_Exophiala_xenobiotica
--MPLCG--------GNKVVQRKLVLLGDGACGKTSLLNVFTRG----------------
---------FFPTV-----YEPTVFENY----------------------VH---DIFVD
GIHMELSLWDTAGQEEFDRLRSLSYDDTQAIMLCFSVDNRGSLENVGTKWIAEINEHCPG
VKIVLCALKCDLR------------------EEHEKEDDE--PRA-PP------------
RPMIQYN----EGLEVARQIGALRYL----------------------ECSAMRNRGVNE
AFTEAARVALQVK---PAK-SK-------DDSKCTVM
>XP_007725559_Capronia_coronata
--MPLCG--------SNKVVQRKLVLLGDGACGKTSLLNVFTRG----------------
---------FFPTV-----YEPTVFENY----------------------VH---DIFVD
GIHMELSLWDTAGQEEFDRLRSLSYDDTQAIMLCFSVDNRGSLENVGTKWIAEINEHCPG
VKIVLCALKCDLR------------------EEQEKEDDE--PAA-PP------------
RIMIQYN----EGLEVARQIGALRYL----------------------ECSAMRNRGVNE
AFTEAARVALQVK---PAK-SK-------EDSKCTVM
>XP_007738116_Capronia_epimyces
--MRLCG--------SNKVVQRKLVLLGDGACGKTSLLNVFTRG----------------
---------FFPTV-----YEPTVFENY----------------------VH---DIFVD
GIHMELSLWDTAGQEEFDRLRSLSYDDTQAIMLCFSVDNRGSLENVGSKWIAEINEHCPG
VKIVLCALKCDLR------------------EELEKEDDD--EPSAPP------------
RPMIQYN----DGLEVARRIGALRYL----------------------ECSAMRNRGVNE
AFTEAARVALQVK---PAN-SK-------EDSKCTIM
>XP_009156482_Exophiala_dermatitidis
--MPLCG--------SNKVVQRKLVLLGDGACGKTSLLNVFTRG----------------
---------FFPTV-----YEPTVFENY----------------------VH---DIFVD
GIHMELSLWDTAGQEEFDRLRSLSYDDTQAIMLCFSVDNRGSLENVGTKWIAEINEHCPG
VKIVLCALKCDLR------------------EEQEKDDEE--ERTAPP------------
RTMIQYN----EGLEVARQIGALRYL----------------------ECSAMRNRGVNE
AFTEAARVALQVK---PAR-SK-------EDSKCTVM
>XP_013255461_Exophiala_aquamarina
--MPLCG--------GKKVVQRKLVLLGDGACGKTSLLNVFTRG----------------
---------FFPTV-----YEPTVFENY----------------------VH---DIFVD
NIHMELSLWDTAGQEEFDRLRSLSYDDTQAIMLCFSVDNRGSLENVGTKWIQEINEHCPG
VKIVLCALKCDLR------------------EEQEKEDDD--DDAAAANNAASVDAATSV
RNMIQYS----EGLEVARRIGALRYL----------------------ECSAMRNRGVNE
AFTEAARVALQVK---TSA-SK-------DDSKCSVM
>XP_016219902_Exophiala_mesophila
--MPLCG--------GKKVVQRKLVLLGDGACGKTSLLNVFTRG----------------
---------FFPTV-----YEPTVFENY----------------------VH---DIFVD
NIHMELSLWDTAGQEEFDRLRSLSYDDTQAIMLCFSVDNRGSLENVGTKWIQEINEHCPG
VKIVLCALKCDLR------------------EEAEKEDEEGGEPAGQDQSQSFSQTQQPR
QSMISYN----EGLEVARKVGALRYL----------------------ECSAMRNRGVNE
AFTEAARVALAVK---TASGSS-------QDAKCSIM
>XP_013272011_Rhinocladiella_mackenziei
--MRLCG--------GSKVVQRKLVLLGDGACGKTSLLNVFTRG----------------
---------FFPTV-----YEPTVFENY----------------------VH---DIFVD
NIHMELSLWDTAGQEEFDRLRSLSYDDTQAIMLCFSVDNRGSLENVSTKWIAEINEHCPG
VKIVLCALKCDLR------------------EEHEKDDDD--ETGTPS------------
RPMIQYN----EGLEVARRIGALRYL----------------------ECSAMRNRGVNE
AFTEAARVALQVK---PTR-SK-------EDSKCTVM
>XP_018002863_Phialophora_attinorum
--MPLCG--------GKKTVQRKLVLLGDGACGKTSLLNVFTRG----------------
---------FFPTV-----YEPTVFENY----------------------VH---DIFVD
NIAMELSLWDTAGQEEFDRLRSLSYDDTQAIMLCFSVDNRGSLENVSSKWLQEINEHCPG
VKIVLCALKCDLR------------------EEQEKDDDE--EEAAPPQQPAG-----GA
KVMIQYN----EGLEVARQIGALRYL----------------------ECSAMRNRGVNE
AFTEAARVALQAK---PAK-GA-------DDSKCTVM
>NP_001018193_Schizosaccharomyces_pombe
-MSSCFGS-------KKKPIYRKIVILGDGAAGKTSLLNVFTKG----------------
---------YFPQV-----YEPTIFENY----------------------IH---DIFVD
GNSIELSLWDTAGQEEYDQLRSLSYSDTHVIMICFAVDSRDSLENVITKWLPEVSSNCPG
VKLVLVALKCDLRGADEEQVDHS-------------------------------------
-KIIDYE----EGLAAAKKINAVRYL----------------------ECSAKLNRGVNE
AFTEAARVALAAQ---PRGTKDGADESH--GTGCIIA
```
