## Supplementary material for "Coding Sequence Insertions in Fungal Genomes are Intrinsically Disordered and can Impart Functionally-Important Properties on the Host Protein": MAFFT_MSAs: XP_019330783.1_blasthits_MAFFT.txt

```
>XP_019330783_Candida_albicans
--MVNISDFFKNNSQSGSKRKA-----------------------------------QSA
TSSNPTK---KAKPAAPQAERE-----------------------------VIVLDDEDD
DDDDVQVIS---------------------------------------------------
-----KPAKKETDRRPTKRKASAINDEDDDDD-DTRNKSHVQRS----------------
---------------------PK------------------------------KETASSV
P-------------KASPKKKT----------SSTLKSTAAT-KKSKVPAGGESTADTAQ
EILATIPDAELPE-IDPTK----KVNFFALNAAR----NETTQTSVELPEAQPNCLTGLT
IVFTGQMPNLDRGTAEQTAKQYGAKVTKSISGKTSLVVLGTDAGPSKVQKIKQHKIKAID
EAGFIKLLESMPADGGSGAAAEAAKLKREQEEAKIIEQAK----EEERKEREA--EKARV
A---ERVKATVNTKGET-------------FGFQK-----------KEV-APQDKLWTDR
HAPTDLNQLCGNKGQIQKLKSWLENWFDNQARGF-KGNASDPDS-FRAVLISGPPGIGKT
SAAHLVAKSLGFDIIERNASDVRSKSLLNANVKSILNNTSVVGYFKHRGDT---EKNSNN
KRFCIIMDEVDGMSSGDHGGAGALSQFCKITSMPMILICNDKSLPKMRTFDRTTYDLPFR
RPSENEVKSRLMTIAFREKVKLDPSVIGQLVQATSNDIRQMINLLSTVSK------TQKQ
----IGANSMKEVKESWQKQVVLKPFDIAGRLLNSGIWS-DPRSS--LNDKLNLYFNDFD
FSPLMIQENYLITNPR---LPGK-------QIELVATAAEDISISDTVNSLIRSGEQQWS
LLPFHGIMSTVKPSYEVAGQIT-GRLNFSSWLGQNSKQ------------------MKYQ
RMLQELQYHTRVRTSTTKQELRLDYLDALWQKIVKPLCDSGEDGFDEAIETMDEYYLTKE
DFDNI---------GDMIKQDLKLPTQSKSAFTRKYNSMMHPTIIFKTGNS-LNVGGK--
RAAAPK-VDFEDVIDDDMEDV----PDD-DEDQDSDKIDTKKDKLI-----------K-V
VPVG-------------------KSKSKSKS-----KA--------------STVPA---
------------------------------------------------------------
------------------------------------------------------------
------------------------------------------------------------
------------------------------------------------------------
------------------------------------------------------------
------------------------------------------------------------
------------------------------------------------------------
------------------------------------------------------------
------------------------------------------------------------
------------------------------------------------------------
------------------------------------------------------------
------------------------------------------------------------
-----------------------------------------K----------KKQKR---
------------------------------------------------------------
------------------------------------------------------------
------------------------------------------------------------
------------------------------------------------------------
------------------------------------------------------------
------------------------------------------------------------
------------------------------------------------------------
------------------------------------------------------------
------------------------------------------------------------
------------------------------------------------------------
------------------------------------------------------------
------------------------------------------------------------
------------------------------------------------------------
------------------------------------------------------------
---
>XP_002418502_Candida_dubliniensis
--MVNISDFFKNNPQSGSKRKA-----------------------------------QGA
TSSNATK---RAKTAPPQPETE-----------------------------VIVL---DD
DDDDVQVIS---------------------------------------------------
-----KPVKKETDKRSTKRKASAIDDDEDDDDYDKHNKQNTQRS----------------
---------------------PK------------------------------KETVSSV
P-------------KMSPKKKA----------SSSSKSTSAT-KKTNVAAGGTSTVDTAQ
QILSTIPDAELPD-VDPAK----KVNFFALNAAR----NETTQTAVDLPEAQPNCLMGLT
IVFTGQMPNLDRGTAEQTAKQYGAKVTKSISGKTSLVVLGADAGPSKVQKIKQLKIKAID
EAGFIKLLESMPADGGSGAAAEAAKLKRQQEEAKIIEQAK----EEERKEKEA--ERARA
A---ERAKATTKTTGET-------------FGSQK-----------QEV-AAKDKLWTDR
HAPTNISQLCGNKGQIQKLQSWLENWFHNQARGF-KGNASDPGS-FRAVLISGPPGIGKT
SAAHLVAKSLGFDIIERNASDVRSKALLNANVKSILNNTSVVGYFKHRDDA---EKSSNN
KKFCIIMDEVDGMSSGDHGGAGALSQFCKITSMPMILICNDKSLPKMRTFDRTTYDLPFR
RPSEIEVRSRLMTIAFREKVKLDPSVIGQMVQATSNDIRQMINLLSTVSK------TQKQ
----IGADTMKEVKDSWQKQVVLKPFDIAARLLNSGIWS-DPRSS--LNDKLNLYFNDFD
FSPLMIQENYLITNPR---LPGK-------QIDLVAQAAEDISISDTVNSLIRSGEQQWS
LLPFHGIMSTVKPSYEVAGQIT-GRLNFSSWLGQNSKQ------------------MKYQ
RMLQELQYHTRVRTSTTKQELRLDYLDALWQKVVKPIYDNGEEGFDEAIATMDEYYLTKE
DFDNI---------GDMIKQDLKLTTTAKTAFTRKYNNMVHPTIIFKTGNS-LNVGGK--
RAAAPK-VDFEDVIDDDMEDV----PDD-DEGQDTDKIDTKKDKLI-----------K-I
VPVS-------------------KSRSKSKS-----KS--------------STGPA---
------------------------------------------------------------
------------------------------------------------------------
------------------------------------------------------------
------------------------------------------------------------
------------------------------------------------------------
------------------------------------------------------------
------------------------------------------------------------
------------------------------------------------------------
------------------------------------------------------------
------------------------------------------------------------
------------------------------------------------------------
------------------------------------------------------------
-----------------------------------------R----------KKQKK---
------------------------------------------------------------
------------------------------------------------------------
------------------------------------------------------------
------------------------------------------------------------
------------------------------------------------------------
------------------------------------------------------------
------------------------------------------------------------
------------------------------------------------------------
------------------------------------------------------------
------------------------------------------------------------
------------------------------------------------------------
------------------------------------------------------------
------------------------------------------------------------
------------------------------------------------------------
---
>XP_002547223_Candida_tropicalis
------------------------------------------------------------
------------------------------------------------------------
------------------------------------------------------------
------------------------------------------------------------
------------------------------------------------------------
------------------------------------------------------------
------------------------------------------------------------
------MPNLDRTTAEQTAKQYGANVTKSISGRTSLVVLGAEAGPSKVKKINQLKIKAID
EAGFIKLLEMMPADGGSGEAAERAKEKREKEERAIIEQAK----LEEKQEKAR--EAERK
A---KLAATAVSSSTST-------------SSSQKGHSISPPSSQLKDV-PAKDKLWTDR
HAPTDISQLCGNKGQIRKLQEWLENWFTYQARGF-KGPSDSPSA-FRAMLISGPPGIGKT
SAAHLVAKSLGYDVLERNASDVRSKSLLNANVKSILNNTSVVGFFKNRDDK---EQQNTS
KKFCIIMDEVDGMSSGDHGGAGALSQFCKITKMPMILICNDKSLPKMRTFDRVTYDLPFR
RPSENEVKSRLMTIAFREKIKLDPNVIGQLVQATSNDIRQMINLLSTVSK------TQKE
----IGANSMKEVREGWSKQVVLKPFDIAGRLLSSGIWI-APKST--IDDKLSLYFNDFD
FSPLMIQENLLITKPR---LPGK-------PLNHVAQAADDISLSDTVNSLIRSGEQQWS
LLPFHGIMSTVKPSYEVAGQVL-GRLNFSSWLGQNSKQ------------------MKYQ
RMLQELQYHTRVRTSTTKQELRLDYLDTLWEKISKPINELGSDGLDEAIEVMDDYYLTKE
DLDNI---------GEMINKEMKLDKNTKAAFTRKYNAAMHPTIIYKTGNS-LGVGGR--
KAAAPK-ADFEDVIDDDMEDV----PDD-DEGEDSDKID-KKDKLI-----------K-L
KP----------------------AKSKARA-----RS--------------SGGAT---
------------------------------------------------------------
------------------------------------------------------------
------------------------------------------------------------
------------------------------------------------------------
------------------------------------------------------------
------------------------------------------------------------
------------------------------------------------------------
------------------------------------------------------------
------------------------------------------------------------
------------------------------------------------------------
------------------------------------------------------------
------------------------------------------------------------
-----------------------------------------K----------KRQKT---
------------------------------------------------------------
------------------------------------------------------------
------------------------------------------------------------
------------------------------------------------------------
------------------------------------------------------------
------------------------------------------------------------
------------------------------------------------------------
------------------------------------------------------------
------------------------------------------------------------
------------------------------------------------------------
------------------------------------------------------------
------------------------------------------------------------
------------------------------------------------------------
------------------------------------------------------------
---
>XP_003866703_Candida_orthopsilosis
--MVNIQDFFKNQQGKSGTKRK-----------------------------------AEE
TESPSAK---RTKPTAMESKPK-----------------------------VIEL-----
------------------------------------------------------------
---------------------------DDDFEFDDDDDDDILEI----------------
---------------------EP------------------------------PKKASPK
K-------------KQPEASSK----------KPQGKQSTTK-KETKPQSSEPMGGESID
AVLAKIPDAELPE-MNEGE----KPNFFALKAQQ----NVTASTSVDLPAAQPNCLTGLT
IVFTGQMPSLDRNTAESTAQQYGAKVTKSISKKTSLVVIGSDAGPSKVKKIKEFKIKAID
EAGFIQLLSSMPADGGSGEAAVKAKEKREQEERKIIEEAE----RAEKEEREE---EERK
R---RRAQTTASQNV-----------------SNGTPQ--MPPATK-DV-PAKDRLWTDK
HAPKDFNQLCGNKGQVQKLRNWLEHWFENKARNF-SGGPENPGS-YRAALISGPPGIGKT
TAAHMVANSLGFDVLEKNASDVRSKSLLNANIKSVLSNTSVIGFFKHRDDE---HQSSNS
KKLCLIMDEVDGMSSGDHGGAGALSQFCRITNMPMILICNDKSLPKMRTFDRVTYDLPFR
RPTENEVKSRLMTIALREGIKLDPNIIGQLVQATSNDIRQMINLLSTVSK------TQKL
----IGTNNVKDIQASWKKQIILKPFDIAGRLLSSGLWS-GPNQN--LNEKLDLYFNDID
FAPLMIQENYLNTRPR---LPGS-------HIKHVAQAADDISLSDSINSLIRSSEQQWS
LLPFHGLMSTVKPSYEVAGQVT-GRLNFSAWLGQNSKQ------------------MKYQ
RMLQELQYHTRVKTSTTKQELRLDYLNPLWIKLNIPIKQQGEAGIDQTIETMDAYYLTKE
DYDNI---------SDMLNKPIDLDKKDKTAFTRKYNNAIHPTVIYKTGNS-FGAGSK--
RTTPAE-VDYEDVVEDDMEDV----EDD-NDGEESDKIDAKKDKLI-----------K-Q
VPVG-------------------KGGAAKRS------T--------------KGS-V---
------------------------------------------------------------
------------------------------------------------------------
------------------------------------------------------------
------------------------------------------------------------
------------------------------------------------------------
------------------------------------------------------------
------------------------------------------------------------
------------------------------------------------------------
------------------------------------------------------------
------------------------------------------------------------
------------------------------------------------------------
------------------------------------------------------------
-----------------------------------------R----------KRQRK---
------------------------------------------------------------
------------------------------------------------------------
------------------------------------------------------------
------------------------------------------------------------
------------------------------------------------------------
------------------------------------------------------------
------------------------------------------------------------
------------------------------------------------------------
------------------------------------------------------------
------------------------------------------------------------
------------------------------------------------------------
------------------------------------------------------------
------------------------------------------------------------
------------------------------------------------------------
---
>XP_001528492_Lodderomyces_elongisporus
------------------------------------------------------------
------------------------------------------------------------
------------------------------------------------------------
------------------------------------------------------------
------------------------------------------------------------
------------------------------------------------------------
------------------------------------------------------------
------MPNLDRNYAESTAQRYGAKVTKSISKNTSFVVIGADAGWSKVDKIKKLGTKTID
EDGFLQLLEKMPEDGGSGEAAQKAKLAREEQERKVIEDAE----KEERLEREEAEARERK
R---RKELENSDRNLQS-------------QSSSGSSQLRMPPEPKQEV-AAKDKLWTDK
HAPKDFSQLCGNKGQVKKLKDWLENWFEYKARGF-NMGKDSPGN-FRAALISGPPGIGKT
TAAHMVANSLGFDVLEKNASDVRSKSLLNSTIKSILGNTSVVGFFKHRGEEVKQENSENN
RKICLIMDEVDGMSSGDHGGAGALSQFCRITNTPLILICNDKSLPKMRTFDKVTYDLPFR
RPTENEVRSRLMTIALREGVKLDPSIIGQLVQATSNDIRQMINLLSTVSK------TQKH
----IGALNVQEIQQSWKKQVILKPFDIAGRLLSLAVWT-APKQN--LNEKLDLYFNDID
FAPLMIQENYLNTRPR---LPGS-------HIRHVAQAADDISSSDSVNSLIRSSEQQWS
LLPFHGLLSSVKPSYEVAGQLT-GRINFSAWLGQNSKQ------------------MKFQ
RMLQELQYHTRIRTSTTKQELRLDYMNPLWVKLNYPLKKYGKDGIDETIETMDEYYLTKE
DFDNI---------GEMLQQAVKLDQNGKTAFTRKYNNGIHPTVIYKTGNSLLGGGGR--
RGGGSQKVDFEDVVDDDMEDV----ADDGDDNDDSDKIDLKKDKLI-----------K-E
---K-------------------KKSSAKRSSASSEKT--------------KGAPA---
------------------------------------------------------------
------------------------------------------------------------
------------------------------------------------------------
------------------------------------------------------------
------------------------------------------------------------
------------------------------------------------------------
------------------------------------------------------------
------------------------------------------------------------
------------------------------------------------------------
------------------------------------------------------------
------------------------------------------------------------
------------------------------------------------------------
-----------------------------------------R----------KRARK---
------------------------------------------------------------
------------------------------------------------------------
------------------------------------------------------------
------------------------------------------------------------
------------------------------------------------------------
------------------------------------------------------------
------------------------------------------------------------
------------------------------------------------------------
------------------------------------------------------------
------------------------------------------------------------
------------------------------------------------------------
------------------------------------------------------------
------------------------------------------------------------
------------------------------------------------------------
---
>XP_007374890_Spathaspora_passalidarum
--MVNITDFFSGKAKPSQKRKA-----------------------------------SAS
PEPETKKPKASTNKRAPKQEPE-----------------------------VIDL-----
------------------------------------------------------------
-------------------------DDDDDFSFSDEGDDSLVEI----------------
---------------------KPATP-----------KRKPAAPKVATPKKATPKKATPQ
K-------------ATPKKEPA----------SKKPSSPKKA-MAKPAASSASTVTLSAE
EVLATIPDAVLPE-IDDSK----KVNFFALNAAKQANANAAGSGTIDIPEAQPN------
-FFTGQLPNLDRDSAESLAKRYGAKVTKSISGKTSLVVLGDDAGPSKVKKIKQLHIKTID
EDGFVELLKRMPLEGGSGEAAQKAKLKREEEERKVIEQAE----HDARVEAEQEEKQRKK
L---AAAQATASKS------------------SQGSSISAPPLQPI--I-PAKDKLWTDK
HAPTSTSQLCGNKGQIAKLRNWLDNWFENQKHGFTKAGKDGSGV-YRAVLISGPPGIGKT
TAAHLVANELGYDVLEKNASDVRSKSLLNATVKSILDNTSVVGFFKQREDK---QLGDNS
KKICLIMDEVDGMSSGDHGGAGALSQFCRITHMPMILICNDKSLPKMRTFDRVCFDLPFR
RPSEQEVKSRLMTIALREGVKLDPNIIGQLVQATSNDIRQMINLMSQVSK------TQKA
----IGNATLEEINQGWKKQVILKPFDIAGRLLSSGIWT-SPRQN--LNEKLDLYFNDID
FAPLMIQENYLLTRPR---LPGK-------HLDHIARAADDISQSDLINSLIRSSEQQWS
LLPFHGLMSSVRPSYEVAGMVQ-GRLAFSSWLGQNSKQ------------------MKYQ
RILQELQYHTRIKTSTTKQELRLDYLNPLWNKLVEHIHD--EDGITKTMKVMDEYFLTKE
DFDNI---------AEILKKDAGISPKMKTSFTKAYNKAIHPTVIYKTGNSVLN-GGK--
RGAASK-VDYEDVVDDDMEDV----PDE--EPENSDTIDNKRDKLI-----------KVE
KPKA-------------------RGKAKTKA------A--------------KDEPA---
------------------------------------------------------------
------------------------------------------------------------
------------------------------------------------------------
------------------------------------------------------------
------------------------------------------------------------
------------------------------------------------------------
------------------------------------------------------------
------------------------------------------------------------
------------------------------------------------------------
------------------------------------------------------------
------------------------------------------------------------
------------------------------------------------------------
-----------------------------------------K----------KKQKR---
------------------------------------------------------------
------------------------------------------------------------
------------------------------------------------------------
------------------------------------------------------------
------------------------------------------------------------
------------------------------------------------------------
------------------------------------------------------------
------------------------------------------------------------
------------------------------------------------------------
------------------------------------------------------------
------------------------------------------------------------
------------------------------------------------------------
------------------------------------------------------------
------------------------------------------------------------
---
>XP_043049234_Scheffersomyces_spartinae
--MVSIYDVLGNRAK---------------------------------------------
------------KPKTTTTRPK-----------------------------ATTASPKKA
SKFFKKSTE---------------------------------------------------
-----EDV-IDLDNDDGDEDYVDKDEPKEEGKDIDDDLMDEDDL----------------
---------------------E-------------------------IIEPPKPKTTRAK
P-------------DASRSRKVMKPPIDIADEPPTKKAKTTPAKKKTTTPVTSGSESIAE
KVLATIPDAVLPE-VDPTK----KVNFFALQAAKDN--APQPTGDINIPEAQPNCLGGLT
IVFTGILPNLERTQAENLAKKYGARVTKSISGKTSLVVLGDDAGPSKVQKISSLNIKAIN
EEGFIQLLTLMPADGGDGVAAQKAKQLREEEDRKIMEQVERDVALEEEKKRQHEQELKKY
RKEEERRAKEKAKQSSTLPVKSEDISENQLLSHGSFPQSQLPKDEPKII-LDEDKLWTTK
YKPTDINSLCGNKGSVSKLKNWLENWFESRK----GPGRESDGLKFRAVLISGPPGIGKT
TAAHIVSQQLGFDVLEKNASDVRSKSLLNQQVKGVLNNTSVVGYFKHRGDA---VEDKNS
KKFALIMDEVDGMSSGDHGGVGALAAFCKVTHMPLILICNERTLPKMRPLVACTYGLRFQ
RPLEKDVISKLFTIAMREKIKMDKEVVGQLVQATGGDIRQMINLMYTASR------TQKQ
----FGQVEATKASKQWGKEAILKPFDIIPSFFGNRIWHEGANHN--LNAKLELYFNDMD
IVPLMIQDNYLGCKPSNAVSEKD-------ALKKIAKASDDILRSDRVNSLIRSSEQQWS
LLPFHAILSTIAPSYEVHGQLL-QRINFPAWLGQNSKA------------------MKFM
RLLQGVQYHTRTCTTSEKIELRLEYIPLMAHRLVDPLKGYGEDGIESVIDFMDSYYLNKE
DWDSIVELGVGKNKDTLLTQ--GLKPAVKSKFTRKYNELSHPTIILKTGDS----VSK--
GGARAPKVDFEDVVEDDTTSD----KSE--EKDAEQTTDVTKDKQIGVKVKTHEQYLKEQ
ARKA-------------------KRRE-------------------------KDAKA---
------------------------------------------------------------
------------------------------------------------------------
------------------------------------------------------------
------------------------------------------------------------
------------------------------------------------------------
------------------------------------------------------------
------------------------------------------------------------
------------------------------------------------------------
------------------------------------------------------------
------------------------------------------------------------
------------------------------------------------------------
------------------------------------------------------------
-----------------------------------------K----------K-------
------------------------------------------------------------
------------------------------------------------------------
------------------------------------------------------------
------------------------------------------------------------
------------------------------------------------------------
------------------------------------------------------------
------------------------------------------------------------
------------------------------------------------------------
------------------------------------------------------------
------------------------------------------------------------
------------------------------------------------------------
------------------------------------------------------------
------------------------------------------------------------
------------------------------------------------------------
---
>XP_001384033_Scheffersomyces_stipitis
------------------------------------------------------------
------------------------------------------------------------
------------------------------------------------------------
------------------------------------------------------------
------------------------------------------------------------
--------------------------------------------------------MTAE
QVLSTIPDADLP--EDVED----KKFNFFAKKAADA--STGTGESVQIPEAQPNCLSGLT
IVFTGVLPRLDRDTSENLAKRYGAKVTKSISGKTSLVVIGDEAGPSKIKKIKSLHIKAIN
EDGFIQLLQSMPMEGGDGAAAQKAKLKREEEERKIVEEAE----EEERRAQEEEARQKRL
LEARKAASIEKASHSQS---------------SHR----EPAEVP-RII-PDSEKLWTVK
YAPSRIDQLCGNKGQVQKLQNWLSNWFDNAKKDFKVPGRDGSGI-YRACLISGPPGIGKT
SAAHLVAKSLGFDILEKNASDVRSKSLLNSNLKSVLTNTSVVGFFKHRDENI--QHTQND
RRFCLIMDEVDGMSSGDHGGAGALSAFCKITHMPMILICNDKSLPKMRTFDRVTLDLPFR
RPSEAEMKSRLMSIALREKIKLDPTVIGQLVQATGNDIRQIINLLSTVSK------TQSS
----IGGEQAKDAANSWKKQTVLKPFDITARLLNAQIYSPNAKHS--LNDKIDLYFNDID
FAPLMIQENYLSTRPSDARTPQD-------HLRRVANAADDISESDRINSLIRSSEQQWS
LLPFHGVMSSVKPSSQVAGQIS-QRINFAGWLGQNSKA------------------MKYQ
RMLQDLQYHTRLRTSTDKKELRLDYLPTLRQRLTEPLLQGEEQGIQPVIDIMDYYYLTKE
DWDNIVDLGVGRYKGELVLK--GISTKTKSAFTRSYNSTTHPIAIYKTGNS---VGAM--
VSSKK-NVDYEDVIEDDTNTP----DKD-DEEVDPDKIDSKKDKLI-----------KEV
KP-K-------------------KTAR-------------------------KAKAA---
------------------------------------------------------------
------------------------------------------------------------
------------------------------------------------------------
------------------------------------------------------------
------------------------------------------------------------
------------------------------------------------------------
------------------------------------------------------------
------------------------------------------------------------
------------------------------------------------------------
------------------------------------------------------------
------------------------------------------------------------
------------------------------------------------------------
-----------------------------------------P----------KGRKK---
------------------------------------------------------------
------------------------------------------------------------
------------------------------------------------------------
------------------------------------------------------------
------------------------------------------------------------
------------------------------------------------------------
------------------------------------------------------------
------------------------------------------------------------
------------------------------------------------------------
------------------------------------------------------------
------------------------------------------------------------
------------------------------------------------------------
------------------------------------------------------------
------------------------------------------------------------
---
>XP_020061759_Suhomyces_tanzawaensis
------------------------------------------------------------
------------------------------------------------------------
------------------------------------------------------------
------------------------MEVTEVEPPKKPA-KVAASP----------------
---------------------KK-----------------------SEKEVVSPKKTPKT
--------------------AA----------SPKKTPKTTG-SPKKAPKAAQPAGMTAD
DVLQNIPDAVLP--EVDED----KKFNFFA-KSKDE--SGASSMSIDIPEAQPNCLSGLT
IVFTGVLPRLDRDASENLAKRYGAKVTKSISGKTSLVVIGDEAGPSKVKKIKQLGVKAID
EDGFIQLLRSMPMEGGDGDAAVKARLKREEEELKIIEQARQDEENERKQEEQRKIAQAKR
LQEQERAQSQAASQGQA----------------SR----QPPE-QAKVV-PNEDKLWTVR
HAPKDVTQLCGNKGQIQKLKTWLTNWFDNSKRGFKDSGTDGAG--FRACLISGPPGIGKT
SAAHLVAKELGFDILEKNASDVRSKSLLNANIKSVLNNTSVMGFFNKEDS----ANAKSK
TKFCLIMDEVDGMSSGDHGGAGALSAFCRITKMPMILICNDKSLPKMRTFDRVTFDLPFR
RPSETEVKSRLMAIAFREKVKLDPTVIGQLVQATSNDMRQMINLLSTVSK------TQKV
----IGADQAKSAASSWKKQTILKPFDITARLLNGQIYLPGSNHS--LNDKIDLYFNDID
FAPLMIQENYLLTRPMNCKTGLE-------HLERVASAADDISQSDRVNSLIRSSEQQWS
LLPFHGVLSSVSPSAAVAGNVS-QRINFAGWLGQNSKA------------------MKYQ
RILQELQYHTRLRTSTDKKELRLDYLSVLAKRLSNPILTRGEEGIEETINVMDYYYLTKE
DWDSILDLGVGESRGELVAK--KIPTKVKTAFTRKYNGGVHPTAIYKTGNS---LAS---
-AAKKSSVDYEDVIEDDTNEK----EEA-EEE-DSDKIDEKKDKLI-----------KK-
KA-S-------------------KAKP-------------------------KAKPR---
------------------------------------------------------------
------------------------------------------------------------
------------------------------------------------------------
------------------------------------------------------------
------------------------------------------------------------
------------------------------------------------------------
------------------------------------------------------------
------------------------------------------------------------
------------------------------------------------------------
------------------------------------------------------------
------------------------------------------------------------
------------------------------------------------------------
-----------------------------------------A----------KKAK----
------------------------------------------------------------
------------------------------------------------------------
------------------------------------------------------------
------------------------------------------------------------
------------------------------------------------------------
------------------------------------------------------------
------------------------------------------------------------
------------------------------------------------------------
------------------------------------------------------------
------------------------------------------------------------
------------------------------------------------------------
------------------------------------------------------------
------------------------------------------------------------
------------------------------------------------------------
---
>XP_020079229_Hyphopichia_burtonii
-----------------------MDITKFFLEKGDSGSKRKKTASTKTKKDEGPVLKKPK
TTTKTEASKYFGSGEKSSSKKS-----------------------------ES--SPSRP
SRNKAKPNY---------------------------------------------------
-----VNLDSDEDMDDDQDDYKPGKEEEEEDDDDGDV-KEEDDD----------------
---------------------KD-----------------------DLQEVEPPKPSPKK
--------------------RA----------SAPKKTTAKT-ESKSTLNNKSDSGETAE
EILAKIPDAKLP--EPVEG----TFNYHAAMASKSK--IQQTGETVELNEAKPFCLSGLT
IVFTGILPRLDREASENLAKRYGAKVTKSISGKTSLVVLGEEAGPSKVKKIKDLKIKAID
EDGFIQLINSMPAEGGDGALANAAKERRESEERKIQEEAQALAKEEERQEKEKL------
----KKQRENKLKNSQS---------------GSR----PPPE-EARVI-PNSEKLWTVK
YHPTNTNQLCGNKGQVQKLRTWLSNWFINQKKGFKETGKDGSGS--RACLISGPPGIGKT
TSAHIIAKELGFDVLEKNASDVRSKSLLNSNLKSVLNNTSVVGFFKHQNDK---EHNENE
RKFCLIMDEVDGMSSGDHGGAGALSAFCRITNMPLILICNDKSLPKMRTFDRVTYDLPFR
RPLEQEVKSRLMTIAMREGIKLDPIVIGQLVAATHNDIRQMINLLSTVSK------TQKK
----IGPEQSKDIAKSWQKHTILKPFDITGRLLNGQIYNANSNHT--LNDKINLYFNDID
FTPLMIQENYLYTRPSGAESSKD-------HLARVAQAADDISISDGVNSLIRSSEQQWS
LLPFHAIMSSVKPSLEVAGSIS-QRINFAGWLGQNSKA------------------LKYQ
RLLQEIQYHSRLRTSTDKTELRLDYIPLLLSRLTEPILQDGESGIESVIEMMDYYYLTKE
DWESIIDLGIGNSKGDAILK--KIPTKVKTSFTRKYNSTNHPVAIYRTGNS---LGLG--
KNTKKDKVDFDDVIEDDTNLP----DEI-EEVEDEGKIDAKKDKLI-----------KQI
KS-K-------------------PTKK-------------------------PKKK----
------------------------------------------------------------
------------------------------------------------------------
------------------------------------------------------------
------------------------------------------------------------
------------------------------------------------------------
------------------------------------------------------------
------------------------------------------------------------
------------------------------------------------------------
------------------------------------------------------------
------------------------------------------------------------
------------------------------------------------------------
------------------------------------------------------------
------------------------------------------------------------
------------------------------------------------------------
------------------------------------------------------------
------------------------------------------------------------
------------------------------------------------------------
------------------------------------------------------------
------------------------------------------------------------
------------------------------------------------------------
------------------------------------------------------------
------------------------------------------------------------
------------------------------------------------------------
------------------------------------------------------------
------------------------------------------------------------
------------------------------------------------------------
------------------------------------------------------------
---
>XP_015469351_Debaryomyces_fabryi
------------------------------------------------------------
------------------------------------------------------------
------------------------------------------------------------
------------------------------------------------------------
------------------------------------------------------------
------------------------------------------------------------
------------------------------------------------------------
MIFTGVLPRLERTAAENLAKKYGAKVTKSILGKTSLVVIGEEAGPSKVQKIKKNKIKAIT
EDGFIQLLQSMPAEGGDGESAMEARRKREAEERKIIEQAE----VEERKARAEE------
----KAASQPQVKSEVD---------------PSR------AESPKRVI-PNSEKLWTVK
YAPNDIAQLCGNKGQINKLKTWLSNWFENAKHDFKNPGPDGSGI-FRACLISGPPGIGKT
SAAHLVANSLGFDVLEKNASDVRSKSLLNTNIKSVLNNTSVVGFFKHRHDEE--QHV-ND
KKFCLIMDEVDGMSSGDHGGAGALSAFCRITKMPMILICNDKSLPKMRTFDRVTYDLAFR
RPTETEVKARLMTIAHREKIKLDPTVIGQLVQVTNHDIRQMINLLSTVSS------TQKS
----ISHNESREFSKSWQKQTVLKPFDITGKLLNGQIYNPSSNHT--LNDKIDLYFNDID
FTPLMIQENYLSTKPTNVKSTLD-------HLERVARAADDISQSDHVNSLIRSSEQQWS
LLPFHAVMSSVKPSLEVAGNFT-QRINFAGWLGQNSKA------------------MKYQ
RLLQELQYHTRLRTSTDKAQLRLDYLPLLVKKLADPLLQYGEDGIEEVMDIMDYYYLTKE
DWESLIDFGVGPAKGELLLK--KIPAKVKTAFTRKYNGKSHPVAIYKTGNS---VGAG--
AGARKQKVDFEDVIEDDTNIK----DDE-EESVDSDKIDTKKDKLI-----------KEV
KP-K-------------------KSTT-------------------------KKKPA---
------------------------------------------------------------
------------------------------------------------------------
------------------------------------------------------------
------------------------------------------------------------
------------------------------------------------------------
------------------------------------------------------------
------------------------------------------------------------
------------------------------------------------------------
------------------------------------------------------------
------------------------------------------------------------
------------------------------------------------------------
------------------------------------------------------------
-----------------------------------------K----------KK------
------------------------------------------------------------
------------------------------------------------------------
------------------------------------------------------------
------------------------------------------------------------
------------------------------------------------------------
------------------------------------------------------------
------------------------------------------------------------
------------------------------------------------------------
------------------------------------------------------------
------------------------------------------------------------
------------------------------------------------------------
------------------------------------------------------------
------------------------------------------------------------
------------------------------------------------------------
---
>XP_458382_Debaryomyces_hansenii
---------------------MVDIREFFGNSSSKKSTGDKKTSSKGTSNAKNEVIEIES
DDSKSKKIETSKNSKSMPKKES-----------------------------KS--TPSPR
KGTKAKPNY---------------------------------------------------
-----VNLDSDFDDNSEDDFKPDNEEDEEDDFEDDKE-VNDDDD----------------
---------------------LE-----------------------EIAKPPSPPPKPTP
K-------------KRTRTDST----------SPKKSSPAKK-QKADTGASSAPTGASAE
EILAKIPDAELPETEDTKD----KPFNFFQQRKADG--PQPSGEELEIPEAQPNCLSGLT
MIFTGILPRLERTVAENLAKKYGAKVTKSISGKTSLVVIGEEAGPSKVQKIKKNKIKAIT
EDGFIQLLQSMPAEGGDGESAMEARRKREAEERKIIEEAE----SEERKARAEE------
----KAASQPQIKSKVD---------------PSR------AESPKRII-PNSEKLWTVK
YAPNDIVQLCGNKGQINKLKTWLSNWFENAKHDFKNPGQDGSGV-FRACLISGPPGIGKT
SAAHLVANNLGFDVLEKNASDVRSKSLLNSNIKSVLNNTSVVGFFKHRNDVE--QHA-ND
KKFCLIMDEVDGMSSGDHGGAGALSAFCRITKMPMILICNDKSLPKMRTFDRVTYDLAFR
RPTETEVKARLMTIAHREKIKLDPTIIGQLVQVTNHDIRQMINLLSTVST------TQKS
----ISHNESREFSKSWQKQTVLKPFDITGKLLNGQIYNPSANHS--LNDKIDLYFNDID
FTPLMIQENYISTKPTNVKSTLD-------HLERVARAADDISQSDHVNSLIRSSEQQWS
LLPFHAVMSSVKPSSEVAGNFT-QRINFAGWLGQNSKA------------------MKYQ
RLLQELQYHTRLRTSTDKAELRLDYLPLLVKKLTDPLLTNGEDGIEEVMDIMDYYYLTKE
DWESLVDFGVGQAKGELLLK--KIPAKVKTAFTRKYNSKSHPVAIYKTGNS---VSSG--
SATRKQNVDFEDVIEDDTNTK----DDD-DELVDSDKIDTKKDKLI-----------KEV
KP-K-------------------KTTT-------------------------KKKPA---
------------------------------------------------------------
------------------------------------------------------------
------------------------------------------------------------
------------------------------------------------------------
------------------------------------------------------------
------------------------------------------------------------
------------------------------------------------------------
------------------------------------------------------------
------------------------------------------------------------
------------------------------------------------------------
------------------------------------------------------------
------------------------------------------------------------
-----------------------------------------K----------KK------
------------------------------------------------------------
------------------------------------------------------------
------------------------------------------------------------
------------------------------------------------------------
------------------------------------------------------------
------------------------------------------------------------
------------------------------------------------------------
------------------------------------------------------------
------------------------------------------------------------
------------------------------------------------------------
------------------------------------------------------------
------------------------------------------------------------
------------------------------------------------------------
------------------------------------------------------------
---
>XP_006689329_Yamadazyma_tenuis
------------------------------------------------------------
------------------------------------------------------------
------------------------------------------------------------
------------------------------------------------------------
------------------------------------------------------------
--------------------MV----------LVTDFFKAKK-PAAKREQPSPPSGASAE
EILASIPDAELPDTSDSQK----LSFFQLQQRKAQA--PQATG-SVDIPEAKPHCLSGLT
MVFTGVLPNLERTDAENIAKRYGAKVPKSISGKTSVVVIGDEAGPSKVQKIKKMHIKAIS
EEGFLQLLRSMPADGGSGGEAVKAKRKREEEESRIIQEAE----AEEEQERARQ------
----QQAKIQHVPPSVS-------------KHSSR----LPAE-PVREI-SNDDKLWTTK
YAPTSTLQLCGNKGQVNKLRSWLLHWFDNAKNDFKDPGADGSGV-FRACLISGPPGIGKT
TAAHLIAEDLGFDVLEKNASDVRSKSLLNSDIKSVLNNTSVMGFFQNRHADV---HQENE
RRFCLIMDEVDGMSSGDHGGAGALSQFCRITKMPMILICNDKSLPKMRTFDRVTYDLAFR
RPSENEVKARIMTICHREKIKIDPSIIGQLVQTTNNDIRQMINLLSTVSK------TQKT
----IGAEQSKDFSKSWQKQTVLKPFDIVGKLLNGQIYSPHSNHT--LNDKIDLYFNDID
FTPLMVQENYLYTRPSNCRDDSD-------HLRRVAQAADDISASDRINSLIRSSEQQWS
LLPFHAVMSSVKPSREVAGNIS-QRINFAGWLGQNSKQ------------------MKYQ
RLLQELQYHTRLRTSTDKKELRLEYVPLLAKRLAGPIVSQGENGIQPCIDVMDYYFLTRE
DWDTILDFGVGAAKGEAVLK--KIPTKVKTAFTRTYNSSTHPIAIYKTGNS---VGTT--
KSTAS-TVDYEDVIQDDTLKD----DDD-TEEKDDSKFDSKKDKLI-----------KEV
KP-K-------------------KGAK-------------------------RSKK----
------------------------------------------------------------
------------------------------------------------------------
------------------------------------------------------------
------------------------------------------------------------
------------------------------------------------------------
------------------------------------------------------------
------------------------------------------------------------
------------------------------------------------------------
------------------------------------------------------------
------------------------------------------------------------
------------------------------------------------------------
------------------------------------------------------------
------------------------------------------------------------
------------------------------------------------------------
------------------------------------------------------------
------------------------------------------------------------
------------------------------------------------------------
------------------------------------------------------------
------------------------------------------------------------
------------------------------------------------------------
------------------------------------------------------------
------------------------------------------------------------
------------------------------------------------------------
------------------------------------------------------------
------------------------------------------------------------
------------------------------------------------------------
------------------------------------------------------------
---
>XP_001487614_Meyerozyma_guilliermondii
------------------------------------------------------------
------------------------------------------------------------
------------------------------------------------------------
------------------------------------------------------------
------------------------------------------------------------
------------------------------------------------------------
-------------------------------------------MSVDI-DAKANCLSGLT
IVFTGVLPNLDRDQAEGLAKQYGAKVTKAISGKTSLVVLGDEAGPSKVQKIKANKIKAIT
EESFLELLRRMPAEGGNSELALRAKEKRDEEERKLKEAVE----REEREEREQAA-----
----KKAKTSSVKNESS------------------------QNTPSQPT-TSSADLWTVK
YAPKDTSQLCGNKGQINKLQSWLASWFDNAKSGFKNPGSDGSGV-FRACLISGPPGIGKT
SAAHLVAHNLGYDVLEKNASDVRSKSLLNSNLKSVLSNTSVVGFFKHQHD----QASVND
RRFCIIMDEVDGMSSGDHGGAGALSAFCRITSMPLILICNDKLLPKMRTFDRVTLDLPFR
RPTENEVRSRLMTIALREKIKLDPTVIGQLVQATGNDIRQMITMLATVSR------TQKT
----IGHNESKDMAKAWQKQAILKPFEITARLLSGQIHNPNANHS--LNDKIDLYFNDID
FTPLMIQENYLSTRPTNVTSTKN-------HLERVASAADDISESDIINSLIRSGQQQWS
LLPFHAVMSSVKPALSVAGQVT-LRINFAGWLGQNSKA------------------MKYQ
RLLQEIQYHTRLRTSTDKMQLRLDYLAALQHKLTTPLLKLGEEGIGEVIDVLDHYYLTKE
DWDSIVDFGVGPMKAEVVLK--DISTKVKTAFTRKYNLSTHPIAIYKTGNS---VAT---
-GGRKQTVDYEDVIEDDT-AK----DEV-EEEVENDQIDAKKDKLI-----------KEV
KP-K-------------------KKRT-------------------------KATGP---
------------------------------------------------------------
------------------------------------------------------------
------------------------------------------------------------
------------------------------------------------------------
------------------------------------------------------------
------------------------------------------------------------
------------------------------------------------------------
------------------------------------------------------------
------------------------------------------------------------
------------------------------------------------------------
------------------------------------------------------------
------------------------------------------------------------
-----------------------------------------A----------AKRKKT--
------------------------------------------------------------
------------------------------------------------------------
------------------------------------------------------------
------------------------------------------------------------
------------------------------------------------------------
------------------------------------------------------------
------------------------------------------------------------
------------------------------------------------------------
------------------------------------------------------------
------------------------------------------------------------
------------------------------------------------------------
------------------------------------------------------------
------------------------------------------------------------
------------------------------------------------------------
---
>XP_018712473_Metschnikowia_bicuspidata
------------------------------------------------------------
------------------------------------------------------------
------------------------------------------------------------
-------------MDDSEDEFQPNDDDDDDDAEEDDV-FEAADG----------------
---------------------PEAGA-----------SDSDGGGSADADEAPQEDLSIQE
--------------IEPAPTPA----------RPRRAPAAKN-SPSPPAQAAEGTGVHAD
DVLQTIPDAALPEAPESEG----KLNYFALKSKQQS--VAAPSGAVELPEAAPNCLGGLT
LVFTGVLPNLDRDASESVAKRYGARVTKSILKKTSLVVVGDEAGPAKVKKIRDLGIKAID
EAGFIELLARMPADGGASASAQAAKRKREEEEQAILAQARAEETAEREREAKRQKPEA--
----KRARAQAPGGGGA-------------ASTAA----PLPPAPRREV-PNSEKLWTVK
YAPDSLAQICGNKGQVAKLRSWLLRWFDNARKDFKAPGADGSGV-FRAALISGPPGIGKT
TAAHLVAKELGFDVLEKNASDVRSKALLNSDIKSVLNNTSVVGFFKHHRDAA--PHA-NE
RRFCLIMDEVDGMSSGDHGGAGALSAFCRITRMPMILICNDKSLPKMRTFDKVTFGLPFK
RPSEVEMKARLLTIAHREHLKLDPSVIGKLVQATGNDIRQIINLMSTVSK------TQKV
----IGHENSKQIADSWKKHVMLKPFDITSTLLAGPIFNPSSGST--LNDKLDLYFNDID
FAPLMIQENYLVTRPR-VLSQQE-------HLRRVAAAADAISESDRISSLIRSSEQQWS
LLPFHGVMSTVKPAMETNGSIM-GRINFTSWLGNFSKT------------------NKNM
RLLQELQYHARLRTSTSKSDFRLDYVPVLRDALTKPLLSQGEAGILEVIDTMDQYFFSKD
DWDSVLELGVGAKTGPDILK--GIPTKVKSAFTRKYNGMSHPVAIYKTGNS---VGSG--
-AASKQKVDYEDVVEDDT-AK----DED-EPVEDSGEIDSKKDKLI-----------KKL
PAGK-------------------KTAK-------------------------KGKKK---
------------------------------------------------------------
------------------------------------------------------------
------------------------------------------------------------
------------------------------------------------------------
------------------------------------------------------------
------------------------------------------------------------
------------------------------------------------------------
------------------------------------------------------------
------------------------------------------------------------
------------------------------------------------------------
------------------------------------------------------------
------------------------------------------------------------
-----------------------------------------A----------A-------
------------------------------------------------------------
------------------------------------------------------------
------------------------------------------------------------
------------------------------------------------------------
------------------------------------------------------------
------------------------------------------------------------
------------------------------------------------------------
------------------------------------------------------------
------------------------------------------------------------
------------------------------------------------------------
------------------------------------------------------------
------------------------------------------------------------
------------------------------------------------------------
------------------------------------------------------------
---
>XP_002619916_Clavispora_lusitaniae
------------------------------------------------------------
------------------------------------------------------------
------------------------------------------------------------
-------------MEDSEEEFKPNDEEEEEEDDFEPE-VVEEED----------------
---------------------SEAPV-----------DEDEDLLVQEIEPEPKPRKRKRE
S-------------ASPAPKAS----------PAKKQPTATS-GSTTRNVAQDSSSGTAD
EILSQIDDAELPEAMETEG----KLNYFALKNKQQN--VAAPSGNVELPIAAPNCLGGLT
IVFTGVLPNLDRDAAESIAKQYGARVTKSISKKTSLVVIGEEAGPSKVKKIKDFKIKAIS
EDGFIELLRRMPADGGDGSNAQAAKKKREEEERIIREEALAQERLEQKKELER-------
----KKAAEKATKAAQG-------------PKQES----SRAASPPREI-PNSEKLWTVK
YAPTSTAQLCGNKGQIQKLKNWLANWFDNAKTNFKNKGADGSGI-FRAALISGPPGIGKT
SAAHLVAQELGFDILEKNASDVRSKSLLNSNIKSVLNNTSVVGFFKHQGEK---EHQTNE
RRFCLIMDEVDGMSSGDHGSAGALSAFCRITNMPMILICNDKSLPKMRTFDRVTLDLPFR
RPSEMEMKSRLLTIAFREKLKLDPTVIGQLVQATGNDIRQIINLMSTVSK------TQKN
----INHDNAKEIANSWKKHSMLKPFAIVSQFLGGGIFNPNAHHS--LNDKIEMYFNDID
FTPLMIQENYLNSLPS-VSTPKE-------HLERVAAAADAISQSDQINSLIRSSEQQWS
LLPFHAVMSTVVPAKEVSGRMT-SYPAFTSWLGQNSKT------------------MKYT
RMLQELQYHTRMRTSTSKSELRLDYVPVLSKKLSQPLIDEGEAGIEEVMDNMDYYYITKE
DWDNLIDFGVGPNKGANILA--QIPSNVKGAFTRRYNGAAHPMAILKTGNS---VGG---
-GVGKQKADFEDVVEDDTIND----DEE-PEVEDNGKFDPKKDKFI-----------KEV
KP-K-------------------KGRKTGTTGSAASKKSTTSKARASASKNTTSSPA---
------------------------------------------------------------
------------------------------------------------------------
------------------------------------------------------------
------------------------------------------------------------
------------------------------------------------------------
------------------------------------------------------------
------------------------------------------------------------
------------------------------------------------------------
------------------------------------------------------------
------------------------------------------------------------
------------------------------------------------------------
------------------------------------------------------------
-----------------------------------------S----------KKRKVTK-
------------------------------------------------------------
------------------------------------------------------------
------------------------------------------------------------
------------------------------------------------------------
------------------------------------------------------------
------------------------------------------------------------
------------------------------------------------------------
------------------------------------------------------------
------------------------------------------------------------
------------------------------------------------------------
------------------------------------------------------------
------------------------------------------------------------
------------------------------------------------------------
------------------------------------------------------------
---
>XP_025339740_Candida_haemuloni
--MVDIRQFFGGDKKPGAPKKRPAPKSASPEVGGSRDSKRSKTETEANSGSKSKFFENKE
T-KSSPKK---ASPKK--PKKE-----------------------------TP--SPKKA
SPRKTKSKP---------------------------------------------------
-----TYVNLDSDGSDSADDFKPDGDEEEEEDDDFDDFKEEDDE----------------
---------------------EQEEN-----------DV--DNDLSIQEIEPEPKPAR-K
R-------------KRSASPP------------PKKASKPKA---AKVEPTEAPSGINAE
EILSQIEDADLPESVETGG----KINYFQLKSKQAS--VAAPSGNVELPQAAPNCLGGLT
IVFTGVLPNLDRDTAESVAKQYGARVTKTISKKTTLVVIGEEAGPSKVKKIKELGIKAIS
EEGFIELLNKMPAEGGSGADAQAAKIKREEEERKLAEEAA----EAERKEKADE------
----ERRRKQAAEQAKK-------------ADSSG----RAPPSPKREI-PNSEKLWTVK
YAPTNMSQICGNKGQVKKLHDWLANWHRYAKNGFKYPA-EGGGT-FRAALISGPPGIGKT
TAASLIAKDLGYDILEKNASDVRSKSLLNSTIKSVLSNTSVVGFFKSRDVE---EHNENE
KKFCLIMDEVDGMSSGDHGGAGALSAFCRITKMPMILICNDKTLPKMRTFDKIAYQLPFR
RPTETEVKSRLMTIALREGIKLDPSVIGQLVQATGNDIRQMINMLSTVSK------TQKR
----IGHENSKQIADSWKKHTALKPFAITAELLGH-----GGHNT--LNDKIELYFNDID
FTPLMIQENYLQAVPS-VSSAKE-------HLSRVAEAADSISESDRINSLIRSSEQQWS
LLPFHAVMSTVKPANEVRGKMT-QQVMFTQWLGKNSQA------------------MKYQ
RLLQELQYHTRLRTSTSKDELRLDYVPAFEERLSKPLVRHSEEGIPEVMEMMDHYYMTKE
DFDAVFDFGVGPKAGESI-G--KLPTKVKSAFTRKYNAAQHPVAIYKTGDS---TRG---
-QPRKQKVDYEDVIEDDTVKD----DEE-PENTESDAIDSKKDKLI-----------KAV
KP-K-------------------KGRAKAAAG--------------------KAKGK---
------------------------------------------------------------
------------------------------------------------------------
------------------------------------------------------------
------------------------------------------------------------
------------------------------------------------------------
------------------------------------------------------------
------------------------------------------------------------
------------------------------------------------------------
------------------------------------------------------------
------------------------------------------------------------
------------------------------------------------------------
------------------------------------------------------------
-----------------------------------------S----------KK------
------------------------------------------------------------
------------------------------------------------------------
------------------------------------------------------------
------------------------------------------------------------
------------------------------------------------------------
------------------------------------------------------------
------------------------------------------------------------
------------------------------------------------------------
------------------------------------------------------------
------------------------------------------------------------
------------------------------------------------------------
------------------------------------------------------------
------------------------------------------------------------
------------------------------------------------------------
---
>XP_024714130_Candida_pseudohaemulonis
--MVDIRQFFGGDKKPGSPDEA---------------QKRSKTEDE----GKSKFFEEKK
SPKASPKKVKQETPKASPKKKE-----------------------------TPKASPKKA
TPRK-KAKP---------------------------------------------------
-----TYVNLDSDASDSEDDFKPDGDE--EEDDDFDG-GDFDDM----------------
---------------------KEEEE-----------AEEEDNDLSIQEIEPEPKPVKKR
E-------------AP-----------------KKAAAKPKA----KTEASED-SDIDTA
KILALIEDAPLPESGDSGE----KMNYFQLKSKQQN--VAAPSGNVQLPEAAPNCLGGLT
IVFTGVLPNLDRDAAESVAKEYGGRVTKSILKKTSLVVIGEEAGPSKVKKIKDFGIKAIT
EKGFIELLSKMPPEGGSGKEAQAAKLKREQEEEKLAEEAR----EAERKEKAEE------
----ERRKARAAEQAKQ-------------AKKEG----RRPPSPKREI-PNNEKLWTVK
YAPTNLGQICGNKGKVAKLKTWLENWHDNFKTDFKKPK-NEGGN-LRAVLISGPPGIGKT
TAASLVAKELGYDILEKNASDVRSKSMLNQTIKNVLSNTSVVGFFKGRDAD---VHSKNE
KKFCLIMDEVDGMSSGDHGGAGALSAFCRITKMPIILICNDKTLPKMRTFDSTAFSLNFV
RPSETEVRSRLMTIALREGVKLEPSVIGQLVQATGNDIRQMINLLSTVSK------TQKQ
----INRGNSQEIANSWKKHTALKPFAITMELLGG-----GQRKS--LNDKIDLYFNDID
FTPLMIQENYLNANPP-VSP-KE-------RLERVAEAADSISESDRINSLIRSSEQQWS
LLPFHAVMSSVMPADKVRGSFV-GLAQFAGWLGKNSST------------------MKAQ
RLLQELHYHTRLRTSTSKDELRLDYLPAFEERLSKPLVEHSEEGISEVMETMDYYYMSRS
DFDSVFDFGLKTKAAKEV-A--ALPTKVKSAFTRKYNAAQHPVAIYKTGDL---TKG---
-QPRKQKADFEDVVEDDTMKE----DEE--EVVESEGID-KKDKLI-----------KEV
KP-R-------------------K-RAKPQAA--------------------KGAKK---
------------------------------------------------------------
------------------------------------------------------------
------------------------------------------------------------
------------------------------------------------------------
------------------------------------------------------------
------------------------------------------------------------
------------------------------------------------------------
------------------------------------------------------------
------------------------------------------------------------
------------------------------------------------------------
------------------------------------------------------------
------------------------------------------------------------
-----------------------------------------Q----------KKK-----
------------------------------------------------------------
------------------------------------------------------------
------------------------------------------------------------
------------------------------------------------------------
------------------------------------------------------------
------------------------------------------------------------
------------------------------------------------------------
------------------------------------------------------------
------------------------------------------------------------
------------------------------------------------------------
------------------------------------------------------------
------------------------------------------------------------
------------------------------------------------------------
------------------------------------------------------------
---
>XP_025334936_Candida_duobushaemulonis
--MVDIRQFFGGDKKPGSPDEA---------------QKRSKTEDE----GKSKFFEEKK
SPKASPKRVKKETPKASPKKKE-----------------------------TPKASPKKA
TPRK-KAEP---------------------------------------------------
-----TYVNLDSDASDSEDDFKPDGDE--EEDDDFDG-GDFDDM----------------
---------------------KEEEE-----------A-EEDNDLSIQEIEPEPKP----
----------------------------------KAAAKPKA----KTEPSGD-SDIDTA
KILASIADAPLPESGDSEE----KMNYFQLKSKQQN--VAAPSGNIELPEAAPNCLGGLT
IVFTGVLPNLDRDAAESVAKEYGGRVTKSISKKTSLVVIGEEAGPSKVKKIKDFGIKTIT
EQGFIELLSKMPPEGGSGKEAQAAKLKREQEEEKLAEEAR----EAERKEKSEE------
----ERRRARAAEQAKQ-------------AKKEG----RRPPSPKREI-PNSEKLWTVK
YAPTNLGQICGNKGKVAKLKTWLENWHDNFKTDFKKPK-NEGGN-LRAVLISGPPGIGKT
TAASLVAKELGYDILEKNASDVRSKSLLNQTIKNVLSNTSVVGFFKGRDAE---VHNKNE
KKFCLIMDEVDGMSSGDHGGAGALSAFCRITKMPIILICNDKTLPKMRTFDNTAFSLNFV
RPSETEVRSRLMTIALREGVKLEPSVIGQLVQATGNDIRQMINLLSTVSK------TQKQ
----INRGNSQEIANSWKKHTALKPFAITMELLGG-----GQRKT--LNDKIDLYFNDID
FTPLMIQENYLNANPS-VSP-QE-------RLERVADAADSISESDRINSLIRSSEQQWS
LLPFHAVMSSVMPADKVRGSFV-GSAQFAGWLGKNSST------------------MKAQ
RLLQELHYHTRLRTSTSKDELRLDYLPAFEERLSKPLVKNSEEGISEVMETMDYYYMTRS
DFDSVFDFGLKTKAAKQV-N--ELPTKVKSAFTRKYNAAQHPVAIYKTGDS---TKG---
-QPRKQKADFEDVVEDDTMKD----DEE--EVVESEGID-KKDKLI-----------KEV
KP-R-------------------K-RAKPQAA--------------------KGAKK---
------------------------------------------------------------
------------------------------------------------------------
------------------------------------------------------------
------------------------------------------------------------
------------------------------------------------------------
------------------------------------------------------------
------------------------------------------------------------
------------------------------------------------------------
------------------------------------------------------------
------------------------------------------------------------
------------------------------------------------------------
------------------------------------------------------------
-----------------------------------------Q----------KKK-----
------------------------------------------------------------
------------------------------------------------------------
------------------------------------------------------------
------------------------------------------------------------
------------------------------------------------------------
------------------------------------------------------------
------------------------------------------------------------
------------------------------------------------------------
------------------------------------------------------------
------------------------------------------------------------
------------------------------------------------------------
------------------------------------------------------------
------------------------------------------------------------
------------------------------------------------------------
---
>XP_028893272_Candida_auris
--MVDIRQFFGGDKKP-APKKRLASERSSEAA-----PKRSKVAPE----TKSKYFENDR
S-KTPKST---GSSAKSSPKKE-----------------------------TK-TSPKKA
SPKK-KAKP---------------------------------------------------
-----TYVNLDSDASYSEDEFKPDEEEDDDEDDDFEG-KDEDEE----------------
---------------------EQDEH-----------ELEDDDELSIQEIVPEPKTARQK
R-------------KRSESPPA----------TPKKAPKKKTIAPVKTESSETLSGPNAE
EILAQIPNAELPEDVETGG----KINYFQLKNKQQN--VAPPSGNIELPEAAPNCLGGLT
VVFTGVLPNLDRDSAEAVAKQYGARVTKSISKKTSLVVIGEEAGPSKVKKIKELGIKAIS
EDGFVQLLGKMPAEGGSGAGALDAKLKREEEERRLAEEAA----EAEEKEKAEE------
----ERRKRKAAELAKA-------------ARSQG----RAPPSPKREI-PNSEKLWTVK
YAPTSLSQICGNKGQVKKLRDWLANWHTYAKQDFKKVG-DGGGM-FRACLISGPPGIGKT
TAASLVAKELGYDILEKNASDVRSKSLLNSTIKNVLSNTSVMGYFINRDAE---EHSENE
RKFCLIMDEVDGMSSGDHGGAGALSAFCRITKMPIILICNDKSLPKMRTFDKTTYQLPFR
RPTEMEVRSRLMTIALREGIKLDPSVIGQLVQATGNDIRQMINMLSTVSK------TQKH
----INHENTKAIADSWKKHTALKPFAITSELLGH-----GGHKT--LNDKIELYFNDID
FTPLMIQENYLSPTPS-VSSAKE-------HLARVAEAADSISESDRINSLIRSSEQQWS
LLPFHAVMSTVKPASLVQGRLT-QMPMFTLWLGQNSKA------------------LKYQ
RLLQELQYHTRLRTSTSKDELRLDYVPAFEERLAKPMLQRNEEGISEVMEVMDYYYMTKE
DYDNIFDFGVGNNAGKLL-S--RMPPKVKSAFTRKYNAAQHPVAIYKTGDS---TRG---
-QPRKQQVDYEDVIEDDTVKD----EEE-PESTESDTIDVKKDKLI-----------KAV
KP-K-------------------KPKAAGSSK--------------------KAS-R---
------------------------------------------------------------
------------------------------------------------------------
------------------------------------------------------------
------------------------------------------------------------
------------------------------------------------------------
------------------------------------------------------------
------------------------------------------------------------
------------------------------------------------------------
------------------------------------------------------------
------------------------------------------------------------
------------------------------------------------------------
------------------------------------------------------------
-----------------------------------------S----------KK------
------------------------------------------------------------
------------------------------------------------------------
------------------------------------------------------------
------------------------------------------------------------
------------------------------------------------------------
------------------------------------------------------------
------------------------------------------------------------
------------------------------------------------------------
------------------------------------------------------------
------------------------------------------------------------
------------------------------------------------------------
------------------------------------------------------------
------------------------------------------------------------
------------------------------------------------------------
---
>NP_014860_Saccharomyces_cerevisiae
--MVNISDFFG-KN-KK-------------------------------------------
---------------SVRSSTS-----------------------------RPTRQVGSS
KP----------------------------------------------------------
-------EVIDLDTESD-------QESTNK-----TPKKMPVSN----------------
---------------------VIDVS-----------------------ETPEGE----K
K-------------LPLPAKRKASSPTVKPASSKKTKPSSKSS----DSAS--N--ITAQ
DVLDKIPSLDLSNVHVKEN----AKFDFKSANSNADPDEIVSEI-GSFPEGKPNCLLGLT
IVFTGVLPTLERGASEALAKRYGARVTKSISSKTSVVVLGDEAGPKKLEKIKQLKIKAID
EEGFKQLIAGMPAEGGDGEAAEKARRKLEEQHNIATKEAELLVKKEEER--SK-------
----K-LAATRVSGGHL----------------------ER----DNVV-REEDKLWTVK
YAPTNLQQVCGNKGSVMKLKNWLANWENSKKNSFKHAGKDGSGV-FRAAMLYGPPGIGKT
TAAHLVAQELGYDILEQNASDVRSKTLLNAGVKNALDNMSVVGYFKHNEEA----QNLNG
KHFVIIMDEVDGMSGGDRGGVGQLAQFCRKTSTPLILICNERNLPKMRPFDRVCLDIQFR
RPDANSIKSRLMTIAIREKFKLDPNVIDRLIQTTRGDIRQVINLLSTIST------TTKT
----INHENINEISKAWEKNIALKPFDIAHKMLDGQIYSDIGSRNFTLNDKIALYFDDFD
FTPLMIQENYLSTRPSVLKPGQS-------HLEAVAEAANCISLGDIVEKKIRSSEQLWS
LLPLHAVLSSVYPASKVAGHMA-GRINFTAWLGQNSKS------------------AKYY
RLLQEIHYHTRLGTSTDKIGLRLDYLPTFRKRLLDPFLKQGADAISSVIEVMDDYYLTKE
DWDSIMEFFVGPDVTTAIIK--KIPATVKSGFTRKYNSMTHPVAIYRTGST---IGGGG-
VGTSTSTPDFEDVVDADDNPV----P-ADDEETQDSSTDLKKDKLI-----------KQK
-AKP-------------------TKRKT----ATSKP-----------------GGS---
------------------------------------------------------------
------------------------------------------------------------
------------------------------------------------------------
------------------------------------------------------------
------------------------------------------------------------
------------------------------------------------------------
------------------------------------------------------------
------------------------------------------------------------
------------------------------------------------------------
------------------------------------------------------------
------------------------------------------------------------
------------------------------------------------------------
-----------------------------------------K----------KRKTKA--
------------------------------------------------------------
------------------------------------------------------------
------------------------------------------------------------
------------------------------------------------------------
------------------------------------------------------------
------------------------------------------------------------
------------------------------------------------------------
------------------------------------------------------------
------------------------------------------------------------
------------------------------------------------------------
------------------------------------------------------------
------------------------------------------------------------
------------------------------------------------------------
------------------------------------------------------------
---
>XP_018219425_Saccharomyces_eubayanus
--MVNISDFFG-KN-KK-------------------------------------------
---------------PARS--S-----------------------------RPIGKARAS
KP----------------------------------------------------------
-------EVIDLDEESD-------KEPSHE-----TPKKALANK----------------
---------------------IIDIS-----------------------ETPESD----K
K-------------LPIPSIKKAPSLVTKPPSVKKKQAFAKTS----DSNT--D--VTAQ
DVLDKIPSLDLSSVHVKEN----VKFDFKNAGTNVDSDAIASEV-SDFPEGQPNCLLGLT
IVFTGVLPTLERGASEALAKRYGARVTKSISSKTSVVVLGDEAGPKKLEKIKQLKVKAID
EEGFKQLIAGMPADGGDGEAAEKARQKLEEQHHAAAKEAQLLVKKEEER--AK-------
----K-LAASRVTGGHV----------------------KK----DDMI-REEDKLWTVK
YAPTNLQQVCGNRGSVTKLTNWLANWENSKKSGFKNAGRDGSGV-FRAAMIYGPPGIGKT
TAAHLIAKELGYDILEQNASDVRSKTLLNAGVKNALDNMSVIGYFKHNAEP----QNLNG
KHFVIIMDEVDGMSGGDRGGVGQLAQFCRKTSTPLILICNERNLPKMRPFDRVCLDIQFR
RPDANSIKSRLMTIAIREKFKLDPNVIDRLIQTTRGDIRQVINLLSTIST------TTKS
----IDHENINEISKAWEKNIALKPFDIAHKMLDGQIYSEVGSRNFTLNDKIALYFDDFD
FTPLMIQENYLSTRPSVLKPGQT-------HLQAVAEAADCISLGDMVERKIRSSEQLWS
LLPLHAVLSSVYPASKVAGHMA-GRINFTSWLGQNSKS------------------SKYY
RLLQEIHYHTRLSTSTDKIGLRLDYLPTFRKRLLDPFLKQGPDAISSIIEVMDDYYLTKE
DWDSIMEFFVGPDVTAAVIK--KIPAAVKSGFTRKYNSMTHPVAIYRTGAT---IGSGG-
ATASNSTPDFEDVVDADDKPV----P-ADDEEAQDSGTDLKKDKLI-----------KQK
-AKP-------------------TKRKA----ATSKA-----------------SAA---
------------------------------------------------------------
------------------------------------------------------------
------------------------------------------------------------
------------------------------------------------------------
------------------------------------------------------------
------------------------------------------------------------
------------------------------------------------------------
------------------------------------------------------------
------------------------------------------------------------
------------------------------------------------------------
------------------------------------------------------------
------------------------------------------------------------
-----------------------------------------K----------KRKTKA--
------------------------------------------------------------
------------------------------------------------------------
------------------------------------------------------------
------------------------------------------------------------
------------------------------------------------------------
------------------------------------------------------------
------------------------------------------------------------
------------------------------------------------------------
------------------------------------------------------------
------------------------------------------------------------
------------------------------------------------------------
------------------------------------------------------------
------------------------------------------------------------
------------------------------------------------------------
---
>XP_033769344_Saccharomyces_paradoxus
--MVNISDFFG-KN-KK-------------------------------------------
---------------SVRSSTS-----------------------------RPIGQAGAS
KP----------------------------------------------------------
-------EVIDLDNESD-------QESNDK-----TPKKAPSSK----------------
---------------------VIDIS-----------------------ETPEAE----K
K-------------FPLPAKRKASSSVVKPPSSKKQKPPSKVS----DSPS--N--ITAQ
DILDKIPSLDLSSVHVKEN----VKFDFKSANSNADPNEIASEI-GNFPEGKPNCLLGLT
IVFTGILPTLERGASEALAKRYGARVTKSISSKTSVVVLGDEAGPKKLEKIKQLKIKAID
EEGFKQLIAGMPAEGGDGEAAEKARRKLEEQHHIATKEAELLVKKEKER--AK-------
----K-LATSKISGGHP----------------------QK----DNEV-REEDKLWTVK
YAPTNLQQVCGNKGSVSKLKNWLANWENSKKNGFKHAGKDGSGV-FRAAMLYGPPGIGKT
TAAHLVAQELGYDILEQNASDVRSKTLLNAGVKNALDNMSVVGYFKHNEEA----QNLNG
KHFVIIMDEVDGMSGGDRGGVGQLAQFCRKTSTPLILICNERNLPKMRPFDRVCLDIQFR
RPDANSIKSRLMTIAIREKFKLDPNVIDRLIQTTRGDIRQVINLLSTIST------TTKN
----INHENINEISKAWEKNIALKPFDIAHKMLDGQIYSDIGSKNFTLNDKIALYFDDFD
FTPLMIQENYLSTRPSVLKAGQS-------HLEAVAEAADCISLGDIVERKIRSSEQLWS
LLPLHAVLSSVYPASKVAGHMA-GRINFTTWLGQNSKS------------------GKYY
RLLQEVHYHTRLGTSTDKIGLRLDYLPTFRKRLLDPFLKQGADAITSVIGVMDDYYLTKE
DWDSIMEFFVGPDVTTAVIK--KIPTAVKSGFTRKYNSMTHPVAIYRTGST---IGGGA-
VGTSTSTPDFEDVVDADDNPV----P-ADDEETQDSGTDLKKDKLI-----------KQK
-TKP-------------------TKRKT----ANSKT-----------------GSS---
------------------------------------------------------------
------------------------------------------------------------
------------------------------------------------------------
------------------------------------------------------------
------------------------------------------------------------
------------------------------------------------------------
------------------------------------------------------------
------------------------------------------------------------
------------------------------------------------------------
------------------------------------------------------------
------------------------------------------------------------
------------------------------------------------------------
-----------------------------------------K----------KRKTKA--
------------------------------------------------------------
------------------------------------------------------------
------------------------------------------------------------
------------------------------------------------------------
------------------------------------------------------------
------------------------------------------------------------
------------------------------------------------------------
------------------------------------------------------------
------------------------------------------------------------
------------------------------------------------------------
------------------------------------------------------------
------------------------------------------------------------
------------------------------------------------------------
------------------------------------------------------------
---
>XP_003674592_Naumovozyma_castellii
--MVNISDFFN-KN-KK-------------------------------------------
---------------KLPTAKS-----------------------------SATNSRTSS
SASKAP------------------------------------------------------
-------EIINLDDSDE-------DDDLEELIQ--KPPR---KR----------------
---------------------QLTEA---------------INEKSKAIENSKEE----K
P-------------VPVVAKAKPVKSPRKAAAP----KPKPKS----KATG--E-SITAQ
DVLDKIPSLDLSKVHVKEN----ITFDFKAGGASTAGDDSLVDVPTDFPEGQPNCLLGLT
IVFTGVLPTLERGESEALAKRYGARVTKSISSKTSVVVLGDEAGPKKLEKIKQLKVKAID
EEGFKQLIAGMPAEGGDGAAAEKARLKKEQEEAQAMEDAQKIIAQEDAK--KE-------
----R-IKLAKSSGAVV----------------------SK----EDII-RDEDKLWTVK
YAPTNLQQICGNKSSVAKLKSWLSNWEINKKNKFKNAGRDGTGV-FRTAMLYGPPGIGKT
TAAHLVAKELGYDILEQNASDVRSKSLLNAGVKNALDNMSVVGFFKHKDDL----ADENG
KRFVIIMDEVDGMSGGDRGGVGQLAQFCRKTSTPMILICNERNLPKMRPFDRVCLDLQFR
RPDANSVKSRLMTIAIREGFKLDPNVIDKLIQTTRGDIRQIINLLSTISK------TTKS
----IGHDNIKAISSAWEKNIALKPFDIAHKLLDGYIYTDVGSHSFTLNDKIALYFDDFD
FAPLMIQENYLNCKPANLPRGKT-------HIQAVAEAAESISQGDLVERKIRSSEQLWS
LLPLHAVLSSVRPASKVAGHMT-GRINFSSWLGQNSKM------------------NKYY
RLLQELQYHTRLSTSTNKIGLRLEYMPLLKKELLNPLLENGSEGIPQVIQLMDEYYLTKE
DWDTIMEFMIGPDVTVQQLK--KIPTQTKTAFTRKYNSMTHPVAIYKAGTS---TGTGG-
G--ARSTPDFEDVVDADNVAT----PADDDDEEGKESLDLKKDKLI-----------KQK
-ARP-------------------SKKRA----AISKA----------------SAAS---
------------------------------------------------------------
------------------------------------------------------------
------------------------------------------------------------
------------------------------------------------------------
------------------------------------------------------------
------------------------------------------------------------
------------------------------------------------------------
------------------------------------------------------------
------------------------------------------------------------
------------------------------------------------------------
------------------------------------------------------------
------------------------------------------------------------
-----------------------------------------K----------KRKTKA--
------------------------------------------------------------
------------------------------------------------------------
------------------------------------------------------------
------------------------------------------------------------
------------------------------------------------------------
------------------------------------------------------------
------------------------------------------------------------
------------------------------------------------------------
------------------------------------------------------------
------------------------------------------------------------
------------------------------------------------------------
------------------------------------------------------------
------------------------------------------------------------
------------------------------------------------------------
---
>XP_003670203_Naumovozyma_dairenensis
--MVNITDFFN-KSAKR-------------------------------------------
---------------KIPS--K-----------------------------TATKS-SSS
SSSGAPNSI---------------------------------------------------
-----PQEVINLDDSDE-------DDI---IIK--KPAR---KK----------------
---------------------TKTTAEPPTIEKKKEADSDIINLSSSPIASKKEA----K
S-----------------ATERITESKSKPAAPKKTTKPSSIS----SATS--HGSITAQ
DILDKLPSVDLSQVHAKEN----VGFDFSKAGGATTGEEVDAEAPPDFPEGQPNCLLGLT
IVFTGVLPNLEREVAESIAKRYGARVTKSISGRTSVVVLGDEAGPKKLEKIKQLKIKAID
EDGFRQLVSGMPAEGGDGEAAEKARQKREQEEAKAVQEAEELLKTENAK--KE-------
----R-IKMAKGSGEFI----------------------NK----EDSV-REEDKLWTVK
YAPTSSVGICGNKTSVTKLKNWLTNWETNKKNDFKTAGRDGTGI-FRSAMLYGPPGIGKT
TAAHLVAKELGYDVLEQNASDVRSKSLLNAGVKNALGNMSVIGYFKNQPGMNV-DINGNG
KKFVIIMDEVDGMSGGDRGGVGQLAQFCRKTTTPMILICNERNLPKMRPFDRICLDLQFR
RPDANSIKSRLMTIAIREKFKLDPNIIDKLVQTTRGDIRQIINLLSTISK------TTKN
----IGHENIQEISKAWEKNIALKPFDIAHKLLDGYIYTDVGSNTFTLNDKIALYFDDFD
FAPLMIQENYLNCKPSNLPSGVS-------HLQAVADAAESISAADLVEKKIRSSEQLWG
LLPLHAVLSSVRPSSMIAGRMT-GRINFSAWLGQNSKT------------------NKYY
RLLQELQYHTRLSTSTDKLGLRLAYLPTFKRRLLEPLLHKGAEGVSDVIELMDDYYLTRE
DWDTIMDFMIGPDITTLQLK--KIPTSVKTAFTRKYNSMTHPVAIYKTGSS---IGTGV-
GSAARSTPDFEDVVDADD-AV----PGAEDEDEGKEDTDIKKDKLI-----------KQK
-VRP-------------------TKRKK----AVGAA---------------GAAAT---
------------------------------------------------------------
------------------------------------------------------------
------------------------------------------------------------
------------------------------------------------------------
------------------------------------------------------------
------------------------------------------------------------
------------------------------------------------------------
------------------------------------------------------------
------------------------------------------------------------
------------------------------------------------------------
------------------------------------------------------------
------------------------------------------------------------
-----------------------------------------K----------KRKTKA--
------------------------------------------------------------
------------------------------------------------------------
------------------------------------------------------------
------------------------------------------------------------
------------------------------------------------------------
------------------------------------------------------------
------------------------------------------------------------
------------------------------------------------------------
------------------------------------------------------------
------------------------------------------------------------
------------------------------------------------------------
------------------------------------------------------------
------------------------------------------------------------
------------------------------------------------------------
---
>XP_003958360_Kazachstania_africana
--MVDITDFFN-KSKKK-------------------------------------------
---------------PTSAPKP-----------------------------SAVKEKSK-
------------------------------------------------------------
-------EVIDLDDDDD-------DDDSLLEIKPAKPRRAPPKR----------------
---------------------SMTEP----IVKKEEV--------------KTEA----E
P-------------QPKAVKRRIAES-NKVDAP--------VK----KAKT--EGGTTAQ
DVLNSIPSLDLSTVHVKED----IKFDFRKSGGPSSSDAS-ADMPMDFPEGASNCLLGLT
IVFTGVLPNLERGAVEAVAKRYGAKVTKSISSRTSVVVLGDDAGPKKLEKIKQLKIKAID
EDGFKQLISGMPEEGGEGEAAEKARKKREEEEAKALKEAQDLIKQENIR--KQ-------
----T-MSMAQKSGEYI----------------------KN----EDKI-RDEDKLWTVK
YAPTNLNQMCGNKSSILKLKNWLLNWNMNKKSGFKNPGRDGSGV-FRSAMLYGPPGIGKT
TAAHLIAKELGYDILEQNASDVRSKSLLNAGVKNALDNMSVIGYFKHKDEI----EESNG
KNFVVIMDEVDGMSGGDRGGVGQLAQFCRKTSTPMILICNERNLPKMRPFDRTCLDLQFR
RPDANSIKSRLMTIAIREGFKLDPNVIDRLVQATRGDIRQIINLLSTIST------TTKS
----INHENIKQISDSWQKNIALKPFDITHKLLDGHIYNEVGSNTFTLNDKIALYFDDLD
FTPLMIQENYINSKPGNLSPGET-------HLQAVAEAADSISQGDLVERKIRSAEQLWS
LLPLHAVLSSVRPASKVAGHMT-GRINFTTWLGQNSKT------------------NKYY
RLLQELQYHTKLRTSADKASLRLEYLPILKKRLLSPLLKEGVDSIPSIIELMDDYYLTKE
DWDTIMEFMVGPERTDALIK--KIPSSVKSAFTRKYNGMTHPVAIYRAGVT---VGSG--
GAAQQGTPDFEDVVDADTAAA----P-PDDEDNNKEDDDLKKDKLI-----------KQK
-ARP-------------------GKRKP----ASGKA-----------------TGG---
------------------------------------------------------------
------------------------------------------------------------
------------------------------------------------------------
------------------------------------------------------------
------------------------------------------------------------
------------------------------------------------------------
------------------------------------------------------------
------------------------------------------------------------
------------------------------------------------------------
------------------------------------------------------------
------------------------------------------------------------
------------------------------------------------------------
-----------------------------------------K----------KRKVKA--
------------------------------------------------------------
------------------------------------------------------------
------------------------------------------------------------
------------------------------------------------------------
------------------------------------------------------------
------------------------------------------------------------
------------------------------------------------------------
------------------------------------------------------------
------------------------------------------------------------
------------------------------------------------------------
------------------------------------------------------------
------------------------------------------------------------
------------------------------------------------------------
------------------------------------------------------------
---
>XP_022462249_Kazachstania_naganishii
--MVDITDFFG-GG-KK-------------------------------------------
---------------LGGSKRS-----------------------------APELRPETK
PAPSAKVH----------------------------------------------------
-------DVIDLDDDDD-------DEDASLLELGSDKKRAKRET----------------
---------------------VLLDS-----------------------PLPKAA----H
K-----------------VQRKPPTATSIPKQPIKPAKQSPPSLVPAASAS--SSGVTAQ
DVLARIPSLDLDAVHVKEG----AKFDFSRGGASGADARGADGIPEDF------------
------XXXXXXDAAESLAKRYGARVTKSISGKTSVVILGDDAGPKKLEKIKKLKIKAID
ENGFKELVARMPASGGDGDAAAKARKKLDDEEAQTRRDVELLVKAEDEKK-RQ-------
----R-VKLEGSSELEV----------------------RP------EV-REEDKLWTVR
YAPTNLSQICGNKGPVTKLRNWLQNWEASKRNGFKNPGRDGSGI-FRTAMLSGPPGIGKT
TAAHLLCEELGYDILEKNASDVRSKSLLNAGVKNALGNMSVVGYFKQKDNY----EDING
KKFVVIMDEVDGMSGGDRGGVGQLAQYCRKTDTPMILICNERNLPKMRPFDRTCLDIQFR
RPDANSIRARLMTIAVREGFQLDPTIIDKLVQSTRGDIRQIINLLSTISK------TTKK
----IGHGNINEITKSWEKNVALKPFDITHKMLDGRIYTELGSSSFTLNDKIALYFDDFD
FTPLMIQENYIHCNPGNLPPGVT-------PLMAVANAADSISQGDLVERKIRSTEQLWS
LLPLHAVMSSVRPASMVAGHMS-GRINFTSWLGQNSKM------------------GKYY
RLLQELQYHTRLSTSADKTALRLSYMSLLKNRLLMPLLKSGSEGVPTVIDFMDSYYLTKE
DWDTVMEFMIGPDRTDVVIK--KIPTAVKSGFTRKYNSMTHPVAIYKTGMS---IGS---
GAGAASAPDFEDIVDADTAAT----P-AEEDEDKDQEQDLKKDKLI-----------KQK
-ARP-------------------TKRKT----AAGKA---------------GTSAP---
------------------------------------------------------------
------------------------------------------------------------
------------------------------------------------------------
------------------------------------------------------------
------------------------------------------------------------
------------------------------------------------------------
------------------------------------------------------------
------------------------------------------------------------
------------------------------------------------------------
------------------------------------------------------------
------------------------------------------------------------
------------------------------------------------------------
-----------------------------------------K----------RRKTK---
------------------------------------------------------------
------------------------------------------------------------
------------------------------------------------------------
------------------------------------------------------------
------------------------------------------------------------
------------------------------------------------------------
------------------------------------------------------------
------------------------------------------------------------
------------------------------------------------------------
------------------------------------------------------------
------------------------------------------------------------
------------------------------------------------------------
------------------------------------------------------------
------------------------------------------------------------
---
>XP_448887_Candida_glabrata
--MVNITDFFG-KQ----------------------------------------------
-------------------KGA-----------------------------TPKRKVVKK
P-----------------------------------------------------------
-------EVIDLDDDDDDILGAIVDEPEEQ-----ETKPAETKK----------------
---------------------EIPVI-------------------------EKKQ----L
P-------------TSPPVVEKKAIVAKEEAKP-----IAKPA----TPKS--NKPVTAQ
DVLDSIPSLDLNTVHVKEN----ATFDFRQSKQQSNDSGMAMDV--DIPEGQDNCLLGLT
IVFTGTLPSIERGAAENLAKRYGARVTKSISKKTSVVVLGDEAGPKKLEKIKDLGIKAID
EEGFKQLIAGMPADGGSGDAAEKAKQKLEEQEREAIRQAEEMDREEKQKKMAR-------
----E-REMAKLKKQNP----------------------NSITTTREPV-REQDKLWTVK
YAPTSLQQVCGNKTSVNKLKTWLSNWEANKSNGFKTPGRDGTGI-YRAAMLYGPPGIGKT
TAAHLVAKELGYDVLEQNASDVRSKSLLNGGVKNALDNFSIVGLLQNDKTA-----NSNG
TKFVIVMDEVDGMSGGDRGGVGQLAQFCRKTSTPLILICNERTLPKMRPFDRVCLDIQFR
RPDANSIKARLMTIAVREKFKLDPNVIDKLVQATRGDIRQIINLLSTVSK------TSKT
----INHENISEISAAWEKNIALKPFDIAHRLLDGSIYTELGSQRFSLNDKIMLYFDDFD
FAPLMIQENYIHTRPSVLKPGQS-------HLQAVADAAESISQGDLVERKIRSSEQLWG
LLPLHAVLSSVRPASKVAGQMA-GRINFTTWLGQNSKM------------------GKYY
RLLQELQYHTRLSTSANKFGFRMEYMPLLKKRLLNPLVKRGSDAISDVIQLLDDYYLTKE
DWDIIMEFMVGPDNTDAIIK--KIPTAVKSAFTRKYNGMTHPVAIYRTGSS---VPV---
SGGSRETPDFEDVVDADD-AV----P--AAEEDTQDDNDLKKDKLI-----------KQK
-ARP-------------------KKRAA----PAK-------------------GAA---
------------------------------------------------------------
------------------------------------------------------------
------------------------------------------------------------
------------------------------------------------------------
------------------------------------------------------------
------------------------------------------------------------
------------------------------------------------------------
------------------------------------------------------------
------------------------------------------------------------
------------------------------------------------------------
------------------------------------------------------------
------------------------------------------------------------
-----------------------------------------K----------KKKQKV--
------------------------------------------------------------
------------------------------------------------------------
------------------------------------------------------------
------------------------------------------------------------
------------------------------------------------------------
------------------------------------------------------------
------------------------------------------------------------
------------------------------------------------------------
------------------------------------------------------------
------------------------------------------------------------
------------------------------------------------------------
------------------------------------------------------------
------------------------------------------------------------
------------------------------------------------------------
---
>XP_004182560_Tetrapisispora_blattae
--MVGIDEFF--KSNKRNSSLA--------------------------------------
-----------TKNNSSSSNSQ-----------------------------SGSRSTTTR
NSKNQTGKK---------------------------------------------------
-----SVEIIDLDDLDDDLEKLASKPPSSTSSSRRSTKRSSESI----------------
---------------------EIEDS---------------------TPKKAKKAAVIPK
P-------------AGSAIRKSTRSTTASNEIPIKTTGKVKKETSVTTSSSPNSSGITAQ
DVLSKIPSVDLDTVHVKEN----ISFDFKGNSNTEDVDMSEASD-LGLPEGKPNCLLGLT
MVFTGQLPTIERGVAENLAKRYGARVTKSISGKTSVVVLGDEAGPKKLEKIKQLGIKAID
EDGLKQLISGMPGGGGSGVEAEKARLKQEAEELKVMKEVEEIAKKEKEAEIKK-------
----SKLKASNNDAPHK----------------------VD-------V-REQDKLWTVK
YAPTNISQICGNKTVVKRLTTWLANWDDNKKKGFKVVGKDGNGI-YRAAMLHGPPGIGKT
TAAHLVAKDLGYDILEQNASDVRSKSLLNAGVKNALDNMSVVGFFKTHENKDH-DITGNA
KKFLIIMDEVDGMSGGDRGGVGQLAQFCRKTETPMILICNERNLPKMRPFDRVCLDLPFR
RPDANSIKSRLMTIAVREGFKLDPNIIDRLVQATRADIRQIINLLSTVSK------TTKS
----INHENILTISKEWEKQIALKPFDITSKLLSGSIYTELGSKTFTLNDKMGLYFDDFD
FTPLMIQENYLSTRPSVLPRGQS-------HLEAVANAANSISEGDLVERKIRSNEQLWS
LLPLHAVMSSVRPSSMVAGQMA-GRINFTTWLGQNSKM------------------NKYL
RILQELQYHTRLSTSSDKTSFRLEYMPLLRRRLLKPLLDNGSDGIDEIIELMDKYYLTKE
DWDYIMEF---NNTEITQLK--KIPSSVKSSFTRKYNSMTHPVAIYRAGMS---IGNS--
NGGSKAKPDFEDVVDADDEEV----K--EEVKEDEDTIDLKKDKLI-----------KAK
-ARP-------------------TKRKS----TKTTTA--------------KGRVT---
------------------------------------------------------------
------------------------------------------------------------
------------------------------------------------------------
------------------------------------------------------------
------------------------------------------------------------
------------------------------------------------------------
------------------------------------------------------------
------------------------------------------------------------
------------------------------------------------------------
------------------------------------------------------------
------------------------------------------------------------
------------------------------------------------------------
-----------------------------------------K----------KVKK----
------------------------------------------------------------
------------------------------------------------------------
------------------------------------------------------------
------------------------------------------------------------
------------------------------------------------------------
------------------------------------------------------------
------------------------------------------------------------
------------------------------------------------------------
------------------------------------------------------------
------------------------------------------------------------
------------------------------------------------------------
------------------------------------------------------------
------------------------------------------------------------
------------------------------------------------------------
---
>XP_003686238_Tetrapisispora_phaffii
--MVSITDFFV-KGNAK-------------------------------------------
---------------GAARKKK-----------------------------NDDGGDTKK
TTI---------------------------------------------------------
-------DIIDLDDSDL-------DIAEV------KSPVKRESI----------------
---------------------VIDTP-------------------------PSVK----K
Q-------------IDKVIKKEEKPPSKVPVKN---------------KSS--NASVTAA
DVLATIPSVDLSEVHIKEN----VKFDFRAAAISGDSEVSTQ---GDFPEGQDNCLLGLT
VVFTGVLPTMERGAAENIARRYGAKVTKSISGKTSFVVLGDEAGPKKVEKIRQLKVKAIN
EDGFRKLIAGMPADGGDGDAAEKARLKKQQEEARVLKEANEMAEEAEEK--EL-------
----K-IKQARLSGDFV----------------------KR----EDLI-REQDKLWTVK
YAPTNTNQICGNKSSVNKLKNWLINWEASKASNFKSPGRDGSGI-FRAAMLYGPPGIGKT
TAAHLIAKDLGYDILEQNASDVRSKSLLNAGVKNALDNMSVVGYFKNKDDV----NDVNG
KKFVIVMDEVDGMSGGDRGGVGILAQFCRKTSTPLILICNERNQPKMRPFDRVCLDVQFR
RPDANSLKARLMTIAVREKFKLDPNVIDKLVQATRGDIRQIINLLSTISK------TSKN
----IDHTNISEISKSWEKNIALKPFDIVHQMLSGRIYSDLGANTFTLNDKIALYFDDFD
FTPLMVQENYLSTRPSVLKPNES-------HLEAVAQAADAISLGDLVERNIRSSEQLWG
LLPLHAVLSSVLPSSKVAGQFA-GRVNFTGWLGQNSKR------------------NKYY
RLLQELQYHTRLSTSSNKISLRLEYMSTFKHRLLDPILKDGSDGIPSVISLMDDYYLTKE
DWDYIMEFMVGPESTDLLLK--KIPSTVKSGFTRKYNSTTHPVAIYRAGVS---TT----
GSTTTVKPDFEDVVDADD-SV----P-ATDDTEDGKDDDLKKDKLI-----------KQK
-KAP-------------------VKRKA-----SSTAT--------------KKGAA---
------------------------------------------------------------
------------------------------------------------------------
------------------------------------------------------------
------------------------------------------------------------
------------------------------------------------------------
------------------------------------------------------------
------------------------------------------------------------
------------------------------------------------------------
------------------------------------------------------------
------------------------------------------------------------
------------------------------------------------------------
------------------------------------------------------------
-----------------------------------------K----------KKKA----
------------------------------------------------------------
------------------------------------------------------------
------------------------------------------------------------
------------------------------------------------------------
------------------------------------------------------------
------------------------------------------------------------
------------------------------------------------------------
------------------------------------------------------------
------------------------------------------------------------
------------------------------------------------------------
------------------------------------------------------------
------------------------------------------------------------
------------------------------------------------------------
------------------------------------------------------------
---
>XP_001644197_Vanderwaltozyma_polyspora
--MTDITQFFT-KDSSK-------------------------------------------
---------------PVKGRKK-----------------------------QKVDVDSPK
PVVAP-------------------------------------------------------
-------EVIDIGDDDD-------DLLELDHSKGGKRTEASKSR----------------
---------------------NVSVK-------------------------PEVK-----
--------------VGTPMKKESVVTSGIP------------------------KGATAQ
EVLDTIPSLDLSAVSVKEN----AKFDFRAAAANKSSDVDMDDIAGDIPEGRPNCLLGLT
IVFTGVLPTLERGNAETLAKRYGARVTSSISRKTSVVVLGEEAGPKKVEKIKQLGVKAIN
EDGFKQLIAGMPAEGGEGEAAEKSRQKLKEQEQQAKKEAEVMIKEEAKR--QE-------
----K-IKNAQMSGENV----------------------MK----DDLV-REQDKLWTVK
YAPTNSSQICGNKGTINKLKTWLSNWDHAKSNGFKSPGRDGSGI-YRAAMLYGPPGIGKT
TAAHLIAKELGYDILEQNASDVRSKSLLNLGVKNALDNMSIVGYFKHKEEP----SEAHG
KKFVIIMDEVDGMSGGDRGGVGQLAQFCRKTSTPMILICNERNQPKMRPFDRVCLDVQFR
RPDANSIKSRLMTIAIREKFKLDPNIIDKLVQSTRGDMRQIINLLSTISK------TTKH
----INHENINEISQAWEKNVALKPFDITLRLLSGQIYSDLGSNNFTLNDKIALYFDDFD
FTPLMIQENYIHSRPATLKNDET-------HLDAVAAAADSISLGDLVERKIRSSEQLWS
LLPLHAVLSSVLPSSKVAGQMS-GRVNFTSWLGQNSKR------------------GKFF
RLLQELQYHTTLSTSTDKFGLRLEYMSTFKRRLLNPLVNEGAEAIPDIIEFMDNYYLTKE
DWDTIMSFLIGTDTTDTLIK--KIPTSVKSAFTRKYNSTTHPVAIYRPGVS---TG----
SSVVAATPDFEDIVDADD-TV----P-PGEDEDTSNDTDLKKDKLI-----------KAK
VKSK-------------------AKPKAKPKPKAKPAA--------------KESTR---
------------------------------------------------------------
------------------------------------------------------------
------------------------------------------------------------
------------------------------------------------------------
------------------------------------------------------------
------------------------------------------------------------
------------------------------------------------------------
------------------------------------------------------------
------------------------------------------------------------
------------------------------------------------------------
------------------------------------------------------------
------------------------------------------------------------
-----------------------------------------K----------KRKLDSDE
D-----------------------------------------------------------
------------------------------------------------------------
------------------------------------------------------------
------------------------------------------------------------
------------------------------------------------------------
------------------------------------------------------------
------------------------------------------------------------
------------------------------------------------------------
------------------------------------------------------------
------------------------------------------------------------
------------------------------------------------------------
------------------------------------------------------------
------------------------------------------------------------
------------------------------------------------------------
---
>XP_003679126_Torulaspora_delbrueckii
--MVNITEFFK-QE-GK-------------------------------------------
---------------PGQ---------------------------------KPAKSVTTK
RSVK---P----------------------------------------------------
-------EVIDLGDDDD-------DDDEHE-----IPAKKRRQP----------------
---------------------SV----------------------------EKVE----T
K-------------RSRPATSAKPPAKKAPVHKKAS--PTTGN----VTSA--AESVTAN
DVLQKIPSVDLSGVHVKEN----VSFDFRNRPAQGSSGDLPDSSALDFPEGKPNCLLGLT
MVFTGVLPNIERGQAEALAKRYGARVTKSISSRTSVVVLGDEAGPKKLENIKKLGIKAID
EDGFKQLIAGMPAEGGEGAAAEKARQKIEEQEKQAIQEAEEMANQERER--AR-------
----R-VSAARASGEQV----------------------KE----ADKV-DEAYKLWTVK
YAPTNLQQICGNKSSVSKLKNWLTNWEESRRNGFKSAGRHGTGV-FRSAMLYGPPGIGKT
TAAHLVAKELGYDILEQNASDVRSKSLLNNGIKNSLDNMSVFGYFKGRTDP----SGSNG
KKFVIIMDEVDGMSGGDRGGVGQLASFCRKTSTPMILICNERNLPKMRPFDRVCLDVQFR
RPDANSIKARLMTIAVREKFKLDPNVIDKLVQATRGDIRQIVNLLSTITK------TSKQ
----INHENITEISAAWEKNIALKPFDIAHKLLDGRIYTENGAQHFNLNEKIALYFDDFD
FAPLMIQENYLSTRPSNLKKGQS-------HLSAVAEAAESISQSNLVEKRIRSSEQLWS
LLPLHAILSSVYPSSLVAGQMA-GRINFTAWLGQNSKA------------------GKYS
RLLQELHYHTKLSTSADKISLRLDYLPALKNRLLNPILKTGADGIAPVIAFMDGYYLTKE
DWDTIMEFMIGPDATDATLK--KIPTAVKTAFTRKYNSTTHPVAIYRTGAT---TAAS--
AAVSTSTPDFEDIVDADD-SV----P-PADEDDTQEDNDVKKDKLI-----------KQK
-ARP-------------------TKRKA----KTPPA---------------KASAA---
------------------------------------------------------------
------------------------------------------------------------
------------------------------------------------------------
------------------------------------------------------------
------------------------------------------------------------
------------------------------------------------------------
------------------------------------------------------------
------------------------------------------------------------
------------------------------------------------------------
------------------------------------------------------------
------------------------------------------------------------
------------------------------------------------------------
-----------------------------------------K----------KRKAKA--
------------------------------------------------------------
------------------------------------------------------------
------------------------------------------------------------
------------------------------------------------------------
------------------------------------------------------------
------------------------------------------------------------
------------------------------------------------------------
------------------------------------------------------------
------------------------------------------------------------
------------------------------------------------------------
------------------------------------------------------------
------------------------------------------------------------
------------------------------------------------------------
------------------------------------------------------------
---
>XP_037145740_Zygotorulaspora_mrakii
--MVDVTSYFG-KGQNS-------------------------------------------
---------------QRVGKSS-----------------------------QPTRLKRKA
DAP---------------------------------------------------------
-------EFIDLDKDDD-------IE---------EPQSLKRPR----------------
---------------------DNVEA-------------------------KQER----R
T-------------VDHPKRRASKTGCQKMGSPNESPKIPKNQ----RKTS-----LNVH
DVLENIPSVDLSGVHVKEN----VS---RFGGTKTSDDAGDLKNVVGFPEGKPNCLLGLT
MVFTGVLPSLERSQAEGLAKRYGARVTKSISSKTSVVVLGDEAGPKKVENIKKLGVKAID
ENGFKQLIEGMPAEGGDGAAAEKARQKLEQQQQQAILDAETIAKEEDER--AK-------
----R-IASAKKSGQNM----------------------KS----SHMV-DDKNKLWTDK
YAPTSLQQMCGNKGSINKLKNWLINWEQSKKDGFKNAGRDGTGI-FRAALLYGPPGIGKT
TAAHLVSEELGYDILERNASDVRSKSLLNAGVKNALDNTSVVGYFKKKEQE----QESNC
DKFVIIMDEVDGMSGGDRGGVGQLAQFCRKTATPMILICNERNLPKMRPFDRVCLDIQFR
RPDANSVKARLMTIAIREKFKLDPNIIDSLLQATNADIRQIINLLSAVSK------TSKS
----IGHENVADIMAAWQKNIALKPFDITHKLLDGRYYTDAGSQSFTLNDKIALYFDDFD
FAPLMIQENYLSTRPSNLMPGKS-------HIAAVADAAESISYSNLVEAKIRSSEQLWS
LLPLHAVVSSVYPSSKVAGHMS-GRINFTSWLGQNSKS------------------GKYY
RLLQGLQYHTRLSTSTDKMGLRLDYMPTFKRRLLNPILKNGAEGIPPVIELMDAYYLTRE
DWDTIMEFQVGPDAADAQLK--KIPTSVKTAFTRRYNSTTHPVAIYRTGTT---TAV---
TAGSTIKPDFEDIVDADD-GA----P-PADEDEIKEDEDLKKDKLI-----------KQK
-AKP-------------------TKRKP----RATNA-----------------GAT---
------------------------------------------------------------
------------------------------------------------------------
------------------------------------------------------------
------------------------------------------------------------
------------------------------------------------------------
------------------------------------------------------------
------------------------------------------------------------
------------------------------------------------------------
------------------------------------------------------------
------------------------------------------------------------
------------------------------------------------------------
------------------------------------------------------------
-----------------------------------------K----------KRKTK---
------------------------------------------------------------
------------------------------------------------------------
------------------------------------------------------------
------------------------------------------------------------
------------------------------------------------------------
------------------------------------------------------------
------------------------------------------------------------
------------------------------------------------------------
------------------------------------------------------------
------------------------------------------------------------
------------------------------------------------------------
------------------------------------------------------------
------------------------------------------------------------
------------------------------------------------------------
---
>XP_002497478_Zygosaccharomyces_rouxii
--MVNITDFFG-KD-KK-------------------------------------------
---------------TGGGRRL-----------------------------RPSSSTSSS
TAAKKTEP----------------------------------------------------
-------EVIDL------------DEPESE-------------A----------------
---------------------TV----------------------------KKEE----K
K-------------KS-----------SEPVKPKANSKPASSG----STGS--TNPVTAQ
DVLAKIPAVDLSNVHVKEN----VQFDFRNN-NNGNDQDVPMGSADDFPEGKPNCLLGLT
LVFTGTLPNIERGVAESIAKRYGARITKSISSKTSAVVLGEEAGPKKVDTIKKLGIKAID
EEGFKQLILGMPAEGGDGALAEKARKKIEEQEKQAQKEADEMAKKEKER--VQ-------
----R-IEAAQKSGESA----------------------KQ----NDLV-HEQNKLWTVK
YAPTNLQQICGNKGAVTKLKSWLTNWDESKKNGFKKSGRDGSGV-FRAAMLYGPPGIGKT
TAAHLVANELGYDVLEKNASDVRSKSLLNVGVKNALDNMSVMGFFENKHNA----QDDNS
KKFVIVMDEVDGMSGGDRGGVGQLAQFCRKTLTPMILICNERNIPKMRPFDRTCLDIQFR
RPDANSIKARLMTIAVRERFKLDPNIVDKLVQATRGDIRQIINLLSTVSK------TTKT
----INHENITEISQAWEKEIALKPFDIAHKLLDGRIYTDAGSQTFNLNDKIALYFDDFD
FAPLMVQENYVNTRPSLLQSGET-------HLEAIAKAADSISMSNLVETKIRSSEQLWS
LLPLHAVLSSVYPASKIAGQMA-GRINFTSWLGQNSKT------------------NKYY
RLLQELQYHTRLSTSTNKVGLRLEYLPALKKRLLDPISKEGSEGIDAVIKVMDDYYLTKE
DWDTIMEFLIGPASTDAALK--KIPTPVKTAFTRKYNSTTHPVAIYRAGTT---TMAS--
SASADQKPDFEDIIDADD-AA----P-PAENEEPDEDADLKKDKLI-----------KQK
-AKP-------------------SKRKA----TKPASG--------------KESAP---
------------------------------------------------------------
------------------------------------------------------------
------------------------------------------------------------
------------------------------------------------------------
------------------------------------------------------------
------------------------------------------------------------
------------------------------------------------------------
------------------------------------------------------------
------------------------------------------------------------
------------------------------------------------------------
------------------------------------------------------------
------------------------------------------------------------
-----------------------------------------K----------RRRTKT--
------------------------------------------------------------
------------------------------------------------------------
------------------------------------------------------------
------------------------------------------------------------
------------------------------------------------------------
------------------------------------------------------------
------------------------------------------------------------
------------------------------------------------------------
------------------------------------------------------------
------------------------------------------------------------
------------------------------------------------------------
------------------------------------------------------------
------------------------------------------------------------
------------------------------------------------------------
---
>XP_003648417_Eremothecium_cymbalariae
----------------M-------------------------------------------
---------------PS-KGRP-----------------------------SSRSK----
-------A----------------------------------------------------
-------KTVDT------------------------------------------------
------------------------------------------------------------
---------------EASGSQV-----------------------------------TAQ
DILAKIPSVDLDNVHVKEN----LSFGF---GARVDEGTVQDDIAEEFAQGASNCLLGLT
IVFTGVLPTIDRPTAEALAKKYGARVTKSISSKTSVVILGDEAGPKKLEKIKQLGVKAID
ENGFKLLITGTPAEGGDGFAAEKARQQLKKQEEEVQREVEELSKKEIEREHKT-------
----R-LKQAGTPSSAL----------------------NL-------V-REQDKLWTVK
YAPTSLQQICGNKGAVNKLKNWLTNWAINQQNGFKTPGKDGTGI-YRAAMLYGPPGIGKT
TAAHLVAQELGYDILEQNASDVRSKTLLNSGVKNALDNTSVVGFFKNQDAN-V-KDNRN-
-KFVIIMDEVDGMSGGDRGGVGQMAQFCRKTSSPLILICNERSLPKMRPFDRVVCDIQFR
RPDAQSMKARLMTIAVREGFKLDPTVIDQLVAATRGDIRQIINLLSTVSK------TTRS
----INHDNSKQISAAWEKNIALKPYDITQKLFEGRIYSGSGPEQFPLYKKMELYFDDFD
FTPLMVQENYLNTRPSNLHSGKS-------HLELIADAADSISQGDLVEKKIRSAEQLWS
LLPLHSIVSSVRPASKVAGQMA-GRINFSSWLGQNSKM------------------GKYY
RLLQELHYHARLSTSASKSAFRLHYMPTLKRRLLDPLLNDGAASLPEIISTMDAYYLSKE
DWDGIMDFMIGHENTEAALK--KISSSDKRAFTTMYNKVTHPVAINRTGIS---NAVN--
MKSKEAKPDFEELVDADD-DV----PAAEEDDAKDDATDLKKDKLI-----------KLK
KPRV-------------------TSKKR----AATSAV--------------KNPAK---
------------------------------------------------------------
------------------------------------------------------------
------------------------------------------------------------
------------------------------------------------------------
------------------------------------------------------------
------------------------------------------------------------
------------------------------------------------------------
------------------------------------------------------------
------------------------------------------------------------
------------------------------------------------------------
------------------------------------------------------------
------------------------------------------------------------
-----------------------------------------K----------KRPLDEKI
FQIYFYSYYVPELLACTTFVNL--------------------------------------
------------------------------------------------------------
------------------------------------------------------------
------------------------------------------------------------
------------------------------------------------------------
------------------------------------------------------------
------------------------------------------------------------
------------------------------------------------------------
------------------------------------------------------------
------------------------------------------------------------
------------------------------------------------------------
------------------------------------------------------------
------------------------------------------------------------
------------------------------------------------------------
---
>NP_983504_Eremothecium_gossypii
--MVDVREFFKANSGNK-------------------------------------------
---------------PSAKGPP-----------------------------RKKAKIEEA
KLPKGDAA----------------------------------------------------
-------SPIDVDLDDDDLE----------------------------------------
-----------------------------------------------------------G
L-------------LEAKGEEKVVKREERPAVKKQPKQGIQSAGGVGSGRASAAPAGNAQ
EILAALPSVDLDSVHVKEG----ANFGF---GGSGESGG--DANADDFAQGAPNCLLGLT
MVFTGVLPNIDRPAAEALAKKYGARVTKSISSKTSVVVLGDEAGPKKLEKIRQLGIKAID
ENGFRQLINAMPAEGGSGVAAERARQQLKKQEEDVLREAETLARQEKERA-AS-------
----R-ASNAPGGHAA--------------------------------P-RESDQLWTVK
YAPTSLSQICGNKSSVGKLHKWLSEWDNNQRNGFKTPGRDGTGI-YRAAMLYGPPGIGKT
TAAHLVANELGYDVLEQNASDVRSKKLLNEGIKNALDNTSVIGYF-----N-K-KEHRNS
RKFVIIMDEVDGMSGGDRGGVGQMAQFCRKTSSPLILICNERTLPKMRPFDRVVCDIQFR
RPDAQSMKARLMTIAVREGFKLDPTVVDQLVAATRGDIRQIINLLSTIST------TTKS
----IGHDNARQISAAWEKNIALKPYDITHKLFEGRNYSDAGAQSFPLYKKMELYFDDFD
FTPLMVQENYLSTRPTNLSPGQS-------HLQAAAAAADSISEGDLVDRKIRSGEQLWS
LLPFHAVMSSVRPASLVSGQMA-GRINFTSWLGQNSKR------------------GKYY
RLLQELHYHTRLRTSASKVSFRLDYLTTLKRRLLSPLVENGGEAIPNIIETMDSYYLTKE
DWDVVMDFMLGYENTEAALK--KISTSDKRAFTTMYNKTTHPVAINRTGTT---IAIS--
GKSGNDKPDFEEVVDADD-EV----PPDNDDAKNDESADLKKDKLI-----------KER
KPRA-----------------------R----KATGSS--------------KAPAK---
------------------------------------------------------------
------------------------------------------------------------
------------------------------------------------------------
------------------------------------------------------------
------------------------------------------------------------
------------------------------------------------------------
------------------------------------------------------------
------------------------------------------------------------
------------------------------------------------------------
------------------------------------------------------------
------------------------------------------------------------
------------------------------------------------------------
-----------------------------------------R----------KKVSK---
------------------------------------------------------------
------------------------------------------------------------
------------------------------------------------------------
------------------------------------------------------------
------------------------------------------------------------
------------------------------------------------------------
------------------------------------------------------------
------------------------------------------------------------
------------------------------------------------------------
------------------------------------------------------------
------------------------------------------------------------
------------------------------------------------------------
------------------------------------------------------------
------------------------------------------------------------
---
>XP_453368_Kluyveromyces_lactis
--MGDITDKLR-AAKNK-------------------------------------------
---------------RAGHGTN-----------------------------HAS--PKKP
KKVKSQAA----------------------------------------------------
-------ETIDLDLDDDELELLAS-----------QPRRSRSNT----------------
---------------------TAADE----------------------------------
--------------------KEQSPAK-KPRISEPSSNGLTKPDVSRVKKS--DSPQTVK
ELLDSIPSVDLDNVTTKEA----TQFSWKGAGGDGSGASSE----LEIPEGQANCLLGLT
IVFTGTLPNLDRSTSENLAKRYGARVTKSISKNTSVVVLGEEAGPKKLENIKKLGIKAID
EEGFKRLIAGMPAGGGDNQQADKARRKLQEQQEQAMKEAEQMAKEQEER--EK-------
----K-DKLSVGKDVNL----------------------SS----KSTV-TEDSKLWTTK
YAPTDLRQLCGNKGAIQKLKTWLESWSSGKKPSM------------RAVMLSGPPGIGKT
TAAHLVAKSLGYDVLEKNASDVRSKGLLNASVKFALDHKSVIGMFKSISDD---HYSKNG
KRFVIIMDEVDGMSGGDRGGVGQLAQYCRKTNTPMILICNERNLPKMRPFDHSVLDIPFR
RPDAQAVKARLMTIAMREKFKLDPNVIDRLVSVTRGDMRQIINLLSTVTT------TSKS
----IGSDNIKSLSDNWEKNVALKIFDITPKLLSGGIYTENGAKQFPLYKKMELYFDDFD
FTPLMIQENYTSTTPTLLRKGQT-------HLNAVAAAAESISEGDLVDKKIRSAEQQWS
LLPLHAVLSTVRPASMVAGNVT-RRINFSAFLGQNSKT------------------GKFY
RLLQDIQYHTRLSTSTNKMGLRLQYMPTMKRHLLDPLLRDGSAAIENVINFMDDYYLSKD
HWDSIMQFYVGTDDTTAALK--SIPSSTKSAFTRAYNNVSHPTPIMKLGVS---TG----
RATAAARPDFEDVVDNDD-EV----PVEEENPKDEDEIDFKKDKFI-----------KQV
GKKK-------------------TKSKT--------------------------------
------------------------------------------------------------
------------------------------------------------------------
------------------------------------------------------------
------------------------------------------------------------
------------------------------------------------------------
------------------------------------------------------------
------------------------------------------------------------
------------------------------------------------------------
------------------------------------------------------------
------------------------------------------------------------
------------------------------------------------------------
------------------------------------------------------------
-----------------------------------------K----------KVSSKK--
------------------------------------------------------------
------------------------------------------------------------
------------------------------------------------------------
------------------------------------------------------------
------------------------------------------------------------
------------------------------------------------------------
------------------------------------------------------------
------------------------------------------------------------
------------------------------------------------------------
------------------------------------------------------------
------------------------------------------------------------
------------------------------------------------------------
------------------------------------------------------------
------------------------------------------------------------
---
>XP_022675113_Kluyveromyces_marxianus
--MANIEEQLR-AASNR-------------------------------------------
---------------------N-----------------------------KVSTLPTK-
---KTDDP----------------------------------------------------
-------PVIDLDLDDDDLDMLVS-----------QPKRSRSST----------------
---------------------QNADE----------------------------------
---------------DSIENKDHSPEQPAPKKQAISKLGRKTPIEKR--QI--ESPQTVE
ELLNSIPSVDLDNVTTKET----TQFAWKGASDDGSGGGQD----IEIPEGRPDCLLGLT
IVFTGTLPNLDRTTSENLAKKYGARVTKSISKKTSVVVLGEEAGPKKLENIKKLGIKAID
EEGFKALIAGMPANGGDNIEAEKARKKLKEQEEQAMRDAQKMAKEQEEK--EK-------
----K-SSMSKGN--NL----------------------SS----KEFV-SESNKLWTSK
YAPTDLRQLCGNKGAIQKLQNWLQSWNSGKKPQM------------RAVMLSGPPGIGKT
TAAHLVAKSLGYDVLEKNASDVRSKGLLNSSVKYALDHKSVIGMFKNISME---NQPKNG
KRFVIIMDEVDGMSGGDRGGVGQLAQFCRKTNTPMILICNERNLPKMRPFDRSVLDIPFR
RPDAQAVKARLMTIAMREKFKLDPNIIDRLVSVTRGDMRQIINLLSTVTT------TSKS
----IGSDNIKSLSDNWEKNVALKIFDITPKLLSGGIYTENGAKQFPLYKKMELYFDDFD
FTPLMIQENYTSTTPTLLRPGDT-------HLSAVAAAAESISEGDLVDKKIRSADQQWS
LLPLHAVLSTVRPSSKVAGNIT-KRINFSAFLGQNSKM------------------GKYY
RLLQDIQYHTRLSTSTNKLGLRLQYMPTMKKHLLDPLITGGKDGIQDIIEFMDNYYLSKE
HWDAIMEFYVGRDKTEDVLK--SIPSATKSAFTRAYNSTSHPTPIMKLGSS---NV----
KGTSVARPDFEDVVDVDD-EV----VAEEEETKDNNEIDFKKDKFI-----------KQV
NKKK-------------------TKAKP--------------------------------
------------------------------------------------------------
------------------------------------------------------------
------------------------------------------------------------
------------------------------------------------------------
------------------------------------------------------------
------------------------------------------------------------
------------------------------------------------------------
------------------------------------------------------------
------------------------------------------------------------
------------------------------------------------------------
------------------------------------------------------------
------------------------------------------------------------
-----------------------------------------R----------KNTSKN--
------------------------------------------------------------
------------------------------------------------------------
------------------------------------------------------------
------------------------------------------------------------
------------------------------------------------------------
------------------------------------------------------------
------------------------------------------------------------
------------------------------------------------------------
------------------------------------------------------------
------------------------------------------------------------
------------------------------------------------------------
------------------------------------------------------------
------------------------------------------------------------
------------------------------------------------------------
---
>XP_022630286_Lachancea_lanzarotensis
--MVNIDTFFK-KGASK-------------------------------------------
---------------EPSGSKK-----------------------------NASTTLNES
QSSKNKVT----------------------------------------------------
-------DTINLDSDE--------DFDQFDSQATSLP-KHEDSI----------------
---------------------AIIDE----------------------EPVPKRKAPVVA
K-------------SAAP-PKRSGQFGSAASSPQK--KSKIAK----KEAL--TSTLSLE
ALLAKIPSVDLDAVHVKEN----VKFDFRASEQSGATSGITA-D-VDFPEGAPNCLLGLT
IVFTGQLPTLERGDAEAIAKRYGARVTKSISSKTSLVVLGEEAGPKKLEKIKELHIKAID
EDGFKQLVSGMPEEGGDNSAAEKARQKLKLQEEAAQREAEEMEKREQEQ--KE-------
----KLIKRQKERGVTA----------------------PD----SRPVTREEDKLWTVK
YAPTSLNHICGNKTSVNKLRTWLSNWASCKKNDFKQPGRDGSGV-FRAAMLYGPPGIGKT
TAAHLVAKELGYDVLERNASDVRSKSLLNAGVKNALDNTSIVGTLKSRHGG-----DANQ
KNFVIIMDEVDGMSGGDRGGVGQMALFCRKTSMPMILICNERNSPKMRPFDRVCLDVQFR
RPDVNSIKARLMTIAVREKFQLDPNTIEKLVEATRGDIRQVINLLSTIST------TTKK
----IGHENVQAIAQAWEKNIALKPFDITHKLFDGRIFSDIGSRTFPLYKKMELYFDDFD
FTPLMIQENYLNTRPSMLNAGQT-------HLAAVADAAESLSQGDLVERKIRSSEQLWS
LLPFHAIMSAVLPASKVAGQMA-GRINFTSWLGQNSKA------------------GKYY
RLLQELQYHTRLSTSTDKLGLRMDYMPTLKRRMLDPLLSDGSDAIPDVIQIMDNYYLSKE
DWDSIMEFLIGNDKTESLIK--KIPTAVKSGFTRKYNAMVHPVAIYKTGST---IAV---
GGRSKESPDFEDVVDADD-EV----PPADDEDDTKEDNDFKKDKLI-----------KQG
KPKA-------------------SKKRA-----APASK--------------K-APA---
------------------------------------------------------------
------------------------------------------------------------
------------------------------------------------------------
------------------------------------------------------------
------------------------------------------------------------
------------------------------------------------------------
------------------------------------------------------------
------------------------------------------------------------
------------------------------------------------------------
------------------------------------------------------------
------------------------------------------------------------
------------------------------------------------------------
-----------------------------------------K----------KRKS----
------------------------------------------------------------
------------------------------------------------------------
------------------------------------------------------------
------------------------------------------------------------
------------------------------------------------------------
------------------------------------------------------------
------------------------------------------------------------
------------------------------------------------------------
------------------------------------------------------------
------------------------------------------------------------
------------------------------------------------------------
------------------------------------------------------------
------------------------------------------------------------
------------------------------------------------------------
---
>XP_002553157_Lachancea_thermotolerans
--MVGIDEFFKGQHTGK-------------------------------------------
---------------QPSKARA-----------------------------TGTSRKRKE
QPV-NSAS----------------------------------------------------
-------NPINLEDSE--------DEHTLEAKKPSNQLKAGVSV----------------
---------------------EIVDE----------------------EPQPRKR----Q
R-------------ATAPAPK------AKASSPKKSPKSKIQS----AEAG--TA----E
ALLSQIPSVDLDAVHVKET----AQFDFRSNGNAGDSSQAAAEE-ANFPEGAPNCLLGLT
IVFTGQLPTIERGVAEAIAKRYGARVTKSISSKTSVVVLGDEAGPKKLEKIKQLKIKAID
EDGFKQLVAGMPEEGGDGSAAEKARQKLKQQEEKAQKDAAEMIKVEEEQ--RE-------
----K-ARRVQSKANTA----------------------DK----REPV-REEDKLWTVK
YAPTSLQHICGNKTSVNKLKTWLSNWRTYQKQGFKNAGRDGFGV-FRAAMVYGPPGIGKT
TAAHLAAKELGYDILERNASDVRSKSLLNAGVKNALDNTSVVGFFKSKHDG-----DVNQ
KNFVIIMDEVDGMSGGDRGGVGQMAQFCRKSSMPMILICNERNSPKMRPFDRVCLDIQFR
RPDPTSIKARLMTVAVREKFQLDPNIIDKLVEATRGDIRQLINLLSTIST------TTKK
----IGHENAQEIAKAWEKNIALKPFDIAHKLFDGRIYSDVGSKSFPLYKKIELYFDDFD
FAPLMIQENYLQTRPSVLKPGQS-------HLAAVADAAESISQGDLVERKIRSSEQLWS
LLPFHAIMSSVRPASKVAGQMA-GRINFTSWLGQNSKM------------------GKYY
RLLQEIQYHTRLSTSTDKLGLRMDYMPTMKKRLLDPLVERGNDAVPEVIQTMDDYYLSKE
DWDSIMEFMIGSDKTDLQIK--KIPTAVKSGFTRKYNSMVHPVAIYKTGST---TAV---
GAKPAATPDFEDIVDADD-NV----PPADEDEESKEDTDFKKDKLI-----------KQG
KPKV-------------------ASKRA-----GSTAK--------------KSAAA---
------------------------------------------------------------
------------------------------------------------------------
------------------------------------------------------------
------------------------------------------------------------
------------------------------------------------------------
------------------------------------------------------------
------------------------------------------------------------
------------------------------------------------------------
------------------------------------------------------------
------------------------------------------------------------
------------------------------------------------------------
------------------------------------------------------------
-----------------------------------------K----------KRKTK---
------------------------------------------------------------
------------------------------------------------------------
------------------------------------------------------------
------------------------------------------------------------
------------------------------------------------------------
------------------------------------------------------------
------------------------------------------------------------
------------------------------------------------------------
------------------------------------------------------------
------------------------------------------------------------
------------------------------------------------------------
------------------------------------------------------------
------------------------------------------------------------
------------------------------------------------------------
---
>XP_020057205_Aspergillus_aculeatus
-MPSDIRSFFGAK--SSQGSN--ASPAKPVAKKE----EPAT-RKKR--------TRKVV
--DDS--DEEDVTEVKHSPPKAR-TTSK--PKPEESQGEPTSTSDYFASS-KKRGRPAKS
NNATTAKPS--QPTPAEPVHE-----SPKPKTRADTQ---TTPKRATRGSTRK-------
-----TTTVVDD-DEGLGGDDVFATEYKKRGKGDDDYVEEDEQDGSDDDFEELAVKPASP
VK-RAGRSKQPPP--------AESDDD-VVMEDL-----PKRPSRAAQSTTSCPARKRKS
E-AL---DKEE---DSEFEASPKKSA--VKAKATSHAAKKPRASPTKT---DRPESKEVQ
DIFDSIPTVKAPSPPPQSG--EKTKFNF-AAQAQRSR-SPV-GGSVELPVGAENCLAGLS
FVFTGLLDTLGREEGQTLVKKYGGKVTGAPSSKTSYVVLGADAGPKKLQTIRQHKIKTIN
EEGLFELIRRLPANGGDGKAGEKYEAKKKADEAKVKAMAAEIDKEE------K-------
----RKEMAARASDTVP-------------PSASQA--S-------QSA-KVADELWTTK
YAPTSISMICGNKTLVERLQNWLRDWHKNAKYNFKRPGKDGSGL-YRAVIIHGPPGIGKT
TAAHLVAKLENYDVVETNASDTRSKKLVENGLVGVLDTTSLQGYFAGEGKK----VNSDK
KKLVLIMDEVDGMSAGDRGGVGALVAVAKKTHIPLILISNEWKIPKLKPFEGTVFELAFR
RPSADQMRARLSTICYRENLRIPPPVLDGLIEGTHSDIRQIINMLSTVKL------DQQN
----LNYEKGREMSKAWEKHIILKPWDIVNKILGPQMFAHTSKST--LNDKIELYFNDHE
FSYLMVQENYLKTRQTLASGYQG-REQRLKQLELIDNAASSISDGDLVDRMIHGTQQQWS
LMPTHAAFSFVRPASFVYGAMG-ERPTFAGWLGQNSKQ------------------GKLW
RYVKEIQGHMRLRASGDRDEIRQQYMPLLWDRLVRRLKDEGKDAVEEVIDFMDSYFLTRE
DWDALVELGLGPMDAEHAK----LETQTKASFTRVYNQRSHPLPFIKASSV---TAPKK-
--MAKEKPDIEDAVEASDEEEVVE--E--SKDDEAEELDLKKDKYV-----------RVP
KKSA--------TKGGASKGK--KTKKTA--DED--------DVDD-EE---KPKKA---
------------------------------------------------------------
------------------------------------------------------------
------------------------------------------------------------
------------------------------------------------------------
------------------------------------------------------------
------------------------------------------------------------
------------------------------------------------------------
------------------------------------------------------------
------------------------------------------------------------
------------------------------------------------------------
------------------------------------------------------------
------------------------------------------------------------
-----------------------------------------R----------GRKPKAKS
G-----------------------------------------------------------
------------------------------------------------------------
------------------------------------------------------------
------------------------------------------------------------
------------------------------------------------------------
------------------------------------------------------------
------------------------------------------------------------
------------------------------------------------------------
------------------------------------------------------------
------------------------------------------------------------
------------------------------------------------------------
------------------------------------------------------------
------------------------------------------------------------
------------------------------------------------------------
---
>XP_001275503_Aspergillus_clavatus
-MPADIRSFFGGK--SSQGSN--ASPAKPPAKKE----DASAARKKR--------SRKIV
--DDS-EDEEDVIP-KPSAPKGK-APSK--PKPVESKGEPTTTSDYFGSS-KKRGRPTKS
DVAIKVQEP--EPSDQTPATSRRTEAPPETKDSKELE---QPPKGRSRRAAKR-------
-----SVVVLEDADEGLGDDDIHATEYRKPGKYDDDYVEEDDHNQGDSDFEEMAIKPASV
AAGKPSRRKKDTT---------PESED-VAMEDA-----PIEPAKSSRT-----ARKRKS
E-AV---DRDE---DYEVAK-PIKGAAGRKTNASAPATKKARGSAAQK---DQPESKEIQ
DIFDSIPTVKPPSPPPPTG--EKAKFNF-AA-TQRSR-DPVGGGSTELPVGAENCLAGLS
FVFTGVLDTLGRDEGQALVKKYGGKVTTAPSSKTSYVVLGSDAGPKKLKTIQDHKLKTIN
EEGLFELIRRLPANGGDSKAAEKHAAKKKVEEEKIKAMAAEIEEEE------K-------
----RRQKAKEALASKA-------------PVGSQP--PSSS----QAA-RTDDQLWTAK
YAPTSINMICGNKTAVEKLQSWLHDWHKNAKVNFSRPGKDGSGI-YRAVMIHGPPGIGKT
TSAHLVAKIEGFDVVETNASDTRSKKLVESGLGDILDTTSLQGYFSSEGKK----VDSAK
KNLVLIMDEVDGMSAGDRGGVGALAAIAKKTHIPLILICNERRLPKMKPFDHVTYELPFR
RPTAEQIRARLSTICFREGLKIPPPVLDGLIEGTNSDIRQVINMLSTVKL------DQHN
----LDYDKGQQMSKAWEKHVILKPWDIVGKILNAQTFAPSSKTT--LGDKIELYFNDHE
FSYLMLQENYLRTRPTLANNYQG-REQKLKLLELADNAASSISDGDLVDRMIHGTQQQWG
LMPTHAVFSFVRPASFVYGNMM-ERPGFTSWLGQNSKQ------------------GKLW
RYVKEIQGHMRLRASADRDEIRQQYIPSLWDNMVRRLMKEGKESVEDVIEFMDSYFLTRE
DWDALVELGLGPMDESNVK----LETQTKATFTRLYNQRSHPLPFIKASSV---AVPKK-
--MPKEKPDIEDAIDESDEAEVLD--DEVQDNDENEELDLKKDKYV-----------RLP
KKAA-------A-KGAASKGK--KGKKTKA-DDD--------FIDD-DE---KPKKG---
------------------------------------------------------------
------------------------------------------------------------
------------------------------------------------------------
------------------------------------------------------------
------------------------------------------------------------
------------------------------------------------------------
------------------------------------------------------------
------------------------------------------------------------
------------------------------------------------------------
------------------------------------------------------------
------------------------------------------------------------
------------------------------------------------------------
-----------------------------------------R----------GRKPKAKA
------------------------------------------------------------
------------------------------------------------------------
------------------------------------------------------------
------------------------------------------------------------
------------------------------------------------------------
------------------------------------------------------------
------------------------------------------------------------
------------------------------------------------------------
------------------------------------------------------------
------------------------------------------------------------
------------------------------------------------------------
------------------------------------------------------------
------------------------------------------------------------
------------------------------------------------------------
---
>XP_001260681_Aspergillus_fischeri
-MPTDIRNFFGG-----QGSS--ASPAKPPAKKE----DASTARKKR--------SRKVV
--DDS-DEEEELKP-KSPAPKSR-ATST--PKPAESQGQPTTTSDYFASS-KRKTKPGKS
EDVTKTKEV--RPSDTASLNGRDAEDASETKNKKTAD---QSPRQRSRRTAKK-------
-----STVVLDD-DDGLGNDDIFATDYRKPGKYDDDYVEEDEHD-GDDDYEEMEVKPASA
ASGKSSRRKNASA---------AESAD-VAMKDA-----PAEPERASRT-----GQKRKS
A-AV---DRDG---DYEDCK-TSEGPVRARAAPSAPAAKKQRGAATKK---DEPESKEIQ
DIFDSIPTIKPPSPPPPSG--EKAKFNF-AA-TQRSR-DPVAGGTAELPVGAENCLAGLS
FVFTGVLDTLGREEGQNLVKKYGGKVTTAPSSKTSYVVLGSDAGPNKLKKIQEHNLRTIN
EEGLFELIRRLPPNGGDSKAAEKHAAKKKVEEVKIKAMAAEMEAEE------K-------
----RKLKAKGTMTPKA-------------SAGSQA--PSAF----QGA-KVDDQLWTTK
YAPTAMNMICGNKGAVEKLQTWLHNWHKNAKFNFSRPGKDGSGV-YRAVMIHGPPGIGKT
TAAHLVANLEGYDVVETNASDTRSKKLVESNLLDILDTTSLQGYFSGEGKK----IESTK
KNLVLIMDEVDGMSAGDRGGVGALVSLAKKTHIPLILICNERRLPKMKPFDHVTYELPFR
RPTAEQIRARLSTICFREGLKIPPPVLDSLIEGTNADIRQVINMLSTVKL------DQQH
----LDFDKGKEMSKAWQKHVILKPWDIVSKILNAQTFSPSSKTT--LGDKIELYFNDHE
FSYLMLQENYLRTRPTLAGNYQG-KEQKLKLLELADNAASSISDGDLVDRMIHGTQQQWS
LMPTHAVFSFVRPASFIYGNMV-ERPGFTSWLGQNSKQ------------------GKLW
RYVKEIQGHMRLRASGDRDEIRQQYIPLLWNKLVRRLMDEGKDSVEDVIDFMDSYFLTRD
DWDALVELGLGPMDESNVK----LETQTKATFTRLYNQRSHPLPFMKASSV---AAPKK-
--MAKEKPDIEDAIDESDEAEVLE--DDAQDNDENEELDLKKDKYV-----------RVP
KKSA-------AQKGASGKGK--KGKKANP-DDD--------FIDD-DE---KPKKG---
------------------------------------------------------------
------------------------------------------------------------
------------------------------------------------------------
------------------------------------------------------------
------------------------------------------------------------
------------------------------------------------------------
------------------------------------------------------------
------------------------------------------------------------
------------------------------------------------------------
------------------------------------------------------------
------------------------------------------------------------
------------------------------------------------------------
-----------------------------------------K----------GRKTKAKA
------------------------------------------------------------
------------------------------------------------------------
------------------------------------------------------------
------------------------------------------------------------
------------------------------------------------------------
------------------------------------------------------------
------------------------------------------------------------
------------------------------------------------------------
------------------------------------------------------------
------------------------------------------------------------
------------------------------------------------------------
------------------------------------------------------------
------------------------------------------------------------
------------------------------------------------------------
---
>XP_041145100_Aspergillus_flavus
-MPADIRSFFGGKPSSSQGSS--ASLAKPPAKKE----EPAG-RKRR--------GRKVV
--DDS-EDEDDVKATKAPPPKAK-ELTK--PKPDEPQGEVTTTSDYFASS-KKRGRPAKT
STATPIKEP--QPPNDTISEEGKASKSPRANKQTEKK---EALKRPTRESKRN-------
-----ATTVLD--DERLGGDDIFATEFGKPGKGDDDYVEDEHSE-KDSDLEELAVKPATA
ASSRPGRKKPASKLA-----P--DDDD-VVMEDA-----PKQPKRATKSAASQPGRKRKS
E-AL---GKEE---DDEPQEGPKKVTSPSKASSTARAPKKPKGSPSKK---DQPESKEIQ
SIFDSIPTVRPPSPPPESG--DKKKFN---PFAARAR-SPAAAGTAEIPVGAENCLAGLS
FVFTGVLDTLGREEGQNLVKKYGGKVTGAPSSKTSYVVLGGDAGPKKLKTIRDHNLKTIN
EEGLFELIRRLPANGGDGKAAEKYEEKRKAEDKKIRAMAAEIEQEE------K-------
----RKAKATSTAAAKA-------------SAGSQA--PSSS----QSP-RPEDELWTTK
YAPTSMNMICGNKTAVEKLQSWLRDWHKNAKGNFSKPGKDGTGI-YRAVMIHGPPGIGKT
TAAHLVAKLEGYDIVETNASDTRSKKLVETGLLGVLDTTSLQGYFAADGQK----VHREK
KNMVLIMDEVDGMSAGDRGGVGALAAIAKKTHIPLILICNERRLPKMKPFDHVTYELPFR
RPTAEQIRARLSTICFREGLKIPPPVLDSLIEGTHADIRQIINMLSTVKL------DQQN
----LDFEKGREMSKAWEKHVILKPWDIVSKILSAQMFSPSSKAT--LNDKIELYFNDHE
FSYLMLQENYLRTRPALSGNYQG-KEQKLKLLELADNAASSISDGDLVDRMIHGTQQQWS
LMPTHAVFSFVRPASFAYGNMT-ERAGFTSWLGQNSKQ------------------GKLW
RCTREIQGHMRLRASGDRDEIRQQYLPLIWDKLVRRLMKDGKEGVEDVIDFMDSYFLTRD
DWDALVELGLGPMDQSMVK----LDTQTKATFTRLYNQRSHPLPFMKASSV---AAPKK-
--MPKEKPDIEDAIDESD-DEVLE--DDTKEDDESEELDLKKDKYV-----------RVP
KKPA----AKSAAKGGSGKGK--KAKKAT--DDD--------FIDD-DE---KPKKG---
------------------------------------------------------------
------------------------------------------------------------
------------------------------------------------------------
------------------------------------------------------------
------------------------------------------------------------
------------------------------------------------------------
------------------------------------------------------------
------------------------------------------------------------
------------------------------------------------------------
------------------------------------------------------------
------------------------------------------------------------
------------------------------------------------------------
-----------------------------------------R----------GRKAKAYF
TIWQLRTSYLSTIKDGIGDRLINVNNSVLNTPGFRAAGWSSASTNPSAQSVAAHIRRTYS
PPIPTTAAVTSEYYQLGVSRDANEAQRFGLGEDGEEDEGGMVTGKSSTEVIGRRPHGRAG
KRTHRKERQQNDSYKQRDAEEDDSSDLSDESDDDVDSQRASQQIKFPKLPIRTRAGSSPI
RSTDRQEGPQLMVTSPSHPTMGMHYRTGSLGTAVSVNERPRRDTTTTASSDMSSDNEMGS
LASRKQIQFSGQDQVIELASNRRRGAGNRNLGGLDEHPEDSGAESEDSALSSDFDATAGS
ASLLVGVGITGSLDSSSPMMMHKLPNGTGPQTASPRKAKTPAPELQDLPPPRPISTVQPV
SLLSKALNARKRAPTNPVEKFAVLSGKGLTDALNIKLYLPFSSDPEEPIDLPIARESKLA
EQPAPVTVVEAIGLALWRYSEEGRQPAIERNKLTVNRWALRMVEDGEVEYDFPALGRTSQ
IMDFTSNNNRATGARGRGRGKQYDEFALVEASDSEFEENERQFPMESQAVLPEDTNDAAS
ALNVPSAQPTSQNKAPRPNPILGQPFSSALNDNTLTPADRPAVPTSHATPRLGVSKTLKI
RFINIEGSTQVTTLNTSTDSYIAEILDSVCKRWGLDKGNYLLKVMGSNTIAPLDRTVEAL
GNLTELDLVRRRFGPQSLTGSPGSSSPNAPLQIDSGTVPSSKKAKKGGPRMLHPLAQQQD
LIGGYYRRYHVFRKQSMSFTASNHKILTFDNDYMHIMPGDTAKTGSDTKTRSISFNDVVG
CKVSRRHPKNFRVVVLRGNDANEQKRYDFEARNALEAVEIVDEIKKNMAHYRI-------
---
>XP_755554_Aspergillus_fumigatus
-MPTDIRNFFGGK--SSQGSS--TSPAKPPAKKE----DASTARKKR--------SRKVV
--DDS-DEEEELKP-KSPAPKSR-ATSK--PKPAEPQGQPTTTSDYFASS-KRNTKPGKS
EDVAKTKEV--RPSHTASLNGRDAEDASETKNKKTLD---QSPRQSSRRTANK-------
-----STVVLQD-DDGLGNDDIFATDYRKPGQYDDDYVEEDEHD-GDDDFEKMEVKPASA
ASGQSSRRKNANA---------AESAD-VAMNDA-----PAEPKSASRT-----GQKRKS
A-AI---DRDG---DYEDCK-TSKGPARTRAIPSAPAAKKQRGVATKK---DEPESKEIQ
DIFDSIPTIKPPSPPPPSG--EKAKFNF-AA-TQRSR-DPVAGGTAELPVGAENCLAGLS
FVFTGVLDTLGREEGQNLVKKYGGKVTTAPSSKTSYVVLGSDAGPNKLKKIQEHNLRTIN
EQGLFELIRRLPPNGGDSKAAEKHAAKKKAEEDKIKAMAAEMEAEE------E-------
----RKLKAKGSMTPKA-------------SAGSQA--PSAT----QGA-KVDDQLWTTK
YAPTAINMICGNKGAVEKLQTWLHNWHKNAKFNFSRPGKDGSGV-YRAVMIHGPPGIGKT
TAAHLVAKLEGYDVVETNASDTRSKKLVESNLLDILDTTSLQGYFSGEGKK----IESTK
KNLVLIMDEVDGMSAGDRGGVGALVSLAKKTHIPLILICNERRLPKMKPFDHVTYELPFR
RPTAEQIRARLSTICFREGLKIPPPVLDSLIEGTNADIRQVINMLSTVKL------DQQQ
----LDFDTGKEMSKAWQKHVILKPWDIVSKILNAQTFSPNSQTT--LGDKIELYFNDHE
FSYLMLQENYLRTRPALAGNYQG-KEQKLKLLELADNAASSISDGDLVDRMIHGTQQQWS
LMPTHAVFSFVRPASFIYGNMV-ERPGFTSWLGQNSKQGMSPWCSICVSNINMACAGKLW
RYVKEIQGHMRLRASGDRDEIRQQYIPLLWNKLVRRLMDEGKDSVEDVIDFMDSYFLTRD
DWDALVELGLGPMDESNVK----LETQTKATFTRLYNQRSHPLPFMKASSV---AAPKK-
--MAKEKPDIEDAIDESDEAEVLE--DDAQDNDESEELDLKKDKYV-----------RVP
KKPA-------AQKGASGKGK--KGRKANP-DDD--------FIDD-DE---KPKKG---
------------------------------------------------------------
------------------------------------------------------------
------------------------------------------------------------
------------------------------------------------------------
------------------------------------------------------------
------------------------------------------------------------
------------------------------------------------------------
------------------------------------------------------------
------------------------------------------------------------
------------------------------------------------------------
------------------------------------------------------------
------------------------------------------------------------
-----------------------------------------K----------GRKTKAKA
------------------------------------------------------------
------------------------------------------------------------
------------------------------------------------------------
------------------------------------------------------------
------------------------------------------------------------
------------------------------------------------------------
------------------------------------------------------------
------------------------------------------------------------
------------------------------------------------------------
------------------------------------------------------------
------------------------------------------------------------
------------------------------------------------------------
------------------------------------------------------------
------------------------------------------------------------
---
>XP_663907_Aspergillus_nidulans
-MPADIRSFFGGK--SSQGSA--SSPTKPPAKKE----KQTPARNKR--------GRKVV
--NDS-EDDDDVVVTDAPVSRAK-PSSK--SKPAVPEGEPTTASDYFASS-KKKGR---T
KSSNADTNN--KPSKSSATKTESPEATVGTAEQKDAT------RAGSRRDTNK-------
-----ATVRLD--DEKLGDDDIFATEYGKAGKGNDDYKEEEDDD--DSDDFDPLAKPVNG
ARGRPVSKKRSAL--------GEDDED-VIMEDA-----PRRPASAAKPATSQTQRKRKS
E-AV---DKDD---DDIQAT--------SKSVGTGARSKKPKALTAKQ---DQSDSKEIQ
DIFDSIPTIKAPSPPPPQGSDEKKKFVF-GG--GKSR-DPVSGG-AELPVGAENCLAGLT
FVFTGVLDTLGREEGQALVKRYGGKVTTAPSGKTSFVVLGSDAGPSKLATISKHKLKTIS
EEGLFELIRRLPANGGDGKAAEKYEAKKKEEDEKIRKMAAEIDAEEK-----R-------
----NEAERRKEVKSGQ-------------TTQDVK--D------KKEN-NADDQLWTSK
YAPTSLNMICGNKGAVEKLQAWLRNWRKSAKANFTKPGKDGSGL-YRSVMIHGPPGIGKT
TAAHLVAKLEGYDVVESNASDTRSKKLVESGLLGVLDTTSLQGYFSTSNKK----VESGK
KNLVLIMDEVDGMSAGDRGGVGAMAAIAKKTQIPLILICNERRLPKMKPFDHVTFEIPFR
RPTVEQVRARLLTICFREKMKIPPQVLDSLIEGTHADIRQVINMLSAVRLDRSEQGDQTG
QDYSLDYDQGKQMSKAWEKHIILKPWDIVGKILNPQMFSQSSTAT--LNDKSELYFNDHE
FSYLMLQENYLRTKPTRANNYEG-KERKLKLLELADNAASSISDGDLVDRMIHGSQQQWS
LMPTHAIFSFVRPASFMFGNMM-ERPAFTSWLGQNSKQGLIIVFGVIAREADVVHAGKLS
RYVKEIQGRMRLRASGDRHEVRQQYIPLLWDRLVKRLMVDGKDSVEDVVDFMDSYFLTRD
DWDALVELGLGPMDESKVK----LETQTKAAFTRVYNQRSHPLPYMKASNV---LAPKK-
--APKEKPDIEDAIDESDEDDVLV--DDTKDDEDSDEIDLKKDKLI-----------RVP
KKST---AKKSSKSSTSAKGKG-KSKKTS--ADD--------FIDDEDDDAPKPKKA---
------------------------------------------------------------
------------------------------------------------------------
------------------------------------------------------------
------------------------------------------------------------
------------------------------------------------------------
------------------------------------------------------------
------------------------------------------------------------
------------------------------------------------------------
------------------------------------------------------------
------------------------------------------------------------
------------------------------------------------------------
------------------------------------------------------------
-----------------------------------------R----------GKKAKS--
------------------------------------------------------------
------------------------------------------------------------
------------------------------------------------------------
------------------------------------------------------------
------------------------------------------------------------
------------------------------------------------------------
------------------------------------------------------------
------------------------------------------------------------
------------------------------------------------------------
------------------------------------------------------------
------------------------------------------------------------
------------------------------------------------------------
------------------------------------------------------------
------------------------------------------------------------
---
>XP_001399565_Aspergillus_niger
-MPADIRSFFGGK--SSQGSN--PSPAKPAPKKE----EPPT-RKKR--------TRKVV
--DDS--DEEEVVATKSVSPKVK-APSK--PQPEVSKGEPTTSSDYFASS-KKRGRPAKE
-----TKTS--QP---AVTDEPEAKPSPKPKKSTSTE---KPAPRPQRGT-RK-------
-----ATTVVD--DDELGGDDIHATEYKKTGKGDDDYVEEEDKE-SDSDFEELAVKPASA
ASGRQGRKKAATA---------ESDED-VVMEDL-----PKRPSRAAKSAATQPARKRKS
E-VL---EKDE---DYDSKTSPKKA---AQTKAAPRTPKKPRAS-TKT---DRPESKEIQ
DIFDSIPTIRPPSPPRETG--EKAKFNY-AAHAQRSR-SPVAGG-ADIPEGAENCLAGLS
FVFTGVLDTLGRDEGQNLVKKYGGKVTGAPSSKTSYVVLGADAGPKKLATIKQHNLKTIN
EEGLFELIRRLPANGGDGKAAEQHEAKKKAEEEKIRAMAAEIDREE------K-------
----RKAAATRNT---A-------------PSGPQP--PSSSQSTTQST-KTDDRLWTTK
YAPTSMNMICGNKGVVEKLQNWLRDWHKNAKAGFNKPGKDGSGM-YRSVMIHGPPGIGKT
TAAHLVAKLEGYDVVETNASDTRSKKLVENGLLGVLDTTSLQGYFSGVGKK----VESAK
KNLVLIMDEVDGMSAGDRGGVGALASIAKKTHIPLILICNERRLPKMKPFDHVTYELPFR
RPTAEQIRARLSTICFREGLRIPPQVLDSLIEGTNADIRQVINMLSTVKL------DQTN
----LDFEKGKQMSKAWEKHIVLKPWDIVGKILSAQMFSPSSKAT--LNDKIELYFNDHE
FSPLMLQENYLKTRPALAGAYHG-REQKLKQLELMDNAASSISDGDLVDRMIHGTQQQWS
LMPTHAVFSFVRPASFTYGNMM-ERPGFTSWLGQNSKQ------------------GKLW
RYIKEIQGHMRLRASGDRDEIRQQYMPLLWDRLVRRLMVEGKDSVDDVIDFMDSYFLTRE
DWDALVELGLGPMDESNVK----LQTQTKAAFTRIYNQRSHPLPFIKASSI---AAPKK-
--MPKEKPDIEDAIEESDEEEVLE--DDSKDNDESEELDLKKDKYV-----------RVP
KKAA---------KGGAAKGR--KSKKAAAGDDD--------FIDDEEE---KPKKA---
------------------------------------------------------------
------------------------------------------------------------
------------------------------------------------------------
------------------------------------------------------------
------------------------------------------------------------
------------------------------------------------------------
------------------------------------------------------------
------------------------------------------------------------
------------------------------------------------------------
------------------------------------------------------------
------------------------------------------------------------
------------------------------------------------------------
-----------------------------------------R----------GRKPKAK-
------------------------------------------------------------
------------------------------------------------------------
------------------------------------------------------------
------------------------------------------------------------
------------------------------------------------------------
------------------------------------------------------------
------------------------------------------------------------
------------------------------------------------------------
------------------------------------------------------------
------------------------------------------------------------
------------------------------------------------------------
------------------------------------------------------------
------------------------------------------------------------
------------------------------------------------------------
---
>XP_015405306_Aspergillus_nomiae
-MPADIRSFFGGKPSSSQGSS--ASPVKPPAKKE----EPAG-RKRR--------GRKVV
--DDS-DDEDDVKATKAPTPKAK-ASTK--PKPDVPQGEVTTTSDYFASS-KKRGRPTKA
STATPTKET--QPTNDTILEEVNASKSPRANKQAEKK---ETPKRPTRESKRK-------
-----ATVVLD--DEELGGDDIFATEFARPGKGDDEYVEG-HSE-KDSDVEELAVKPATA
ASSRPGRKKPASKLE-----SDDDDDD-VVMEDA-----PKQPRRATKSAASQPGRKRKS
E-AL---GKEE---DDEPQESPKKGSSNSKTSSAARAPKKPKGSPSKK---DQPESKEIQ
NIFDSIPTVRPPSPPAESG--DKKKFN---PFAARTR-SPAAAGTVEMPVGAENCLAGLS
FVFTGVLDTLGREEGQNLVKQYGGKVTGAPSSKTSYVVLGGDAGPKKLKTIRDHNLKTIN
EEGLFELIRRLPANGGDGKAAEKYEEKRKAEEKKIRAMAAEIEQEE------K-------
----RKAKAASTTTAKA-------------SAGSQT--PSNS----QGP-RPEDELWTTK
YAPTSMNMICGNKTAVEKLQSWLRDWHKNAKGNFSKPGKDGSGI-YRAVMIHGPPGIGKT
TAAHLVAKLEGYDIVETNASDTRSKKLVETGLLGVLDTTSLQGYFAADGQK----VHRER
KNMVLIMDEVDGMSAGDRGGVGALAAIAKKTHIPLILICNERRLPKMKPFDHVTYEVPFR
RPTAEQIRARLSTICFREGLKIPPPVLDSLIEGTHADIRQVINMLSTVKL------DQQN
----LNFEKGREMSKAWEKHVILKPWDIVSKILSAQMFSPSSKST--LNDKIELYFNDHE
FSYLMLQENYLRTRPALSSNYQG-KEQKLKLLELADNAASSISDGDLVDKMIHGTQQQWS
LMPTHAVFSFVRPASFAYGNMT-ERAGFTSWLGQNSKQ------------------GKLW
RSTKEIQGHMRLRASGDRDEIRQQYLPLIWDKLVRRLMTDGKEGVEDVIDFMDSYFLTRD
DWDALVELGLGPMDQSMVK----LDTQTKATFTRLYNQRSHPLPFMKASSV---TAPKK-
--MPKEKPDIEDAIDESD-DEVLE--DDTKDDDESEELDLKKDKYV-----------RVP
KKSAAKSGAKSGAKGGSGKGK--KAKKAA--DDD--------FIDD-DE---KPKKG---
------------------------------------------------------------
------------------------------------------------------------
------------------------------------------------------------
------------------------------------------------------------
------------------------------------------------------------
------------------------------------------------------------
------------------------------------------------------------
------------------------------------------------------------
------------------------------------------------------------
------------------------------------------------------------
------------------------------------------------------------
------------------------------------------------------------
-----------------------------------------R----------GRKAKT--
------------------------------------------------------------
------------------------------------------------------------
------------------------------------------------------------
------------------------------------------------------------
------------------------------------------------------------
------------------------------------------------------------
------------------------------------------------------------
------------------------------------------------------------
------------------------------------------------------------
------------------------------------------------------------
------------------------------------------------------------
------------------------------------------------------------
------------------------------------------------------------
------------------------------------------------------------
---
>XP_023091031_Aspergillus_oryzae
-MPADIRSFFGGKPSSSQGSS--ASLAKPPAKKE--------------------------
-------------VRKAPLPNLPFQLLKFALKPDEPQGEVTTTSDYFASS-KKRGRPAKT
STATPIKEP--QPPNDTISEEGKASKSPRANKQTEKK---EALKRPTRESKRN-------
-----ATTVLD--DERLGGDDIFATEFGKPGKGDDDYVEDEHSE-KDSDLEELAVKPATA
ASSRPGRKKPASKLA-----P--DDDD-VVMEDA-----PKQPKRATKSAASQPGRKRKS
E-AL---GKEE---DDEPQEGPKKVTSPSKASSTARAPKKPKGSPSKK---DQPESKEIQ
SIFDSIPTVRPPSPPPESG--DKKKFN---PFAARAR-SPAAAGTAEIPVGAENCLAGLS
FVFTGVLDTLGREEGQNLVKKYGGKVTGAPSSKTSYVVLGGDAGPKKLKTIRDHNLKTIN
EEGLFELIRRLPANGGDGKAAEKYEEKRKAEDKKIRAMAAEIEQEE------K-------
----RKAKATSTAAAKA-------------SAGSQA--PSSS----QSP-RPEDELWTTK
YAPTSMNMICGNKTAVEKLQSWLRDWHKNAKGNFSKPGKDGTGI-YRAVMIHGPPGIGKT
TAAHLVAKLEGYDIVETNASDTRSKKLVETGLLGVLDTTSLQGYFAADGQK----VHREK
KNMVLIMDEVDGMSAGDRGGVGALAAIAKKTHIPLILICNERRLPKMKPFDHVTYELPFR
RPTAEQIRARLSTICFREGLKIPPPVLDSLIEGTHADIRQIINMLSTVKL------DQQN
----LDFEKGREMSKAWEKHVILKPWDIVSKILSAQMFSPSSKAT--LNDKIELYFNDHE
FSYLMLQENYLRTRPALSGNYQG-KEQKLKLLELADNAASSISDGDLVDRMIHGTQQQWS
LMPTHAVFSFVRPASFAYGNMT-ERAGFTSWLGQNSKQ------------------GKLW
RCTREIQGHMRLRASGDRDEIRQQYLPLIWDKLVRRLMKDGKEGVEDVIDFMDSYFLTRD
DWDALVELGLGPMDQSMVK----LDTQTKATFTRLYNQRSHPLPFMKASSV---AAPKK-
--MPKEKPDIEDAIDESD-DEVLE--DDTKEDDESEELDLKKDKYV-----------RVP
KKPA----AKSAAKGGSGKGK--KAKKAT--DDD--------FIDD-DE---KPLKG---
------------------------------------------------------------
------------------------------------------------------------
------------------------------------------------------------
------------------------------------------------------------
------------------------------------------------------------
------------------------------------------------------------
------------------------------------------------------------
------------------------------------------------------------
------------------------------------------------------------
------------------------------------------------------------
------------------------------------------------------------
------------------------------------------------------------
-----------------------------------------R----------GRKAKA--
------------------------------------------------------------
------------------------------------------------------------
------------------------------------------------------------
------------------------------------------------------------
------------------------------------------------------------
------------------------------------------------------------
------------------------------------------------------------
------------------------------------------------------------
------------------------------------------------------------
------------------------------------------------------------
------------------------------------------------------------
------------------------------------------------------------
------------------------------------------------------------
------------------------------------------------------------
---
>XP_040641388_Aspergillus_ruber
-MPTDIRSFFGK---PSQGSD--SSPAKPPTKKE----DSTATRKKR--------SRKVV
--DDS--DDEEVAETKAPTPKAK-APAK--SKPEPAKGEPTSTSDYFGSS-KKKSRSTKP
SNETPTATP--PATKEKPASDRKAGSPRKAKERPAVEVSIKPTKRAPRETTKK-------
-----SKAADD--DEGLGGDDIFATEYGKSGKRDDDYMEGDSDN--DSDLEELAVRPATA
ATGKTARGKKASS--------AEEDDD-VVMEDI-----PKSSSKASKSTAERPARKRKS
E-VL---DKAD---ETQDDT-KKKAP-----TSSVPSTKKSKASPTKQ---ARPESKEIQ
DIFDSIPMIKPPSPPPKGD--EKKKFNF-AA--QRSR-TPPGGGSAELPEGAENCLAGLS
FVFTGVLEVVGREEGQNLVKKYGGKVTGAPSSKTSYVVLGSDAGPSKLATIQKHKLKTIN
EEGLFELIRRLPANGGDGKAAEKHDVKRKADEEKIRAMAAEIDQEE------S-------
----RKKKAMAAAAP-S-------------PSSAQG--PVAS----QGV-KVDDRLWTTK
YAPTSINMICGNKAAVEKLQNWLRDWRKNAKTNFSRPGKDGSGK-YRSVMIHGPPGIGKT
TAAHMVAKLEGYDVLESNASDTRSKKLVENGLLGVLDTTSLQGYFSGSGKK----VESEK
KNMVLIMDEVDGMSAGDRGGVGAMAAVAKKTQIPLILICNERRLPKMKPFDHVTYEVPFR
RPTADQIRARLSTICFREGLKIPPPVLDGLIEGTHADIRQVINMLSTVKL------DQQN
----LDYDKGKEMSKAWEKHVILKPWDIVGKILNSQMFSPSSKST--LNDKIELYFNDHE
FSYLMLQENYLKTKPVLANNYQG-KEQKLKMLELADNAASSISDGDLVDRMIHGSQQQWS
LMPTHAAFSFVRPASFSYGNMM-ERPGFTSWLGHNSKQ------------------GKMS
RYVKEIQGHMRLRSSGDRDEIRQQYMPLVWEKLVRRLQNEGKDSVEEVIDFMDSYFLTRE
DWDALLELGLGPMDESTVK----LETQTKAAFTRVYNQRSHPLPFMKASNV---VAPKK-
--TPKEKPDIEDAIDESDEEEVVE--EESKEQDEDEELDLKKDKYV-----------SLP
KKKA-----------AAGKGK--KGKQKAA-DD-----------DEAGE---KPKKG---
------------------------------------------------------------
------------------------------------------------------------
------------------------------------------------------------
------------------------------------------------------------
------------------------------------------------------------
------------------------------------------------------------
------------------------------------------------------------
------------------------------------------------------------
------------------------------------------------------------
------------------------------------------------------------
------------------------------------------------------------
------------------------------------------------------------
-----------------------------------------K----------ARQPKAKA
------------------------------------------------------------
------------------------------------------------------------
------------------------------------------------------------
------------------------------------------------------------
------------------------------------------------------------
------------------------------------------------------------
------------------------------------------------------------
------------------------------------------------------------
------------------------------------------------------------
------------------------------------------------------------
------------------------------------------------------------
------------------------------------------------------------
------------------------------------------------------------
------------------------------------------------------------
---
>XP_040702743_Aspergillus_sydowii
-MPADIRNFFGGK--SSQGSS--SSPAKPPAKKE------TPARNKR--------TRKVV
--DDS--DDDDVVVTEAPAPKAK-PPSK--QKSEAPEGEPTTTSDYFSSS-KKRGRPSKT
AGEAANKDN--QPSKSSPTKTEN---TQSSKELTDRS------KASSRRSTKP-------
-----APAVLD--DEKLGDDDIFATEYNKRGKGDDDYK--EDDD--ESDDFDIPVKPAKA
ARGRPAPNKRSAL--------DESDDD-LVMEDA-----PRKSTSTAKSATPQTQRKRKS
E-AI---TKDD---DEFQVS--------PNKAGAAMKAKKPRASTVKP---DQPETKEIQ
DIFDSIPTIRPPSPPAESG--EKKKFPF--G--GRSR-SPVSGS-ATIPAGAENCLAGLS
FVFTGVLDTLGREEGQALVKKYGGKVTTGPSSKTSYVVLGSDAGPKKLETIQKNKLKTIN
EEGLFELIRRLPANGGDGKAAEKYEAKKKADEEKVRQMAAEIDQEEK-----R-------
----KEAEKLKANKSAT-------------STKDKK--DIRGSQETKET-KVDDLLWTSK
YAPTSLNMVCGNKGAVDKLQGWLRDWRKNAKANFMKPGKDGFGT-YRSVMVHGPPGIGKT
TAAHLVAKLEGYDIVESNASDTRSKKLVETGLLGVLDTTSLQGYFSTSEEK----VESKK
KNLVLIMDEVDGMSAGDRGGVGAMAAIAKKTQIPLILICNERRLPKMKPFDHVTFEIPFR
RPTVEQIRARLLTICFREGMKIPAQVLDSLIEGTHADIRQVINMLSAVRL------DQNG
----LDYDKGKQMSKAWEKHIILKPWDIVGKILSPQMFSPSSTAS--LNDKTELYFNDHE
FSYLMLQENYLRTRPTRASNLQG-KEHKLKLLELADNAASSISDGDLVDRMIHGSQQQWS
LMPTHAMFSFVRPASFTYGNMM-ERPGFTSWLGQNSKQ------------------GKLS
RYVKEIQGRMRLRASGDRHEVRQQYIPLLWDKLVKRLMDDGKDGVEDVISCMDSYFLTRD
DWDALVELGLGHMDESKVK----LETQTKATFTRLYNQRSHPLPYMKASNI---LAPKK-
--PQKEKPDIEDAIDESDDEEVLA--DESKDDGEDEEIDLKKDKLI-----------RMP
KKS----AKKGTAKGGAAKGKG-KSKKAS--EDD--------FIDDGEDE-PKAKKA---
------------------------------------------------------------
------------------------------------------------------------
------------------------------------------------------------
------------------------------------------------------------
------------------------------------------------------------
------------------------------------------------------------
------------------------------------------------------------
------------------------------------------------------------
------------------------------------------------------------
------------------------------------------------------------
------------------------------------------------------------
------------------------------------------------------------
-----------------------------------------R----------GRKPKAKA
------------------------------------------------------------
------------------------------------------------------------
------------------------------------------------------------
------------------------------------------------------------
------------------------------------------------------------
------------------------------------------------------------
------------------------------------------------------------
------------------------------------------------------------
------------------------------------------------------------
------------------------------------------------------------
------------------------------------------------------------
------------------------------------------------------------
------------------------------------------------------------
------------------------------------------------------------
---
>XP_001208524_Aspergillus_terreus
-MPTDIRSFFGAK--SSQGSSTGASPAKTPAKKE----EPS--RKKRKLSILILGSRKVV
--DDSDDDEEEVAVTKAPTPKSK-PASK--PKPAASQGKETTTSDYFASS-KKRGRTPKA
ASNAPAKES--QPAQDKSSKPSKHDTSPAKK-------------RQSRETTKK-------
-----PAIVLD--DDKGGDDDIFAADFRKPGKGDDDYVEEERSD--DSDLEELSVRPATA
ASGKSGRKKATSK--------LDSDDD-VVMEDI-----PKPSSRNSKSATSQPAKKRKS
E-AL---DKDD---DASKSP-AKKAAGRSKGTPSAPSTKKQKATP--K---DQPESKEIQ
DIFDSIPTIRAPTPPPKDG---QGKFNF-AAQAARST-EPT-GERAELPIGADNCLAGLS
FVFTGVLDTLGRDEGVSLVKQYGGRVVGTPSSKTSYVVLGHDAGPSKLRTIKDNNLKTIN
EQGLFELIRRLPANGGDGKAAGKYEAKKKAEEEKVKAMAAEMDKEE------K-------
----RQARTDGLDSRKG-------------EK--------------ASS-QTDDRLWTTK
YAPTSMNMICGNKGIVEKLQSWLRNWHKSAHWNFKKAGPDGMGL-YRSVMLHGPPGIGKT
TAAHLVANLEGYDVVETNASDTRSKKLVETGLLGVLDTTSLQGYFSGEGKK----VQGTK
KNLVLIMDEVDGMSAGDRGGVGAMAAVAKKTHIPLIMICNERKLPKMKPFDGVVYDLPFR
RPTVEQIRARLSTICFREGMKIPPPVLDSLIEGTHADIRQVINMLSTVKL------DQKT
----LDYQQGKEMSKAWEKNVILKPFDIAGKILNAQMFSPSSKAT--LNDKIELYFNDHE
FSHLMVQENYLRTRPTLAGSYQG-KEQKLKLLELADNAASSISDGDLVDRMIHGTQQQWS
LMPTHAIFSFVRPASFVYGNMT-ERPSFSAWLGQNSKQ------------------GKLG
RYIKEIQGHMRLRSSGNRDEIRQQYFPLIWTKLVRRLQEEGKDSVEDVIDFMDSYFLTRE
DWDALLELGLGPMDESTVK----LETQTKATFTRIYNQRTHPMPFMKASSV---VAPKN-
--MPKEKPDIEEAIDESD-EEVLE--DDSRDNDESEELDLKKDKYV-----------RVP
KKTQ---------KG--GKGK--KAKQAD--DDD--------APAD--D---KPKK----
------------------------------------------------------------
------------------------------------------------------------
------------------------------------------------------------
------------------------------------------------------------
------------------------------------------------------------
------------------------------------------------------------
------------------------------------------------------------
------------------------------------------------------------
------------------------------------------------------------
------------------------------------------------------------
------------------------------------------------------------
------------------------------------------------------------
-----------------------------------------K----------GRKPKAKS
G-----------------------------------------------------------
------------------------------------------------------------
------------------------------------------------------------
------------------------------------------------------------
------------------------------------------------------------
------------------------------------------------------------
------------------------------------------------------------
------------------------------------------------------------
------------------------------------------------------------
------------------------------------------------------------
------------------------------------------------------------
------------------------------------------------------------
------------------------------------------------------------
------------------------------------------------------------
---
>XP_022489193_Penicillium_arizonense
--MPDIRSFFGGKP-SSQGSS--DAPAKPAAKKE----DPSATRKKR--------SRKVI
--DDS-DDEEEAVPTKEPTPKVN-PKRQ--AKPEEPKGEPTTSSDYFASS-KKKGKPAKS
TEAQAEDTK--EKVA-SPKPKKAAAEPEKKS------------RPAARGSTKN-------
-----ASKVIE--DEKLGHDDIFATEYGKAGKGDDDYVMADE-D-DGSDFEVLEVKP-AA
AAKKTQKKKDS----------RED-DD-VVMEDL-----PKEPAPKAR-----PGRKRKA
E-ALIDEDEDG---EYEAP----KKAAPKK--TASP-AKKQKSTPKKAK--DAPESKEIQ
DIFDSIPLVDAPEPP--QG--EPKKWQF-GQ--QASR-DPAMAGTKEMPVGQENCLAGLS
FVFTGVQETLGREEGAQLVKKYGGKVTGAPSSKTSFVVLGSDAGPKKLETIAKHGIKTID
EDGLFELIRRLPANGGDGKAAEKYAEKQKADEEKIRVMAAEIDAEEK-----R-------
----KKAAATPKTPKTA-------------APSSQASQPPSS----PQT-SAGD-LWTTK
YAPTSLNMICGNKAPVEKIQNWLRNWHNSAKYDFKKGGKDGSGL-YRAVIIHGPPGIGKT
TAAHLIAKLEGYDIVETNASDTRSKKLVESSTLGVLDTTSLQGYFAGEGKQ----VEGEK
KKLVLIMDEVDGMSAGDRGGVGAVAAVLKKTRIPIILVCNERKLPKMKPFDHVTFDIPFR
RPTAEQIRARLSTICFREGLKIPPPVLDGLIEGTHADIRQVINMLSTARL------DQKT
----LNYDEGKHMSKAWEKHVILKPWDIVSKILSAQMFSPSSTAT--LNDKVELYFNDHE
FSYLMLQENYVKTKPTLAGKYQG-KEQRLKSLELLDNAASSISDGDLVDRMIHGTQQQWS
LMPVHAIFSFVRPASYQYGNFS-ERASFTSWLGNNSKH------------------GKMS
RYVKEIQGHMRLRTTGNRDEIRQQYMPLLQQKMIRRLMEEGKESVDSVIDFMDGYFLTRD
DFDAMVELGLGPMDESNVK----LDTQTKATFTRLYNSRSHPLPFMKASNV---VAPKK-
--GPKEKPDLEDAIEESDEEEVVN--E--IKDDEEDELDLKKDKYV-----------SLP
KK-----------KKAPAKGK--KAKKA---DEE-----------E-EE---KPKKG---
------------------------------------------------------------
------------------------------------------------------------
------------------------------------------------------------
------------------------------------------------------------
------------------------------------------------------------
------------------------------------------------------------
------------------------------------------------------------
------------------------------------------------------------
------------------------------------------------------------
------------------------------------------------------------
------------------------------------------------------------
------------------------------------------------------------
----------------------------------------------------KAKGKAKA
------------------------------------------------------------
------------------------------------------------------------
------------------------------------------------------------
------------------------------------------------------------
------------------------------------------------------------
------------------------------------------------------------
------------------------------------------------------------
------------------------------------------------------------
------------------------------------------------------------
------------------------------------------------------------
------------------------------------------------------------
------------------------------------------------------------
------------------------------------------------------------
------------------------------------------------------------
---
>XP_014530339_Penicillium_digitatum
---MDIRNFFGGK--PSQGSR--DAAVKPTAKKE----DSSATRKRR--------SRKVV
--DDS-DDEEDVAPAKLPATKPR-SKSQ--PKPEDTKEEPTTSSDYFASN-KKKPRPAKT
NEQAQPDKV--MIITESPKLKKTAEEPPNKG------------RTSARGSTKK-------
-----VTKVLE--DENIGADDIFATEYGKTSKGDDAYVAGGDSD-EDSDLEMLEVKPAAA
ASNRTQNKQFS----------RDDEDD-MVMEDL-----PKIPASKAR-----PGRKRKS
E-ALIDEDENG---DYQEPKKETKKVASKSKTMASPAAKKQKASPKKAKKEDKIESKELR
DIFDSIPTIDAPEPP--KG--EPKKFKF-GA--QQSR-DPAMTGTKEMPVGEENCLAGLA
FVFTGVLESLGREEGAQLVKKYGGKVVGAPSSKTNYVVLGSDAGPKKLEIIAKHKIKTIN
EDGLFELIRRLPANGGDGKAAEKYAEKLKADEAKVRAMAAEIDAEERKREEKK-------
----RKMA-TAQGPKTA-------------ATTSQT--PPSS----QPA-SSGD-LWTTK
YAPTSTSMICGNKGAVEKVQSWLRNWHASAQADFKKGGKDGSGT-YRAVIIHGPPGIGKT
TAAHLVAKLEGFDVVETNASDTRSKKLVESSTLGVLDTTSLQGYFAGQGKQ----VESEK
KKLVLIMDEVDGMSAGDRGGVGAVAAIVKKTKIPIILICNERKLQKMKPFDFITYDVPFR
RPTAEQIRARLSTICFREGLKIPPPVLDGLIEGTHADIRQVINMLSTARL------DQKG
----LNYDEGKQMSKSWEKNIILKPWDIVGKILSAQMFSPSSTST--LNDKVELYFNDHE
FSYLMLQENYLKTKPALAGKYHG-QEQRLKSLELLDNAASSISDGDLVDRMIHGTQQQWS
LMPTHAIFSFVRPASFQYGNLN-ERPAFTSWLGNNSKH------------------GKLS
RFVKEIQGHMRLRTSGNRDEIRQQYMPLLQEKMIRRMMDEGKDCVDSVIDLMDEYYLTRE
DFDSMVELGLGPMDESKIK----LETQTKATFTRLYNSRSHPMPFIKASNV---VAPKQ-
--AKKERPDIEDAIEASDEEEVVE--E--IKNEDEEELDLKKDKYV-----------SLP
KK-----------KKAPAKGK--KTKKA---DDD--------VDAD-EE---KPKKA---
------------------------------------------------------------
------------------------------------------------------------
------------------------------------------------------------
------------------------------------------------------------
------------------------------------------------------------
------------------------------------------------------------
------------------------------------------------------------
------------------------------------------------------------
------------------------------------------------------------
------------------------------------------------------------
------------------------------------------------------------
------------------------------------------------------------
-----------------------------------------R----------KSRAKAKA
------------------------------------------------------------
------------------------------------------------------------
------------------------------------------------------------
------------------------------------------------------------
------------------------------------------------------------
------------------------------------------------------------
------------------------------------------------------------
------------------------------------------------------------
------------------------------------------------------------
------------------------------------------------------------
------------------------------------------------------------
------------------------------------------------------------
------------------------------------------------------------
------------------------------------------------------------
---
>XP_016599341_Penicillium_expansum
---MDIRNFFGGK--SSQGSS--DAAAKPAAKKESTMQDSSATRKRR--------SRKVV
--DDS-DEEEDVAPTKAPA-KAK-SKSQ--PKPEETKEEPTTTSDYFASS-KKKTRPAKT
TEQARPDKA--KIVAESSKPKKAAEEPAIKG------------RTATRGSTKQ-------
-----AKNIIE--DEHLGADDIFATEYGKAGKGDDAYVAGDDSD-EDSDFEMLEVKPVAA
AAKRTQKKPSS----------RDDEDD-VVMEDL-----PKIPVPKAR-----PGRKRKS
E-ALIDEDEDG---DYQEPKNETKKAAPKSKAAASPAAKKQKASPKKAKKEDKIESKELQ
DIFDSIPTIDAPEPP--KG--EPKKFKF-GA--QQSR-DPAMTGTKEMPVGQENCLAGLA
FVFTGVLESLGREEGAQLVKKYGGKVVGAPSSKTNYVVLGSDAGPKKLETIAKHKIKTIN
EEGLFELIRRLPANGGDGKAAEKYAEKLKADEAKVRAMAAEIDAEEKKREEQK-------
----RKTT-AAQGPKTA-------------ATASQT--PPSS----QPA-SSGD-LWTTK
YAPTSTSMICGNKGAVEKIQSWLRNWHVNAQADFKKGGKDGSGT-YRAVIIHGPPGIGKT
TAAHLVAKLEGFDVVETNASDTRSKKLVESSTLGVLDTTSLQGYFAGQGKQ----VESEK
KKLVLIMDEVDGMSAGDRGGVGAVAAIVKKTKIPIILICNERKLQKMKPFDFITYDVPFR
RPTAEQIRARLSTICFREGLKIPPPVLDGLIEGTHADIRQVINMLSTARL------DQKG
----LSYDEGKQMSKSWEKNIILKPWDIVGKILSAQMFSPSSTST--LNDKVELYFNDHE
FSYLMLQENYLKTKPALAGKYHG-QEQRLKSLELLDNAASSISDGDLVDRMIHGTQQQWS
LMPTHAIFSFVRPASFQYGNMN-ERPAFTSWLGNNSKH------------------GKLS
RYVKELQGHMRLRTSGNRDEIRQQYMPLLQEKIIRRMMDEGKDCVDSVIDLMDEYYLTRE
DFDSMLELGLGPMDESKIK----LETQTKATFTRLYNSRSHPMPFMKASNV---VAPKQ-
--AKKERPDIEDAIEASDEEEVVE--E--IKNEDEEELDLKKDKYV-----------SLP
KK-----------KKAPAKGK--KAKKA---DDE--------VDAD-EE---KPKKAPFA
ISNLVRCGSPPAAKMTVVSGSDGSDDVTLSSLDTKGLNTPHRTLLPKVQTTHHALVLRPA
PFTEPQVEEVHIPSLLPGSVLLRMLATPLHPYSKLSFEFYSHGRSPHEKPFIPGSSAIAR
VSQVGDDATTLKVGQLVFFDSVMKGRDSPETIRFSNPVYHGFDPHSVEIIASSGFADGSY
AEFMRAPLENCYPLDEAKLMGDPRKWGFAYTPEQLCVIATFLRPFGGLTSIDLKPGETVL
ISPATSTNGVAACMVALAMGAKVVAWSYDDAKLVRLNRILSITRNDVHNIKTFGPMDAFL
DISPPGARGSFHLKSGIMSLRPGGRVSLMGAYQDLEIPNVFVTRCNITLKGNWMYERKDV
LALIKMVEKGNLRLREEDGCYVVGEFGLDQWKEALAAATIIDSPSVVTTYVLVKARKMSL
LHNEDFTIWQLRSSYLSTIKDGIGDRLINVNDSVLNTPGFRAAGWSTAAAYPNTHSSSHL
KRTYSPPIPTTANVSSEYYRLAERNAKPQRHELQGLGLEDGEDDGGMVTG-KSHTDMTAR
RNHARSGKKKSRRERQQEVQRQAEAEDDDSSDLSDDSDDDGDNVGSAVDQIKFDKMPIRR
DRADSSPRRSVDQTERPDVMITSASTQSIANQYRQVKPRPRRDTTTSSDLSTDNETDLKG
YKQGQVQFSASDQVVEYSRRRRERTGSRGAESLALGELHEEDEDEDSGAESVGSAISSDF
DNTAGSGSLLLAGVPGGLNLSSPMAMMNNLPSGTGPQNNSPR----------KHRTPAPA
------------------------------------------------------------
------------------------------------------------------------
------------------------------------------------------------
------------------------------------------------------------
------------------------------------------------------------
--------------------------------------------LQDLPPPRPISMIQPV
SLLTSQLTSRKRAPSNPVDKFVVLSGRGQEDSLYLKIYVPFSSDPEDPLDLPLTRESKLA
EQPAQVTVAETIGLALWKYSADARGPPINRENLTVNRWTLRMVDDGEVEYDFPALGRTLP
MTDFTSNNNQSAKSRGRSRGKPYDEFALVEASKSEFEENERLYPQFSSSIGSEVADQPAS
LAVPGTQPAAQKKTPQTTPARANPILGQPFSSALNHSTLTPADRPVVPISHATPRLGVSK
TLKIRFINMEASAHIMTINTSTDSYIAEILDSVCKRWGQDKGNYLLKVMGSNTIAPLDRT
VEALGSITELDLVRRRFGGGPLALGTSPGSSSPNAPLMVETADPTASKKNKKEAKKGAQR
MLPSSSQKQDHLGGYYRRYHVFRKQPMSFTASNHRILTFENDYMHIVPGDTGKTASGGKT
RSISFSDVIGSKVSRRHPKSFRVMIVRGNDATEQKRYDFEARSTNEAVEIVDEIKKNMAH
YRI
>XP_040649094_Penicillium_griseofulvum
------------------------------------MQDSSATRKRR--------SRKVV
--DDS-DDEEDVAPVKISATKAK-PKSQ--SKPEEPKEEPTTSSDYFASS-KKKTRPAKT
TEKAQSDKA--NTVAESPKPKNTAEAPTNKG------------RTTARGSTKQ-------
-----ATKVLE--DENLGADDIFATEYGKAGKEEDAYVAGDDSD-EDDDFEMLEVRPAAA
AAKRTQKKQSS----------RDEEDD-VVMEDL-----PKIPAPKAR-----PGRKRKS
E-ALIDESDDD---DYQEPKKETKKAAPKAKTAASPTAKKQKASPKKAKKEDKPESKELQ
DIFDSIPTIEAPEPP--KG--EPKKFKF-GA--QQSR-DPVMTGTKELPVGEENCLAGLS
FVFTGVLDSLGREEGAELVKKYGGKVVGAPSSKTSYVVLGADAGPKKLETIAKHKIKTIN
EDGLFELIRRLPANGGDGKAAEKYAEKQKADEAKVRAMAAEIDAEEMKQAAEK-------
----RKTATTSQGPKTT-------------ATSSQT--PTSS----QVV-SSSD-LWTTK
YAPTSTSMICGNKGAVEKVQTWLRNWHANAQADFKKGGKDGSGI-YRAVIIHGPPGIGKT
TAAHLVAKLEGYDIVETNASDTRSKKLVESSTLGVLDTTSLQGYFAGQGKQ----VESGK
RKLVLIMDEVDGMSAGDRGGVGAVAAIVKKTKIPIILICNERKLPKMKPFDFITYDVPFR
RPTAEQIRARLSTICFREGLKIPPPVLDGLIEGTHADIRQVINMLSTARL------DQKG
----LNYEEGKQMSKSWEKHIILKPWDIVSKILSAQMFSPSSTST--LNDKVELYFNDHE
FSYLMLQENYLKTKPALVGKYHG-KEQRLKSLELLDNAASSISDGDLVDRMIHGTQQQWS
LMPTHAIFSFVRPASFQYGNFN-ERPAFTSWLGNNSKH------------------GKLS
RYVKEIQGHMRLRTTGNRDEIRQQYMPLLQEKIIRRMMDEGKECVDSVIDLMDEYYLTRE
DFDSMVELGLGPMDESKVK----LETQTKATFTRLYNSRSHPMPFMKASNV---IAPKQ-
--GKKEMPDIEDAIEASDEEEVVE--D--VKNEDDEVLDLKKDKYV-----------SLP
KK-----------KKAPAKGK--KTKKA---DDD-----------E-EE---KPKKA---
------------------------------------------------------------
------------------------------------------------------------
------------------------------------------------------------
------------------------------------------------------------
------------------------------------------------------------
------------------------------------------------------------
----------------------------------HLGHYCAVQPWDTTDICPRGAEKMSL
LHNEDFTIWQLRSSYLSTIKDGIGDRLINVNDSVLNTPGFRAAGWSTAAAYPNTHSSSHL
KRTYSPPIPTTANVSSEYYRLAERNAKPQRHELQGLGLEDGEDDGGMVTGSKSHMDMTAR
RNHARGGKKKSRRERQQEVQRQVEAEDDDSSDLSDDSEDDGDNVGSAVDQIRFDKMPIRR
DRADSSPLRSGDQRERPEVMVTSASTQNVATQYRQLKPRPRRDTTTSSDLSTDNEADQRS
YKQGQVQFSGSDQVVEYPRRRRERTGSRGAESLALGELHEVDEDEDSGAESVESAISSDF
DNTAGSGSLLLAGVTGGLNLSSPMAMMNKLPSGTGPQNNSPR----------KHRTPAPA
------------------------------------------------------------
------------------------------------------------------------
------------------------------------------------------------
------------------------------------------------------------
------------------------------------------------------------
--------------------------------------------LQDLPPPRPISMIQPV
SLLTSQLTSRKRAPSNPVDKFVVLSGRGQEDPLYLKIYVPFSSDPEEPLDLPLTRESKLA
EQPAQVTVAETIGLALWKYSADARGPPIDRAHLNVNRWTLRMVDDGEVEYDFPALGRTLP
MTDFTSNNNQSAKSRGRSRGKPYDEFALVEASDSEFEENERLYPQFSSSVGSEEADQPAN
LAAPGAQPAALKKTPQTTPVRANPILGQPFSSALNHSTLTPADRPAVPISHATPRLGVSK
TLKIRFINMEASAHVMTINTSTDSYIAEILDSVCKRWGQDKGNYLLKVMGSNTIAPLDRT
VEALGSITDLDLVRRRFGGGPLALGTSPGSSSPNAPLMVETADQTTSKKSKKESKKGAQR
MLPSSSQKQDHLGGYYRRYHVFRKQPMSFTASNHRILTFENDYMHIVPGDTGKTASGGKT
RSISFSDVIGSKVSRRHPKSFRVMIVRGNDATEQKRYDFEARSTNEAVEIVDEIKKNMAH
YRI
>XP_038924426_Penicillium_roqueforti
---MDIRNFFGGK--SSQGSN--DAATKPAAKKE----DSSATRKRR--------SRKIV
--DDS-D-EEDVAPTKAPAIKAK-SKSQ--SKPEETKEEPTTSSDYFASN-KKKPRPTKP
TEQVQSDKA--KIVAENPKPKKTAEEPANKV------------RTTTKVSTKK-------
-----PTKVLE--DENLGADDIFATEYGKAGKGDDDYVAEDDND-DGSDFEMLEVRPVTA
GLKKAQKKQPS----------RDDEDD-VVMEDL-----PKIPTPKAR-----PGRKRKS
E-ALIDEDED----DYQEPKKETKKAAPKTKAAAASAAKKQKASPKKAKKEEKPESKELQ
DIFDSIPTIDAPEPP--EG--EPRKFKF-GA--QQSR-EPAMAGTKEMPVGEENCLAGLA
FVFTGILESLGREEGAQLVKKYGGKVVGAPSSKTNYVVLGSDAGPKKLETIAKHKIKTIN
EDGLFELIRRLPANGGDGKAAEKHAEKVKADEAKVRAMAAEIDAEEKKRDEQK-------
----RKTA-AAQASKTS-------------ATGSQT--PPSS----QPA-ISGD-LWTTK
YAPTSTSMICGNKSAVEKIQTWLRDWHTNAQADFKKGGKDGSGI-YRAVIIHGPPGIGKT
TAAHLVAKLEGFDIVETNASDTRSKKLVESSTLGVLDTTSLQGYFAGQGKQ----VDSEK
KKLVLIMDEVDGMSAGDRGGVGAVAAIVKKTKIPIILICNERKLPKMKPFDFITYDVPFR
RPTAEQIRARLSTICFREGLKIPPPVLDGLIEGTHADIRQVINMLSTARL------DQKG
----LNYDEGKQMSKSWEKNIILKPWDIVSKILSAQMFSPSSTAT--LNDKIELYFNDHE
FSYLMLQENYLRTKPALVGKYQG-EEQRLKALELMDNAASSISDGDLVDRMIHGTQQQWS
LMPTHAIFSFVRPASFQYGNLN-GRPAFTSWLGNNSKH------------------GKLS
RYVKEIQGHMRLRTTGNRDEIRQQYMPLLQEKMIRRMMDEGKDCVESVIDLMDEYYLTRE
DFDSMVELGLGPMDESKIK----LETQTKATFTRLYNSRSHPMPFMKASNV---VAPKV-
--GKKDKPDIEDALEASDEEEVVE--E--IKDED-EELDLKKDKYV-----------SLP
KK-----------KKAPAKGK--KTKKT---DGD--------VDAD-EE---KPKKA---
------------------------------------------------------------
------------------------------------------------------------
------------------------------------------------------------
------------------------------------------------------------
------------------------------------------------------------
------------------------------------------------------------
------------------------------------------------------------
------------------------------------------------------------
------------------------------------------------------------
------------------------------------------------------------
------------------------------------------------------------
------------------------------------------------------------
-----------------------------------------R----------KSRAKAKA
------------------------------------------------------------
------------------------------------------------------------
------------------------------------------------------------
------------------------------------------------------------
------------------------------------------------------------
------------------------------------------------------------
------------------------------------------------------------
------------------------------------------------------------
------------------------------------------------------------
------------------------------------------------------------
------------------------------------------------------------
------------------------------------------------------------
------------------------------------------------------------
------------------------------------------------------------
---
>XP_002563931_Penicillium_rubens
---MDIRNFFGGK--SSQGSS--DAAAKPAAKKE-----VSWCLAHE--------RRKVV
--ADS-DEEEDVAPIKAPATKAK-SNSQ--LKPKETKEEPTTSSEYFASS-KKKTRPTKT
TEQARPDTA--KVVAENPNPKKTVEEPANKG------------RTTTRGSKKQ-------
-----STKVLE--DEKLGADDIFATEYGKAGDGEDAYVAGDDSD-EDSDFEMLEVRP-AA
ASKSTQKKQSS----------RDDEDD-VVMEDL-----PKIPAPKAR-----PGRKRKS
E-ALIDEDEDG---DYQEPKKETKKAAPKAKAAESPAAKRQKATPKKAKKEDKPESKELQ
DIFDSIPTIDAPEPP--QG--EPKKFKF-GA--QQSR-DPAMTGTKEMPVGEENCLAGLS
FVFTGVLESLGREEGAQLVKKYGGKVVGAPSSKTSYVVLGADAGPKKLETIAKHKIKTIN
EDGLFELIRRLPANGGDGKAAEKYAEKLKADESKVRAMAAEIDAEEKKREEQK-------
----RKTA-MAQPSKTA-------------ATASQT--PPSP----QPA-SSGD-LWTTK
YAPTSISMICGNKGAVEKIQTWLRNWHASAQADFKKGGKDGSGI-YRAVIIHGPPGIGKT
TAAHLVAKLEGFDVVETNASDTRSKKLVESSTLGVLDTTSLQGYFAGHGKQ----VESEK
RKLVLIMDEVDGMSAGDRGGVGAVAAIVKKTKIPVILICNERKIQKMKPFDFITYDVPFR
RPTAEQIRARLSTICFREGLKIPPPVLDGLIEGTHADIRQVINMLSTARL------DQKG
----LNYDEGKQMSKSWEKNIILKPWDIVSKILSAQMFSPSSTST--LNDKVELYFNDHE
FSYLMLQENYLKTKPALAGKYQG-KEQRLKSLELMDNAASSISDGDLVDRMIHGTQQQWS
LMPTHAIFSFVRPASFQYGNFN-ERPAFTSWLGNNSKQ------------------GKLS
RYVKEIQGHMRLRTTGNRDEIRQQYMPLLQEKMIRRMMDEGKDCVDSVIDLMDEYYLTRE
DFDSMVELGLGPMDESKIK----LETQTKATFTRLYNSRSHPMPFMKASSV---VAPKQ-
--AKKEKPDIEDALEGSDEEEVVE--E--MKNEDEEELDLKKDKYV-----------SLP
KK-----------KKAPAKGK--KTKKA---DDD--------VDAD-EE---KPKKA---
------------------------------------------------------------
------------------------------------------------------------
------------------------------------------------------------
------------------------------------------------------------
------------------------------------------------------------
------------------------------------------------------------
------------------------------------------------------------
------------------------------------------------------------
------------------------------------------------------------
------------------------------------------------------------
------------------------------------------------------------
------------------------------------------------------------
-----------------------------------------R----------KSRTKAKA
------------------------------------------------------------
------------------------------------------------------------
------------------------------------------------------------
------------------------------------------------------------
------------------------------------------------------------
------------------------------------------------------------
------------------------------------------------------------
------------------------------------------------------------
------------------------------------------------------------
------------------------------------------------------------
------------------------------------------------------------
------------------------------------------------------------
------------------------------------------------------------
------------------------------------------------------------
---
>XP_040810695_Penicillium_solitum
---MDIRNFFGGK--PSQGSS--DAAAKPAAKKE----DSSTTRKRR--------SRKVV
--DDS-DEEEDVAPVKAPATKAK-SKSQ--PKPEDTKEEPTTSSAYFASS-KKKTRPAKS
TEQAQPDKA--KIVAESPKPKKTAEEPASKG------------RTTTRGSTKK-------
-----ATNVLE--DENLGADDIFATEYGKAGKGEDAYVAGDGSD-EDSDFEMLEVKPAAA
ASKRTQKKQSS----------RDDEDD-VVMEDL-----PKIPAPKAR-----PGRKRKS
E-ALIDEDEDG---DYQEPKKETKKAAPKAKAAASPAAKKQKASPKKGKKEDKPESKEVQ
DIFDSIPTIDAPEPP--KG--EPKKFKF-GA--QQSR-DPATTGTKEMPVGQENCLAGLS
FVFTGVLESLGREEGAQLVKKYGGKVVGAPSSKTNYVVLGGDAGPKKLETIAKHKIKTIN
EDGLFELIRRLPANGGDGKAAEKYAEKLKADEAKVRAMAAEIDAEEKKREEQK-------
----RKTA-AAQRPKTT-------------TTASQT--PPSS----QPA-SSGD-LWTTK
YAPTSTSMICGNKGAVEKIQSWLRNWHASAQDDFKKGGKDGSGT-YRAVILHGPPGIGKT
TAAHLVAKLEGFDIVETNASDTRSKKLVESSTLGVLDTTSLQGYFAGQGKQ----VESEK
KKLVLIMDEVDGMSAGDRGGVGAVAAIVKKTKIPIILICNERKLQKMKPFDFITYDVPFR
RPTAEQIRARLSTICFREGLKIPPPVLDGLIEGTHADIRQVINMLSTARL------DQKG
----LNYDEGKQMSKSWEKNIILKPWDIVSKILSAQMFSPSSTAT--LNDKVELYFNDHE
FSYLMLQENYLKTKPALAGKYHG-QEQRLKSLELLDNAASSISDGDLVDRMIHGTQQQWS
LMPTHAIFSFVRPASFQYGNFN-ERPAFTSWLGNNSKH------------------GKLS
RYVKEIQGHMRLRTTGNRDEIRQQYMPLLQEKMIRRMMDEGKDCVDSVIDLMDEYYLTRE
DFDSMVELGLGPMDESKIK----LETQTKATFTRLYNSRSHPMPFMKASSV---VAPKQ-
--AKKEKPDIEDALEGSDEEEVVE--E--VKNEDEEELDLKKDKYV-----------TLP
KK-----------KKAPAKGK--KTKKA---DDD--------VDAE-EE---KPKKA---
------------------------------------------------------------
------------------------------------------------------------
------------------------------------------------------------
------------------------------------------------------------
------------------------------------------------------------
------------------------------------------------------------
------------------------------------------------------------
------------------------------------------------------------
------------------------------------------------------------
------------------------------------------------------------
------------------------------------------------------------
------------------------------------------------------------
-----------------------------------------R----------KSRAKAKA
------------------------------------------------------------
------------------------------------------------------------
------------------------------------------------------------
------------------------------------------------------------
------------------------------------------------------------
------------------------------------------------------------
------------------------------------------------------------
------------------------------------------------------------
------------------------------------------------------------
------------------------------------------------------------
------------------------------------------------------------
------------------------------------------------------------
------------------------------------------------------------
------------------------------------------------------------
---
>XP_022581630_Penicilliopsis_zonata
-MPADIRSFFGGK--PAQSSP--A--AKAPAKKE----DVSTARKRR--------SRKVV
--DDS--DDEDVEK-KPPTPKSK--PAK--KEPEPPKGEITSTSDYFASSKKKRGRPSKA
KENTET-DP--EIANGTASKNEIIEKSTNAK---------GPQERPSKSTGRS-------
-----ATTVLE--DEKLGGDDIFASEYVKAGKGDDEYVEGND---GESDSDELIVKPAAP
ARTRSRKKSKASV--------SDSDDD-VVMEDLSKLSKPKKPA----------TLKRKS
E-AI---LEND---EEQDAEAKKPAP---RVKTASPA-KKQKKAPT-V---DKPESKEIQ
DIFDSIPTVKAPSPPPSDG--TKKKFNF-AAQAQRSR-TPPMGGSKEMPVGAENCLAGLT
FVFTGVLETLGREEGQSLVKQYGGKVTGAPSSRTSYVVLGSDAGPKKLKTIQDNKIKTIN
EDGLFELIRRLPANGGDGKAAEKYEAKQKAEQEKIRQMAAEIEEEEK-----K-------
----RKKQAAPAVKEAA-------------PSGSQS--VSTP----PNP-TIDDRLWTTK
YAPTSLNMICGNKGPVEKLQAWLRDWRKNAKANFKKPGKDGSGI-YRSVMIHGPPGIGKT
TAAHLIANLEGYDVVETNASDTRSKKLVENGLLGVLDTTSLSGYFSGTGKK----IDSEK
KNLVLIMDEVDGMSAGDRGGVGALAAIAKKTQIPLILICNERRLPKMKPFDNITYELPFR
RPTAEQIRARLSTICFREGLKIPPQVLDSLIEGTHADIRQVINMLSTVKL------DQKN
----LDYEKGKEMSKAWEKHIILKPWDIVGKILSAQMFSPSSKAT--LNDKSELYFNDHE
FSYLMLQENYLKTNPALAANYQG-KERKLKLLELADNAASSISDGDLVDRMIHGTQQQWS
LMPTHAMFSFVRPASFMYGNMM-ERPGFTSWLGQNSKQ------------------GKLW
RYVKEIQGHMRLRATGDRDEIRQQYIPCLWDQIVRKLMDEGKEGVGSIIDFMDSYFLTRE
DWDALVELGLGPMDQSVVK----LETQTKAAFTRVYNQRSHPLPFVKASNV---IAPKN-
--TAKEKPDLEDAIDESD-DEVVE--EDTKEEDDSEELDLKKDKYV-----------SVP
KK-----------KGAAGKAK--KAKKA---DDG--------ADDDAEE---KPKKA---
------------------------------------------------------------
------------------------------------------------------------
------------------------------------------------------------
------------------------------------------------------------
------------------------------------------------------------
------------------------------------------------------------
------------------------------------------------------------
------------------------------------------------------------
------------------------------------------------------------
------------------------------------------------------------
------------------------------------------------------------
------------------------------------------------------------
-----------------------------------------R----------GRKPKAKA
------------------------------------------------------------
------------------------------------------------------------
------------------------------------------------------------
------------------------------------------------------------
------------------------------------------------------------
------------------------------------------------------------
------------------------------------------------------------
------------------------------------------------------------
------------------------------------------------------------
------------------------------------------------------------
------------------------------------------------------------
------------------------------------------------------------
------------------------------------------------------------
------------------------------------------------------------
---
>XP_016613635_Cladophialophora_bantiana
-MPSDIRSFFGS-GGGPKSLT--KTGTSKS-NKDGDGAKATIKQRGR---------RKIV
SDDD-DDD-DVVVDTTSQRPST--PKAK--KSATEPVQEETTSSAYFAAT-KAKP--ARS
TPMRSKTATT-NGAGKTPTKEINGGTPSTG-------------RRSSRKTSRKNYAED--
DEDENSNMVLK--DDHEGNDDIFSD--MKSRKVDDDYEDGTDED---------DLRPQKK
VGKSVNDNSKKP--Q-----SD-DDDD-IETVQIPAYDGPSDGRRKKTTAKTASNRKRKS
T-ALEDEDEDDLDEDEDDDTPKKKRR-----TATSAAAGKPRTTAKKE---EREESKEIQ
NILDSIPTVRAPTPPPRDE--K-RKFQY--GGGNASV-APPAAGTADIPVGAENCLAGLT
FVFTGVLNTLGREEGQNLVKQYGGKVTGAPSKRTSYVVIGADAGPKKLETIRQLGIKTIN
EEGLFALIRQLPANGGDGKAAEAYAEKQAKEEEKIRKQAEDEEKREQ-----E-------
----KQKEAAKIAKAAA-------------AR--SG--APLPSAKSHGP-KVDDRLWVDK
YAPDTMSAVCGNKGQVEGLQRWLRNWPKAAKSDFKKAGADGKGV-FRAALLHGPPGVGKT
TAAHLVAKLEGYDVVESNASETRNKKLLETGLTGVLDTTSILGYFAGDGKK----VESSK
RKLLLIMDEVDGMSAGDRGGVGALASIVKKTNVPMILICNERNQPKMRPLNNVTAEFQFR
RPTTDMIRGRIATILFREGMKLPMPIINALIEGCNGDIRQIINMISTIKL------D--N
KD--LDFSDTKAMSKAWEKHVILKPWDIVNKILRPQMFAVSSTAT--LNDKTELYFNDHE
MSYLMLQENYLKTNPALATSYSG-KEREMKLLELADNAAASISDGDLVDRMIHGSQQQWS
LMPVHAIFSFVRPASYVYGMLG-GQATFPSWFGQNSKQ------------------MKLS
RFVKEIQGHMRLRTSADRHEIRQQYLPALWSETVGALKNKGKDAVQDVIDFMDSYYLTKE
DFDSVLELGVGEYDMENIK----IDTATKASFTRLYNSQNHPMPFVKASHV---LGMAK-
GGAKREKPDLEEAVDESEAEELLD-EAEAGDE-EEDDSDLKKDKYI-----------KAP
KKKT---AGTSAAGGARSKGKG-KRKKAD--EAGE-------VDAESEEE---PMKK---
------------------------------------------------------------
------------------------------------------------------------
------------------------------------------------------------
------------------------------------------------------------
------------------------------------------------------------
------------------------------------------------------------
------------------------------------------------------------
------------------------------------------------------------
------------------------------------------------------------
------------------------------------------------------------
------------------------------------------------------------
------------------------------------------------------------
-----------------------------------------R--RGGGGARGGRKGKGRA
------------------------------------------------------------
------------------------------------------------------------
------------------------------------------------------------
------------------------------------------------------------
------------------------------------------------------------
------------------------------------------------------------
------------------------------------------------------------
------------------------------------------------------------
------------------------------------------------------------
------------------------------------------------------------
------------------------------------------------------------
------------------------------------------------------------
------------------------------------------------------------
------------------------------------------------------------
---
>XP_008730721_Cladophialophora_carrionii
-MPSDIRSFFGG-GGP-KPAA--NSGTPKSGDKDINGTKAATKQRGR--------PRKVV
SDDD-----DEVVETKQKKPST--PKPK--KPAEETVEEETSSSAYFAST-KTKP--AKT
TPIRTKSSAT-NGASKTA-------TPSSD-------------RRHSKRTVMKSYEED--
DGDE-PVVVVK--DDPEGNDDIFND--MKSRKVDEDYDEGTDED---------VATPRKR
ATKAAAGHIKKS--K-----SD-EEED-PEVPHIPAYDGAGDNRRKRTSATTAPGRKRKS
K-DLADNDEDDYMDDDDDAVPKKKSR-----KAASTTASKPRGSA-KE---DKEDSRELQ
DIYASIPTVRAPTPPPRDD--K-KKFTY--GGGNASI-APPAAGTAEIPVGAENCLAGLT
FVFTGVLNTLGRDEGQNLVKQYGGKVTTAPSTKTSYVVLGSDAGPKKLETIRKLGIKTIN
EDGLFALIRQLPANGGDGKAGEAYAQKQAKEEEKIRLQAEEEAERER-----E-------
----RQKEAAKLAKAAS-------------AR--TS--TPAATSK-KVP-RMQDKLWVDR
YAPDAISSVCGNKGQVEGLQRWLRNWPKAARSNFKHAGADGKGV-FRAALLHGPPGVGKT
TAAHLIAKLEGYDVVESNASETRNKKLLETSLTGVLDTTSLLGYFAGDGKK----VDVAK
RKLLFIMDEVDGMSAGDRGGVGALASVAKKTHVPIIMICNDRGSQKMKPLVHVTAEFKFI
RPTTDMIRGRIATILYREGMKLPMPIINALIEGCNGDIRQIINMISTVKL------D--N
KD--LDFSDSKALTKAWEKHVILKPWDIVNKILRPQMFSASSAST--LNDKTELYFNDHE
MSYLMLQENYLKTQPSLAANYKG-RERDMKLLELVDNAASSISDGDLVDRMIHGSQQQWS
LMPTHAIFSFVRPASFVHGNLNQGGAGFPTWFGQNSKQ------------------TKLS
RFVKEVQGHMRLRTSADRHEIRQQYLPALWSKTVGVLKDEGRDAVQDVIDFMDSYYLTKD
DFDAVMELGVGEFDMEKIK----IESGTKAQFTRLYNGQSHPMPFVKASNV---LGMAKA
GGVKREKPDLEEAVDESEGEEVVA-DAEVVD--EEDELDLKKDKYI-----------KPA
KKKP---ARAS-AGGADAKGKG-KRKKAE--DNNE-------SEAESEEE---PKKK---
------------------------------------------------------------
------------------------------------------------------------
------------------------------------------------------------
------------------------------------------------------------
------------------------------------------------------------
------------------------------------------------------------
------------------------------------------------------------
------------------------------------------------------------
------------------------------------------------------------
------------------------------------------------------------
------------------------------------------------------------
------------------------------------------------------------
-----------------------------------------R--GGSGRGRGGGRGRGRG
KA----------------------------------------------------------
------------------------------------------------------------
------------------------------------------------------------
------------------------------------------------------------
------------------------------------------------------------
------------------------------------------------------------
------------------------------------------------------------
------------------------------------------------------------
------------------------------------------------------------
------------------------------------------------------------
------------------------------------------------------------
------------------------------------------------------------
------------------------------------------------------------
------------------------------------------------------------
---
>XP_016242438_Cladophialophora_immunda
-MPSDIRSFFGS-GGA-KPSA--KIAASKV-SNGADGTKVTSKQRGR---------RKVV
SDDDEDDDDDEGVGANSKKPTT--PKTK--KSAKEPVEEETTSSAYFATT-KAKP--TKS
TPIRTKTATT-NGIAKTPTKETNGGTPSTG-------------RRSSRKTSRKNYAEQ--
DEDEKSALVLM--DDREGDDDIFSD--LKSRKVDDDYEEGTDED---------DLKPQKK
VSKAVNGHYKKL--E-ADHDDD-DD-D-IEMAQIPAYDGPGDARRKKAPAKPTSARKRKS
K-DLEDEEEDDL--DDDDDTPKKKPR-----TTASAAARKPRASAKKE---EREESKEIQ
NILDSIPTVRAPTPPPRDD--K-KKFTY--GGGNANV-APPAAGSADIPVGAENCLAGLT
FVFTGVLNSLGREEGQNLVKQYGGKVTGAPSKRTSYVVIGADAGPKKLETIRQLGIKTIN
EEGLFALIRQLPANGGDGKAAEAYAEKQAKEEEKVRKQAEEEEERER-----E-------
----RQKEATKIAKAAA-------------AR--TG--APIPSTKPKGP-RVDDRLWVDK
YAPDTMSAVCGNKGQVEGLQKWLRNWPKAAKSDFKKAGADGKGV-FRAALLHGPPGVGKT
TAAHLVAKLEGYDVVESNASETRNKKLLETGLTGVLDTTSLLGYFAGDGKK----VEQSK
RKLLLIMDEVDGMSAGDRGGVGALASIVKKTNVPMILICNERNQPKMRPLTNVTAEFQFR
RPTTDMIRGRIATILFREGMKLPTPIINALIEGCNGDIRQIINMISTIKL------D--S
KD--LDFSDTKAMSKAWEKHVILKPWDIVNKILRPQMFAASSTAT--LNDKTELYFNDHE
MSYLMLQENYLKTNPALASSYSG-KEREMKLLELADNAAASISDGDLVDRMIHGSQQQWS
LMPVHAIFSFVRPASYVYGMLG-GQAGFPTWFGQNSKQ------------------MKLS
RFVKEIQGHMRLRTAADRHEIRQQYLPAIWSKTVGTLKAEGKDAVQDVIDFMDSYYLTKE
DFDSVLELGVGEYDMDGIK----IDTATKASFTRLYNLQSHPMPFVKASHV---LGTAK-
AGAKREKPDLEEAVEESEAEELLA-EAEAGDD-DDDDSDLKKDKYI-----------KAP
KKKT---ASASAAGGASSKGKG-KRKKAD--DAGD-------VDPESDDE---PKKK---
------------------------------------------------------------
------------------------------------------------------------
------------------------------------------------------------
------------------------------------------------------------
------------------------------------------------------------
------------------------------------------------------------
------------------------------------------------------------
------------------------------------------------------------
------------------------------------------------------------
------------------------------------------------------------
------------------------------------------------------------
------------------------------------------------------------
-----------------------------------------R--GPGGGARGGRKGKGRA
------------------------------------------------------------
------------------------------------------------------------
------------------------------------------------------------
------------------------------------------------------------
------------------------------------------------------------
------------------------------------------------------------
------------------------------------------------------------
------------------------------------------------------------
------------------------------------------------------------
------------------------------------------------------------
------------------------------------------------------------
------------------------------------------------------------
------------------------------------------------------------
------------------------------------------------------------
---
>XP_007751104_Cladophialophora_psammophila
-MPSDIRSFFGS-GGA-KSLT--KPGFPKS-NKDGDGAKVTPKQRGR---------RKIV
SDDD-DDDEEVVVDTTFRRPSI--PKAK--KSATEPVEEETTSSAYFAAT-KSKP--ARS
TPMRNKTATT-NGAGKTPTKEINGGTPSTG-------------RRSSRKTSKKNYAED--
DEDENSNVVLK--DDLEGNDDIFSD--MKSRKVEDDYEEGTDEN---------DLRPQKE
VGKSVNGHSKRP--Q-----SD-DDGD-IEMVQIPAHNGPGDARRKKTPAKAASNRKRKS
K-ALEDEDEDDLDEDEDDDTPKKKPR-----TATSAAARKPRTTAKKE---EREESKEIQ
NILDSIPTVRAPTPPPRDE--K-RKFQY--GGGNASV-APPADGTADIPVGAENCLAGLT
FVFTGVLNTLGREEGQNLVKQYGGKVTGAPSKRTSYVVIGADAGPKKLETIRQLGIKTIN
EEGLFALIRQLPANGGDGKAAEAYAEKQAKEEEKIRQQAEDEEKRER-----E-------
----RQKEAAKIAKAAA-------------AR--SG--APLPSAKSQGP-KVDDRLWVDK
YAPDTMSAVCGNKGQVEGLQRWLRNWPKAAKSDFKKAGADGKGV-FRAALLHGPPGVGKT
TAAHLVAKLEGYDVVESNASETRNKKLLETGLTGVLDTTSILGYFAGNGKK----VESSK
RKLLLIMDEVDGMSAGDRGGVGALASIVKKTNVPMILICNERNQPKMRPLNNVTAEFQFR
RPTTDMIRGRIATILFREGMKLPMPIINALIEGCNGDIRQIINMISTIKL------D--N
KD--LDFSDTKAMSKAWEKHVILKPWDIVNKILRPQMFAVSSIAT--LNDKTELYFNDHE
MSYLMLQENYLKTNPALATSYSG-KEREMKLLELADNAAASISDGDLVDRMIHGSQQQWS
LMPVHGIFSFVRPASYVYGMLG-GHATFPSWFGQNSKQ------------------MKLS
RFVKEIQGHMRLRTSADRHEIRQQYLPALWSETIGVLKNKGKDAVQDVIDFMDSYYLTKE
DFDSVLELGVGEYDMENIK----IDTATKASFTRLYNSQSHPMPFVKASHV---LGVAK-
GGAKREKPDLEEAVDESEAEELLA-EAEAGDE-EEDDSDLKKDKYI-----------QAP
KKKA---AGTSAAGGASSKGKG-KRKKAD--EAGD-------VDAESEEE---PKKK---
------------------------------------------------------------
------------------------------------------------------------
------------------------------------------------------------
------------------------------------------------------------
------------------------------------------------------------
------------------------------------------------------------
------------------------------------------------------------
------------------------------------------------------------
------------------------------------------------------------
------------------------------------------------------------
------------------------------------------------------------
------------------------------------------------------------
-----------------------------------------R--GGGGGARGGRKGKGRA
------------------------------------------------------------
------------------------------------------------------------
------------------------------------------------------------
------------------------------------------------------------
------------------------------------------------------------
------------------------------------------------------------
------------------------------------------------------------
------------------------------------------------------------
------------------------------------------------------------
------------------------------------------------------------
------------------------------------------------------------
------------------------------------------------------------
------------------------------------------------------------
------------------------------------------------------------
---
>XP_018688918_Fonsecaea_erecta
-MPSDIRSFFGS-GGA-KPST--KTEAPK------DGAKVNAKQRGR---------RHVV
S----DDDDDEVVEVIPKKPTT--PKPK--KSTKEPVEEETTSSAYFAAT-KAKP--TKT
TPVRITNATT-NGTGKTPTKGTKAQTPSTG-------------RRSSRKTGRKNYAEQEE
EEDEDLSTLLK--DDHEGDDDIFSD--LKSRKLDDDYEEETDND---------DLKPHKK
VNKTVNGHNNKP--QSAGGDGNVDDDD-IEMVQIPGYDGPGDAASKKTQAKTTSSRKRKS
K-DLEDEDEDDL--DDDDGTPKKKPR-----TAT--AARKPRTTAKKE---EKEESKEIQ
NILDNIPTVRAPTPPPRDD--K-KKFTY--GGGNANV-APPAAGSADIPVGADNCLAGLT
FVFTGVLNSLGREEGQNLVKQYGGKVTGAPSKRTSYVVIGSDAGPKKLETIRQLGIKTIN
EEGLFALIRQLPANGGDGKAAEAYAEKQAKEEAKIRKQAEEEEERER-----E-------
----RQKEAGKVAKAAA-------------AR--TG--APIPSAKHKGP-RVEDRLWVDK
YAPDTMGAVCGNKGQVEGLQRWLRNWPKSAKSDFKKAGADGKGI-FRAALLHGPPGVGKT
TAAHLVAKLEGYDVVESNASETRNKKLLETGLTGVLDTTSLLGYFAGDGKK----VEQSK
RKLLLIMDEVDGMSAGDRGGVGALASIVKKTNVPMILICNERNQPKMRPLTNVTAEFQFR
RPTTDMIRGRIATILFREGMRLPTPIINALIEGCNGDIRQIINMISTIKL------D--N
KD--LDFSDTKAITKAWEKHVILKPWDIVNKILRPQMFAASSTAT--LNDKTELYFNDHE
MSYLMLQENYLKTNPALASSYNG-KERAMKLLELADNAAASISDGDLVDRMIHGSQQQWS
LMPLHAIFSFVRPASYMYGNLG-GQAGFPSWFGQNSKQ------------------MKLS
RFVKEIQGHMRLRTAADRHEIRQQYLPALWNKTVGTLQEEGKDSVQGVIDFMDSYYLTKE
DFDSVLELGVGKYDMEDVK----IDTATKTSFTRLYNSQSHPMPFVKASHV---LGTAK-
AGAKRDKPDLEEAVEESEAEELLA-EAEAVD--EDDDSDLKKDKYI-----------KAP
KKKG---ASASAAGGAGAKGKG-KRKKAD--DAGD-------VDPEGDDE---PKKK---
------------------------------------------------------------
------------------------------------------------------------
------------------------------------------------------------
------------------------------------------------------------
------------------------------------------------------------
------------------------------------------------------------
------------------------------------------------------------
------------------------------------------------------------
------------------------------------------------------------
------------------------------------------------------------
------------------------------------------------------------
------------------------------------------------------------
-----------------------------------------R--GTGGGARGGTKGKGKG
KS----------------------------------------------------------
------------------------------------------------------------
------------------------------------------------------------
------------------------------------------------------------
------------------------------------------------------------
------------------------------------------------------------
------------------------------------------------------------
------------------------------------------------------------
------------------------------------------------------------
------------------------------------------------------------
------------------------------------------------------------
------------------------------------------------------------
------------------------------------------------------------
------------------------------------------------------------
---
>XP_022509898_Fonsecaea_monophora
-MPSDIRSFFGN-GGA-KPSV--KTA------TSKDTSKATTKQRGS---------RKVV
SDDDDDDDIEEVVKPASKKPTT--PKPE--KSAKEPVEEETTSSAYFAAS-KTKS--AKS
TPLRTKAAAT-NGAEKTPSKEVNGDTPSTG-------------RRSSRKTGKKNYAEQ--
DEDDNPNKVLE--DDREGNDDIFSD--LKSRKVDDDYEEGTDEE---------DIKPQKR
MGKTVNGHSKKP--Q-AKNDDE--DDD-IEMAQIPGYDGPGDARSKKTSSRTTSSRKRKS
K-DLEDEDQDDL--DDADDTPKKKQR-----TTTSTTSRKPRATPKKE---EKEESKEIQ
NIFDNIPTVRAPTPPPRDD--K-KKFTF--GGGNANV-APPAAGSADIPVGAENCLAGLT
FVFTGVLNSLGREEGQNLVKQYGGKVTGAPSKRTSYVVLGADAGPKKLETIRQLGIKTIN
EEGLFALIRQLPANGGDGKAAEAYAEKQAKEEEKIRKQAEDEEQRER-----E-------
----RQKEAAKVAKAAA-------------AR--SG--APVPPAKPKGP-RVEDRLWVDK
YAPDSTSAVCGNKAQVEGLQRWLRNWPKAAKSDFKKAGADGKGT-FRAALLHGPPGVGKT
TAAHLIAKLEGYDVVESNASETRNKKLLETGLTGVLDTTSLLGYFAGDGKK----VEQSK
RKLLLIMDEVDGMSAGDRGGVGALAAIVKKTSVPMILICNERNQPKMRPLNNVTAEFQFR
RPTTDMIRGRIATILFREGMRLPAPIINALIEGCNGDIRQIINMISTVKL------D--N
KD--LDFSDTKAMSKAWEKHVILKPWDIVNKILRPQMFAASSSAT--LNDKTELYFNDHE
MSYLMLQENYLKTNPALASSYSG-KEREMKLLELADNAAASISDGDLVDRMIHGSQQQWS
LMPLHAIFSFVRPASYVYGMLG-GQAAFPTWFGQNSKQ------------------TKLS
RFVKEIQGHMRLRTSADRHEIRQQYLPALWSKTVGTLKNQGKDAVQDVIDFMDSYYLTKE
DFDAVLELGVGQYDMDEIK----IDAATKAAFTRLYNVQSHPMPFVKASHI---LGTAK-
GRAKKEKPDLEEAVEDSEAEELLA-EAEAGDE-EDDDEDLKKDKYI-----------KAP
KKKA---ASASTAG---AKGKG-KRMKAD--EDEDGV-----VEPGSDEE---PKKK---
------------------------------------------------------------
------------------------------------------------------------
------------------------------------------------------------
------------------------------------------------------------
------------------------------------------------------------
------------------------------------------------------------
------------------------------------------------------------
------------------------------------------------------------
------------------------------------------------------------
------------------------------------------------------------
------------------------------------------------------------
------------------------------------------------------------
-----------------------------------------R--GT-GGARGGRKGKGRA
------------------------------------------------------------
------------------------------------------------------------
------------------------------------------------------------
------------------------------------------------------------
------------------------------------------------------------
------------------------------------------------------------
------------------------------------------------------------
------------------------------------------------------------
------------------------------------------------------------
------------------------------------------------------------
------------------------------------------------------------
------------------------------------------------------------
------------------------------------------------------------
------------------------------------------------------------
---
>XP_016628708_Fonsecaea_multimorphosa
--------------------------------MQQDGAKVTAKQRGR---------RKVV
SDDD-DDDGDEEVGTISKKPTT--PKPK--KSAREPVEEETTSSAYFAAT-KTKP--MKS
TPVRTKTAAT-NGAGKTPTKGSNGDTPSTG-------------RRSSRKTSRKNYAEQ--
DEDEDSSTVVK--DDRDGNDDIFSD--LKSRKVDDDYEEGTDDD---------DLKTQKK
VDKAVNGHFKKP--QSADHDDD-DDED-IEMVQIPGYDGAGDARGKKTPAKPASSRKRKS
K-DLEDEDEDDL--DDDNDTPKKKPR-----NATSAAARKPRTTTKKE---EKEESKEIQ
NILDSIPTVRAPTPPPRDE--K-KKFTY--GGGNANV-APPAAGSADIPVGAENCLAGLT
FVFTGVLNSLERSEGQNLVKQYGGKVTGAPSKRTSYVVIGSDAGPKKLETIRQLGIKTIN
EEGLFALIRQLPANGGDGKAAEAYAEKQAQEEEKIRQQAEAEEQRER-----E-------
----RQKEAAKVAKAAA-------------AR--TG--APTPSTKPKGP-RVEDRLWVDK
YAPDTMGAVCGNKGQVEGLQRWLRNWPKAAKSDFKKAGADGKGI-FRAALLHGPPGVGKT
TAAHLVAKLEGYDVVESNASETRNKKLLETGLTGVLDTTSLLGYFAGDGKK----VEQSK
RKLLLIMDEVDGMSAGDRGGVGALASIVKKTNVPMILICNERNQPKMRPLTNVTAEFQFR
RPTTDMIRGRIATILFREGMRLPPPIINALIEGCNGDIRQIINMISTVKL------D--N
KG--LDFSDTKAMSRAWEKHVILKPWDIVNKILRPQMFAASSTAT--LNDKTELYFNDHE
MSYLMLQENYLKTNPALAASYSH-KEREMKLLELADNAAASISDGDLVDRMIHGSQQQWS
LMPLHAIFSFVRPASYMYGMLG-GQAAFPTWFGQNSKQ------------------MKLS
RFVKEIQGHMRLRTAADRHEIRQQYLPALWSKTVGTLKDDGKDAVQGVIDFMDSYYLTKE
DFDSVLELGVGEYDMESIK----IDTATKASFTRLYNAQSHPMPFVKASHV---LGIAK-
AGAKREKPDLEEAVEESEAEEALA-ETEAGDE-EDDDSDLKKDKYI-----------KAP
KKKS---AGASAAGGPNSKSKG-KRKKAG--EADD-------IDAESDDE---PKKK---
------------------------------------------------------------
------------------------------------------------------------
------------------------------------------------------------
------------------------------------------------------------
------------------------------------------------------------
------------------------------------------------------------
------------------------------------------------------------
------------------------------------------------------------
------------------------------------------------------------
------------------------------------------------------------
------------------------------------------------------------
------------------------------------------------------------
-----------------------------------------R--GPGGGARGGRKGKGRA
------------------------------------------------------------
------------------------------------------------------------
------------------------------------------------------------
------------------------------------------------------------
------------------------------------------------------------
------------------------------------------------------------
------------------------------------------------------------
------------------------------------------------------------
------------------------------------------------------------
------------------------------------------------------------
------------------------------------------------------------
------------------------------------------------------------
------------------------------------------------------------
------------------------------------------------------------
---
>XP_022497475_Fonsecaea_nubica
-MPSDIRSFFGN-GGA-KPSV--KTA------TSKDTPKATTKQRGS---------RKVV
SDDDDDDDVEEVVKPASKKPTT--PKPK--KSAKEPVEEETTSSAYFAAS-KTKS--AKS
TPVRTKAAAT-NGAAKTPSKEVNGDTPSTG-------------RRSSRKTGRKNYAEQ--
DEDDNPNKVLE--DDREGNDDIFSD--LKSRKVDDDYEEGTDEE---------DIKPQKR
MGKTVNGHSKKP--Q-AKNDDE-DDDD-IEMAQIPGYDGPGDARSKKTSSRTTSSRKRKS
K-DLEDEDEDDA--DDADDTPKKKPR-----TTTSTTSRKPRATPKKE---EKEESKEIQ
NIFDNIPTVRAPTPPPRDD--K-KKFTF--GGGNANV-APPAAGSADIPVGAENCLAGLT
FVFTGVLNSLGREEGQNLVKQYGGKVTGAPSKRTSYVVLGADAGPKKLETIRQLGIKTIN
EEGLFALIRQLPANGGDGKAAEAYAEKQAKEEEKIRKQAEDEEQRER-----E-------
----RQKEAAKVAKAAA-------------AR--SG--APVPPAKPKGP-RVEDRLWVDK
YAPDSTSAVCGNKAQVEGLQRWLRNWPKAAKSDFKKAGADGKGT-FRAALLHGPPGVGKT
TAAHLIAKLEGYDVVESNASETRNKKLLETGLTGVLDTTSLLGYFAGDGKK----VEQSK
RKLLLIMDEVDGMSAGDRGGVGALAAIVKKTSVPMILICNERNQPKMRPLNNVTAEFQFR
RPTTDMIRGRIATILFREGMRLPAPIINALIEGCNGDIRQIINMISTVKL------D--N
KD--LDFSDTKAMSKAWEKHMILKPWDIVNKILRPQMFAASSSAT--LNDKTELYFNDHE
MSYLMLQENYLKTNPALASSYSG-KEREMKLLELADNAAASISDGDLVDRMIHGSQQQWS
LMPLHAIFSFVRPASYVYGMLG-GQAAFPTWFGQNSKQ------------------TKLS
RFVKEIQGHMRLRTSADRHEIRQQYLPALWSKTVGTLKNQGKDAVQDVIDFMDSYYLTKE
DFDAVLELGVGEYDMDGIK----IDTATKAAFTRLYNGQSHPMPFVKASHI---LGTAK-
GRAKKEKPDLEEAVEDSEAEELLA-EAEAGDE-EDDDEDLKKDKYI-----------KAP
KKKA---ASASTAG---AKGKG-KRKKAD--EDEDGV-----VEPGSDEE---PKKK---
------------------------------------------------------------
------------------------------------------------------------
------------------------------------------------------------
------------------------------------------------------------
------------------------------------------------------------
------------------------------------------------------------
------------------------------------------------------------
------------------------------------------------------------
------------------------------------------------------------
------------------------------------------------------------
------------------------------------------------------------
------------------------------------------------------------
-----------------------------------------R--GT-GGARGGRKGKGRA
------------------------------------------------------------
------------------------------------------------------------
------------------------------------------------------------
------------------------------------------------------------
------------------------------------------------------------
------------------------------------------------------------
------------------------------------------------------------
------------------------------------------------------------
------------------------------------------------------------
------------------------------------------------------------
------------------------------------------------------------
------------------------------------------------------------
------------------------------------------------------------
------------------------------------------------------------
---
>XP_013278272_Fonsecaea_pedrosoi
--------------------------------MRQDTSKATTKQRGS---------RKVV
S-DDDDDDIEEVVKPASKKPTT--PKPE--KSAKEPVEEETTSSAYFAAS-KTKS--AKS
TPLRTKAAAT-NGAAKTPSKEVNGDTPSTG-------------RRSSRKTGKKNYAEQ--
DEDDNPNKVLE--DDREGNDDIFSD--LKSRKVDDDYEEGTDEE---------DIKPQKR
TGKTVNGHSKKP--Q-AKNDDE--DDD-IEMAQIPGYDGPGDARSKKTSSRTTSSRKRKS
K-DLEDEDQDDL--DDADDTPKKKPR-----TTTSTTSRKPRATPKKE---EKEESKEIQ
NIFDNIPTVRAPTPPPRDD--K-KKFTF--GGGNANV-APPAAGSADIPVGAENCLAGLT
FVFTGVLNSLGREEGQNLVKQYGGKVTGAPSKRTSYVVLGADAGPKKLETIRQLGIKTIN
EEGLFALIRQLPANGGDGKAAEAYAEKQAKEEEKIRKQAEDEEQRER-----E-------
----RQKEAAKVAKAAA-------------AR--SG--APVPPAKPKGP-RVEDRLWVDK
YAPDSTSAVCGNKAQVEGLQRWLRNWPKAAKSDFKKAGADGKGT-FRAALLHGPPGVGKT
TAAHLIAKLEGYDVVESNASETRNKKLLETGLTGVLDTTSLLGYFAGEGKK----VEQSK
RKLLLIMDEVDGMSAGDRGGVGALAAIVKKTSVPMILICNERNQPKMRPLNNVTAEFQFR
RPTTDMIRGRIATILFREGMRLPAPIINALIEGCNGDIRQIINMISTVKL------D--N
KD--LDFSDTKAMSKAWEKHVILKPWDIVNKILRPQMFAASSSAT--LNDKTELYFNDHE
MSYLMLQENYLKTNPALASSYSG-KEREMKLLELADNAAASISDGDLVDRMIHGSQQQWS
LMPLHAIFSFVRPASYVYGMLG-GQAAFPTWFGQNSKQ------------------TKLS
RFVKEIQGHMRLRTSADRHEIRQQYLPALWSKTVGTLKNQGKDAVQDVIDFMDSYYLTKE
DFDAVLELGVGEYDMDGIK----IDAATKAAFTRLYNVQSHPMPFVKASHI---LGTAK-
GRAKKEKPDLEEAVEDSEAEELLA-EAEAGDE-EDDDEDLKKDKYI-----------KAP
KKKA---ASASTAG---AKGKG-KRKKAD--EDEDGV-----VEPGSDEE---PKKK---
------------------------------------------------------------
------------------------------------------------------------
------------------------------------------------------------
------------------------------------------------------------
------------------------------------------------------------
------------------------------------------------------------
------------------------------------------------------------
------------------------------------------------------------
------------------------------------------------------------
------------------------------------------------------------
------------------------------------------------------------
------------------------------------------------------------
-----------------------------------------R--GT-GGARGGRKGKGRA
------------------------------------------------------------
------------------------------------------------------------
------------------------------------------------------------
------------------------------------------------------------
------------------------------------------------------------
------------------------------------------------------------
------------------------------------------------------------
------------------------------------------------------------
------------------------------------------------------------
------------------------------------------------------------
------------------------------------------------------------
------------------------------------------------------------
------------------------------------------------------------
------------------------------------------------------------
---
>XP_007762257_Cladophialophora_yegresii
-MPSDIRSFFGG-GGP-KPAA--KPSTPKTGEKDTNGTKAATKQRGR--------PRKVV
SDDD-----DEVVEAKQKKPST--PKPK--KTAKEAVEEETSSSAYFAST-KAKP--AKS
TPIRTKSTAT-NGTGKTT-------TPSSD-------------RRSSRRTATKSHKED--
DGDE-PVVVVK--DDHEGNDDIFND--MKSRKVDEDYDEGTDED---------VATPRKR
ATKAAAGRVKKS--K-----SD-DEED-LEVAHIPAYDGPGDNRRKKTTATAASSRKRKS
K-DLADNDEHDYMDEDDDATPKKKSR-----KAASTTASKPRRSA-KE---EKEETKELQ
DIYASIPTVRAPTPPPRDD--T-KKFTY--GGGNASV-APPAAGTAEIPVGAENCLAGLT
FVFTGVLNTLGRDEGQNLVKQYGGKVTTAPSTKTSYVVLGSDAGPKKLETIRKLGIKTIN
EDGLFALIRQLPANGGDGKAGEAYAQKQAKEEEKIRLQAEEEAERER-----E-------
----RQKQAAKLAKAAS-------------AG--TS--TPAATAK-KVP-RMQDKLWVDR
YAPDAISSVCGNKSQVEGLQRWLRNWPKAAKSNFKHAGPDGRGI-FRAALLHGPPGVGKT
TAAHLIAKLEGYDVVESNASETRNKKLLETSLAGVLDTTSLLGYFAGDGKK----VDAAK
RKLLFIMDEVDGMSAGDRGGVGALASVAKKTHVPIIMICNDRGSQKMKPLVHVTAEFKFI
RPTTDMIRGRIATILYREGMKLPMPIINALIEGCNGDIRQIINMISTVKL------D--N
KD--LDFSDSKALTKAWEKHVILKPWDIVNKILRPQMFSASSTST--LNDKTELYFNDHE
MSYLMLQENYLKTQPSLAANYKG-KERDMKLLELVDNAASSISDGDLVDRMIHGSQQQWS
LMPTHAIFSFVRPASYVYGNLNQGGAGFPTWFGQNSKQ------------------SKLS
RFVKEVQGHMRLRTSADRHEIRQQYLPALWSKTVGMLKDEGRDAVQDVIDFMDSYYLTKD
DFDAVMELGVGEFDMEKIK----IESATKAQFTRLYNGQNHPMPFVKASNI---LGMAKA
GGAKREKPDLEEAVDESEGEEVLA-DAEVVD--EEDELDLKKDKYI-----------KPA
KKKP---ARAS-AGGAEAKGKG-KRKKAG--DNDE-------SEAESEEE---PKKK---
------------------------------------------------------------
------------------------------------------------------------
------------------------------------------------------------
------------------------------------------------------------
------------------------------------------------------------
------------------------------------------------------------
------------------------------------------------------------
------------------------------------------------------------
------------------------------------------------------------
------------------------------------------------------------
------------------------------------------------------------
------------------------------------------------------------
-----------------------------------------R--GGGGRGRGGGRGRGRG
RA----------------------------------------------------------
------------------------------------------------------------
------------------------------------------------------------
------------------------------------------------------------
------------------------------------------------------------
------------------------------------------------------------
------------------------------------------------------------
------------------------------------------------------------
------------------------------------------------------------
------------------------------------------------------------
------------------------------------------------------------
------------------------------------------------------------
------------------------------------------------------------
------------------------------------------------------------
---
>XP_016234225_Exophiala_spinifera
-MPSDIRSFFGGRGVETKPPP---TAAPD-PKKEKASK---GTQRGR--------GRKVV
S-DD--EDE-EPVDIKPKKPAT--PKAK--KVVKEPIEEETTSSAYFASS-KTKS--TKS
TPVK---ATA-NGAGKTPTKQVNGGTPSTG-------------RRSTRKTAAKNYAE---
PDDDDAVVKLH--DDEDGGDDIFND--LKSRKVDDDYDEGSDED---------DVKPLKK
QSKPANGHNKNLQKN-----DDDDDDD-VETAPISAHHGASDGRAKRTSAV-APSRKRKS
RASVEDEEEDDFL-DDDDATPKKKTK-----TTTTSAARKPRPAAKNE---EREESKEIK
SILDNIPTVRAPTPPPRDE--N-KKWTYQPGGGNAGA-APPEAGSAEIPVGEPNCLAGLT
FVFTGVLRSLGREEGQSLVKQYGGKVTGAPSKKTSYVVIGSDAGPKKLETIRNLGIKTID
EQGLFALIKQLPANGGDGKAAEAYAEKQAKEEAKIRKEAEEMEAREK-----Q-------
----KQKEAEKAAKAVA-------------AR--TG--APPPSGKP-KV-KSDDRLWVDK
YAPDSLTGVCGNKSQVEGLQRWLRNWHSNAKSGFKKAGADGKGV-FRAALLHGPPGVGKT
TAAHLVAKLEGYDVVESNASDTRNKKLLETALKGVLDTTSLLGYFAGDGKK----VDPTK
RKLVLIMDEVDGMSAGDRGGVGALAAVAKKTSIPMILICNDRNQPKMKPFFQVTAEYAFR
RPTTDMIRGRIATILYREGMKLPPPVMNALIEGCGGDIRQIINMISTIKL------D--N
KD--LDFSDTKAMSKAWEKHVILKPWDIVNKILRPQMFAASSTAT--LNDKTELYFNDHE
FSYLMLQENYLKTQPSLASGYSG-KERDLKLLELVDNAASSISDGDLVDRMIHGTQQQWS
LMPTHAIFSFVRPASFMYGNFN-QQVGFAGWLGQNSKQ------------------GKLS
RLVKEIQGHMRLRSSADRHEVRQQYLPALWSHTVGKLQQ-GKDNVPDVIDFMDSYYLTKE
DFDAMLELGVGPMDMERVK----LDTQTKATFTRLYNLQSHPMPFVKASNV---LGMAKG
GAGKKEKPDLEEAVDDSDVDEALGPDVDGPDD-EEDELDLKKDKYV-----------KVP
KKKP------TASV---AKGKN-KRKKDD--DDE--------VDTTVEEE---APKK---
------------------------------------------------------------
------------------------------------------------------------
------------------------------------------------------------
------------------------------------------------------------
------------------------------------------------------------
------------------------------------------------------------
------------------------------------------------------------
------------------------------------------------------------
------------------------------------------------------------
------------------------------------------------------------
------------------------------------------------------------
------------------------------------------------------------
-----------------------------------------KKPAAGGG-RGGRKSKGRV
------------------------------------------------------------
------------------------------------------------------------
------------------------------------------------------------
------------------------------------------------------------
------------------------------------------------------------
------------------------------------------------------------
------------------------------------------------------------
------------------------------------------------------------
------------------------------------------------------------
------------------------------------------------------------
------------------------------------------------------------
------------------------------------------------------------
------------------------------------------------------------
------------------------------------------------------------
---
>XP_016260110_Exophiala_oligosperma
-MPSDIRSFFGGRGGEAKPPA---TTAPA-AKKDKASK---GTQRGR--------GRKVV
S-DD--EDE-EPVDVKPKKPAT--PKAK--KVVKEPVEEETTSSAYFASS-KTKS--TKS
TPVK---ATV-NGASKTPTKQVNGGTPSTG-------------RRSTRKTAAKSYAE---
PDDDDAVVKLQ--NDQDGGDDIFND--LKSRKVDDDYEEGSDED---------EIKPPKK
QSKPVNGHSKKL--S-----TDNDDDD-IETAQISAYDEPNDRRTKRTSAA-APSRKRKS
RASVEDDEEDDFL-DDDDATPKKKTK-----KTTTTAARKPRAAAKTE---EREESKEIK
SILDNIPTVRPPTPPPRDE--N-KKWTYQPGGGNAGA-APPEAGSAEIPVGEPNCLAGLT
FVFTGVLRSLGREEGQSLVKQYGGKVTGAPSKKTSYVVIGSDAGPKKLETIRNLGIKTID
EQGLFALIKQLPANGGDGKAAEAYAEKQAKEEAKIRKEAEEMEAREK-----Q-------
----KQQDAEKLAKAAA-------------AR--TG--APAPSSKP-KV-RSDDRLWVDK
YAPDSLTGVCGNKTQVEGLQRWLRNWRSSAKSGFRKAGPDGKGV-FRAALLHGPPGVGKT
TAAHLVAKLEGYDVVESNASDTRNKKLLESALKGVLDTTSLLGYFAGDGKK----VDPTK
RKLVLIMDEVDGMSAGDRGGVGALAAIAKKTSIPMILICNERNQPKMKPFYQVTAEYAFR
RPTTDMIRGRIATILYREGMKLPPQVMNALIEGCGGDIRQIINMISTIKL------D--N
KD--LDFSDTKAMSKAWEKHMILKPWDIVNKILRSQMFAASSTAT--LNDKTELYFNDHE
FSYLMLQENYLKTQPMLASGYSG-KERDLKLLELVDNAASSISDGDLVDRMIHGTQQQWS
LMPTHAIFSFVRPASYMYGNFH-QQVGFAGWLGQNSKQ------------------GKLS
RLVKEIQGHMRLRSSADRHEVRQQYLPALWSYTVGKLQQ-GKDNVPEVIDFMDSYYLTKE
DFDALLELGVGPMDMEGVK----LDTQTKATFTRLYNLQSHPMPFVKASNV---MGMAKG
GASKKDKPDLEEAVDDSEIDEALGPDVDGPDD-EEDELDLKKDKYV-----------KVP
KKKP------AAAA---AKGKN-KRKKDD--DDE--------ADTGVEEE---PPKK---
------------------------------------------------------------
------------------------------------------------------------
------------------------------------------------------------
------------------------------------------------------------
------------------------------------------------------------
------------------------------------------------------------
------------------------------------------------------------
------------------------------------------------------------
------------------------------------------------------------
------------------------------------------------------------
------------------------------------------------------------
------------------------------------------------------------
-----------------------------------------KKPAAAGG-RGGRKGKGKA
------------------------------------------------------------
------------------------------------------------------------
------------------------------------------------------------
------------------------------------------------------------
------------------------------------------------------------
------------------------------------------------------------
------------------------------------------------------------
------------------------------------------------------------
------------------------------------------------------------
------------------------------------------------------------
------------------------------------------------------------
------------------------------------------------------------
------------------------------------------------------------
------------------------------------------------------------
---
>XP_013318939_Exophiala_xenobiotica
-MPSDIRSFFGG-GGEVKPAS--KAAAPDSAKKDKTGR---GSQRGR--------ARKVV
S-DD--EDE-EIVEAKPKKPTT--PKAK--KTAEEPAEEETTSSAYFASS-KPKA--AKS
TPSK---ATA-NGVGKTPTKQVNNGTPSTG-------------RRSARKTATKNYAE---
DEDGNTAVNLQ--DEDVGGDDIFND--LKSRKVDDDYEEDSDED---------HIKPHHK
ASIPVNGHSKKK--E-----AEDDEDD-LETAEIPAYDGPNDRRPKRTSAATTSSRKRKS
K-DLEDDDEDDFL-DDEDASPKKKSK-----KTATAAARKPRAAAKKE---EREESSEIK
SILDNIPTVRAPTPPPRDE--N-KKFTFQAGGGNANV-APPEAGSAEIPEGAENCLAGLT
FVFTGVLRSLGREEGINLVKQYGGKVTGGPSKKTSYVVIGSDAGPKKLETIRNLGIKTID
EQGLFALIQQLPANGGDGKAGEAYAQKQAKEEAKIRKEAEEMEARER-----Q-------
----KQKEADKAAKTAA-------------AR--TG--GPAPSAKS-RP-RVDDRLWVDK
YAPDSLTGVCGNKTQVEGLQKWLRNWHNSAKSGFKKAGADGKGI-FRAALLYGPPGVGKT
TAAHLVASLEGYDVVESNASDTRNKKLLDSALAGVLDATSLLGYFAGDGKK----VDPAK
RKLVLIMDEVDGMSAGDRGGVGALAAVAKKTHVPMILICNERNQPKMKPFYQVTAEFQFR
RPTTDQIRGRIATILYREGMRLPPQIVNALIEGCGGDIRQIINMISTIKL------D--N
KD--LDFSDSKAMSKAWEKHVILKPWDIVSKILRPQMFAESSKAT--LNDKTELYFNDHE
FSYLMLQENYLKTQPTLASNYSG-RERQMKLLELIDNAASSISDGDLVDRMIHGSQQQWS
LMPLHAIFSFVRPASYVYGNFH-QQVGFAGWLGQNSKQ------------------GKLS
RFVKEIQGHMRLRSSADRHEVRQQYLPALWNKTVGTLQDGGKEAVQDVIDFMDSYYLTKE
DFDAMLELGVGPMDMEGVK----LDTQTKATFTRLYNQQSHPMPFVKASHI---LGMAKG
GAAKREKPDLEEAVDDSEVDEVLGPDVEGPDE-EEEELDLKKDKYV-----------KVP
KKKS------AAAA---GKGKG-KRKKDE--D----------ADDEEPDE---PAKK---
------------------------------------------------------------
------------------------------------------------------------
------------------------------------------------------------
------------------------------------------------------------
------------------------------------------------------------
------------------------------------------------------------
------------------------------------------------------------
------------------------------------------------------------
------------------------------------------------------------
------------------------------------------------------------
------------------------------------------------------------
------------------------------------------------------------
-----------------------------------------KKTAAAGGSRGGRKGKGKA
------------------------------------------------------------
------------------------------------------------------------
------------------------------------------------------------
------------------------------------------------------------
------------------------------------------------------------
------------------------------------------------------------
------------------------------------------------------------
------------------------------------------------------------
------------------------------------------------------------
------------------------------------------------------------
------------------------------------------------------------
------------------------------------------------------------
------------------------------------------------------------
------------------------------------------------------------
---
>XP_007725810_Capronia_coronata
-MP-DIRSFFGGGGAGGKPAA--KGVDSGPPKKDTAASNKTSKQRGR--------PRKVV
S-DD--EDEDEVVEIKPKTSST--PKAK--KVVKEPVEEEITSSAYFASS-KAKR--GKS
TPTKLKTSDT-NGTAKTPSKPTASGTPTS--------------RRSARKTAAKSYAT---
DDADISATLLQ--DDDEGHDDIFGD--FKSRKIDDDYEEGSDPD---------EVVPKKK
ENKAVNGHSKKP--L-----VDEDDSDGVEMAAIPAYDGPGD-RKKRAAAA-PSSRKRKS
K-DLEDDED-DFL-DDDDATPKKKPK-----KTTATPASKPRASAKKE---EREESKEIQ
NILSSIPTVRPPTPPPRDE--N-KKFTFHPGGGNASA-APPAAGTAEIPVGAENCLAGLT
FVFTGVLNTLGRDEGQNLVKQYGGKVTGAPSKKTSYVVLGSDAGPKKLETIQKLGIKTIN
EEGLFELIRRLPANGGDGKAAEAYAEKQAKEEAKIRKEAEEMERREK-----E-------
----KRQEAAKAAKATA-------------AR--TG--ASVPTSKPTKP-KADDRLWVDR
YAPDSISSVCGNKSAVEGLQRWLRNWQNSAKSNFKKAGADGKGV-FRAALLHGPPGVGKT
TAAHLVAKLEGYDIVESNASDTRNKKLLEQGLTGVLDTTSLLGYFAADGKK----VDPSK
KKIVLIMDEVDGMSAGDRGGVGALAAVAKKTHVPMILICNERNLPKMRPFYLVTAEFQFR
RPTTDMIRGRIATILFREGMRLPPPIMNALIEGCNGDIRQIINMISTIKL------D--N
KD--LDFNDTKAMAKAWEKHVILKPWDIVSKILRPQMFAPSSTAT--LNDKSELYFNDHE
FSYLMLQENYLKTQPSLASSYHG-RERDMKLLELVDNAASSISDGDLVDRMIHGSQQQWS
LMPLHAIFSFVRPASFVYGNFH-NQVGFAGWLGQNSKQ------------------GKLS
RFVKEIQGHMRLRANADRNEVRQQYLPALWDKTIGTLQEEGKEAVQDVIDFMDSYYLTKD
DFDAMLELGVGPKDQEKVK----IDTATKATFTRLYNSQSHPMPFVKSSNV---LGVAKG
AAAKKDKPDLEEAVDESEPDEVLGPDVEPAEE-EDAELDLKKDKYI-----------KAP
KKK----T--AAAA---AKGKG-KRKKAD--EDE------N-GD-ESEEP---PKKK---
------------------------------------------------------------
------------------------------------------------------------
------------------------------------------------------------
------------------------------------------------------------
------------------------------------------------------------
------------------------------------------------------------
------------------------------------------------------------
------------------------------------------------------------
------------------------------------------------------------
------------------------------------------------------------
------------------------------------------------------------
------------------------------------------------------------
--------------------------------------------GAGGG-RGGRKGKGKV
------------------------------------------------------------
------------------------------------------------------------
------------------------------------------------------------
------------------------------------------------------------
------------------------------------------------------------
------------------------------------------------------------
------------------------------------------------------------
------------------------------------------------------------
------------------------------------------------------------
------------------------------------------------------------
------------------------------------------------------------
------------------------------------------------------------
------------------------------------------------------------
------------------------------------------------------------
---
>XP_007738677_Capronia_epimyces
-MP-DIRSFFGGGGGGAKAAA--KGVGSEATKKNISTSKQNSKQRGR--------ARKVV
S-DD--EDDDEVVETKPKKSST--PKAK--RIVKEPVEEEITSSAYFASS-KASR--SKS
TPIKTKAANA-NGTANSPSKTTNAETPSSG-------------RRSTRKTTMKNYTE---
DDAEIPNTVLQ--DDSEGHDDIFND--FKSRKVDDDYEEGSDAD---------VLMPQKK
NNKAANGNAKKP--L-----PDEDDDD-VEVAEIPIYDRPGD-RKKR-SAA-PSNRKRKS
K-DLDEDEDNDFL-DDGDATPKKKPR-----KTTATTSTRPRAPAKKE---EREESKEIQ
DILSSIPTVRAPTPPPRDE--N-KKFTFQPGGGNASV-APPAAGTAEIPVGAENCLTGLT
FVFTGVLNALGREEGQNLVKQYGGKVTGAPSKKTSYVVIGSDAGPKKLETIQKLGIKTIN
EEGLFELIKRLPANGGDGKAAEAYAEKQAKEDAKIRKEAEEMERREK-----E-------
----RQQEAAKVAKAAA-------------AR--TG--ASVPADKSQGR-KVDDRLWVDK
YAPDSLSSVCGNKSAVEGLQRWLRNWPNNAKSNFKKAGADGKGI-FRAALLHGPPGVGKT
TAAHLVAKLEGYDIVESNASETRNKKLLEQGLTGVLDTTSLLGYFAGDGKK----VDPSK
KKIVLIMDEVDGMSAGDRGGVGALAAVAKKTHIPMILICNERNLPKMKPFYHVTAEFQFR
RPTTDMIRGRIATILFREGMKLPPPIMNALIEGCNGDIRQIVNMISTIKL------D--N
KD--LEFSDTKAMSKAWEKHVILKPWDIVSKILRPQMFAPSSTAT--LNDKTELYFNDHE
FSYLMLQENYLKTQPSLAASYHG-KERDMKMLELIDNAASSISDGDLVDRMIHGSQQQWS
LMPVHAIFSFVQPASFVYGNLN-GQVSFAGWLGQNSKQ------------------GKLS
RFIKEIQGHMRLRANADRNEVRQQYLPALWDKTVGTLQNEGKEAVQDVIDFMDSYYLTKD
DFDAMLELGVGPMDQEKVK----LETATKATFTRLYNSQSHPMPFVKASNV---LGVAKG
AGP-KEKPDLEEAVDESEPDEVL--DVEAEEA-EDEALDLKKDKYI-----------KAP
KKKS---T--AAGG---AKGKG-KRKKDG--EDA------D-GD-DSEEP---PKKK---
------------------------------------------------------------
------------------------------------------------------------
------------------------------------------------------------
------------------------------------------------------------
------------------------------------------------------------
------------------------------------------------------------
------------------------------------------------------------
------------------------------------------------------------
------------------------------------------------------------
------------------------------------------------------------
------------------------------------------------------------
------------------------------------------------------------
-----------------------------------------RASGGGGG-GGGRKGKGRA
------------------------------------------------------------
------------------------------------------------------------
------------------------------------------------------------
------------------------------------------------------------
------------------------------------------------------------
------------------------------------------------------------
------------------------------------------------------------
------------------------------------------------------------
------------------------------------------------------------
------------------------------------------------------------
------------------------------------------------------------
------------------------------------------------------------
------------------------------------------------------------
------------------------------------------------------------
---
>XP_009153850_Exophiala_dermatitidis
-MPSDIRSFFGGGGGGAKPVA--KGAGAESGKKDTS-SKQAPRQRGR--------PRKVV
SDDD--EDEEAIVQTQSKKSST--SGKK--KVVKAPAEEEITSSAYFASS-RPDR--TKS
TPTKSKTSNV-NGTVRTPSKTTNGETPPTS-------------RRSSRRTTAKNYAE---
DDAEKPATVID--DDQAGDDDIFND--FKSRKVDDDYEEASDED---------NLIPPKR
KGNNTNQHSRKP--K-----PQDDEDDDVEVAPITAYDDPGD-RKNNATAA-PSSRKRKS
K-ELEEGEDDDFLDDDDDTTPKRKSR-----KTATTTSKQPRASGKKE---VREESKEIQ
DILANIPSVRAPTPPPRDE--N-KKYTFKPGGGNANV-APP-AGTAEIPVGAENCLAGLT
FVFTGVLNSLGREEGQNLVKQYGGKVTGAPSRKTNYVVLGQDAGPKKLETIQKLGIKTID
ENGLFELIKRLPANGGDGKAAEAYAEKQAKEEAKIRKEAEEMERREK-----E-------
----RQQEAARAAKAAA-------------SR--TG--APVSSAKPQKP-KSDDRLWVDK
YAPDSISSVCGNKSAVEGLQRWLRNWPNSAKSNFKRAGPDGKGI-FRAALLHGPPGVGKT
TAAHLVAKLEGYDIVESNASDTRNKKLLEQSLVGVLDTTSLLGYFAGDGKK----VDPSK
RKLVLIMDEVDGMSAGDRGGVGALAAVAKKTNIPMILICNERNLPKMRPFYQVTAEFQFR
RPTTDMIRGRVATILFREGMRLPPPIMNALIEGCNGDIRQIINMISTIKL------D--N
KE--LDFNDTKALSKAWEKHVILKPWDIVGKILRPQMFAASSKAT--LNDKTELYFNDHE
FSYLMLQENYLKTQPSLASSYHG-KERDVKLLELFDNAASSISDGDLVDRMIHGSQQQWS
LMPVHAIFSFVRPASYVYGNFT-AQVGFAGWLGQNSKQ------------------GKLS
RFLKEIQGHMRLRANADRHEVRQQYLPALWDKTIGTLQGEGKEAVQDVIDFMDSYYLTKD
DFDAMLELGVGPKDMEKVK----IDATTKSAFTRTYNAQSHPMPFVKASNV---LGFAKG
GAAKKEKPDLEEAVDDSEPDEILGPDVEPAEEDEDEELDLKKDKYI-----------KAP
KKKS---TTAAAGG---AKGKG-KRKKAG--QDDGDAGDGD-GDGDSAEE---PKKK---
------------------------------------------------------------
------------------------------------------------------------
------------------------------------------------------------
------------------------------------------------------------
------------------------------------------------------------
------------------------------------------------------------
------------------------------------------------------------
------------------------------------------------------------
------------------------------------------------------------
------------------------------------------------------------
------------------------------------------------------------
------------------------------------------------------------
-----------------------------------------RATG-GAG-RGGRKGKGKA
------------------------------------------------------------
------------------------------------------------------------
------------------------------------------------------------
------------------------------------------------------------
------------------------------------------------------------
------------------------------------------------------------
------------------------------------------------------------
------------------------------------------------------------
------------------------------------------------------------
------------------------------------------------------------
------------------------------------------------------------
------------------------------------------------------------
------------------------------------------------------------
------------------------------------------------------------
---
>XP_013260982_Exophiala_aquamarina
-MPSDIRSFFGG-GGGAKAAP------SK---KDIPAPAKAKSQRGR--------PRKVV
SSSD---EDEDIAHTRANIPST--PNTK--KAAKELVEEETTSSAYFASS-NAKP--SRS
TPIRSKVTTTPNKVEKTTPKQANGGTPSTG-------------RRSGRRTAVKNYTE---
-HSEYKPRKVK--DEDEGRDDIFND--MKSRKVDDDYDEGTDDA---------DATPPSW
SSKPVNGHSRKR--Q-----QHEDESD-LDVAQVPSYDGPGDRKGPRSATASTTTRKRKS
K-DLED-EEIDFL-DDDDNTPKKKTK-----KTTS-AARKPRAPAKKE---EKEESKEIQ
DILNNIPTVRAPTPPPRDD--ESRKFKF--GGGNANA-QPPAQGSAEIPVGEENCLAGLT
FVFTGVLTSIGREEGQNLVKQYGGKVTGAPSKKTSYVVIGSDAGPKKLETIKALGITTIN
EEGLFALIKHLPANGGDGKAGEAYAEKQAKEEAKIRQQAQEMEDRER-----K-------
----KQKEAAKVAEKAA-------------MAQPNG--ASA-LAKP-KP-KVDDRLWVDK
YAPDSMTSVCGNKSTVEGLQAWLRAWPNNQKSGFKKAGASGRGI-FRAALIHGPPGIGKT
TAAHLVAKLEGYDIVESNASETRNKKLLETGLKGVLDTTSLLGYFAGDGKK----VDASK
RKLLLIMDEVDGMSAGDRGGVGAMAAVAKKTNIPIIMICNERRLPKMKPFDGHAAEFAFR
RPTTDMIRSRIATICFREGIKLPSQVLNALIEGCNGDIRQIINMISTVKL------D--K
KD--IDFNDSKAMSKAWEKHVILKPWDIVNKILRPQMFSASSTAT--LNDKTELYFNDHE
FSYLMLQENYLKTQPTLASSYSG-RERNMKLLELYDNAASSISDGDLVDRMIHGSQQQWG
LMPTHAIFSFVRPASYVYGNFN-VQVGFASWLGQNSKQ------------------GKLS
RMVKEIQGHMRLRTSADRHEVRQQYLPAIWNKTVNLLNKEGKESTQDVIDFMDSYYLTKE
DYEAVLELGVGPMDQAKIK----LDTATKATFTRMYNQQSHPMPFVKASHV---LGTAKG
GA-KRDKPDLEEAVDESEAEEIVD---DADDN-EDDEIDLKKDKYI-----------KAP
KKKP---ATARGKG----VSKN-KRKK----DADSED-----DEDESDDQ---PKKK---
------------------------------------------------------------
------------------------------------------------------------
------------------------------------------------------------
------------------------------------------------------------
------------------------------------------------------------
------------------------------------------------------------
------------------------------------------------------------
------------------------------------------------------------
------------------------------------------------------------
------------------------------------------------------------
------------------------------------------------------------
------------------------------------------------------------
-----------------------------------------R--PAGGANRGGRKGKGRV
------------------------------------------------------------
------------------------------------------------------------
------------------------------------------------------------
------------------------------------------------------------
------------------------------------------------------------
------------------------------------------------------------
------------------------------------------------------------
------------------------------------------------------------
------------------------------------------------------------
------------------------------------------------------------
------------------------------------------------------------
------------------------------------------------------------
------------------------------------------------------------
------------------------------------------------------------
---
>XP_016229292_Exophiala_mesophila
-MPSDIRSFFGG-GAAAKSAP--KPADTK---KDVKAPKNEKS-RGR--------PRKIV
SDDD---DDE-VVEVNPNKSST--PKIK--KTTREPVEEETTSSAYFASS-KAKPTNTKA
TPTRSKSTNVSNGINKTPTKQPNGSTPSTG-------------RRSARKTGRKNYAE---
-EDDRDTRILE--EDKEGHDDIFND--MKSRKVDDDYEEGSDEE---------EIQPPKR
ATQNTNGKSKKH--L-----ADEDEDD-LDVAEIATHN---NRKSHAAAT-TPSSRKRKS
K-ELEA-DD-DFL-DDDDDVPKKKIR-----NAPAQTSRKPRTPAKKE---DKPESENIQ
NILDNIPTVRAPTPPPREE--GAKTWKF--GGGNANV-APPAQGTAQIPVGAPNCLAGLN
FVFTGVLNTLGREEGQNLVKQYGGKVTGAPSKKTSYVVLGADAGPKKLETIKNLGIKTID
ETGLFAIISRMPANGGDGKAAEAYAEKQAKEEAKIREQAEEMAARER-----Q-------
----KQKEAEKAAQAAA-------------AR--NG--APA-SAKP-KP-KGDDRLWVDK
YAPDSMSSVCGNKNMVEGLQAWLRAWPKSAKSGFRMAGATGKGI-FRAAMLHGPPGVGKT
TAAHLVAKLEGYDVVESNASETRNKKLLETGLRGVLDTTSLLGYFAGDGKK----IDPSK
RKLLLVMDEVDGMSAGDRGGVGALAAVAKKTHVPIIMICNDRRLPKMKPFDGCVADFPFR
RPTTDMIRGRIATICYREGFKLPMPVINALIEGCNGDIRQIINMVSTIKL------D--K
KDKELDFDDTKAMSKAWEKHVILKPWDIVSKILRPQMFAGSSSAS--LNDKTELYFNDHE
FSYLMLQENYLKTQPSLANGYSG-KEREMKLLELFDNAASSISDGDLVDRMIHGSQQQWS
LMPTHAIFSFVRPASYIYGNFN-TQVGFTSWLGNNSKL------------------GKLS
RLVKEIQGHMRLRASADRHEVRQQYLPAIWNKTVNILQNEGKDSAQDVIDFMDSYYLTRD
DYDAVLELGVGRMNQEAVK----IDTATKAAFTRLYNSQSHPMPFVKAGTT---LGSSKG
AAPKRDKPDLEEAVDESEAEEVVD---EAVED-SGDEIDLKKDKYI-----------KAP
KKKP---A-PKGKG----QGKD-KRKKGD--EIDMDE-----DAEESEDQ---PKKK---
------------------------------------------------------------
------------------------------------------------------------
------------------------------------------------------------
------------------------------------------------------------
------------------------------------------------------------
------------------------------------------------------------
------------------------------------------------------------
------------------------------------------------------------
------------------------------------------------------------
------------------------------------------------------------
------------------------------------------------------------
------------------------------------------------------------
-----------------------------------------K--VAGGGTKGGRKGKGRG
------------------------------------------------------------
------------------------------------------------------------
------------------------------------------------------------
------------------------------------------------------------
------------------------------------------------------------
------------------------------------------------------------
------------------------------------------------------------
------------------------------------------------------------
------------------------------------------------------------
------------------------------------------------------------
------------------------------------------------------------
------------------------------------------------------------
------------------------------------------------------------
------------------------------------------------------------
---
>XP_013272542_Rhinocladiella_mackenziei
-MPSDIRSFFGGGGGGAKPAA--KSPGSEATKNDANGSRHNTKQRGR--------PRKVI
S-DD--E-EDEVVETKPKKPST--PKGK--KVVKEAVEEETTSSAYFASS-KAKP--VKS
TPIRSKPTNA-TGARKTSTKEINGGTPSNG-------------RRSARKTASNNNAE---
DDDESLAVVLK--AEEAGNDDIFND--LKSRKVDDDYEEGTDDD---------DVRPPKK
VTKSANGNLKKI--Q-----SDEEEDD-LEMAELPAYGGPSDGRRKRTTAA-IASRKRKP
K-DVEEDDDDDFL-EDDDETPKKKSR-----KNSSTASKRPRGSTKKE---EREENKEIQ
DIFDGIPTVRAPTPPLRDE--D-KKFKFKPGGGNANV-APPAAGTAEIPVGAENCLAGLT
FVFTGVLNSLGREEGQNLVKQYGGKVTTAPSKKTSYVVIGSDAGPKKLETIQKLGIKTIN
EEGLFALIKRLPANGGDGKAAEAYAEKQAKEEEMVRKQAEEMEDRER-----Q-------
----KQNEAAKVAKAAA-------------AR--TG--APVPP-KPPKP-KGDDRLWVDK
YAPDTINSVCGNKGQVEGLQRWLRNWQNSARSHFKKAGADGKGI-FRAALLYGPPGVGKT
TAAHLVAKLEGYDVVESNASDTRNKKLVEAGLTGVLDTTSILGYFAGDGKK----VDPSK
KKLLLIMDEVDGMSAGDRGGVGAMAAIARKTNIPLIMICNERNQPKMKPLYNVTAEFQFR
RPTTDMIRGRIATILFREGMKLPPQIMNALIEGCNGDIRQIINMISTIKL------D--N
KD--LDFNDTKAMSKAWEKHVILKPWDIVGKILRPQMFSASSTAT--LNDKTELYFNDHE
FSYLMLQENYLKSQPSLANSYTG-RERNMKLLELFDNAASSISDGDLVDRMIHGSQQQWS
LMPTHAIFSFVRPASYVYGNFN-AQVSFTSWLGQNSKQ------------------MKMS
RFVKEIQGHMRLRSSADRHETRQQYLPALWNKTIAVLQHDGRDAVQDVIDFMDSYYLTKD
DFDAMLELGVGPMDMENVK----LESSAKAAFTRTYNSQNHPMPFVKASHV---LGMAKG
GTAKKEIPDLEEAIEESEPGEVLEDAVE-----DDDDLDLEKDKYV-----------KIP
KKKA---ASATNGG---AKGKG-KRKKKN--DDD------DIGD-GTEDE---PKKK---
------------------------------------------------------------
------------------------------------------------------------
------------------------------------------------------------
------------------------------------------------------------
------------------------------------------------------------
------------------------------------------------------------
------------------------------------------------------------
------------------------------------------------------------
------------------------------------------------------------
------------------------------------------------------------
------------------------------------------------------------
------------------------------------------------------------
-----------------------------------------KTSG-GGG-RGGRKGKE--
------------------------------------------------------------
------------------------------------------------------------
------------------------------------------------------------
------------------------------------------------------------
------------------------------------------------------------
------------------------------------------------------------
------------------------------------------------------------
------------------------------------------------------------
------------------------------------------------------------
------------------------------------------------------------
------------------------------------------------------------
------------------------------------------------------------
------------------------------------------------------------
------------------------------------------------------------
---
>XP_018003592_Phialophora_attinorum
------------------------------------------------------------
------------------------------------------------------------
------------------------------------------------------------
------------------------------------------------------------
------------------------------------------------------------
------------------------------------------------------------
------------------------------------------------------------
------------------------------------------------------------
------------------------------------------------------------
------------------------------------------------------------
------------------------------------------------------------
------------------------------------------------------------
----------------------------------------------MKPFDMVTADFAFR
RPTAEQIKQRIMTVCFREGIKLDPQVLMAVIEGGNADIRRIINMLSTIKI------DGHG
KD--LSFDQSKGMAKGWEKHVILKPWDIVSKIMRPQMFSGSSKAT--LNEKTELYFNDHE
FSYLMLQENYLKSQPSQIQNVNGDKQRNLKWLELADQAASSISDGDLVDRMIHGSQQQWS
LMPLHAIFSFVRPASHVYGNFN-QQVGFASWLGNNSKL------------------GKLS
RYVKEIQGHMRLKTAADRNEIRQQYMPYLWNSTVGQLAKNGKEAVPDMIDFMDSYYLTKD
DYDAIIELGVGPQDMDSKKY--TIDSQTKSAFTRMYNQQSHPMPFVKASNA---LGLTKG
GASKRDKPDLEEAIEDE--DEAVE---EVVEEEEDLEIDLKKDKYI-----------QAP
KKKK---A-AAGKGKKAAGGAGTKRKKAT--ADDED------SDDDEDDEDVKPPAK---
------------------------------------------------------------
------------------------------------------------------------
------------------------------------------------------------
------------------------------------------------------------
------------------------------------------------------------
------------------------------------------------------------
------------------------------------------------------------
------------------------------------------------------------
------------------------------------------------------------
------------------------------------------------------------
------------------------------------------------------------
------------------------------------------------------------
-----------------------------------------KGRGGGAAGRGGRGGRGRG
R-----------------------------------------------------------
------------------------------------------------------------
------------------------------------------------------------
------------------------------------------------------------
------------------------------------------------------------
------------------------------------------------------------
------------------------------------------------------------
------------------------------------------------------------
------------------------------------------------------------
------------------------------------------------------------
------------------------------------------------------------
------------------------------------------------------------
------------------------------------------------------------
------------------------------------------------------------
---
>NP_596607_Schizosaccharomyces_pombe
MSNSDIRSFFGG-GNAQKKPKVSPTPTSPKPKRS--------LKKKR-----------IV
LSDD---EDGTIENSKVPASKS--------KVQKRNESEDISHS----------------
------------------------------------------------------------
-----LPSIVHEDDKLVGSDGVSTT--------PDEYFEQQSTR--------SRSKPRII
SNKETTTSK-----------------DVVHPVKTENFANDLDTTSDSKPVVHQTRATRKP
A----------------QPKAEKSTTSKSKSHTTTATTHTSRSSKSKG---LPRFSDEVS
QALKNVPLIDVDSMGVMAP----------GTFYERAA-TTQTPGSKPVPEGNSDCLSGIS
FVITGILETLTRQEATDLIKQYGGKVTGAPSVRTDFILLGENAGPRKVETIKQHKIPAIN
EDGLFYLITHLPASGGTGAAAQAAQQKKEQEEKKILETVARMDDSN------K-------
----KESQPS--------------------------------------------QIWTSK
YAPTSLKDICGNKGVVQKLQKWLQDYHKNRKSNFNKPGPDGLGL-YKAVLLSGPPGIGKT
TAAHLVAKLEGYDVLELNASDTRSKRLLDEQLFGVTDSQSLAGYFGTKANP----VDMAK
SRLVLIMDEIDGMSSGDRGGVGQLNMIIKKSMIPIICICNDRAHPKLRPLDRTTFDLRFR
RPDANSMRSRIMSIAYREGLKLSPQAVDQLVQGTQSDMRQIINLLSTYKL------SCSE
----MTPQNSQAVIKNSEKHIVMKPWDICSRYLHGGMFHPSSKST--INDKLELYFNDHE
FSYLMVQENYLNTTPDRIRQEPP-KMSHLKHLELISSAANSFSDSDLVDSMIHGPQQHWS
LMPTHALMSCVRPASFVAGSGS-RQIRFTNWLGNNSKT------------------NKLY
RMLREIQVHMRLKVSANKLDLRQHYIPILYESLPVKLSTGHSDVVPEIIELMDEYYLNRE
DFDSITELVLPADAGEKLMK--TIPTAAKSAFTRKYNSSSHPIAFFGSSDV---LPMK--
GSAQREVPDVEDAIEAED--EMLE-EASDSEAANEEDIDLSKDKFI-----------SVP
KKPK-------------------KRTKA---------------------------KA---
------------------------------------------------------------
------------------------------------------------------------
------------------------------------------------------------
------------------------------------------------------------
------------------------------------------------------------
------------------------------------------------------------
------------------------------------------------------------
------------------------------------------------------------
------------------------------------------------------------
------------------------------------------------------------
------------------------------------------------------------
------------------------------------------------------------
-----------------------------------------EASSSSSTSRRSRKKTA--
------------------------------------------------------------
------------------------------------------------------------
------------------------------------------------------------
------------------------------------------------------------
------------------------------------------------------------
------------------------------------------------------------
------------------------------------------------------------
------------------------------------------------------------
------------------------------------------------------------
------------------------------------------------------------
------------------------------------------------------------
------------------------------------------------------------
------------------------------------------------------------
------------------------------------------------------------
---
```
