## Supplementary material for "Coding Sequence Insertions in Fungal Genomes are Intrinsically Disordered and can Impart Functionally-Important Properties on the Host Protein": MAFFT_MSAs: XP_019330797.1_blasthits_MAFFT.txt

```
>XP_019330797_Candida_albicans
------------------------------------------------------------
------------------------------------------------------------
------------------------------------------------------------
------------------------------------------------------------
------------------------------------------------------------
------------------------------------------------------------
------------------------------------------------------------
------------------------------------------------------------
------------------------------------------------------------
------------------------------------------------------------
------------------------------------------------------------
------------------------------------------------------------
------------------------------------------------------MDVIGI
LQIIL----------------------------------------------IDNTQVLLS
KL---NKDQEKYARPSISGNVIVVPLLRQQVLTIGRSPK-----------------C---
-KVQL-INP---------------------------------------------TVSMEH
CIIWAIQFDSDSN----LITYIFDKSRNGIKHNE-ADMSFGLTGI---------LENRDT
IEMKTAAH-------------------ITY------------------KCLQTEVSSQT-
ELD--------------------QPME-----------DWEISNKMIGCGSFGAVYVAKK
PNN-------------------------PKLFAVKITQ--NNQSG---------------
-------------------------------------------YFSNNSKPTQESYLLSK
INH----------------PNIIRIYDTIT--RNSK-----IFLFQDLICGGDLFSYLVK
DDYLKVIPEREAIFIVFQIMKALHFLHKKLKIVHRDLKLDNILL----------------
ELPIPG-SKIYLCDFGIA---------KHL--GY---N-NRTNTCVGTLEYSAPEV-FK-
---------------ADKSGN-KAV------------Q---SYDFKCDTWSLGVITHILL
SGVSPFYSE-----SKDKILKASRLGQL--NF--AKPQFSKISLSSKSYIKKLLRVEVTS
RMDINDCFD----HNWIKL--------------------QRKKLE--------------K
KYYSVVGDRQSSLPPPLN------------------------------------------
------------------------------------------------------------
------------------------------------------------------------
------------------------------------------------------------
------------------------------------------------------------
------------------------------------------------------------
------------------------------------------------------------
---------------------------------------------
>XP_002418658_Candida_dubliniensis
------------------------------------------------------------
------------------------------------------------------------
------------------------------------------------------------
------------------------------------------------------------
------------------------------------------------------------
------------------------------------------------------------
------------------------------------------------------------
------------------------------------------------------------
------------------------------------------------------------
------------------------------------------------------------
------------------------------------------------------------
------------------------------------------------------------
------------------------------------------------------MDVIGL
LQIVP----------------------------------------------LNKTPLILS
KL---SREQEKHARPSVSGNVITVPLLRHQVLTIGRSPK-----------------C---
-KLQI-MNP---------------------------------------------TVSMEH
CIIWAIQFDSESN----LITYISDKSRNGITHNE-TDMSCGLTYI---------LENGDT
IGIKTAAY-------------------ITY------------------KCSQNDISSQT-
ELN--------------------QPIE-----------DWEISSKIIGSGSFGAVYVAKK
PNN-------------------------PKLFAVKITQ--NNQSE---------------
-------------------------------------------YFSDKNKPTQESYLLSK
INH----------------PNIIQIYDTIA--RNSK-----IFLFQDLICGGDLFSYLVK
DDYLKAIPEREAIFIVFQIMKALQFLHKKLKIVHRDLKLDNILL----------------
ELPIPK-TKIYLCDFGIA---------KYL--GH---N-NRTNTCVGTLEYSAPEV-FK-
---------------SDKSGD-KAV------------Q---PYDFKCDIWSLGVITHILL
SGVSPFYSE-----SKEKIIKASRLGQL--NL--AKPQFNKVSLSGKSCIKRLLQVEAAS
RMDINDCFD----HDWIKL--------------------QRKKLE--------------K
TYRSVVGTGGNYAPLPLNQTLQHTKRKKT-------------------------------
------------------------------------------------------------
------------------------------------------------------------
------------------------------------------------------------
------------------------------------------------------------
------------------------------------------------------------
------------------------------------------------------------
---------------------------------------------
>XP_002547396_Candida_tropicalis
------------------------------------------------------------
------------------------------------------------------------
------------------------------------------------------------
------------------------------------------------------------
------------------------------------------------------------
------------------------------------------------------------
------------------------------------------------------------
------------------------------------------------------------
------------------------------------------------------------
------------------------------------------------------------
------------------------------------------------------------
------------------------------------------------------------
------------------------------------------------------------
------------------------------------------------------------
------------------------------------------------------------
------------------------------------------------------------
------------------------------------------------------------
------------------------------------------------------------
------------------------------------------------------------
------------------------------------------------------------
------------------------------------------------------------
------------------------------------------------------------
-------------------MKAIHYLHKSLHIIHRDLKLDNVLL----------------
ELPLPQ-PKVYLCDFGIA---------KYI--G----R-KRTNTSVGTLEYSAPEV-FK-
---------------TDINGK-TSI------------Q---PYDYKSDMWSLGVITHILL
SGISPFYSD-----SRESIICATRSGNL--NF--EKPQFRKVSQSAKSFIKRLLSVDPQN
RMDINECFE----HIWIKL--------------------NRPKLE--------------K
FYREKIA-----------------------------------------------------
------------------------------------------------------------
------------------------------------------------------------
------------------------------------------------------------
------------------------------------------------------------
------------------------------------------------------------
------------------------------------------------------------
---------------------------------------------
>XP_003868847_Candida_orthopsilosis
------------------------------------------------------------
------------------------------------------------------------
------------------------------------------------------------
------------------------------------------------------------
------------------------------------------------------------
------------------------------------------------------------
------------------------------------------------------------
------------------------------------------------------------
------------------------------------------------------------
------------------------------------------------------------
------------------------------------------------------------
------------------------------------------------------------
------------------------------------------------------MEIIAV
FRIET----------------------------------------------LNGTKVTTY
TK---SQKLKKHKLDTID----SLPLFASEVIKIGRGKT-----------------C---
-DVRI-DNP---------------------------------------------AISLHH
ATIWSVQFDSDTS----PLVYINDHSRNGLLHNE-NDMCNEETRI---------LKDGDT
FEFKTAAI-------------------FTY------------------ETLEVD-DTQD-
NST--------------------LTID-----------TWNISDSLLGTGSFGSVFVASS
TTD-------------------------YKLYAVKVLK--SRSK----------------
---------------------------------------------------SSEFELLRT
VRH----------------PNIIRIYDAVT--INSS-----TYLFQELVCGGDLFSYLVN
DNHLRAIPEQEAIFIVFQIMKALQFLHKHLKIVHRDLKLDNILL----------------
KLPLPK-SRIYICDFGIA---------KKL--T----R-SRTNTSVGTIEYSAPEV-FD-
---------------TDSKG--KST------------K---SYNYKCDVWSLGIVSHILL
TGISPFYSE-----SKEQILMSARRGQL--NF--TKKQFLLVSKSARAFLLALLNVDPQL
RVDADGCFD----CAWIAS--------------------NRAKLE--------------R
FYREKVVDTQN-------------------------------------------------
------------------------------------------------------------
------------------------------------------------------------
------------------------------------------------------------
------------------------------------------------------------
------------------------------------------------------------
------------------------------------------------------------
---------------------------------------------
>XP_001525918_Lodderomyces_elongisporus
------------------------------------------------------------
------------------------------------------------------------
------------------------------------------------------------
------------------------------------------------------------
------------------------------------------------------------
------------------------------------------------------------
------------------------------------------------------------
------------------------------------------------------------
------------------------------------------------------------
------------------------------------------------------------
------------------------------------------------------------
------------------------------------------------------------
------------------------------------------------------------
------------------------------------------------------------
------------------------------------------------------------
------------------------------------------------------------
------------------------------------------------------------
------------------------------------------------------------
------------------------------------------------------------
------------------------------------------------------------
------------------------------------------------------------
------------------------------------------------------------
-------------------MKALQFLHKNLLIVHRDLKLDNVLM----------------
HIPLPK-SRIYLCDFGIA---------KQL--P----S-GRTTTCVGTIEYSAPEV-FK-
---------------CDSNG--RAI------------E---AYNFKCDIWSLGIITHILL
SGISPFYAH-----EKASILLASREGKL--NF--NRKQFSHTSSLAQRFVSALLKVDASK
RLDIDECFE----HGWIKR--------------------NKAKLE--------------A
FYRDHILI----------------------------------------------------
------------------------------------------------------------
------------------------------------------------------------
------------------------------------------------------------
------------------------------------------------------------
------------------------------------------------------------
------------------------------------------------------------
---------------------------------------------
>XP_007374532_Spathaspora_passalidarum
------------------------------------------------------------
------------------------------------------------------------
------------------------------------------------------------
------------------------------------------------------------
------------------------------------------------------------
------------------------------------------------------------
------------------------------------------------------------
------------------------------------------------------------
------------------------------------------------------------
------------------------------------------------------------
------------------------------------------------------------
------------------------------------------------------------
------------------------------------------------------MSLAGV
LEITE----------------------------------------------LNKTKVNTS
ID---ITHNE---------DFVEIPIYVQQVLTLGRDQS-----------------C---
-DVQL-NNY---------------------------------------------VISSIH
ATIWSIQFDNDSI----SLVYMHDNSRNGIIHNG-VEISKGMTVI---------LQDGDT
IEFKLAAK-------------------FQY------------------KSFQLESCYSL-
ELG---------------------CFD-----------DWKVTNNLIGSGSFGSVYVANR
QHD-------------------------RRLYAVKIIP--TQPS----------------
--------------------------------------------YIPDKLIKQESTLLLN
INH----------------V----LHDAIT--YDSN-----IYIFEDLICGGDLFSYLRT
GKYLRALPEQETISIVYQLLKAISYLHKELQIVHRDLKLDNILL----------------
EIPVPR-TRIYLCDFGIA---------KCL--SN-CKQ-QKTDTCVGTIEYSAPEV-FQ-
---------------EE--------------------R---EYSFKCDLWSLGVICHILL
SGISPFYGNG----EKEFMITAARTGRV--NL--NRHQFRNSSSMCKSFIQRLLKVDPDE
RMSIDDCFN----HEWIRI--------------------NQTNLE--------------K
FYQKRIAKNLDTKRSDQKKNRASELNIP--------------------------------
------------------------------------------------------------
------------------------------------------------------------
------------------------------------------------------------
------------------------------------------------------------
------------------------------------------------------------
------------------------------------------------------------
---------------------------------------------
>XP_043048302_Scheffersomyces_spartinae
------------------------------------------------------------
------------------------------------------------------------
------------------------------------------------------------
------------------------------------------------------------
------------------------------------------------------------
------------------------------------------------------------
------------------------------------------------------------
------------------------------------------------------------
------------------------------------------------------------
------------------------------------------------------------
------------------------------------------------------------
------------------------------------------------------------
------------------------------------------MSNTLSLLLCIMICSIGV
LELVSSDVKT--------------------------------------------------
-------------------NRLVIPIDQHDIIRIGRSKQL----------------C---
-DIII-NSI---------------------------------------------RVSLLH
CMIWSVKFDKDTP----ALVYIKDMALNGTTVNG-EMLGKGTTRV---------LENLDT
IEIQSLVQ-------------------IVW----------------KRLDELEIDLGLAL
DID--------------------MDIDRRLFSHVAKVLDWTITNTIVGSGSYGTIYVGHN
SRY-------------------------STLFAVKVIR-----NY---------------
-------------------------------------------SSDARKRIIHESQLLTK
ICH----------------PNIIKVHDTHV--RGSH-----LYIMEDLICGGDLFSYLSN
GTKLRTLPESETIFIIYQLLQALDYLHNHLNVLHRDIKLDNVLL----------------
DLPVPG-SRVYLCDFGTA---------KQL--S--STL-QRTRTVVGTAEYLAPEI-FN-
----------------------------------SIESTCSGYNNKCDMWALGVMLCIML
SGISPFARDD----HHTNHM-----------L--LIDGFAHISKQSKNFVKRLLYFDIRK
RMSVTDCLK----HVWITG--------------------NEKRLA--------------S
KYSKVCQVRKK-------------------------------------------------
------------------------------------------------------------
------------------------------------------------------------
------------------------------------------------------------
------------------------------------------------------------
------------------------------------------------------------
------------------------------------------------------------
---------------------------------------------
>XP_001382715_Scheffersomyces_stipitis
------------------------------------------------------------
------------------------------------------------------------
------------------------------------------------------------
------------------------------------------------------------
------------------------------------------------------------
------------------------------------------------------------
------------------------------------------------------------
------------------------------------------------------------
------------------------------------------------------------
------------------------------------------------------------
------------------------------------------------------------
------------------------------------------------------------
------------------------------------------------------------
------------------------------------------------------------
---------MADIFNM-D-GYDENSVTITA-----PEPEL--------------------
-NYRMLDPS----------SSSDENEPEEY---------------HPRD-EHANVVAEL-
PIPIPAR--NRRKSSI---ASSYEVGIRESYVASTLVVNNSPSIG-----YKPKLADFEP
LKV---------------------------------------------------------
----------------------------------------------LGKGSYGKVLLVRE
RST-------------------------GKLFASKQLK----------------------
------------------------------KASLIINEDTNEIHEANYRRTLNEKTILEK
VNH----------------PNIVKLYYAFQ--DNNK-----VYLILEYLDGGELFHHLAL
ER---FMSEKNACYYIAQMILALRYLHCNLKVIYRDLKPENCML----------------
NSN----GNLVLTDFGLS---------KES-----S-G-DKNHSMTGTAQYMAPEVIKG-
----------------------------------------EPYDYSVDWWSLGCVAFDLL
TGSPPFSGNNNKK-IMEKILSSKKTLKF--PF--------YLSLDAKDFLKKLLQVNPEK
RFNIDGDFDKVKRHRFFRY-------------------INWDDLE--NIEQSETIPPILP
IITDSVLAENFDKDFTEMAFTPQSH-DTG-------RDILHVNGFTYTNSNYLSLQSQFK
QN----------------------------------------------------------
------------------------------------------------------------
------------------------------------------------------------
------------------------------------------------------------
------------------------------------------------------------
------------------------------------------------------------
---------------------------------------------
>XP_020066140_Suhomyces_tanzawaensis
------------------------------------------------------------
------------------------------------------------------------
------------------------------------------------------------
------------------------------------------------------------
------------------------------------------------------------
------------------------------------------------------------
------------------------------------------------------------
------------------------------------------------------------
------------------------------------------------------------
------------------------------------------------------------
------------------------------------------------------------
------------------------------------------------------------
------------------------------------------------------------
------------------------------------------------------------
---------MADIFNMDD-DVGELSETFRSGLSFNPDPEL--------------------
-NYRLID------------------RPDSP---------------HV-E-ESRNTVSEL-
HLPIPMKRAGRRNSAI---ASSYEIDIQDSYVSSSLVVNNG-NLN-----YKPKLSDFEP
IKV---------------------------------------------------------
----------------------------------------------LGQGSYGKVLLVRE
VST-------------------------GKLFAQKQLK----------------------
------------------------------KASLIINENTNEVHQLNYRRTLNEKNILEK
VNH----------------PNIVKLYYAFQ--DHDK-----VYLILEYLDGGELFHHLAQ
ER---FMTEKNASYYIAQMVLALRYLHKNLKVIYRDLKPENCML----------------
NSN----GNLVLTDFGLS---------KVS-----S-D-DKNHSMTGTAQYMAPEVIKG-
----------------------------------------EPYDYSVDWWSLGCVAFDLL
TGSPPFTGNNNKK-ITEKILSSKKFLKF--PF--------YLSLDAKDLLRKLLQANPEK
RINIDDDFEKLKNHRFFRF-------------------VDWSELE--NIEQSETLPPILP
VITDPVLAENFDKEFTEMAFTPQFN-NFG-------KDILHVKGFSYIDENYLSSHMKFM
S-----------------------------------------------------------
------------------------------------------------------------
------------------------------------------------------------
------------------------------------------------------------
------------------------------------------------------------
------------------------------------------------------------
---------------------------------------------
>XP_020077997_Hyphopichia_burtonii
------------------------------------------------------------
------------------------------------------------------------
------------------------------------------------------------
------------------------------------------------------------
------------------------------------------------------------
------------------------------------------------------------
------------------------------------------------------------
------------------------------------------------------------
------------------------------------------------------------
------------------------------------------------------------
------------------------------------------------------------
------------------------------------------------------------
------------------------------------------------------------
------------------------------------------------------------
--MERVTESVEDGVGADFKDAYSFAIPVKGVIQVGRHERE----------------C---
-QLQI-KDL---------------------------------------------RASSVH
FRLWVVRFNVDSP----PFTYLADTSKNGTFVNK-LKVGRGNVVL---------LNDGDE
IEVIHGLY-------------------CRF--------------RNLIGHSQCFEPNMRF
IRQ--------------------RHSDA----------EWMVTNKKLGEGSFGAVHYGLD
TLR-------------------------NKHVAVKIIK------A---------------
-------------------------------------------VGSKTDRLKNEAQILMK
IHH----------------PNIVQVYETHH--IDET-----LYIFEELFCGGDLFSYLLK
GERLSSIPEIEALFIVYQILQALKFLHNNLNVIHRDIKLDNVLL----------------
EAPIPG-TRIAICDFGIA---------KSL--K--APN-ARANTIVGTIEYSAPEV-FA-
---------------ENSDCN---------KGCLLNNKSIKGYNSKCDLWSLGIMTSIML
SGVSPFLDEN----DKFNTLRNAKLGNI--DF--NLSHWNGVSLQGKSFVDQLLKVSPFE
RNDVSACLN----HPWIVR--------------------RKSLLQ--------------K
KYQSRVYEYLK-------------------------------------------------
------------------------------------------------------------
------------------------------------------------------------
------------------------------------------------------------
------------------------------------------------------------
------------------------------------------------------------
------------------------------------------------------------
---------------------------------------------
>XP_015468006_Debaryomyces_fabryi
------------------------------------------------------------
------------------------------------------------------------
------------------------------------------------------------
------------------------------------------------------------
------------------------------------------------------------
------------------------------------------------------------
------------------------------------------------------------
------------------------------------------------------------
------------------------------------------------------------
------------------------------------------------------------
------------------------------------------------------------
------------------------------------------------------------
-----------------------------------------------------MEDITGA
LELVSIQEDLRNSFVEDNKSIIFCGSLAPESTSYSMAKYESSSINIEVNAFMNKTKEIIS
EIKPIEESTRNKRNEKIDDDRCLIPIRIGEMLTGGRAEKA----------------C---
-RMIL-QHS---------------------------------------------TVSLVH
FMIWGIKFDADSA----PLVYLRDLSLNGMLVNG-QTIGRNLTVL---------LYDGDI
IEVRCVAV-------------------FLF------------------RDFECSQYLQPA
RRE--------------------STIK-----------DWTISSRILGSGSFGSVYVAKY
KNE-------------------------KINFAVKVIKGLSNSKN---------------
-------------------------------------------LPLRQERFKNEAEILLQ
IDH----------------PNIIKVHDTIL--LDDH-----IYIFEDLICGGDLFSYLIK
GNCLKAIPENEVILIVFQLLQALDYLHNHLQVIHRDLKLDNVLL----------------
KAPIPC-TKIILCDFGIA---------KSL--QR-L-N-QRTKTIVGTVEYSAPEI-FT-
---------------LDKRLH-ESNNIHSFAKTWLKGE---GYDYKCDTWSLGVMIHIML
SGISPFYSDG----DEIGMVKSAKLGKL--NF--EQHQWRNVSPAAKDFIKKLVEVEPIK
RYNIKECMK----HEWISK--------------------RHLQLK--------------Q
IYESKILCQ---------------------------------------------------
------------------------------------------------------------
------------------------------------------------------------
------------------------------------------------------------
------------------------------------------------------------
------------------------------------------------------------
------------------------------------------------------------
---------------------------------------------
>XP_461352_Debaryomyces_hansenii
------------------------------------------------------------
------------------------------------------------------------
------------------------------------------------------------
------------------------------------------------------------
------------------------------------------------------------
------------------------------------------------------------
------------------------------------------------------------
------------------------------------------------------------
------------------------------------------------------------
------------------------------------------------------------
------------------------------------------------------------
------------------------------------------------------------
------------------------------------------------------------
---------------------------------------------------MNTTKEIIS
QIEPAKDSIQSIGNENIDEDRCMIAIRSGEIITAGRAEKA----------------C---
-KMVF-QHS---------------------------------------------TVSSVH
FMVWGIQFDADSV----PLVYLRDVSLNGMLVNG-ETVGRNQTAL---------LYDGDI
IEVRCVAV-------------------FRF------------------REFECAQWSQTP
KRQ--------------------STIK-----------DWTISYRMLGSGSFGSVYVAKY
KDE-------------------------KKNFAVKVIKGLSNSNN---------------
-------------------------------------------PSLRQERFKNEAEILSK
INH---------------------VHDTLL--LDEH-----IYIFEDLICGGDLFSYLIK
GNCLKAIPENEVILIVFQLLQALDYLHNSLQVIHRDLKLDNVLL----------------
KAPIPC-TKIILCDFGIA---------KSL--QR-L-N-QRTKTIVGTVEYSAPEI-FT-
---------------LDKRLN-EHNNIQAFTKTWFKGE---GYDYKCDTWSLGIMIHIML
SGISPFYSDG----DEVGMVKSAKLGQL--NF--GRHQWQNVSPAAKDFIRKLVEIDPIK
RYNIDECIK----HEWISK--------------------RQPQLQ--------------Q
IYESKILHQ---------------------------------------------------
------------------------------------------------------------
------------------------------------------------------------
------------------------------------------------------------
------------------------------------------------------------
------------------------------------------------------------
------------------------------------------------------------
---------------------------------------------
>XP_006685714_Yamadazyma_tenuis
------------------------------------------------------------
------------------------------------------------------------
------------------------------------------------------------
------------------------------------------------------------
------------------------------------------------------------
------------------------------------------------------------
------------------------------------------------------------
------------------------------------------------------------
------------------------------------------------------------
------------------------------------------------------------
------------------------------------------------------------
------------------------------------------------------------
------------------------------------------------------------
------------------------------------------------------------
------------------------------------------------------------
------------------------------------------------------------
------------------------------------------------------------
----------------------------MF------------------------------
-----------------------QPVPE----------KWLISPRLIGKGTFGSVYIATR
KQELG-----------------------PRPYAVKVVA-----CH---------------
-------------------------------------------QWNQIDRIKREAKVLLD
LDH----------------PNVIKVHESVI--AGNR-----FFIFENLVCGGDLFSYISN
GKTFRALAETEVIIIVYQILKALQYLHYEAKIIHRDLKLDNILL----------------
KV---------------------------------TPS-HKLFTKTGTTEYMAPEI----
---------------LNGSS---------------------GYGHKCDIWSVGVITHFLL
SAVSPFFSV-----DCRKIPKLVGDAQL--DM--EGCPWGSVSMSAKNFVQTLIERDCDV
RPCTNQCFT----ILWIA------------------------------------------
------------------------------------------------------------
------------------------------------------------------------
------------------------------------------------------------
------------------------------------------------------------
------------------------------------------------------------
------------------------------------------------------------
------------------------------------------------------------
---------------------------------------------
>XP_001483712_Meyerozyma_guilliermondii
------------------------------------------------------------
------------------------------------------------------------
------------------------------------------------------------
------------------------------------------------------------
------------------------------------------------------------
------------------------------------------------------------
------------------------------------------------------------
------------------------------------------------------------
------------------------------------------------------------
------------------------------------------------------------
------------------------------------------------------------
------------------------------------------------------------
------------------------------------------------------------
------------------------------------------------------------
---------MTEVFSFDDEDLSQQTENLNI-------DDL--------------------
-NYRILP----------------DQEPDSI---------------SSSNYEQKDVVSEL-
RKPVPIKQ-NRRN-------SSHAIDVNENFVSS---INKSYSSAGSLGPYKPKLLDFEP
IKV---------------------------------------------------------
----------------------------------------------LGKGSFGKVLLVRE
IST-------------------------GRLFALKQLK----------------------
------------------------------KATLIISDD--EINTVNYQRTVNEKSILEM
VDH----------------PNIVLLYYAFQ--DHNK-----LYLILEYLDGGELFHHLAQ
ER---FMSEKNASYYIAQMVLALRYLHTKLGVIYRDLKPENCML----------------
NSL----GNLVLTDFGLS---------KVS-----SED-DPSHSLTGTAQYMAPEILKG-
----------------------------------------ENYGFAVDWWSLGCVAFDLL
TGSPPFTGNNNKK-IMDKIISSKKNLKF--PF--------YLSQDAKDLLRKLLQANPDK
RMDIDGNFDMLKNHRFFRY-------------------VDWKQLE--SGNQSDVLPPILP
VITNPVLAENFDPEFTDLPFTPQKHFDLA-------SDILHVKGFTFANESYLE---KYR
S-----------------------------------------------------------
------------------------------------------------------------
------------------------------------------------------------
------------------------------------------------------------
------------------------------------------------------------
------------------------------------------------------------
---------------------------------------------
>XP_018712113_Metschnikowia_bicuspidata
------------------------------------------------------------
------------------------------------------------------------
------------------------------------------------------------
------------------------------------------------------------
------------------------------------------------------------
------------------------------------------------------------
------------------------------------------------------------
------------------------------------------------------------
------------------------------------------------------------
------------------------------------------------------------
------------------------------------------------------------
------------------------------------------------------------
------------------------------------------------------------
------------------------------------------------------------
---------MTEIFPMDGYEAE---LVAGV-------SSL--------------------
-NYRLLEDKHADLEEPVSC-PKTDSEP------------------SDQDSNDSDVVTELL
ARPVPAQSRSRRRSSVSKYSSSYELDIHELFVSLTLVA---SG-------HRPKLADFEP
IKV---------------------------------------------------------
----------------------------------------------LGHGSYGKVLLVRE
KSS-------------------------GRLFAQKQLK----------------------
------------------------------KALLVINE-TNEVHQKNYERTINEKAILEK
VNH----------------PNVVKLYYAFQ--DNNK-----VYLILEYLDGGEIFHHLAQ
QR---YLSEKDASFYIAQIVLALRYLHSSLKVIYRDLKPENCML----------------
NSA----GHLVLTDFGLS---------KFS-----SDDADANHLMIGTAQYMAPEVIKG-
----------------------------------------EDYDFRVDWWSLGCVAFDML
TGGPPFTGHTNDK-IMDKIVHSKKHLKF--PF--------YLSHDAKDLLRKLLQPSAAK
RFDVDVDYEEFKQHRFFRH-------------------IDWKVIE--QGCAGDVLPPILP
VITDPILAENFDEEFTTMQFTPPAH-DPG--VSRLPDEVLHVKGFTFTNESFLASVLGAG
LD----------------------------------------------------------
------------------------------------------------------------
------------------------------------------------------------
------------------------------------------------------------
------------------------------------------------------------
------------------------------------------------------------
---------------------------------------------
>XP_002618373_Clavispora_lusitaniae
------------------------------------------------------------
------------------------------------------------------------
------------------------------------------------------------
------------------------------------------------------------
------------------------------------------------------------
----------------------MQLPRSLYINTSHYASS------SCLLHAKEYVEPHIV
GN----------------------------------------------------------
------------------------------------------------------------
------------------------------------------------------------
----------TDSATNTQSLAETSAP----------------------------------
------------------------------------------------------------
------------------------------------------------------------
----------------------------------------PKKPLHRYDTIAKLFNVNAD
QSHLLIPRK---------------------------------------------------
----------------------------PAGVVVGRSSS-----------------C---
-DIRL-GGA---------------------------------------------DVSSRH
CQFSLSSNDTR------EYLMLTDMSSNGTFVND-EVLGRGNTVV---------LRSGDK
VAFARSGT-------------------YVF------------RYLADDTAVTSRRSFFA-
--------------------------------------DYILSHQ-LGTGHYAVVREARD
RTS-------------------------GDVVAVKIFH----------------------
-----------------------------------PNK-NGTAAAEEETKLRQEMELLLS
INH----------------PNIVRFISHYV--EPTGNNASTTYLVLEKVNSGELFQRIVS
KS---KLAEDETRALYKQLLAGLGYLHGR-NIIHRDIKPENILLDITPRRPG-VLPTGPW
DSTEHD-VRVKIADFGLA---------K-F--I--GER-KFTNTLCGTPAYVAPEVLAN-
-------------------------------------GGH--YSTKVDVWSAGVLLYVCL
CGFPPFSDDL----APPSMRDQILTGKY--AF--YSPYWDTISDSALDLISKMLVVDPSR
RLDVQSVSE----HPWVEE----------------------AEMH--------------G
SRHSSVIAPTQPMTLQQRF-----------------------------------------
-------------------------TSELNAEQMP-------------------------
------------------------------------------------------------
------------------------------------------------------------
------------------------------------------------------------
------------------------------------------------------------
------------------------------------------------------------
---------------------------------------------
>XP_025341724_Candida_haemuloni
------------------------------------------------------------
------------------------------------------------------------
------------------------------------------------------------
------------------------------------------------------------
------------------------------------------------------------
------------------------------------------------------------
------------------------------------------------------------
------------------------------------------------------------
------------------------------------------------------------
------------------------------------------------------------
------------------------------------------------------------
------------------------------------------------------------
------------------------------------------------------------
----MVPRK---------------------------------------------------
----------------------------PAGVVVGRSSA-----------------C---
-DIRL-GGA---------------------------------------------DVSSKH
CQFSLSSNNKK------EYLLLTDMSSNGTAVNN-EVLGKGSTAL---------LRSGDK
ITFAKSGS-------------------YIF------------RYVSDEQENSIQKSFFD-
--------------------------------------DYILLNQ-LGSGHYAVVKEARD
RTT-------------------------GTF-----------------------------
-------------------------------------KTSGSGSSEEDAKLKQEMALLLS
INH----------------PNIVRFISHYV--EPINAFSSTTYLVLEKVNNGELFQRIVD
KQ---KLRQSETRAIFKQLLQGLHYLHER-NIIHRDIKPENILLDITPKTSDRQDPTGPW
DDNEYD-VRVKIADFGLA---------K-F--I--GEL-KFTNTLCGTPAYVAPEVLNN-
-------------------------------------NRN--YSTKVDIWSAGVLLYVCL
CGFPPFSDEL----GPPNMREQIIEGKY--AF--YSPFWDDINDSALDLISSLLVVDPSE
RFDILQTCN----HYWFQE----------------------EDEV--------------C
AQKTSCSE----------------------------------------------------
------------------------------------------------------------
------------------------------------------------------------
------------------------------------------------------------
------------------------------------------------------------
------------------------------------------------------------
------------------------------------------------------------
---------------------------------------------
>XP_024713634_Candida_pseudohaemulonis
MEYINAHFVALDDLQNVDDHILQLNDRLLKISSAVDDKKTGSSKSIPESTSRLLAQLENI
GPDQLKSLLLEHGTQDVKSRYDGLLGEKAQIETQREALALGAEIEDILDRGDSLGLDDLK
DCARRAEEIDQFDIRELLDAKLMEVINHRKQQLLPKLDALLKDIKWLSPKEQVSVPASTM
KEITTTIGQLVDLQAISAVPHYPNVWWALESLVKPFVVRFNYHFSQASETNRMSRPEWAL
NYVEKFFEDYLSSIELVLGDVFVKHGRVGVFEVITAALVPVREKITGMTQLLNSHIEKAN
EEDNLSDLEKYGRVLSHLIFEMASFDQRLRINYKYNPHV------ECFEKAPERKWLGLT
GDNFMGSSLKDSPVVTNWLNLELQLAKKRFDSDIIGAVDAFSIDYEYDASSANAHNVLKP
SYSAFALVKLFDNLTTHFKTLSIVKYQLKYVSNIQLTFLDEYLKALENTFKVFNESLSSK
LIANFLPGSAKQEATTTTPVVVNNGLKGLEMLTGIYCSLKFIIQHMEEWSGELLFIQLWN
FYKSIATSTVTDESIFTSSLDEYQAMLKRVFSRYEEFFRKEIRAALKQFVNSGVWVIDDE
SHKNQPSTLLSNFITIVPAYMSFLRRSLPDADYFFVTSKVCDSFSRIFQEYVVTNNQFNA
NGVEQLKTDFDCLLGHLAGPLMLNEDHALFTNSKNRNYKKVLQSLDMLSTLDVSTAKLLR
SNAVEASEVRLRFLDNLDCLSDREVNDLLFRIHLSQEDTLLKKPVHKYESIAKLYSIIDR
SPHIMVPRK---------------------------------------------------
----------------------------PAGVVVGRSSA-----------------C---
-DIRL-GGA---------------------------------------------DVSSKH
CQFSLSSNNKK------EYLLLTDMSSNGTSVNN-EVLGKGSTAL---------LRSGDK
ITFAKSGS-------------------YIF------------RYLSDEQENLVQKSFFD-
--------------------------------------DYILLNQ-LGSGHYAVVKEARD
RTS-------------------------GDIVAVKIFH----------------------
-----------------------------------PSKTSGPGSSEEDAKLKQEMALLLS
INH----------------PNIVRFISHYV--EPINAFSSTTYLVLEKVNNGELFQRIID
KQ---KLRQDETKAIFKQLLSGLHYLHER-NIIHRDIKPENILLDITPKDSNRQVATGPW
DETEYD-VRVKIADFGLA---------K-F--I--GEL-KFTNTLCGTPAYVAPEVLNN-
-------------------------------------NRN--YSTKVDIWLAGVLLYVCL
CGFPPFSDEL----GPPNMRDQIIEGKY--AF--YSPFWDDISDSALDLISSLLVVDPSE
RFDILQTYP---------------------------------------------------
------------------------------------------------------------
------------------------------------------------------------
------------------------------------------------------------
------------------------------------------------------------
------------------------------------------------------------
------------------------------------------------------------
------------------------------------------------------------
---------------------------------------------
>XP_025335178_Candida_duobushaemulonis
------------------------------------------------------------
------------------------------------------------------------
------------------------------------------------------------
------------------------------------------------------------
------------------------------------------------------------
------------------------------------------------------------
------------------------------------------------------------
------------------------------------------------------------
------------------------------------------------------------
------------------------------------------------------------
------------------------------------------------------------
------------------------------------------------------------
------------------------------------------------------------
------------------------------------------------------------
---------MSDIFSM--DEYDVTPLVAGM-------SRL--------------------
-NYRLLDEP----DDPDPCEPSSSTPPPQPIP---------VVVESPEDA--SDTVPDLP
QHGVPM--KVRRRSSV---SSAYEVELGESYVSSSLKTSHVSG-------YRPKLSDFEP
ITV---------------------------------------------------------
----------------------------------------------LGQGSYGKVLLVRE
SAT-------------------------GKLFAQKQLH----------------------
------------------------------KASLIIND--DEVHQTNYQRTLNEKSILEK
VAH----------------PNIVKLYYAFQ--DHNK-----VYLILEYLDGGELFHHLAQ
QK---FMSEKDASYYIGQIALALRYLHNSLKVIYRDLKPENCML----------------
NAD----GNLVLTDFGLS---------KVS-----SRD-ETRHSMIGTAQYMAPEVILG-
----------------------------------------KEYDFSVDWWSLGCVAFDML
TGSPPFTGHTNEK-IMDKVVHSKKYLKF--PF--------YLSSDAKDLLRKLLQPDPAK
RLDVDAEFEKFKGHRFFRH-------------------LDWRDIEKPQEQETPILPPIMP
IITDPILAENFDEEFTGMSFTPQDA-KGQFLTGKSPCDILHVNGFTYTNESYLMTALRER
AN----------------------------------------------------------
------------------------------------------------------------
------------------------------------------------------------
------------------------------------------------------------
------------------------------------------------------------
------------------------------------------------------------
---------------------------------------------
>XP_028892981_Candida_auris
------------------------------------------------------------
------------------------------------------------------------
------------------------------------------------------------
------------------------------------------------------------
------------------------------------------------------------
------------------------------------------------------------
------------------------------------------------------------
------------------------------------------------------------
------------------------------------------------------------
------------------------------------------------------------
------------------------------------------------------------
------------------------------------------------------------
------------------------------------------------------------
------------------------------------------------------------
---------MTDLFAMDDDEPEVFQLISRL-------QQL--------------------
-NYRLLDEP----EEHVEEANAANNEPAQPIALSKRNVTNFLSVNRSEDALDGDTVPDLP
RSGIPM--KVRRRSSV---SSAYEVELGESYVSSSVKSDHLSS-------YRPKLADFEP
IRV---------------------------------------------------------
----------------------------------------------LGQGSYGKVILVKE
KST-------------------------GKLFAQKQLH----------------------
------------------------------KASLVIKE-TNEVHQTNYQRTLNEKTILEK
VAH----------------PNIVKLYYAFQ--DQNK-----VYLILEYLDGGELFHHLAQ
QK---FLSERDASYYIAQIALALRYLHNCLKVIYRDLKPENCML----------------
NSE----GNLVLTDFGLS---------KVS-----SRD-ENRHSMIGTAQYMAPEVILG-
----------------------------------------NEYDFSVDWWSLGCVAFDML
TGSPPFTGHTNEK-IMDKVTHSKKYLKF--PY--------YLSADAKDLLRKLLQPDPQK
RLNVDTEFEKFKNHRFFRY-------------------LDW-------------------
----------------GIS-TVQMV-RAR------KCSLP--------------------
------------------------------------------------------------
------------------------------------------------------------
------------------------------------------------------------
------------------------------------------------------------
------------------------------------------------------------
------------------------------------------------------------
---------------------------------------------
>NP_014996_Saccharomyces_cerevisiae
------------------------------------------------------------
------------------------------------------------------------
------------------------------------------------------------
------------------------------------------------------------
------------------------------------------------------------
------------------------------------------------------------
------------------------------------------------------------
------------------------------------------------------------
------------------------------------------------------------
------------------------------------------------------------
------------------------------------------------------------
------------------------------------------------------------
----------------------------------------------------MRPLYSCN
LATK----DD------------------------------------------------IE
M-AGGVAPAHLEVNVGGYNTEQTIPIVKHQLVKVGRNDKE----------------C---
-QLVL-TNP---------------------------------------------SISSVH
CVFWCVFFDEDSI----PMFYVKDCSLNGTYLNG-LLLKRDKTYL---------LKHCDV
IELSQGSEENDIKKTR-----------LVF------------MINDDLQSSLDPKLLDQM
GFL--------------------REVD-----------QWEITNRIVGNGTFGHVLITHN
S--KERDEDVC-----YH----------PENYAVKIIK----------------------
---------------------------------------------LKPNKFDKEARILLR
LDH----------------PNIIKVYHTFCD-RNNH-----LYIFQDLIPGGDLFSYLAK
GDCLTSMSETESLLIVFQILQALNYLHDQ-DIVHRDLKLDNILL----------------
CTPEPC-TRIVLADFGIA---------KDL--N--SNK-ERMHTVVGTPEYCAPEVGFR-
---------------ANRKAY-QSFSRAAT-----LEQR--GYDSKCDLWSLGVITHIML
TGISPFYGDG----SERSIIQNAKIGKL--NF--KLKQWDIVSDNAKSFVKDLLQTDVVK
RLNSKQGLK----HIWIAK--------------------HLSQLE--------------R
LYYKKILCNNEGPKLE--------SINSDWKRKLPKSVII-SQA-IPKKKKVLE------
------------------------------------------------------------
------------------------------------------------------------
------------------------------------------------------------
------------------------------------------------------------
------------------------------------------------------------
------------------------------------------------------------
---------------------------------------------
>XP_018219541_Saccharomyces_eubayanus
------------------------------------------------------------
------------------------------------------------------------
------------------------------------------------------------
------------------------------------------------------------
------------------------------------------------------------
------------------------------------------------------------
------------------------------------------------------------
------------------------------------------------------------
------------------------------------------------------------
------------------------------------------------------------
------------------------------------------------------------
------------------------------------------------------------
---------------------------------------MIGRKDNRESEGQMEPFGSYN
LTTK----DG------------------------------------------------LQ
MDTTGVAAAHLEVNVGGCRTEQVIPILKHQLVKVGRNNKE----------------C---
-QLVL-THP---------------------------------------------SISSIH
CEFWCVFFDEDSI----PMFYVKDCSLNGTYLNG-LLLKRDKTYL---------LNDSDT
IELSQGNEENDHKKIQ-----------LVF------------MINDDLQSSMDPKLLDQM
GFL--------------------REIN-----------QWEITNRIVGNGTFGHVLITHN
S--KESNDDIC-----YH----------PENYAVKIIK----------------------
---------------------------------------------LKPNKFDKEAKILLR
LDH----------------PNIIKVYHTFCD-RNNH-----LYIFQDLVPGGDLFSYLAK
GDCLTSMSETESLIIVFQILQALNYLHDQ-GIVHRDLKLDNILL----------------
CTPEPC-TRIVLADFGIA---------KDL--N--SNK-ERMHTVVGTPEYCAPEVGFR-
---------------ANRKAY-QSFSRAAT-----LEQR--GYDSKCDLWSLGVITHIML
TGISPFYGDG----SERSIIQNAKVGKL--NF--KLKQWDIVSDNAKGFVKELLQTDVTK
RLNGKQSLE----HIWIAK--------------------HLSQLE--------------R
LYYKKILCNNEGPKLE--------SMTSDWKRKLPKSVVI-SQV-VPKKKKVLK------
------------------------------------------------------------
------------------------------------------------------------
------------------------------------------------------------
------------------------------------------------------------
------------------------------------------------------------
------------------------------------------------------------
---------------------------------------------
>XP_033769458_Saccharomyces_paradoxus
------------------------------------------------------------
------------------------------------------------------------
------------------------------------------------------------
------------------------------------------------------------
------------------------------------------------------------
------------------------------------------------------------
------------------------------------------------------------
------------------------------------------------------------
------------------------------------------------------------
------------------------------------------------------------
------------------------------------------------------------
------------------------------------------------------------
----------------------------------------------------MRPLISSN
LATE----DD------------------------------------------------IQ
A-AAGIAPAHLEVNVGGYNTEQIIPIVKHELVKVGRNDKE----------------C---
-QLVL-TNP---------------------------------------------SVSSVH
CVFWCVFFDEDSI----PMFYVKDCSLNGTYLNG-LLLKRDKTYL---------LKHSDV
IELSQGSEENDIKKTR-----------LVF------------MINDDLQSSLDPKLLDQM
GFL--------------------REID-----------QWEITNRIVGNGTFGHVLITHN
S--KERKDDVC-----YH----------PENYAVKIIK----------------------
---------------------------------------------LKPNKFDKEARILLR
LDH----------------PNIIKVYHTFCD-RNNH-----LYIFQDLIPGGDLFSYLAK
GDCLTSMSETESLLIVFQILQALNYLHDQ-DIVHRDLKLDNILL----------------
CTPEPC-TRIVLADFGIA---------KDL--N--SNK-ERMHTVVGTPEYCAPEVGFR-
---------------ANRKAY-QSFSRAAT-----LEQR--GYDSKCDLWSLGVITHIML
TGISPFYGDG----SERSIIQNAKVGKL--NF--KLKQWDIVSDNAKSFVKDLLQTDVAK
RLNSKQGLK----HVWIAK--------------------HLSQLE--------------R
LYYKKILCNNEGPKLE--------SINSEWKRKLPKSVII-SQA-IPKKKKVLE------
------------------------------------------------------------
------------------------------------------------------------
------------------------------------------------------------
------------------------------------------------------------
------------------------------------------------------------
------------------------------------------------------------
---------------------------------------------
>XP_003676652_Naumovozyma_castellii
------------------------------------------------------------
------------------------------------------------------------
------------------------------------------------------------
------------------------------------------------------------
------------------------------------------------------------
------------------------------------------------------------
------------------------------------------------------------
------------------------------------------------------------
------------------------------------------------------------
------------------------------------------------------------
------------------------------------------------------------
------------------------------------------------------------
----------------------------------------------------MSRP-LGY
LEVLTKPSKNNFVSCP--------TLSGLPSKE-------------------------RR
KDKDY------------------LKLVKHSILKIGRSNKE----------------C---
-DFLLADDP---------------------------------------------SISSVH
CHIWGILFDDSSV----PMCYIKDVSLNGTFVNS-KRLERETAYV---------LNDNDL
IDLPTLGNAVS----------------FRF----LESLPDLEDPEDTSARKETPDIYSTL
NIK--------------------KSVEN----------KWDISPRIIGNGTFGNVLVAFK
K-------SEIVASDVYS----------RPNFAVKVIK----------------------
---------------------------------------------LRKYKVDKEAKILLK
LNH----------------PNIIKIHYTFNDLMNNN-----LYIFQDLIPGGDLFSYLAK
GECLTAISETETLIIVYQILKALHYIHGR-GIVHRDLKLDNILL----------------
CSPEPC-TRIVLADFGIA---------KDL--S--LKN-TRMNTIVGTPEYCAPEVGFK-
---------------ATRSIIDQSCSRANT-----IDQSMNGYDSKCDIWSLGVITHIML
TGISPFYGDG----SENSIIQNVKRGKL--DF--SMKPWNNVNHNAKQFVEKLLEIDADK
RLDSKQSFQ----HPWISR--------------------YQTQLE--------------K
IYQKKIMSTLSAAEIEGKA---------DWKRRLPKCVSLSNSSLIPNNKKQRKNI----
------------------------------------------------------------
------------------------------------------------------------
------------------------------------------------------------
------------------------------------------------------------
------------------------------------------------------------
------------------------------------------------------------
---------------------------------------------
>XP_003670436_Naumovozyma_dairenensis
------------------------------------------------------------
------------------------------------------------------------
------------------------------------------------------------
------------------------------------------------------------
------------------------------------------------------------
------------------------------------------------------------
------------------------------------------------------------
------------------------------------------------------------
------------------------------------------------------------
------------------------------------------------------------
------------------------------------------------------------
------------------------------------------------------------
----------------------------------------------------MSEPSLGF
LEVWQRNENNQGNKTPEYNIEHSTTLHGITTEELGSGD-------------SINESILSN
DDSSFPQQQEQQQGGEKIS---ILKICKHKTLKIGRNTKE----------------V---
-DFLL-NDP---------------------------------------------SVSSIH
CIIWAILFDEKSI----PMCYIKDLSLNGTFVNS-KRLERNVAYL---------LNDNDI
IELSSTFNTLSTSMINLFQEEGNPHSYFKFKSLNLEDKCFLKNVERT--------IFDAL
NIK--------------------KIINK----------NWEISPKIIGNGTFGNVLVAFK
KNLNDNINSKPTGKIIYS----------PRNYAVKIVK----------------------
---------------------------------------------LKKNNVDKEAKILLK
LNH----------------PNIIKIHYTFSDIINDN-----LYLFQDLIPGGDLFSYLAK
GDCLTSITETESLILVYQILKALSYLHNQ-GIVHRDLKLDNILL----------------
CSPEPC-TRIVLADFGIA---------KDI--SKLKRN-SRMNTIVGTPEYCAPEVGFKT
RHPHPNSKSHHELLSSSRSFLNQTCSRANT-----IEQYKNGYTYKCDLWSLGVVTHIML
TGISPFYGDG----TENSIIQNVRNGKL--DF--SIKHWDHIHENAKDFVRNLLKIDANE
RFDSFQSLN----HSWISN--------------------HSGYLE--------------K
IYQKKILSVLPLQTLKNMSLNEPLPSSNDWKRKLPKSVNIEARD--PEMQ----------
------------------------------------------------------------
------------------------------------------------------------
------------------------------------------------------------
------------------------------------------------------------
------------------------------------------------------------
------------------------------------------------------------
---------------------------------------------
>XP_003956639_Kazachstania_africana
------------------------------------------------------------
------------------------------------------------------------
------------------------------------------------------------
------------------------------------------------------------
------------------------------------------------------------
------------------------------------------------------------
------------------------------------------------------------
------------------------------------------------------------
------------------------------------------------------------
------------------------------------------------------------
------------------------------------------------------------
------------------------------------------------------------
----------------------------------------------------MSGAVLGY
L-------EV------------------------------------------------VS
AEDSGPVDN-------------RVSINRHEILRIGRNKKE----------------C---
-HLLL-NDP---------------------------------------------SISSVH
CILWAILFDDDSV----PMCYIKDLSLNGTTING-KSLNKNTTYL---------LEDGDE
INLWLTKAKRDKSTVY-----------PLF------------RFKAIGSDKQKLHLMTQL
QLE--------------------KDID-----------CWNISPKVIGNGTFGHVMVCFN
M--ADTQNTRLHQINK-K----------LKNYAVKIIK----------------------
---------------------------------------------LKPNKLDKEAKILIQ
LNH----------------PNIIKVYHTYVD-PLNN-----LYIFQDLVPGGDLFSYLAK
GDRLTSISESESLLIVYQILKALEYLHRR-GIVHRDLKLDNILL----------------
ESPEPC-TRIILADFGIA---------KHL--T--SNV-TRMHTVVGTPEYCAPEVGFK-
---------------ANRKIY-KSFSRAAT-----IDQQKTGYDHKCDIWSLGVITHIML
TGISPFYGDG----TEKSIIQNAKSGTL--DF--EVKHWQQISRAAKTFVKSVLQVDVTK
RLDIDESLK----HSWISN--------------------HRVQLE--------------E
IYRKKIL------------------------RVTP-------------------------
------------------------------------------------------------
------------------------------------------------------------
------------------------------------------------------------
------------------------------------------------------------
------------------------------------------------------------
------------------------------------------------------------
---------------------------------------------
>XP_022464550_Kazachstania_naganishii
------------------------------------------------------------
------------------------------------------------------------
------------------------------------------------------------
------------------------------------------------------------
------------------------------------------------------------
------------------------------------------------------------
------------------------------------------------------------
------------------------------------------------------------
------------------------------------------------------------
------------------------------------------------------------
------------------------------------------------------------
------------------------------------------------------------
------------------------------------------------------------
------------------------------------------------------------
-------------------------------MKIGRHTKE----------------C---
-TLVL-NDP---------------------------------------------AISAVH
CTLWVTVFDEESI----PIFYIRDTSLNGTTVNG-ITLAKNVAYP---------LRNNDI
VDLWPAVPSNTGCTGR-----------IVF------------KFRSNFKEVLGYDVYSHL
HIQ--------------------KTVG-----------TWEILPKVIGNGTFGHVLVCQK
T-------TQYEPVSETM----------KQRFAVKIIK----------------------
---------------------------------------------LKPNKLDKEAKILLS
LNH----------------PNIIKVHRTFND-LNDN-----LYIFQDLIPGGDLFSYLAK
GDCLTSISETESLLFVYQILQALKYLHDQ-GIVHRDLKLDNILL----------------
QSPEPC-TKIVLADFGIA---------KHL--T--SKV-TRMHTIVGTPEYCAPEVGFK-
---------------ANRKMY-QSFSRAAT-----LEQDKIGYNKKCDLWSLGVITHIML
TGVSPFYGDG----TEKSIIANAKMGYL--NF--KIKHWARVSQQAKDFVKCLLKVNVED
RADSDNALS----HPWIQK--------------------HEAQLQ--------------Q
IYKRKILPMNDSAKVASTT---NPENKETWKRKLPKSVVV-QRT-IATNKRQRI------
------------------------------------------------------------
------------------------------------------------------------
------------------------------------------------------------
------------------------------------------------------------
------------------------------------------------------------
------------------------------------------------------------
---------------------------------------------
>XP_445512_Candida_glabrata
------------------------------------------------------------
------------------------------------------------------------
------------------------------------------------------------
------------------------------------------------------------
------------------------------------------------------------
------------------------------------------------------------
------------------------------------------------------------
------------------------------------------------------------
------------------------------------------------------------
------------------------------------------------------------
------------------------------------------------------------
------------------------------------------------------------
--------------------------------------------------------MDSY
LEVIGDFKPG-------------------------------------------------E
VLLSGQWGHRVVGHNLAGTPRPRVYIELHNPIKIGRSPKE----------------N---
-CMCI-SNP---------------------------------------------AISAIH
CMVWMILFDETSI----PMYYLRDCSLNGTYINGTKLLKENVA-I---------LNDGDL
IELCENGGKF-----------------LKF---------------SCQPSTPSLPKKITI
NYT--------------------ENVD-----------NWNISNIVVGNGTFGYVLIAYM
GIGAHSGKSSQ----KIT----------PKCYAVKIVK----------------------
---------------------------------------------MKLSKLDKEAKILMQ
LNH----------------PNIIKVFKTHTD-KSNN-----LYIFQELIPGGDLFSYLAK
GDCLMPISQTEALVFVYQILHALKYLHTK-GIVHRDLKLDNILL----------------
CTPEPF-TKIVLADFGIA---------RTV--T--TMK-SRMFTVVGTPEYCAPEVGFK-
---------------ANRKAY-HSFFRAAT-----LEQQ--GYDSKCDLWSLGVITHIML
TGISPFYGDG----TEQSIVENAKAGIL--NF--NVSQWSTIDIMAQNFVSKLLEVNVDK
RLDCEQCFN----HLWISK--------------------HQKSLK--------------E
IYEKKVLLRFSE------------------KNQMGQPKTELETKYLIEEKINHKGIVA--
------------------------------------------------------------
------------------------------------------------------------
------------------------------------------------------------
------------------------------------------------------------
------------------------------------------------------------
------------------------------------------------------------
---------------------------------------------
>XP_004181216_Tetrapisispora_blattae
------------------------------------------------------------
------------------------------------------------------------
------------------------------------------------------------
------------------------------------------------------------
------------------------------------------------------------
------------------------------------------------------------
------------------------------------------------------------
------------------------------------------------------------
------------------------------------------------------------
------------------------------------------------------------
------------------------------------------------------------
------------------------------------------------------------
----------------------------------------------------MLKKETSI
LNIFFKKQMCTNSMRTQLGYLNVSSVEVLREVNFSQSQ-------------NQYMSSLVE
ISSKEHSLV-------------KYEIQRHKILQLGRDGKK----------------C---
-DIVF-ESS---------------------------------------------AVSSLH
CVFWGILFDESSI----PICYIKDSSLNGTFLNG-LRLVKDESYV---------LKDGDI
ITMKSCDKK------------------LTF---------------NSVQPLPDINVFEAL
NFQ--------------------QHVS-----------KWTISSNIIGSGTFGHVIVAYK
NDNEKYHHLENNNKIQINDINENDEDMCPINYAVKIIK----------------------
---------------------------------------------LKPQKLDKEAKILFG
LNH----------------PNIIKIYYTFCD-IRDN-----LYIFQDLISGGDLFSYLAK
GNQLSSLPEPESLFIVYQILNALDYLHGK-NIVHRDLKLDNILL----------------
CSPEPY-TKIVLADFGIARNIPDLTENKKL--NKFKET-NRMSTVVGTPEYCAPEVGFK-
---------------TNRQNY-HKFNRAAT-----LEQK-VGYNQKCDLWSLGVITHIIL
SGISPFYGDG----SENSIIENTRLGKL--NF--EVLQWKNVSKNAKDFVSKLLKINVEL
RLSAKEGLE----HLWISK--------------------HQYVLQ--------------K
VYDKKKIRGEN-------------------------------------------------
------------------------------------------------------------
------------------------------------------------------------
------------------------------------------------------------
------------------------------------------------------------
------------------------------------------------------------
------------------------------------------------------------
---------------------------------------------
>XP_003688252_Tetrapisispora_phaffii
------------------------------------------------------------
------------------------------------------------------------
------------------------------------------------------------
------------------------------------------------------------
------------------------------------------------------------
------------------------------------------------------------
------------------------------------------------------------
------------------------------------------------------------
------------------------------------------------------------
------------------------------------------------------------
------------------------------------------------------------
------------------------------------------------------------
----------------------------------------------------MSKILLGY
LELVVGQSNS--------------------------------------------------
----------------LHGYPKRINIYKHSIVKIGRNEAE----------------C---
-DFVI-EDA---------------------------------------------SVSSIH
CIIWSVLFDEHSV----PMFYLKDYSLNGTMINDRKQLKKKFAYI---------LCDGDQ
ILVNDTI--------------------IVF---------------RQVFQNSPMKSLESL
GFQ--------------------KNIK-----------NWEIANKIIGMGTFGHVMVAYK
T---DYDRNSLSSEKIRQ----------KENYAVKIIK----------------------
---------------------------------------------LKPNKLDKEAKILLT
LDH----------------PNIIKVHFTYYD-SRDN-----YYIFQDLIAGGDLFSYLAK
TDCLSSISEMESLIIVYQLLKALSYLHSK-GVAHRDLKLDNILI----------------
SSPETVYPKIVLADFGIA---------KRFATTANSNT-NRMFTIVGTPEYCAPEVGFK-
-----------------SSSHGQPIPVVATPAMLSTQQFCKGYDMKCDMWSLGVIAHIML
TGISPFYGDG----NEMNIVKLSRIGKL--NF--ELKQWGGISVEAQSFVASLLHVDTKE
RMDSKQCFD----HPWILK--------------------HMAKLE--------------K
IYKKKY------------------------------------------------------
------------------------------------------------------------
------------------------------------------------------------
------------------------------------------------------------
------------------------------------------------------------
------------------------------------------------------------
------------------------------------------------------------
---------------------------------------------
>XP_001645004_Vanderwaltozyma_polyspora
------------------------------------------------------------
------------------------------------------------------------
------------------------------------------------------------
------------------------------------------------------------
------------------------------------------------------------
------------------------------------------------------------
------------------------------------------------------------
------------------------------------------------------------
------------------------------------------------------------
------------------------------------------------------------
------------------------------------------------------------
------------------------------------------------------------
------------------------------------------------------------
-------MDNTTQPTQQATQATQRYLIEKFSQEQIDDNIVCRVICTTGQIPIRDLRADVN
DIINEKESI-------------------KKVWSFGRNPK-----------------C---
-DYYLGEVT---------------------------------------------RLSNKH
---FQILLGEDGN------LLLKDTSTNGTWLNG-LRLEKNRNQI---------LSQGDE
ITVGVGVASDVISL-------------VLF------------------VNDKFSESLKQA
KMNLIKSNAKTGRNSKLQSGGSNNMYSTGIFK------DFSIKDEVVGQGAFAIVKKAVE
RST-------------------------GKTFAVKIIN----------------------
----------------------------------------KRKVMGNMDGVTRELDVLRK
LDH----------------PRIVRLKGFYE--DEDS-----YYLLMEFVSGGDLMDFVAA
HG---SVGEDAGREITRQILEAVKYIHLQ-GISHRDLKPDNILI----------------
EQDDP--VLVKITDFGLA---------KVQ-----GNG-TFMKTFCGTLAYVAPEVIGG-
------------------------------KNSAEENEDRIEYSSLVDMWSIGCLVYVIL
TGHLPFSGSTQDQLYKQICRGSYHEGPLK-DF--------RISDEARDFIDSLLQVSPNK
RLTAIKALN----HPWIKMGTYTSQSFGSELS-------QVSLSQ--------------S
LSQQKVLENMDDAQYEFMKARKKMQYQRQQEEAGLSQLTENKQGKFKVPTRTPVLFTQAR
ANENETTGTDRNAPQRVVKKGDGKFVTLHPIEGSLIQEAIIIKQGINPYFIGRSDDCNCN
IEDSRLSRVHCFILKNRHIVGNSIYESPAQGLDDIWYCHTGSNISYINNVKVPPGYKVLL
HQGDEIKIIWDKHNNSTIGFKMEINDTTGLFNDGSSVKGHQEAVVEQREDEKTLVKRLTQ
MMAVKRAEESSSISSPVLHSTPQSQNLNDANRTATNILKRVHSVSLSQSQTDPNKKVKRA
VLDPASKDNNTLQFL---------------------------------------------
------------------------------------------------------------
---------------------------------------------
>XP_003683480_Torulaspora_delbrueckii
------------------------------------------------------------
------------------------------------------------------------
------------------------------------------------------------
------------------------------------------------------------
------------------------------------------------------------
------------------------------------------------------------
------------------------------------------------------------
------------------------------------------------------------
------------------------------------------------------------
------------------------------------------------------------
------------------------------------------------------------
------------------------------------------------------------
------------------------------------------------------------
--MV----DR------------------------------------------------VE
DDSD---DSMTSMGFGGYP--RRIGICKHKMLKFGRNEKE----------------C---
-DLVF-SDP---------------------------------------------VVSSIH
CVFWAILFDEESS----PMCYIKDCSLNGTYLNG-ALLKRNSAYL---------LQDGDS
VELHDQDSRA-----------------FRF------------RALGLAANS---PLFDQL
GFE--------------------RVVG-----------RWEVTSRLIGNGTFGHVLVAYK
N--LSNVEKQEGSFSKCT----------PENYAVKIIK----------------------
---------------------------------------------LKPSKLDKEAKILLK
LNH----------------PNIIKVHHTYCD-MRDN-----LYIFQDLIPGGDLFSYLAK
GDCLTSISETESLIIVYQILHALKYLHDQ-GIVHRDLKLDNILL----------------
CAPEPC-TRIVLADFGIA---------KDL--S--TAK-ARMHTVVGTPEYCAPEVGFK-
---------------ANRKAY-QCFSRAAT-----LEQN--GYDSKCDLWSLGVITHIML
TGISPFYGDG----TERCIIQNAKVGKL--NF--TAKQWDTVAESAKSFVRKLLEIDVTK
RLDSNQSLH----HPWISK--------------------HKEQLQ--------------K
IYAKKILNITEEASKHDSTLLNSPECSSEWKRKLPKSVVM-DHS-VPKKKKQRTGI----
------------------------------------------------------------
------------------------------------------------------------
------------------------------------------------------------
------------------------------------------------------------
------------------------------------------------------------
------------------------------------------------------------
---------------------------------------------
>XP_037144890_Zygotorulaspora_mrakii
------------------------------------------------------------
------------------------------------------------------------
------------------------------------------------------------
------------------------------------------------------------
------------------------------------------------------------
------------------------------------------------------------
------------------------------------------------------------
------------------------------------------------------------
------------------------------------------------------------
------------------------------------------------------------
------------------------------------------------------------
------------------------------------------------------------
----------------------------------------------------MSSAVQGF
LELLRRPNEL------------------------------------------------LD
TDESP--EN-----LGGYG--RRLEISRHNLLKLGRNEQE----------------C---
-DFVC-HDP---------------------------------------------AISSIH
CVFWAVLFEEDSL----PMCYVKDCSLNGTYLNG-SLLKRDVAYL---------LTDGDK
IDLQDENQVT-----------------FRF------------CTNKKAESD---ELIEQF
GFE--------------------KKVQ-----------QWEVTSRVIGNGTFGHVLVAYK
K--RENI-STVKELPKLY----------PENYAVKIIK----------------------
---------------------------------------------LRPNKLNKEAKILLK
LNH----------------PNIIKVHHTYCD-INDN-----LYIFQDLIPGGDLFSYLAK
GDCLSSIPEAEALIIVYQILHALKYLHNQ-GIVHRDLKLDNILL----------------
CSPEPC-TRIILADFGIA---------KDL--S--TAK-SRMHTVVGTPEYCAPEVGFK-
---------------ADRKAY-QSFSRAAT-----LVQN--GYDRKCDLWSLGVITHIML
TGISPFYGDG----TERSIIQSTKIGKL--TF--TAKQWNTVADAAKSFVQKLLEIDVNK
RLDSRQSLA----HPWILK--------------------HHDQLE--------------K
IYFKKILKTSEKPILDIATTVLEP----SWKRKLPKSVVV-DHS-LLNKKKRRNEI----
------------------------------------------------------------
------------------------------------------------------------
------------------------------------------------------------
------------------------------------------------------------
------------------------------------------------------------
------------------------------------------------------------
---------------------------------------------
>XP_002496639_Zygosaccharomyces_rouxii
------------------------------------------------------------
------------------------------------------------------------
------------------------------------------------------------
------------------------------------------------------------
------------------------------------------------------------
------------------------------------------------------------
------------------------------------------------------------
------------------------------------------------------------
------------------------------------------------------------
------------------------------------------------------------
------------------------------------------------------------
------------------------------------------------------------
----------------------------------------------------MPGTALGY
LETI----DV------------------------------------------------VD
LDSNG--DS----GVGGYS--KLLAIRKHSILKLGRNGKE----------------C---
-DLVV-EDP---------------------------------------------AISSIH
CIFWAVLFDEEST----PMCYIKDCSLNGTYLNG-LMLKKNTTYL---------LQDGDI
VELCRGGGK------------------FKF------------INESQRINN---KLLQQL
GFE--------------------DKVE-----------QWRVTPKVIGNGTFGHVLIAYK
D----SRDENTNNRDKWS----------PENYAVKIIK----------------------
---------------------------------------------LKPNKLDKEAKILLK
LNH----------------PNIIKVHHTYCD-LRDN-----LYIFQDLIPGGDLFSYLAK
SDCLTSVSETESLIIVYQILNALKYLHDR-GIVHRDLKLDNILL----------------
CSPEPC-TRIVLADFGIA---------KDL--S--TAK-TRMHTVVGTPEYCAPEVGFR-
---------------ASRKAY-QSFSRAAT-----LEQK--GYDSKCDLWSLGVITHIML
TGISPFYGDG----TERSIIQNAKVGKL--NF--NAKQWDVVADTAKDFVRKLLEVDVNK
RLDSNRSLK----HPWISK--------------------HHEQLK--------------K
IYSKKILNGVEPEESEPNEL----EKKSEWKRKLPKCIML-DQT-IPNKKRQRTNI----
------------------------------------------------------------
------------------------------------------------------------
------------------------------------------------------------
------------------------------------------------------------
------------------------------------------------------------
------------------------------------------------------------
---------------------------------------------
>XP_003644333_Eremothecium_cymbalariae
------------------------------------------------------------
------------------------------------------------------------
------------------------------------------------------------
------------------------------------------------------------
------------------------------------------------------------
------------------------------------------------------MLSPLE
KS----------------------------------------------------------
------------------------------------------------------------
------------------------------------------------------------
------------------------------------------------------------
------------------------------------------------------------
------------------------------------------------------------
-----------------------PKE-----------------------------DTKKK
VEKLNKPKD---------------------------------------------------
------------------------------------------------------------
--------P---------------------------------------------PLVQGH
AIT--------------------------KFLNK-V--------------------TGQP
ASYVNKLD-------------------YIF------------G-----------------
-------------------------------------------KT-LGAGAFGVVRQARN
SNN-------------------------DEDVAVKILL----------------------
-----------------------------------K-R---ALKGDELNMLYDELMILQK
LDH----------------PHIVKFKDWFE--SKDK-----FYIVTQLATGGELFDRILK
KG---RFTETDAVKIVVQMLEAIEYMHSK-NVVHRDLKPENVLY----------------
LNPSDD-SELVISDFGIA---------KQL--S--SED-HLIHRAAGSMGYVAPEVLTT-
-------------------------------------SGH---GKPCDIWSLGVITYTLL
CGYSPFVAE-----SSEGFLEEVTRSKYPVTF--HKPYWNSISVEAKEFILKALTLDPSE
RPTATELLQ----DTWI-----ISKQQNTEDLLPTIREGFNASRK--------------F
REAMHIVILNNRIKKLRQLYGVDDEFDTDLEENDSSSSERKSLGVESLQSTLRSLSLKSP
-------------------------TDQSTEQKQLKSQLTQQAFVQLVLAAKENKDKILK
YQDTENSMGSTGSTNSDK------------------------------------------
------------------------------------------------------------
------------------------------------------------------------
------------------------------------------------------------
------------------------------------------------------------
---------------------------------------------
>NP_984475_Eremothecium_gossypii
------------------------------------------------------------
------------------------------------------------------------
------------------------------------------------------------
------------------------------------------------------------
------------------------------------------------------------
------------------------------------------------------------
------------------------------------------------------------
------------------------------------------------------------
------------------------------------------------------------
------------------------------------------------------------
------------------------------------------------------------
------------------------------------------------------------
----------------------------------------------------MPGDILGL
LEAIIDPDKT------------------------------------------------AT
SDSGLAAQG-------------NIQVEPGHLLRIGRNLEE----------------C---
-DVVL-AHP---------------------------------------------SVSSVH
CTVWGIQFDGESV----PMCYIRDCSLNGTYVNG-QSLLKGESYM---------LQDGDV
ISIPNDCE-------------------FRF------------SAVSTCYSP---LLFEQL
GIK--------------------RRVG-----------EWEITPQVVGSGTFGQVLVAER
K--SAHSK--H------R----------PLNYAVKVIR----------------------
---------------------------------------------MKREALAKEASILVR
LNH----------------PNVIKVHDTFVD-ENDN-----IYIFEDLVAGGDLFSYLAK
KDCLAPISETEALVIVYQILQALKFLHSK-GIVHRDLKLDNILL----------------
CTPEPC-SRIVLADFGIA---------KDL--P--STR-VRMHTIVGTPEYCAPEVGFR-
---------------VDRNSY-RNFSRTAS-----MEQQ--GYDFKCDLWSLGVMTHIML
TGISPFYGDG----TEASIIRNVKIGKL--NF--GTKQWVGVSDTAKSFVRQLLEVNAEK
RMSVQDCFK----HPWIAK--------------------HRSHLE--------------R
IYNKKIVAGGTSLTKNIAEI--------DWKRKMPKAVVL-SPP-KIQKKKMRK------
------------------------------------------------------------
------------------------------------------------------------
------------------------------------------------------------
------------------------------------------------------------
------------------------------------------------------------
------------------------------------------------------------
---------------------------------------------
>XP_456127_Kluyveromyces_lactis
------------------------------------------------------------
------------------------------------------------------------
------------------------------------------------------------
------------------------------------------------------------
------------------------------------------------------------
------------------------------------------------------------
------------------------------------------------------------
------------------------------------------------------------
------------------------------------------------------------
------------------------------------------------------------
------------------------------------------------------------
------------------------------------------------------------
-----------------------------------------------------MDKVLGV
LEVDLESE--------------------------------------------------LD
SSPQFIVNH--------------FQIEINKVLKLGRNTEE----------------C---
-IYSV-EHP---------------------------------------------SVSNIH
CVLWGIRFDPESV----PLCYIKDMSLNGTMVNE-QVLSRDVPYL---------LSNQDV
IQLPNGAK-------------------FKF---------------SAVKSETMSQFMTGL
RIK--------------------SEWD-----------RWKIVPRIVGSGTFGHVLVAEK
V---DHNMKRQ---VAKK----------TVSYAVKVIN----------------------
---------------------------------------------TAKTRMVKEATILEK
LNH----------------PNIIRIHQSCVD-ALGN-----VYIFQDLISGGDLFSYLAK
GDCLVPISETESLIIIYQILLALKFLHSN-GIVHRDLKLDNILL----------------
HTPEPC-TKVVLADFGIA---------KEL--SQ-NTK-ERMHTVVGTPEYCAPEVGFK-
---------------ADRNIY-RSFSRTAT-----LDPDNNGYDSKCDIWSLGVITHIML
TGISPFYGDG----SEASIIKNVRTGKL--NF--TARQWIAITDSAKSFVKKCLQVSTFN
RCDVEEALH----QVWVEK--------------------HTSQLE--------------R
IYKKKVLQLSSDCIKIDENI----DTFAVVKHKLPKSVKL-SPEKNPNKRLKLFSNNI--
------------------------------------------------------------
------------------------------------------------------------
------------------------------------------------------------
------------------------------------------------------------
------------------------------------------------------------
------------------------------------------------------------
---------------------------------------------
>XP_022677301_Kluyveromyces_marxianus
------------------------------------------------------------
------------------------------------------------------------
------------------------------------------------------------
------------------------------------------------------------
------------------------------------------------------------
------------------------------------------------------------
------------------------------------------------------------
------------------------------------------------------------
------------------------------------------------------------
------------------------------------------------------------
------------------------------------------------------------
------------------------------------------------------------
-----------------------------------------------------MDNVLGL
LEVQYAED--------------------------------------------------GE
SCSEFILNH--------------FPIETNSVLRLGRNTQE----------------C---
-VYSV-DHP---------------------------------------------SVSSVH
CILWGIRFDPESI----PLCYIKDVSLNGTTVNG-EELERDVPYL---------LGNQDL
IELPNGVS-------------------FKF---------------SSVKSETMSQFLAGL
RVQ--------------------MKWN-----------TWEIVPRIVGSGTFGHVLVAKK
----KHEQKKSSSATTKK----------PPSYAVKIIN----------------------
---------------------------------------------TSKTRMVKEASILEK
LDH----------------PNIIKIHQSCVD-SVGN-----IYIFQDLISGGDLFSYLAK
GDCLVPISETESLIITYQILLALKFLHSN-GIVHRDLKLDNILL----------------
HTPEPC-TKVVLADFGIA---------KEL--SQ-CTK-ERMHTVVGTPEYCAPEVGFK-
---------------ADRNVY-RSFSRTAT-----LDPENIGYDSKCDIWSLGVITHIML
TGISPFYGDG----SEGSIVRSVRSGHL--NF--SAKQWIPITDSAKSFVRKCLQVSTQQ
RCNVKEALH----QIWIEK--------------------HTSQLE--------------R
IYRKKVLQGSSEPIKVDENM----DIFASTKHKLPKSVKL-SPEKNPSKRLKLFSNKM--
------------------------------------------------------------
------------------------------------------------------------
------------------------------------------------------------
------------------------------------------------------------
------------------------------------------------------------
------------------------------------------------------------
---------------------------------------------
>XP_022631057_Lachancea_lanzarotensis
------------------------------------------------------------
------------------------------------------------------------
------------------------------------------------------------
------------------------------------------------------------
------------------------------------------------------------
------------------------------------------------------------
------------------------------------------------------------
------------------------------------------------------------
------------------------------------------------------------
------------------------------------------------------------
------------------------------------------------------------
------------------------------------------------------------
--------------------------------------------MGIAQIDYNEKEILGV
LEPFTAKPGN------------------------------------------------FE
ADEQLAA----------------MAIVKNKLVKLGRSDRE----------------C---
-DIVL-NQA---------------------------------------------SVSSVH
CVFWAIRFDDDSV----PLYYVKDCSLNGTQLNG-MSMKRGQTCL---------LEDGDT
ITVPNVAV-------------------YRF------------VARIRQTTH---DLVEQL
GFR--------------------ADIE-----------NWHITSKIVGSGTFGHVLVANN
R---NPINVTH------Q----------STNYAVKVIK----------------------
---------------------------------------------IKPNRLDEEAKILLK
LSH----------------PNIIRVYKTFAD-AGGN-----LYIFQDLITGGDLFSYLAT
SDCLSSVPETEALLIVYQILQALRYLHSQ-GIVHRDLKLDNILL----------------
CTPEPC-SRIVLADFGIA---------KNL--S--SSR-SRMHTVVGTPEYCAPEVGFK-
---------------ADRTAY-KRFSRAAS-----FEQH--GYDAKCDLWSLGVIAHILL
TGISPFYGDG----SEASVIHNAKMGNL--NF--TSSQWSIVSNRAKNFVRRLLEIDVHR
RFDSSSAFE----HSWIAR--------------------HKGQLE--------------K
IYQKRIVQ-DVDITFNVEDI--------DQKRKMSDTASICSAY-ETRNKMARVQQ----
------------------------------------------------------------
------------------------------------------------------------
------------------------------------------------------------
------------------------------------------------------------
------------------------------------------------------------
------------------------------------------------------------
---------------------------------------------
>XP_002552784_Lachancea_thermotolerans
------------------------------------------------------------
------------------------------------------------------------
------------------------------------------------------------
------------------------------------------------------------
------------------------------------------------------------
------------------------------------------------------------
------------------------------------------------------------
------------------------------------------------------------
------------------------------------------------------------
------------------------------------------------------------
------------------------------------------------------------
------------------------------------------------------------
--------------------------------------------MAVNTFESLRGQVLGV
LEPLPVYR-N------------------------------------------------QD
VNENFAA----------------VPIFKNKLVKIGRNSRE----------------C---
-DIIF-PHP---------------------------------------------SISSIH
CMFWAIRFDDDSV----PMHYVKDCSLNGISING-LLLKRGQTCL---------LEDEDV
IAIPNACE-------------------YRF------------QAKIKMLTS---DLIEQL
GFQ--------------------VNVE-----------NWRLTSKVVGSGTFGHVLVANE
K--AEPTR--H------Q----------PRSYAVKIIK----------------------
---------------------------------------------MKPNRLDKEAKILLR
LDH----------------PNVIKVHMTFSD-DRNH-----LYIFQDLITGGDLFSYLAK
TDCLSPIPETEALVIIFQILHALKYLHSQ-GVVHRDLKLDNILL----------------
CTPEPC-TRIVLADFGIA---------KDL--S--TKH-SRMHTVVGTPEYCAPEVGFK-
---------------ADRAAY-KEFSRAAT-----MEQH--GYDAKCDLWSLGVIAHIML
TGISPFYGDG----SEASIICNAKIGNL--DM--STKQWTKVSEHAKSFVRSLLETNVTK
RLDSSRSFQ----HPWIAK--------------------HKGHLE--------------K
IYQKKIIP-DSEPRQSFEET--------NWKRKLPKSVKL-SPT-SVMNKKARKLELS--
------------------------------------------------------------
------------------------------------------------------------
------------------------------------------------------------
------------------------------------------------------------
------------------------------------------------------------
------------------------------------------------------------
---------------------------------------------
>XP_020061716_Aspergillus_aculeatus
------------------------------------------------------------
------------------------------------------------------------
------------------------------------------------------------
------------------------------------------------------------
----------------------------------------------------------MT
PQNERSSLKRGRVHKEHDSKHLKKARRSEALPPQ--------------PIDQLYLPTPIV
QQ----------------------------------------------------------
------------------------------------------------------------
------------------------------------------------------------
------------ELSTRSDDKELAGT----------------------------------
------------------------------------------------------------
------------------------------------------------------------
-----------------------AND-TKRVQQCSTPLS-TG--FQPSPSPP--HDTQAL
SQFVYPPRAFADEVEDEAAEGVWGYLLPLDDKAPSSLVLRKRGRCESHELGSDGVMQGEK
GHRKEPGSKNKRASL-----------QAPGGYLIGRHRE-----------------C---
-DLVL-NIP---------------------------------------------TVSNRH
FLLFPENKKGD------SIAILEDLSSNGTFVND-AIVGRNQHRE---------LEDGDE
ITILDQAR-------------------FVF------------RYPRTRDTN----RFRQ-
--------------------------------------QYRILQQ-LGKGHFASVYLCVE
RAT-------------------------GIHYAVKLFE----------------------
-----------------------------------K-RSSDSQKSQAD-ALQQEIGLLMG
VSH----------------PNLLCLKDTFD--ESDG-----VYLVLELASEGELFNLIVS
KQ---RFSETETRHIFIQIFEGLKYLHDR-GIVHRDIKPENILI----------------
--ADQR-LTVKLGDFGLA---------K-I--I--GED-SFTTTLCGTPSYVAPEILQE-
-------------------------------------SRRRKYTKAVDIWSLGVVLYICL
CGFPPFSDELYTPENPYTLAQQIKMGRF--DY--PSPYWDSVGDPALDLIDKMLTVDVDK
RITVDECLE----HPWLTQ-NHLSLSDSTDGLTGALDKLDFSKRK--------------L
ARERTLLSHINDVSFNECK-----------------ERNGATVRVFHNSHTGKRIHNHPA
-------------------------KAIKGGEAC-DNNSAPKDFINL----GEQGDPLLY
PDEEGPSHE---------------------------------------------------
------------------------------------------------------------
------------------------------------------------------------
------------------------------------------------------------
------------------------------------------------------------
---------------------------------------------
>XP_001273215_Aspergillus_clavatus
------------------------------------------------------------
------------------------------------------------------------
------------------------------------------------------------
------------------------------------------------------------
----------------------------------------------------------MA
PKNEQSSLKRSRVSTDSDSQDLKKPRRSERITSKK--QS------QATPVNHAYLPTPLT
EL----------------------------------------------------------
------------------------------------------------------------
------------------------------------------------------------
------------DSTATDIRNEVTAT----------------------------------
------------------------------------------------------------
------------------------------------------------------------
-----------------------PPD-SPNQTHRQNRSSPEQ--VKSCSSPP--GDTQAL
SQFVYPPRAFVDEVQDEAAEGVWGYLIPLDDKVRESLVLRKRDSCDSRRNSDSRTKF-KK
EAEQSKIPTDKQSRH-------------PGGFLVGRHPE-----------------C---
-DLVI-NIP---------------------------------------------TISNRH
FLIYTENKNGD------SIAIVEDLSSNGTFVND-AIIGRNKHRE---------LEDGDE
ITILDEAR-------------------FVF------------RYPQTRDTN----GFRQ-
--------------------------------------QYRILRQ-LGKGHFATVYLCVE
RAS-------------------------GTQYAVKVFE----------------------
-----------------------------------R-RPGDSQKSQTD-ALQQEIGLLMG
VNH----------------PNLLCLKDTFD--EADG-----VYLVLELAPEGELFNLIVS
KQ---KFSEEETRHIFLQIFEGLKYLHDR-GIVHRDIKPENILV----------------
--ADKK-LTVKLGDFGLA---------K-I--I--GED-SFTTTLCGTPSYVAPEILQE-
-------------------------------------SRRRRYTRAVDIWSLGVVLYICL
CGFPPFSDELYTRENPYTLAQQIKMGRF--DY--PSPYWDSVGDPALDLIDRMLTVDVEK
RITVDECLE----HPWLTE-KYTSVSDSTDGLTGALGKLDFSKRK--------------V
ERERTLLSSVNDAHFSEHT-----------------DGPGHSVKVFRKNNAGNRIHNQPS
-------------------------QDNQQREVSPDENSAPKDFVNL----GERGDPVLF
EEEPTGRYK---------------------------------------------------
------------------------------------------------------------
------------------------------------------------------------
------------------------------------------------------------
------------------------------------------------------------
---------------------------------------------
>XP_001259890_Aspergillus_fischeri
------------------------------------------------------------
------------------------------------------------------------
------------------------------------------------------------
------------------------------------------------------------
------------------------------------------------------------
------------------------------------------------------------
------------------------------------------------------------
------------------------------------------------------------
------------------------------------------------------------
------------------------------------------------------------
------------------------------------------------------------
------------------------------------------------------------
------------------------------------------------------------
----------------------------------MSEHRPSCQGCYVGTLLEVDPQTGKT
SK--------------------PLTISSSNEIYVGRDRKR----------------C---
-QYVV-NDP---------------------------------------------FISNRH
LRIYTIIFDQENPDEVAPLVYAQDISLNGTAWNNYPMGKGNGSFL---------LSDGDI
LKLSPSVH-------------------LLY------------RR-DGHRAEDHFDMLQRV
EMR--------------------VFED-----------QYTITQRKLGSGAYGQVHMAFN
KVT-------------------------GQQLACKIVDLRILKDRVIEGFDG--------
-----QRSRFFGM------------DTDRVGAARAHHGYIARKIQEKLEIYDREARILAR
LSHVGLLESHQNGTNGQSKANIIRVEKVIR--SSNT-----IYLFQDLVTAGDLFSFIQY
KG--GRLGDIEAAVIVRQVLMALDYLHEQ-NIAHRDLKPDNILM----------------
TSLADG-SRVVLTDFGCA---------RLV--Q--PRI-ERMSTKIGTYDYSAPEVL---
------------------------------------RSSRQGYTKAVDLWSLGCVTTVLL
TGEPPFSTPS----PKCGTSQGNRQGAL--DSLEANLTCNMIGKRAKDFVLRLLVFDEAK
RMDVKQALD----HCWFTN------------------PAHKEAFE--------------A
LYKRSI---------------------RDWKPRAPKEPLMVELRDL--------IQVRKT
NGDVVQI--------------HSQESLPSEFSE-------SALPR---------------
-------ASVAQQTILKESPSPEIRRVL-----SLT-------LSDPELPPHGQLDDNPH
QL-------------------HGLENDTAEIDSEARKLDTLKQSLETSEQSEVLRGESEQ
FNQYEWAIPSIIPDFIPKANTALLKNINNSSTRKKRADNTWEELENEVYEEVRNSITGKR
QRLLYGANIVANWI----------------------------------------------
------------------------------------------------------------
---------------------------------------------
>XP_041144756_Aspergillus_flavus
------------------------------------------------------------
------------------------------------------------------------
------------------------------------------------------------
------------------------------------------------------------
----------------------------------------------------------MA
PQNEKSSLKRSRVSTDHDSQDLKKQRRSQRTTDQD--QS------QTTPVNQSYLPTPLT
QQ----------------------------------------------------------
------------------------------------------------------------
------------------------------------------------------------
------------NSTTTDVTKEVTAS----------------------------------
------------------------------------------------------------
------------------------------------------------------------
-----------------------PGA-S-SQVRCQTPLNSDS--LQTFSSPP--GDTQAQ
SQFVYPPRAFADEVEDEAAEGVWGYLIPLDEKVRRPLVLRKRDSCEGHADAKSKGKAGKA
TRRQDKSSEDKQAKI-----------HPPGGYLVGRHPE-----------------C---
-DLVI-NVP---------------------------------------------TISNRH
FLIFPENRKGG------SVAIMEDLSSNGTFIND-AIVGRNKHRE---------LEDGDE
VTILDEAR-------------------FVF------------RYPRTRETS----GFRQ-
--------------------------------------QYRLLQQ-LGKGHFATVYLCAE
RST-------------------------GTQYAVKVFE----------------------
-----------------------------------K-RPGDSQKSQVD-ALQQEIGLLMG
VSH----------------PNLLCLKDTFD--ESDG-----VYLVLELAPEGELFNLIVS
KQ---KFSETETRHIFVQLFEGLKYLHDR-GVVHRDIKPENILV----------------
--ADKE-LTVKLGDFGLA---------K-I--I--GED-SFTTTLCGTPSYVAPEILQD-
-------------------------------------SRRRRYTKAVDIWSLGVVLYICL
CGFPPFSDELYTAESPYTLAQQIKMGRF--DY--PSPYWDSVGDPALDLIDKMLTVDVDK
RITVDECLE----HPWLTG-KYPSVSDSTDGLTGALGKLDFSKRK--------------I
ARERTLLSSVNYVHFSEHV-----------------EEGAIPIKVFHKNNAGKRVHNRPA
-------------------------KA-QKREVSPDENSAPYDFVNL----GERGDPVLF
KEDSVSQYR---------------------------------------------------
------------------------------------------------------------
------------------------------------------------------------
------------------------------------------------------------
------------------------------------------------------------
---------------------------------------------
>XP_753841_Aspergillus_fumigatus
------------------------------------------------------------
------------------------------------------------------------
------------------------------------------------------------
------------------------------------------------------------
------------------------------------------------------------
------------------------------------------------------------
------------------------------------------------------------
------------------------------------------------------------
------------------------------------------------------------
------------------------------------------------------------
------------------------------------------------------------
------------------------------------------------------------
------------------------------------------------------------
----------------------------------MSKHRPSCQGCYVGTLLEMDPQTGKT
SN--------------------PLNISGSNELYVGRDRKRWYGVSFHESFNANWNIS---
-QYVV-NDP---------------------------------------------FISNRH
LRIYTIIFDQENPDEVAPLVYAQDISLNGTSWNNYPMGKGNGSFL---------LSDGDT
LKLSPSVH-------------------LLY------------RR-DGHRSEDHFDMLQRV
EMRVGHS----------------VFED-----------QYTITQRKLGSGAYGQVHMAFN
KVT-------------------------GQQLACKIVDLRTLKDRVIEDFEG--------
-----QKSRFFGM------------DTDRIVAARAHNGYIARKIHEKLEIYDREARILAR
LCH-------------------------------------------DLVTAGDLFSFIQY
KG--GRLGDIEAAVIVRQVLMALDYLHEQ-NIAHRDLKPDNILM----------------
TSLADG-SRVVLTDFGCA---------RLV--Q--PRI-ERMSTKIGTYDYSAPEVL---
------------------------------------RSSRQGYTKAVDLWSLGCVTTVLL
TGEPPFNTPS----PKCETSQGNRQGAL--DSLEANLTCNMIGKRAKDFVLRLLVFDEAK
RMDVKQALG----HCWFTN------------------PVHKEAFE--------------A
LYKRSI---------------------RDWKPRAPKEPLMVDL-DL--------IQVRKT
NGDVAQT--------------HSQESLPSKLFK-------SAVPR---------------
-------ASGSKESILEESSSPELRRDL-----SPT-------LSDPELPPHGQLDDNPH
QA-------------------YDLGNDPAEIESEAGKLDALEQRLESSEQSEVLRSESEE
FNQYEWAIPPIIPNF-STANTALLKNINNSSTRKKRASNTWEEFGNEVYEEVKNSITGKR
HRLLYGANFVANWS----------------------------------------------
------------------------------------------------------------
---------------------------------------------
>XP_661883_Aspergillus_nidulans
------------------------------------------------------------
------------------------------------------------------------
------------------------------------------------------------
------------------------------------------------------------
----------------------------------------MELESSAFPKTLAEQDNTMV
PRNEQSSLKRSRVTADHESQDQKKPRRSERISSQQ--QS------Q-TPVIQSYLPTPLT
HH----------------------------------------------------------
------------------------------------------------------------
------------------------------------------------------------
------------DSTATDLRNEMTAT----------------------------------
------------------------------------------------------------
------------------------------------------------------------
-----------------------PP----SQALPRSPSD--------LGSPP--GDTQAL
SQFVYPPRAFADDVEDEAAEGVWGYLIPLDDKVRDALVLRKRDGCDAKPTKERSSKERKS
RESSTKHAANRR----------------PGGYLIGRHPE-----------------C---
-DLSL-NIP---------------------------------------------TVSNRH
FLVFPENRRGD------TVAILEDLSSNGTFIND-AIVGRNKHRE---------LEDGDE
VTVLDEVR-------------------FVF------------RAPRTKNIS----GFRQ-
--------------------------------------QYRVLQQ-LGKGHFATVYLCVE
RTT-------------------------GAKFAVKVFE----------------------
-----------------------------------K-R-ADS-KSQND-ALMQEIGLLMS
VSH----------------PNLLCLKDTFD--ESDG-----VYLVLELAPEGELFNMIIR
KQ---KFTEKETRHIFRQLFEGLKYLHDR-GIVHRDIKPENILV----------------
--ADNK-LTVKLGDFGLA---------K-I--I--GED-SFTTTLCGTPSYVAPEILQE-
-------------------------------------SRRRKYTKAVDIWSLGVVLYICL
CGFPPFSDELYTPENPYTLAQQIKLGRF--DY--PSPYWDSVGDPALDLIDRMLTVDVDK
RITVDECLQ----HPWLTG-ELPSVTDSTDGLTGALGNLDFSKRK--------------I
ARERTLLSGINDVRSSQQK-----------------TGDGASVKVYHKNIAGQRMHNQRA
-------------------------TRQH---EFPNKNSGPKDFVNL----GECGDPVLF
EEEPTSRHN---------------------------------------------------
------------------------------------------------------------
------------------------------------------------------------
------------------------------------------------------------
------------------------------------------------------------
---------------------------------------------
>XP_001390290_Aspergillus_niger
------------------------------------------------------------
------------------------------------------------------------
------------------------------------------------------------
------------------------------------------------------------
------------------------------------------------------------
------------------------------------------------------------
------------------------------------------------------------
------------------------------------------------------------
------------------------------------------------------------
------------------------------------------------------------
------------------------------------------------------------
------------------------------------------------------------
------------------------------------------------------------
----------------------------------MS---WSQTPDAVGILSRWDPETGRA
DE--------------------QLIIRSHQTVYVGRDPDK----------------C---
-HFVL-DNK---------------------------------------------FVSRQH
LRIYTILFDHENPGSILPLVYAEDISENGAVWNIYPM-SGKGGFL---------LSDGDI
IQLPVGIF-------------------LRF------------SY-QMHVQER-LGIVMTK
EIQ--------------------FFNN-----------TYCVTPRRLGSGAYGQVYMAYN
SIS-------------------------GQQLACKVINLRPLRGGIIRVSRAGDNGDDYG
DPTVLQKADLVKM----------------KYGKKLLESGREANLRKRLEVSSREALILKD
LCH----------------PNIISLKKVIQ--TSYH-----VYLFQELVPGGDLFSYIQY
KG--GMLTNIEAAVIVRQLLMALDYLHGR-DIIHRDLKPDNILM----------------
TSLEDG-CRVVLSDFGCA---------T-------HNT-GRMSTMVGTFEYSAPEVI---
------------------------------------SPRQEGYTKAADMWSLGCVTAVLL
TGSTSCDGSM-----ATYAFDLAKIGGY--EKLEESLTRKFAHPRAKDFIHRLLRIIAEE
RLTAKQGLQ----HAWFSN------------------PVHSFEFK--------------E
LYYRSI---------------------RNWTPCLPKEPIVVEITSLDCFSDEMVAREAVS
NDPNLERNGDTQNTSPSSIVFGGGSQLPDEIWS----------PS---------------
-------SSARNFSGHAIA--------------SPT-------LSDLNLPPVAV------
------------------------------------------------------------
------------------------------------------------------------
------------------------------------------------------------
------------------------------------------------------------
---------------------------------------------
>XP_015410003_Aspergillus_nomiae
------------------------------------------------------------
------------------------------------------------------------
------------------------------------------------------------
------------------------------------------------------------
------------------------------------------------------------
------------------------------------------------------------
------------------------------------------------------------
------------------------------------------------------------
------------------------------------------------------------
------------------------------------------------------------
------------------------------------------------------------
------------------------------------------------------------
------------------------------------------------------------
----------------------------------MS--FLSTPAHLVGTVSVRDAQLERA
ID--------------------SFPIYSNAEIYVGRDPRR----------------C---
-NHVV-NDP---------------------------------------------VISNIH
LRIYTIIFDRENPDEVAPL-----------------------------------------
------------------------------------------------------------
-----------------------VFED-----------QFKVTSEKLGSGAYGQVHMAFN
KDT-------------------------GQQLACKIVDLRALKNKVIRESED--------
-----QQSRHFKE-------NAFAHTGKRLLVIRAFKEALQRKIQEKLDVYSREARILES
LCH----------------PNIISIEKVIE--SSNT-----IYLFQELVTAGDLFSYIQY
KG--GKLDDIEAAVIVRQVLMALDYLHQR-EIVHRDLKPDNILM----------------
TSLADG-CRVVLTDFGCA---------RLV--R--PTV-ERMSTLIGTFDYSAPEML---
------------------------------------KSKQ-GYTKAVDLWSLGCVAAVLL
TGDIPFKNSL-----TADSTDLSRERDL--EKLEADMDWNKIGQRARDFVRRLLVFDEAK
RIDVKQALN----HNWFTN------------------PAHRVEFE--------------A
LYRRAI---------------------RSWRPRSHKGSLIIKLGTL--------MKIPEQ
CSELMQTLCSDGYSRVDSGQSYAAREIPHQMRD-------SPTPS---------------
-------VSQEYEL------GGGNSASM-----STT-------LSDPELPPH--------
-----------------CCVGYTDTSPPQHLHTNQ-GRDFLDPDPQESI-----------
------------------------------------------------------------
------------------------------------------------------------
------------------------------------------------------------
---------------------------------------------
>XP_023092258_Aspergillus_oryzae
------------------------------------------------------------
------------------------------------------------------------
------------------------------------------------------------
------------------------------------------------------------
------------------------------------------------------------
------------------------------------------------------------
------------------------------------------------------------
------------------------------------------------------------
------------------------------------------------------------
------------------------------------------------------------
------------------------------------------------------------
------------------------------------------------------------
------------------------------------------------------------
----------------------------------MS--FLSTPIHLVGTVSVWDAQLKRD
ID--------------------SFPIYSNAEVYVGRDQRR----------------W---
------------------------------------------------------------
------------------------------------------------------------
------------------------------------------------------------
------------------------------------------------------------
------------------------------------------------------------
-----------------------------LLVIRAFKESLQRKIQGRLDVYSREARILES
LCH----------------PNIIRIEKVIE--SSNT-----IYLFQELVTAGDLFSYIQY
KG--GKLDDIEAAVIVRQVLMALDYLHQR-GIVHRDLKPDNILM----------------
TSLADG-CRVVLTDFGCA---------RLV--R--PTI-ERMSTLIGTFDYSAPEML---
------------------------------------KSKQ-GYTKAVDLWSLGCVAAVLL
TGDIPFKNSL-----TAHPTDLSRERDL--EKLEADMDWNRIGQRARDFVRKLLVFDETK
RIDVKQALN----HNW-----------------------HLAE-----------------
-----------------------------W-PTSAK--LLV-------------------
------------------------------MRQ-------K-------------------
------------------------------------------------------------
------------------------------------------------------------
------------------------------------------------------------
------------------------------------------------------------
------------------------------------------------------------
---------------------------------------------
>XP_040636782_Aspergillus_ruber
------------------------------------------------------------
------------------------------------------------------------
------------------------------------------------------------
------------------------------------------------------------
------------------------------------------------------------
------------------------------------------------------------
------------------------------------------------------------
------------------------------------------------------------
------------------------------------------------------------
------------------------------------------------------------
------------------------------------------------------------
------------------------------------------------------------
------------------------------------------------------------
----------------------------------MP--F-STEGNTVGILARWDPRTGQT
SH--------------------SRSIDSNEEVYVGRDSKR----------------C---
-QYVI-DDP---------------------------------------------FISNKH
LRIYTILFDRENPGEVAPLVYVQDHSMNGTMWNDYRMGEGSGSFL---------LSHGDK
LRLTLDIH-------------------LIF------------LR-EEYKEDQWFDMLQKV
EMKVGIYVLLVFLERCMCSPRSKVFQE-----------QYVITPRKLGSGAYGRVHMAYK
KDN-------------------------GQQLACKVVDLRAMRDRATKEIEE--------
-----QKSKFFRNKWQASMVNNNNDKRADVIAIRGLENYLSKKVQEKLDIYHREAKVLEN
LSH----------------PNIISVEKVIR--SSNT-----IYLFQDLITAGDLFSFIQY
KG--GKLGDIESAVVVRQVLMALDYLHDR-DIVHRDLKPDNILM----------------
TSLADG-GRVILTDFGCA---------RLV--K--PMI-ERMSTMIGTFEYSAPEVL---
------------------------------------QSNQKGYTKAVDLWSLGCVTAILL
TGDSPFRDPG-----NLDQAQLPQNGDF--VRLEQDMEWHHVGTRARDFVRQLLVLDEMK
RMTVKHALR----HSWFTN------------------RAHKREFE--------------A
LYRRSI---------------------KDWKPRVHQGPLMVDLCSL--------IEI-RK
TRELHQASAVDACMERRGQLSHPLTSFSENPSQ-------CSLSS---------------
-------GS-----------ATDCERPV-----SPT-------LSDPDLPTHNRARDESF
ELGESFYCHQKQKLGMGFSAQGDIPNPPTHITTGKNGKQIPLPFTSDTYPIPI-------
---------------------------------KKRARDPWEVPEDEVYEEVSNAMTGKR
QHVAYGSSVFPKAAQWT-------------------------------------------
------------------------------------------------------------
---------------------------------------------
>XP_040702057_Aspergillus_sydowii
------------------------------------------------------------
------------------------------------------------------------
------------------------------------------------------------
------------------------------------------------------------
------------------------------------------------------------
------------------------------------------------------------
------------------------------------------------------------
------------------------------------------------------------
------------------------------------------------------------
------------------------------------------------------------
------------------------------------------------------------
------------------------------------------------------------
------------------------------------------------------------
----------------------------MASASQTKPQLSSPLGSLVGMICKWDPITEKS
SD--------------------PLSIYSRQEIYVGRDAAK----------------C---
-QYVI-NDP---------------------------------------------FVSNKH
LRIHTVIFDQDNPGEVAPLVYAEDLSTNGSLWNQHWMGNGQRCLL---------LSDGDT
IQLSGRVT-------------------LRY------------AS-VGYPQTNSFTRSQEL
EMA--------------------MFGH-----------EYSVTQRRLGSGAYGLVHMAYN
KST-------------------------GQQFACKIVDLVTVKKRVAMEVEA--------
-----QNKQGYGM----------------NTSEKLRDIYANLKWKEKLKQFYCEASILEN
LQH----------------PNIIGLEKVIQ--SDNT-----IYIIQDLLKGGDLFSYIQH
KG--GRLPDIEAAVIVRQIVIALDYLHDQ-NIVHRDLKPDNILM----------------
TSRADG-CRVVLTDFGCA---------TRV--D--RIS-NRMSTMIGTFEFSAPEVV---
------------------------------------MQNDKGYTKAADLWSLGCLTAVVL
TGESVFDNVR-----KGCGMNFHRTRAI--EKLEGTMNRRQVGQRAQDFVFQLLQHDASE
RMDVKQALQ----HEWFTN------------------PAHKSDFD--------------A
LYERSI---------------------RDWKPCRATKPRIVGLASY--------IKTCPS
QSS------------------QNSSALDAESNDPSQASYIKSEPR---------------
-------SQCVGFAFLSTAETDDQQSSCLTHISSEA-------LSDVDLLPHKKIKVTDN
HLRVASKNTDTYSVTSSASRRDPLRNITNSLTA---------PKSSDSQGIQAFLFDARH
GARYH----------------------SISRMREKCSHKDAGEPDAEVFEEIRNHMTGKR
QQLPYGALI---------------------------------------------------
------------------------------------------------------------
---------------------------------------------
>XP_001212029_Aspergillus_terreus
------------------------------------------------------------
------------------------------------------------------------
------------------------------------------------------------
------------------------------------------------------------
----------------------------------------------------------MV
PKNEKSSLKRGRGTADSDSQDQKKPRRSQRITSQS--QK------QATPVSASYLPTPLT
QH----------------------------------------------------------
------------------------------------------------------------
------------------------------------------------------------
------------DSTATDTRKEATAT----------------------------------
------------------------------------------------------------
------------------------------------------------------------
-----------------------PPH-RPSQARPQTPTHSDS--LGQCSSPP--GDTQAL
SQFVYPPRSFANEVEDEVAEGVWGYLIPLDDNFRDILVLRKRDTCGQREDS----KC-KS
GKEQGKTSASKQGKQ--------GNKSAPGGYLVGRHPE-----------------C---
-DLVL-NVP---------------------------------------------TVSNRH
FLIFSENRKGD------SIAVLEDLSSNGTFVND-AVVGRNKHRE---------LEDGDE
ITILNEAR-------------------FVF------------RQPQTRDTN----GFRQ-
--------------------------------------QYRIFRQ-LGKGHFATVYLCVE
RAT-------------------------GTQYAVKMFE----------------------
-----------------------------------K-RPGDSQKSQTD-PLQQEIGLLMG
VNH----------------PNLLCLKDTFD--ETDG-----VYLVLELAPEGELFNLIVS
KQ---KFSEKETRHIFRQLFEGLKYLHDR-GIVHRDIKPENILV----------------
--ADKN-LTVKLGDFGLA---------K-I--I--GED-SFTTTLCGTPSYVAPEILQE-
-------------------------------------SRRRKYTKAVDIWSLGVVLYICL
CGFPPFSDELYTRENPYTLAQQIKMGRF--DY--PSPYWDSVGDPALDLIDRMLTVDVDK
RITVDECLE----HPWLTG-KTQSLTDSTDGLTGALGQLDFSKRK--------------V
ARERTLLSSINDAAFSECG-----------------EGTGTPVKVFHKNNAGKRMHNQPI
-------------------------TSNQ---ATPGGQTAPQDFVNL----GEGGDPVLF
EEDPTSRYK---------------------------------------------------
------------------------------------------------------------
------------------------------------------------------------
------------------------------------------------------------
------------------------------------------------------------
---------------------------------------------
>XP_022490018_Penicillium_arizonense
------------------------------------------------------------
------------------------------------------------------------
------------------------------------------------------------
------------------------------------------------------------
----------------------------------------------------------MA
PR-EKSSLKRGRAAADSDS--QKRPRRSQRISSQV--PV------QETPVDLDYLPTPLT
GP----------------------------------------------------------
------------------------------------------------------------
------------------------------------------------------------
------------DSTIADTRKDVTAT----------------------------------
------------------------------------------------------------
------------------------------------------------------------
-----------------------PPE-SPHKGRQHSPSQPEL--SYAVSSPP--EDTQAL
SQFVYPPRAFADEVEDEDAEGVWGYLLPLDEHGKGPLVLKKRTQCRDDSSP-------AK
VKSGKKNEWCKNAQS-------------PGGFLVGRHPE-----------------C---
-DRVL-AIP---------------------------------------------TISNRH
FLIFAENRKGD------MVAMLEDLSSNGTFIND-AIVGRNQNRE---------LEDGDE
ISILNEAR-------------------FVF------------RYPRTRETH----GFRQ-
--------------------------------------QYRILQQ-LGKGHFATVYLCAE
RST-------------------------GTKYAVKVFE----------------------
-----------------------------------R-RASDSQKTQGE-ALQQEIAVLMG
VNH----------------PNLLCLKDTFD--DNDG-----AYLVLELAPEGELFNLIVT
QQ---KLSENEARHVFRQLFDGLKYLHER-GIVHRDIKPENILL----------------
--ADKH-LSVKLGDFGLA---------K-I--I--GED-SFTTTLCGTPSYVAPEILQD-
-------------------------------------TRRRRYTKAVDVWSLGVVLYICL
CGFPPFSDELNTLENPYTLAQQIKLGKF--DY--PSPYWDSVGDPALDLIDRMLTVDIEK
RITVDQCLE----HPWMTG-KYPSVTDSTDGLTGALGNLDFSKRK--------------M
KRERTLLSSVNDAPFSEHT-----------------QGSEAPVKVFSQNDPGKRTYNRPP
-------------------------KASR-REASPSGNRDPKDFINI----GERGDPTLY
DN----------------------------------------------------------
------------------------------------------------------------
------------------------------------------------------------
------------------------------------------------------------
------------------------------------------------------------
---------------------------------------------
>XP_014538932_Penicillium_digitatum
------------------------------------------------------------
------------------------------------------------------------
------------------------------------------------------------
------------------------------------------------------------
----------------------------------------------------------MP
PR-EKSSLKRGRATVDVDS--QKKPRRSQRILSQV--HP------QDTPVGLDYLPTPAA
GP----------------------------------------------------------
------------------------------------------------------------
------------------------------------------------------------
------------QSVATETQNEPTVT----------------------------------
------------------------------------------------------------
------------------------------------------------------------
-----------------------PPE-SPRNSYQQNSSQPEL--SHATSSPPALEDTQAL
SQFVYPPRAFADDVKDEDAEGVWGYLLPLDENGNGPLVLRKRDGCDDG-GT-------AK
AK-GKKAPKSKSAKS-------------PGGFLVGRHPE-----------------C---
-DRVL-EIP---------------------------------------------TISNRH
FLIFAEKKKGD------MVAVLEDLSSNGTFVND-AIVGRNKHRE---------LEDGDE
VSILNEAR-------------------FVF------------RYPRTRETN----GFRQ-
--------------------------------------QYRILNQ-LGKGHFATVYLCAE
RSS-------------------------GDKYAVKVFE----------------------
-----------------------------------R-RLGDSQKSQNDTALQQEIALLMG
VHH----------------PNLLCLKEPFD--ESDG-----AYLVLELAPEGELFNWIVN
NQ---KMTEDETRGVFRQLFDGLKYLHER-GIVHRDIKPENILI----------------
--ADRN-LHVKLGDFGLA---------K-I--I--GEE-SFTTTLCGTPSYVAPEILQD-
-------------------------------------SHHRKYTKAVDVWSLGVVLYICL
CGFPPFSDELNTPENPLTLAQQIKTGSF--DY--PSPYWDSVGDPALDLIDRMLTVDVNK
RITVDECLE----HPWMTG-KYPNVTESTDSLTGALGKLDFSKRK--------------F
QRERTLLSSINDAHFSEHA-----------------EGSDQPVKVF-RNEAGKRVHNRPA
-------------------------KASQ-REVSPSGNRASKDFINI----GERGDPTLY
DN----------------------------------------------------------
------------------------------------------------------------
------------------------------------------------------------
------------------------------------------------------------
------------------------------------------------------------
---------------------------------------------
>XP_016599459_Penicillium_expansum
------------------------------------------------------------
------------------------------------------------------------
------------------------------------------------------------
------------------------------------------------------------
----------------------------------------------------------MP
PR-EKSSLKRGRATVDEDS--QKKPRRSQRISSQV--HL------QDTPVDLDYLPTPVT
GP----------------------------------------------------------
------------------------------------------------------------
------------------------------------------------------------
------------QSAATETRNELTAT----------------------------------
------------------------------------------------------------
------------------------------------------------------------
-----------------------PPE-SPHNSHQQISSQPEL--SHATSSPPALEDTQAL
SQFVYPPRAFADDVKDEDAEGVWGYLLPLDENGNGPLVLRKRDDCDNDDDT-------AK
AK-GKKAQKSKSAKS-------------PGGYLVGRHPE-----------------C---
-DRVL-EIP---------------------------------------------TISNRH
FLIFAENKKGD------MVAVLEDLSSNGTFVND-AIVGRNKHRE---------LEDGDE
VSILNEAR-------------------FVF------------RYPRTRETN----GFRQ-
--------------------------------------QYRILNQ-LGKGHFATVYLCAE
RST-------------------------GDKYAVKVFE----------------------
-----------------------------------R-RLGDSQKSQNDNALQQEIALLMG
VHH----------------PNLLCLKEPFD--ESDG-----AYLVLELAPEGELFNWIVN
NQ---KMTEDETRGVFRQLFDGLKYLHER-GIVHRDIKPENILV----------------
--ADRN-LHVKLGDFGLA---------K-I--I--GEE-SFTTTLCGTPSYVAPEILQD-
-------------------------------------SRHRKYTKAVDVWSLGVVLYICL
CGFPPFSDELNTPENPLTLAQQIKTGRF--DY--PSPYWDSVGDPALDLIDRMLTVDVNK
RITVDECLE----HPWMTG-NYPSATDSTDGLTGALGQLDFSKRK--------------F
QRERTLLSSINDAHFSEHA-----------------EGSEKPVKVF-RNEAGKRIHNRPA
-------------------------KASQ-REVSPSGNRAPKDFINI----GERGDPTLY
DN----------------------------------------------------------
------------------------------------------------------------
------------------------------------------------------------
------------------------------------------------------------
------------------------------------------------------------
---------------------------------------------
>XP_040649907_Penicillium_griseofulvum
------------------------------------------------------------
------------------------------------------------------------
------------------------------------------------------------
------------------------------------------------------------
----------------------------------------------------------MA
PR-EKSSLKRGRATVDADSQDQKKPRRSQRISSQI---Q------QDTPVDLDYLPTPVT
GP----------------------------------------------------------
------------------------------------------------------------
------------------------------------------------------------
------------QS-ATESRNELTVT----------------------------------
------------------------------------------------------------
------------------------------------------------------------
-----------------------PPE-SPRDSHQQISSQPEL--SHAISS-PAFEDTQAL
SQFVYPPRAFADEVKDEDAEGVWGYLLPLDENGNGPLVLRKRD-CDNGDDT-------AK
SK-GTKAQKSKSAKS-------------PGAFLVGRHPE-----------------C---
-DRVL-EIP---------------------------------------------TISNRH
FLIFAEKKKGD------IVAVLEDLSSNGTFVND-AIVGRNKHRE---------LEDGDE
VSILNEAR-------------------FVF------------RYPRTRETN----GFRQ-
--------------------------------------QYRILKQ-LGKGHFATVYLCAE
RST-------------------------GDKYAVKVFE----------------------
-----------------------------------R-RLGDSQKSQNDNALQQEIALLMG
VHH----------------PNLLCLKEPFD--ESDG-----AYLVLELAPEGELFNWIVN
NQ---KMSENETRGVFRQLFDGLKYLHER-GIVHRDIKPENILV----------------
--VDRD-LNVKLGDFGLA---------K-I--I--GEE-SFTTTLCGTPSYVAPEILQD-
-------------------------------------TRHRKYTKAVDVWSLGVVLYICL
CGFPPFSDELNTADNPLTLAQQIKMGKF--DY--PSPYWDSVGDPALDLIDRMLTVDVNK
RITVDECLE----HPWMTG-KYPSVTDSTDGLTGALGKLDFSKRK--------------F
KRERTLLSSINDAHFSEHA-----------------EGSEKPVKVF-RNEAGKRVHNRPA
-------------------------KVF--REVSPSGNRAPKDFINI----GERGDPTLY
DN----------------------------------------------------------
------------------------------------------------------------
------------------------------------------------------------
------------------------------------------------------------
------------------------------------------------------------
---------------------------------------------
>XP_038925524_Penicillium_roqueforti
------------------------------------------------------------
------------------------------------------------------------
------------------------------------------------------------
------------------------------------------------------------
----------------------------------------------------------MP
PR-EKSSLKRGRATIDADSQDQKKPRRSQRISSQV--QP------RDTPVDLNYLPTPVT
GP----------------------------------------------------------
------------------------------------------------------------
------------------------------------------------------------
------------QSVTTETHNEVTVT----------------------------------
------------------------------------------------------------
------------------------------------------------------------
-----------------------PPE-SPRNSHQQISSQPE----HATSSPPGLEDTQAL
SQFVYPPRAFADDVKDEDAEGVWGYLLPLDEKGNGPLVLRTRNGCGNDDGT-------TK
AK-GKKSQISKSAKS-------------PGGFLVGRHPE-----------------C---
-DRVL-EIP---------------------------------------------TISNRH
FLIFAEKKKGD------VVAVLEDLSSNGTFVND-AIVGRNKHRE---------LEDGDE
VSILNEAR-------------------FVF------------RYPRTRETN----GFRQ-
--------------------------------------QYRILSQ-LGKGHFATVYLCAE
RST-------------------------GDKYAVKVFE----------------------
-----------------------------------R-RLSDPQKSQNDNALQQEIALLMG
VHH----------------PNLLCLKESFD--ESGG-----AYLVLELAPEGELFNWIVN
NN---KMTEDETRGVFRQLFDGLKYLHER-GIVHRDIKPENILV----------------
--ADRN-LNVKLGDFGLA---------K-I--I--GEE-SFTTTLCGTPSYVAPEILQD-
-------------------------------------TRHRKYTKAVDVWSLGVVLYICL
CGFPPFSDELNTPENPFILAQQIKMGKF--DY--PSPYWDSVGDPALDLIDRMLTVDVDK
RITVDECLE----HPWMTG-KYPSLTDSTDGLTGAIGKLDFSKRK--------------L
QRERTLLSSINDANFSEHA-----------------EGSEEPVKVF-RNEAGKRVHNRPA
-------------------------KASQ-REVSPSGNRAPKDFINI----GERGDPTLY
DN----------------------------------------------------------
------------------------------------------------------------
------------------------------------------------------------
------------------------------------------------------------
------------------------------------------------------------
---------------------------------------------
>XP_002563404_Penicillium_rubens
------------------------------------------------------------
------------------------------------------------------------
------------------------------------------------------------
------------------------------------------------------------
----------------------------------------------------------MP
PH-EKSSLKRGRVTADADSQDQKKPRRSQRISGQVQIQP------QDTPVDLDYLPTPVT
GP----------------------------------------------------------
------------------------------------------------------------
------------------------------------------------------------
------------QSTATETRNELTVT----------------------------------
------------------------------------------------------------
------------------------------------------------------------
-----------------------PPE-SPRNSHEHISSGSEL--SHAISSPPAFEDTQAL
SQFVYPPRAFADDVKDEDAEGVWGYLLPLDENGNGPLVLRKRDDCDDGDST-------AK
AK-GGKAQKSKSAKS-------------PGGFLVGRHPE-----------------C---
-DRVL-EIP---------------------------------------------TISNRH
FLIFAEKKKGD------MVAVLEDLSSNGTFVND-AIVGRNKHRE---------LEDGDE
VSILNEAR-------------------FVF------------RYPRTRETN----GFRQ-
--------------------------------------QYRILNQ-LGKGHFATVYLCAE
RST-------------------------GDKYAVKVFE----------------------
-----------------------------------R-RLGDSQKSQNDNALQQEIALLMG
VHH----------------PNLLCLKESFD--ENDG-----AYLVLELAPEGELFNWIVN
NQ---KMTEDETRGVFRQLFDGLKYLHER-GIVHRDIKPENILV----------------
--ADRD-LNVKLGDFGLA---------K-I--I--GEE-SFTTTLCGTPSYVAPEILQD-
-------------------------------------TRHRKYTKAVDVWSLGVVLYICL
CGFPPFSDELNTPENPFTLAQQIKMGKF--DY--PSPYWDSVGDPALDLIDRMLTVDVNK
RITVDECLE----HPWMTG-KYPSVTDSTDGLTGALGKLDFSKRK--------------F
NRERTLLSSINDAHFSEHA-----------------EGTEKPVKVF-RNEARKRVHNRPA
-------------------------KASQ-REVSPSGNRAPKDFINI----GERGDPTLY
DN----------------------------------------------------------
------------------------------------------------------------
------------------------------------------------------------
------------------------------------------------------------
------------------------------------------------------------
---------------------------------------------
>XP_040808959_Penicillium_solitum
------------------------------------------------------------
------------------------------------------------------------
------------------------------------------------------------
------------------------------------------------------------
----------------------------------------------------------MA
PR-EKSSLKRGRATVDADS--QKKPRRSQRISSQV--QP------QDTPVDLDYLPTPVT
GP----------------------------------------------------------
------------------------------------------------------------
------------------------------------------------------------
------------QSVATETRNELTVT----------------------------------
------------------------------------------------------------
------------------------------------------------------------
-----------------------PPE-SPRDVHQQISSQPEL--SHATSSPPALEDTQAL
SQFVYPPRAFADDVKDEDAEGVWGYLLPLDENGNGPLVLRKRDDCDDDDGT-------AK
AK-GNKTQKSKSAKS-------------PGGFLVGRHPE-----------------C---
-DRVL-EIP---------------------------------------------TISNRH
FLIFAEKKKGD------MVAVLEDLSSNGTFVND-AIVGRNKHRE---------LEDGDE
VSILNEAR-------------------FVF------------RYPRTRETN----GFRQ-
--------------------------------------QYRILNQ-LGKGHFATVYLCAE
RST-------------------------GDKYAVKVFE----------------------
-----------------------------------R-RLSDSQKSQNDNALQQEIALLMG
VHH----------------PNLLCLKEPFD--ESDG-----AYLVLELAPEGELFNWIVN
NQ---KMTEDETRGVFRQLFDGLKYLHER-GIVHRDIKPENILV----------------
--ADRN-LNVKLGDFGLA---------K-I--I--GEE-SFTTTLCGTPSYVAPEILQD-
-------------------------------------SRHRKYTKAVDVWSLGVVLYICL
CGFPPFSDELNTPENPLTLAQQIKMGRF--DY--PSPYWDSVGDPALDLIDRMLTVDVDK
RITVDGCLE----HPWMTG-QYPSVTDSTDGLTGALGKLDFSKRK--------------F
QRERTLLSSINDAHFSEHA-----------------EGSEKPVKVF-RNEAGKRVHNRPA
-------------------------KASQ-REVSPSGHRDPKDFINI----GERGDPTLY
DN----------------------------------------------------------
------------------------------------------------------------
------------------------------------------------------------
------------------------------------------------------------
------------------------------------------------------------
---------------------------------------------
>XP_022582778_Penicilliopsis_zonata
------------------------------------------------------------
------------------------------------------------------------
------------------------------------------------------------
------------------------------------------------------------
------------------------------------------------------------
------------------------------------------------------------
------------------------------------------------------------
------------------------------------------------------------
------------------------------------------------------------
------------------------------------------------------------
------------------------------------------------------------
------------------------------------------------------------
------------------------------------------------------------
----------------------------------MD-HRPS-------------------
----------------------PLDIYSSQEIYVGRDSKT----------------C---
-RLVV-EDL---------------------------------------------HVSNRH
LRIYTVLFDKDNPGEVSPLVYAQDLSRNGTLWNGSPMGKKVGGVL---------LSDGDI
LALSPGYY-------------------LEF------------RC-GNFREESPFENTQLR
EME--------------------LFGE-----------YYTLTSRKLGSGAYGKVHMAID
RET-------------------------GGQLACKIVDLSRFKRV------E--------
-----GTSKFF--------------PRENGLSAR----RLSREVRRRLKAYDREANVLQM
VCH----------------PNIIGLEMVIK--TTNT-----VYLFQELITAGDLFSFLER
RG--GRLGDIEAAVVVRQILLALEYLHER-DIVHRDLKPDNILM----------------
TSLADG-CRVVLTDFGCA---------RFV--K--PRS-TRMGTLVGTFEYSAPEVV---
------------------------------------LSKS-GYTKAVDLWSVGCIAAVLL
TGGSPFRDPS----TYEYSVERARRCDL--ELLEMDLRRVHAGKRATDFIRRLLVLDEME
RMDVKQAVQ----HNWFTN------------------AAHRQGFE--------------E
LYRRAI---------------------QNWEPRQRRAPMVLRVADD--------LRGSPT
SSSALHSGSL-----------RGDTPLSSEVYD-------EEIPE---------------
----------------------EHRSGC-----SIT-------LSDPEGGSYRRKR----
-----------------------LMKASNQMEQSCGSLVVYEYGIQQTEQVE--------
--------------------------------------ETSPPVEEGVYEEVDNCITGEK
RHIPYGYRYGMRD-----------------------------------------------
------------------------------------------------------------
---------------------------------------------
>XP_016623961_Cladophialophora_bantiana
------------------------------------------------------------
------------------------------------------------------------
------------------------------------------------------------
------------------------------------------------------------
------------------------------------------------------------
------------------------------------------------------------
------------------------------------------------------------
------------------------------------------------------------
------------------------------------------------------------
------------------------------------------------------------
------------------------------------------------------------
------------------------------------------------------------
------------------------------------------------------------
-------------MSILCSSGVRRV---------GSSLSGSSRPNPAGTLIHKDQKGKIL
GS--------------------GFKVVFMLKLSRNYVLSA----------------CSPS
SQYVL-DDP---------------------------------------------YISKRH
LRIYTVVYENDEPCEIDTLVYAEDLSQNGTYWNGSLIGKGNGGFL---------LSDKDV
LRLSGQTL-------------------LIF------------TAVPEHAINEAFDYTQET
EMA--------------------KFRK-----------DYVLTDRLLGAGAFGRVYMAVE
QMA-------------------------RRQVACKVVDLRKLLPR---------------
-----SQRQFGRPENPAFGGEVDSRVQVRKIKAWADQQKRDNALERKLRAYYREVEILGS
ISH----------------PNIVGIEKVYI--TDNT-----IYIMQDLVTAGDLFSYIES
KN--GKLLEVEAAVIIRQILVAVRFLHDK-NIVHRDIKPDNVLM----------------
TSLAAG-CRVVLTDLGAA---------RRI--E--SEL-HRMSSIIGTHEYAAPEILGY-
-------------------------------ERSDLKPEISGYTRAVDMWAVGCVSVVLL
TGGLAFSDPL----TNTYSEQLARDCNL--QFLRGSKEWRAVRQRPREFVENLLVLEEDA
RMTAEEALD----HSWFSN------------------ETHKNDFE--------------D
LYQRTI---------------------RYWQPRTPKSQAVE-------------FQDKGS
FRNMVRSLGLRYSAKR-SSNRKSHS--PIEPPY-------KPFPKNRHHELSPKRDPTKR
-------PSEEVLSAVE-KWSPQSAEALRIRVKRLTSRSPLS-ASQPAGTGTTGVYKKLI
AT--SEPPETRLLLQLQRER-----TDADPTSFPKAAFSKQHRRFAPTRSEIDRSSSRTP
TPKHRGVVLGGCSKLPLSGT---------SASPERSTTDNLPG-----FG-----GVGTE
EIVPDSPTT-KTLRNIENL--NRRSSLTESDDDQPGPTFSNMGTPRRQGKLKRRMSTP--
-LTTP--QGKKRRELIFELAEDDD-DSD-------------------------------D
HRGSPLRLPRLP-LVHRP-KDNAPPPGAETKPPGSPPPPKLYLPR
>XP_008727871_Cladophialophora_carrionii
------------------------------------------------------------
------------------------------------------------------------
------------------------------------------------------------
------------------------------------------------------------
------------------------------------------------------------
------------------------------------------------------------
------------------------------------------------------------
------------------------------------------------------------
------------------------------------------------------------
------------------------------------------------------------
------------------------------------------------------------
------------------------------------------------------------
------------------------------------------------------------
--------------MTLPFSGVRRV---------GSTLSASTGTGPAGVLTHKDQSGNVL
GSGFAAGFEHGFCLWSYYPVVGK-QIYSHREVIIGRDKSR----------------C---
-QYVL-NDP---------------------------------------------YVSKRH
LRIYTVVYEDDEPSEVENLVYAEDLSLNGTYWNGSFIGKGNGGFL---------LSDGDT
LRLSRRTY-------------------LIF------------TAMPSCRTPETFDYIQET
EMA--------------------KFGK-----------DYTLSDRLLGSGAFGKVFMAIE
QST-------------------------RHQVACKVVDLRVLMPG---------------
-----AQIKFGRADQPVAAEEIDNRTQVRKLKAWALQQKRKDALERQLSKYYREVDILAS
ISH----------------PNIIGIEKVYI--TDNT-----MYIMQEIVTAGDLFSYIES
KD--GKLLEVEAAVIIRQILMALSFLHSK-NIVHRDIKPDNVLM----------------
TSLAAG-CRVILTDFGAA---------RRI--E--NRL-HRMSSIIGTHEYAAPEILGY-
-------------------------------LKSSVEPERPGYTRSVDMWAVGCVTVVLL
TGGLAFCDPS----TNKYSERLAGDCNL--NFLRDSKEWQSVRQRPKEFVERLLVLEEEA
RLTADGALQ----HPWFYN------------------EVHKNDFE--------------D
LYQRTI---------------------KHWCPRIPRSNIVE-------------FQDSGS
IRNLKCSKAFLKPPRR-SM-GHAPK--PV-----------------------ALEKPESG
ALSGSFVVDRDVVTNI---------------------------CSPSAC-----------
------------------------------------------------ESRLDVA--ESP
A-----IFPVHNRN----------------------------------------------
------------------------------------------------------------
---------------------------------------------------------ANH
NRA----LPWC----------------------------------
>XP_016246480_Cladophialophora_immunda
------------------------------------------------------------
------------------------------------------------------------
------------------------------------------------------------
------------------------------------------------------------
----------------------------------------------------------MG
PKKEKSSLKRNRHSTGED-QEIKKPRRSQRISSQS--QN-D---PLHTPLKNQYLPSPLT
NH----------------------------------------------------------
------------------------------------------------------------
------------------------------------------------------------
------------ESTATETFKEHTAT----------------------------------
------------------------------------------------------------
------------------------------------------------------------
-----------------------PPEGRPSQIRHVTPVASPP--LLPQSSPP--QDTQPL
SQFVYPPRDIEPDLNDE--DGTWGYLFPMTENGHR-LQMKRRAFCPAPAKPLEVSRHTVK
SKKRGKRELVEAEVEYEHEKT--GKGFPASGYLIGRHPE-----------------C---
-DMIL-DIP---------------------------------------------TVSNRH
CLIFNETRNGD------AVAILEDLSSNGTFVNE-AFLGRNKRRQ---------LEDGDE
ITILDEAR-------------------FVF------------RYPRSRDSS----AFNS-
--------------------------------------RYRILQQ-LGKGHFATVYLCVE
RST-------------------------GFKFAVKKFE----------------------
-----------------------------------R-RMGESQRSQTE-GLEQEIAVLMS
VSH----------------PNVLCLKETFD--EPDG-----VYLVLELAAEGELFNLIVT
KQ---KLTEAETRKIFIQLFQGTKYLHER-NIVHRDIKPENILL----------------
--TDKN-LSVKLADFGLA---------K-I--I--GEE-SFTTTLCGTPSYVAPEILEN-
-------------------------------------TRHRKYTKAVDVWSLGVVLYICL
CGFPPFSDELYSRENPYTLAQQIKMGRF--DY--PSPYWDSIGDPALDLIDRMLTVDVEK
RITIDQCLE----HPWTRNLGYINPADSLDGLTGQMSAFDFSKRK--------------V
QRERTLLANINDVKVSKVVDLNGGQQIQ--GQPTHIPGSPAHVKVWDKNPSGKNIRMSPP
KDN-------KGKKQKDDGGAADKSEVDGKKEEHPAANRQQEEFMQM----GGKGDMRLF
GDDASSRYLPEEVPEDKKK-----------------------------------------
------------------------------------------------------------
------------------------------------------------------------
------------------------------------------------------------
------------------------------------------------------------
---------------------------------------------
>XP_007743654_Cladophialophora_psammophila
------------------------------------------------------------
------------------------------------------------------------
------------------------------------------------------------
------------------------------------------------------------
------------------------------------------------------------
------------------------------------------------------------
------------------------------------------------------------
------------------------------------------------------------
------------------------------------------------------------
------------------------------------------------------------
------------------------------------------------------------
------------------------------------------------------------
------------------------------------------------------------
-------------MSILCASGVRRV---------GSSLSGSSRPNPAGTLIHKDQKGKIL
GR--------------------K-KIYPNLEIVVGRDKNR----------------C---
-QYVL-DDP---------------------------------------------YISKRH
LRIYTVVYENDEPYEIDTLVYAEDLSQNGTYWNGSLIGKGNGGFL---------LSDKDV
LRLSGQTH-------------------IIF------------TAVPGDAMNEAFDYTQET
EMA--------------------KFRK-----------DYVLTDRLLGAGAFGRVYMAVE
QMA-------------------------RRQVACKVVDLRKLVPR---------------
-----SQRQFGRPENPAAADEVDSRVQMRKIKAWANQQKRDNALERKLRAYYREVEILGS
ISH----------------PNIVGIEKVYI--TDNT-----IYIMQDLVTAGDLFSYIES
KN--GKLLEVEAAVIIRQILVALRFLHNK-NIVHRDIKPDNVLM----------------
TSLAAG-CRVVLTDFGAA---------RRI--E--SKL-HRMSSIIGTREYAAPEILGY-
-------------------------------AQSNPKPEIPGYTRAVDMWAVGCVSVVLL
TGGLAFCDPL----TNTYSEKLARDCNL--QFLRESKEWQAVRQRPREFVENLLVLEEDA
RMTAEEALD----HSWFSN------------------ETHKNDFE--------------D
LYQRTI---------------------RHWQPRTPKSQVIE-------------FQDKGS
FRNMVRSLGLRDSAKR--SNRKSHS--PIEPPY-------KPFPKNMHHELSPKRDPTKR
-------LSEEVLSAVE-KWSPQSAEALRIRVKRLSSGSPLS-ASQSAGTGTTGISKNPR
AT--SEPPENRLLIQSQREL-----TDADPRSSPKAAFSKEDRGFTPTRSGIDWASSRTP
TTKHRGAVLGGRSRLPLSGI---------SASPGRSTTDNFPG-----FG-----GVGAD
DIVPDSPTT-KPLRNIENL--NHRSSLPESNDDQPGPTFNNVGTPRRQGKLKRRVSTP--
-LTTPKVKRKKRHESIFELAEDDG-DSD-------------------------------D
HVSSPLRSQRLP-LVHRPKKSNAPSPGAETKPPPPPPPAKLYLPR
>XP_018694584_Fonsecaea_erecta
------------------------------------------------------------
------------------------------------------------------------
------------------------------------------------------------
------------------------------------------------------------
------------------------------------------------------------
------------------------------------------------------------
------------------------------------------------------------
------------------------------------------------------------
------------------------------------------------------------
------------------------------------------------------------
------------------------------------------------------------
------------------------------------------------------------
------------------------------------------------------------
-------------MSTFPSSGVHRI---------GSTLGSVSRPTPAGVLIHKDQKGKVL
GR--------------------K-KIYPNHEIVIGRDTGR----------------C---
-EYVL-NDP---------------------------------------------YVSKRH
LRIYTVVYENDESCEIDTLVYAEDLSQNGTFWNGSLMGKGNGGFL---------LSDSDV
LRLSRQTY-------------------LTF------------AAIVGGATKGIFDHTQET
EMR--------------------KFRK-----------DYVLTDRLLGAGTFGRVFMAVE
QTT-------------------------RRQVACKVVDLRKLGPR---------------
-----SLSHFGRREEPAPADEVDTIAQKHKIKAWAKQQKRENTLKRKLCAYYREVEILSS
ISH----------------PNIVGVEKVYI--TDNT-----IYIMQDLITGGDLFSYIEL
KN--GKLLEVEAAVIVRQVLVAVRFLHTN-NIVHRDIKPDNVLM----------------
TSLAAG-CRVVLTDFGAA---------RRI--E--GRL-HRMSSIIGTREYAAPEILGF-
-------------------------------ARSNLEREAPGYTRAVDMWAVGCISVVLL
TGGLAFCDPV----TNTYSERLARECNL--RFLRESKEWQAVRPRPKEFVEQLLLLDEDA
RLTAEEALA----HSWFSN------------------GAYKNDFE--------------D
LYQRTI---------------------RHWQPRTLKSRVVW-------------FQDGGS
MKNLLCSLGVRDPTGR-SHSR-SYS--PVEPPY-------KPFPKNMHYRIWPKGNPNKR
-------LSPEVLSAIE-KWSPRSAELISEQWVRSSSRAGGP-RSKSTDTATT---ENPR
AG--SEPSQNRLPFQAPQIP-----ANVDTRNAKKTAF-KEHMEDTTTRIDIGELTARAA
TLKDGEVLLGERSRFSFSAT---------SSSPQGLVRDKLSSSHFPLPANLS--VASAK
SMQPESPTTPKMLRDV--VYHGRTSSIAVESEDEPNINSDITTPPHGRGGLKRRVSTPLF
TSQATR-NKRPRRESIFELAEDNNSDEHRAKPRVGTGRRSLFDLPASDNDENGSDSIRAD
GAGS--HLQGLS-LVHRSKK------AAGAAAP--AVAAKLYLPR
>XP_022505892_Fonsecaea_monophora
------------------------------------------------------------
------------------------------------------------------------
------------------------------------------------------------
------------------------------------------------------------
----------------------------------------------------------MG
PKKEKSSLKRNRHSTGED-QEIKKPRRSQRLSSQS--QQ-D---HQHTPVKNQYLPSPLT
YQ----------------------------------------------------------
------------------------------------------------------------
------------------------------------------------------------
------------ESTATETFKEHTAT----------------------------------
------------------------------------------------------------
------------------------------------------------------------
-----------------------PPEGRPSQIRHVTPAASPP--LLPQSSPP--QDTQSL
SQFVYPPRDIEPDLNDE--DGTWGYLFPMTENGHR-LQMKRRAFCPAPSKPLEVSRSSVK
SRRRGKRELIEAEAEYENEKT--DKGFPASGYLIGRHPE-----------------C---
-DMIL-DIP---------------------------------------------TVSNRH
CLLFNETRNGD------AVAILEDLSSNGTFVNE-AYLGRNKRRQ---------LEDGDE
ITILDEAR-------------------FVF------------RYPRSRDSS----AFNS-
--------------------------------------RYRILQQ-LGKGHFATVYLCVE
RST-------------------------GFKFAVKKFE----------------------
-----------------------------------R-RMGESQRSQTE-GLEQEIAVLMS
VSH----------------PNVLCLKETFD--EPDG-----VYLILELAPEGELFNLIVT
KQ---KLTEAETRKIFIQLFQGTKYLHER-NIVHRDIKPENILL----------------
--TDKN-LSVKLADFGLA---------K-I--I--GEE-SFTTTLCGTPSYVAPEILEN-
-------------------------------------TRHRKYTKAVDVWSLGVVLYICL
CGFPPFSDELYSRENPYTLAQQIKMGRF--DY--PSPYWDSIGDPALDLIDRMLTVDVEK
RITIDQCLE----HPWTRNLGYINPADSLDGLTGQMSAFDFSKRK--------------I
QRERTLLANINDVKVSKVVDLNGGQQNQ--GVPTEIPGSPAHVKVWDKNPSGKNVRMSPP
KDN-------KGKKQNGDEGDVENEEEVDKREEHPAANRQEEEFMQM----GGKGDMRLF
GNDASSRYLPEEVPKAKKK-----------------------------------------
------------------------------------------------------------
------------------------------------------------------------
------------------------------------------------------------
------------------------------------------------------------
---------------------------------------------
>XP_016631890_Fonsecaea_multimorphosa
------------------------------------------------------------
------------------------------------------------------------
------------------------------------------------------------
------------------------------------------------------------
----------------------------------------------------------MG
PKKEKSSLKRNRHSTGED-QEIKKPRRSQRISSQS--QK-D---PLHTPLKNQYLPSPLT
NH----------------------------------------------------------
------------------------------------------------------------
------------------------------------------------------------
------------ESTATETFKEHTAT----------------------------------
------------------------------------------------------------
------------------------------------------------------------
-----------------------PPEGRPSQIRHVTPVASPP--LLPQSSPP--QDTQPL
SQFVYPPRDIEPDLNDE--EGTWGYLFPMTENGHR-LQLKRRAFCPAPAKPLEVSRHTVK
SKKRGKKELAEAEIEYEHEKM--GKGFPASGYLIGRHPE-----------------C---
-DMIL-DIP---------------------------------------------TVSNRH
CLIFKENRNGD------AVAILEDLSSNGTFVNE-AILGRNKRRQ---------LEDGDE
ITILDEAR-------------------FVF------------RYPRSRDSS----AFNS-
--------------------------------------RYRILQQ-LGKGHFATVYLCVE
RST-------------------------GFKFAVKKFD----------------------
-----------------------------------R-RMGESQRSQTE-GLEQEIAVLMS
VSH----------------PNVLCLKETYD--EPDG-----VYLVLELAAEGELFNLIVT
KQ---KLSEAETRKIFIQLFQGTKYLHER-NIVHRDIKPENILL----------------
--TDKN-LSVKLADFGLA---------K-I--I--GEE-SFTTTLCGTPSYVAPEILEN-
-------------------------------------TRHRRYTKAVDVWSLGVVLYICL
CGFPPFSDELYSRENPYTLAQQIKMGRF--DY--PSPYWDSIGDPALDLIDRMLTVDVEK
RITIDQCLE----HPWTRNLGYINPADSLDGLTGQMSAFDFSKRK--------------V
QRERTLLANINDVKVSKMVDLNGGQQIQ--GQPTHIPGSPAHVKVWDKNPSGKNIRMSPP
KDN-------KGKKQSGGGGAVDKNEEDHKVEEHPAANRQQEEFMQM----GGKGDMRLF
GDDASSRYLPEEVPKGKKK-----------------------------------------
------------------------------------------------------------
------------------------------------------------------------
------------------------------------------------------------
------------------------------------------------------------
---------------------------------------------
>XP_022496949_Fonsecaea_nubica
------------------------------------------------------------
------------------------------------------------------------
------------------------------------------------------------
------------------------------------------------------------
----------------------------------------------------------MG
PKKEKSSLKRNRHSTGED-QEIKKPRRSQRLSSQS--QQ-D---PQHTPLKNQYLPSPLT
YQ----------------------------------------------------------
------------------------------------------------------------
------------------------------------------------------------
------------ESTATETFKEHTAT----------------------------------
------------------------------------------------------------
------------------------------------------------------------
-----------------------PPEGRPSQIRHVTPAASPP--LLPQSSPP--QDTQSL
SQFVYPPRDIEPDLNDE--DGTWGYLFPMTENGHR-LQMKRRAFCPAPSKPLEVSRSTVK
SRRRGKKELIEAEAEYENEKT--DKGFPASGYLIGRHPE-----------------C---
-DMIL-DIP---------------------------------------------TVSNRH
CLLFNETRNGD------AVAILEDLSSNGTFVNE-AFLGRNKRRQ---------LEDGDE
ITILDEAR-------------------FVF------------RYPRSRDSS----AFNS-
--------------------------------------RYRILQQ-LGKGHFATVYLCVE
RST-------------------------GFKFAVKKFE----------------------
-----------------------------------R-RMGESQRSQTE-GLEQEIAVLMS
VSH----------------PNVLCLKETFD--EPDG-----VYLILELAPEGELFNLIVT
KQ---KLTEAETRKIFIQLFQGTKYLHER-NIVHRDIKPENILL----------------
--TDKN-LSVKLADFGLA---------K-I--I--GEE-SFTTTLCGTPSYVAPEILEN-
-------------------------------------TRHRKYTKAVDVWSLGVVLYICL
CGFPPFSDELYSRENPYTLAQQIKMGRF--DY--PSPYWDSIGDPALDLIDRMLTVDVEK
RITIDQCLE----HPWTRNLGYINPADSLDGLTGQMSAFDFSKRK--------------I
QRERTLLANINDVKVSKVVDLNGGQQIQ--GVPTEIPGSPAHVKIWDKNPSGKNVRMSPP
KDN-------KGKNENGDEGGVENKQEVDKREEHPAANRQEEEFMQM----GGKGDMRLF
GNDASSRYLPEEVPKTKKK-----------------------------------------
------------------------------------------------------------
------------------------------------------------------------
------------------------------------------------------------
------------------------------------------------------------
---------------------------------------------
>XP_013279853_Fonsecaea_pedrosoi
------------------------------------------------------------
------------------------------------------------------------
------------------------------------------------------------
------------------------------------------------------------
------------------------------------------------------------
------------------------------------------------------------
------------------------------------------------------------
------------------------------------------------------------
------------------------------------------------------------
------------------------------------------------------------
------------------------------------------------------------
------------------------------------------------------------
------------------------------------------------------------
-------------MSTLPSSTVRRV---------GSAWDSSSKPSPAGMLIHKNQKGKIL
GR--------------------E-KIYPNHEIVIGRDNDR----------------C---
-QYVL-NDP---------------------------------------------YISKRH
LRVYTVVYENDEPCEIDTLVYAEDLSQNGTYWNGSLIGKGNRGFL---------LSDNDV
LRLSRQTY-------------------LIF------------SATSSGAAKENFDHTQEA
EMA--------------------KFGK-----------DYVLTDRLLGAGTFGRVYMAIE
QIA-------------------------RRQVACKVVDLRKLGPR---------------
-----PLLLFGRPEEPAPAEEVDSVAQKRKLKAWVDQRKRENALERKICAYYREVEILTS
ISH----------------PNIVGIEKVYI--TDNT-----IYIMQDLVSAGDLFSYIEL
RK--GKLLEVEAAVIVRQILVALRFLHNK-NIVHRDIKPDNVLM----------------
SSQAAG-CRVILTDFGAA---------RRI--E--SKM-HRMSSIIGTHEYAAPEILGY-
-------------------------------ARSNLEPERSGYTRSVDMWAVGCLSVVLL
TGGLAFSDPL----TNTYSEKLARDCNL--KFLHQSTEWQAVRQRPREFVERLLVLDEDA
RMTAEDALA----HSWFSN------------------EVHKNDFE--------------D
LYQRTI---------------------RDWRPRTPKFQVVE-------------FRDSGS
IRKLLSSLGLRDSTKR-SSSRPP-S--PIEPPY-------KPFPRNMHLGLWPRRDPHER
-------LSEEVLSAIK-KWSPRSAESLRMRVGGKSSGATLP-TSQSSDPGTTSVSRKPR
AA--SEPPRNRHLGSCQR-----------------TSVGKESKAVTPARSGINESFSRTA
TSKDRQTPEGVRSRFPFSTI---------SSSPEAAIQDGLSGSHFKSFGELSANNVPSE
FVIP---------RNLGNMLSDNQSSINIKSDDDSNPACNIATTPREQGKLKRRVSITQA
NLNASK-KKKHRRGSIFELAEDCG-TEDVSVPTGLSSRKSIFDLANDDGENENQGRPRVD
H-GSP-RVQRLPLLVHRPKK----PALAEVRQP--PCASKLYLPR
>XP_007755292_Cladophialophora_yegresii
------------------------------------------------------------
------------------------------------------------------------
------------------------------------------------------------
------------------------------------------------------------
------------------------------------------------------------
------------------------------------------------------------
------------------------------------------------------------
------------------------------------------------------------
------------------------------------------------------------
------------------------------------------------------------
------------------------------------------------------------
------------------------------------------------------------
------------------------------------------------------------
--------------MTLPLSGIRRV---------GSTLSASTVTGPAGILTHKDHSGKVL
GS--------------------K-QIYSSREVIIGRDRSR----------------C---
-QYVL-NDP---------------------------------------------YISKRH
LRIYTVVYEDDEPSGVENLVYAEDLSLNGTYWNGSFIGKGNGGFL---------LSDQDT
LRLSRRTY-------------------LVF------------TAMPSSRTPETFDYIQET
EMA--------------------RFSK-----------DYTLSDRLLGSGAFGKVFMAIE
QTN-------------------------RYQVACKVVDLRVLVPG---------------
-----AQSKFGRADQPVAAEDIDNRAQVRKLKAWAIQQKRKDALERQLSKYYREVDILAS
ISH----------------PNIIGIEKVYI--TDNT-----MYIMQDIVTAGDLFSYIES
KN--GKLLEVEAAVIVRQILMALSFLHSK-NIVHRDIKPDNVLM----------------
TSLAAG-CRVILTDFGAA---------RRI--E--NRL-HRMSSIIGTHEYAAPEILGY-
-------------------------------LKSNVEPERPGYTRSVDMWAVGCVTVVLL
TGGLAFCDPN----TNTYSERLARDCNL--DFLRNSKEWQVVRQRPKEFVEKLLVLEEEA
RLTAEGALQ----HSWFYN------------------EVHKNDFE--------------D
LYQRTV---------------------KHWRPQIPRSNIVE-------------FQDSVT
IKQLKCSKAFLRPPRR-SM-RRVQS--PIEPPY-------KPFPRQMHQGLWPLRSPNRG
-------LSAEVLSSIE-TSSPTSAARLRIRADSVSPNHQPPSLSPTATRTTTEPRRGAR
AV--SEPLPIRKSFEPQAES---SSQYSEDFLEPATPSAHKTRQGGHQKSREDVATVRPP
APKLRKVLPIEHSNTLLHVTTFSNISPNTSSVVERVARASL--------------NEPAA
GVSLGQPATSSPLREVA----KPTEDPLTVQSDGVPDSNSFSGTPQSNSGLKGRPPMSLI
NTK----LKKRRGSSVFDLAEDTDSDEQ---------------VRDSKARRRSIFDLAGD
NRENRPRLPRTP-LVHRPSAPSAASIKPH------HQSTNLYLPR
>XP_016240716_Exophiala_spinifera
------------------------------------------------------------
------------------------------------------------------------
------------------------------------------------------------
------------------------------------------------------------
------------------------------------------------------------
------------------------------------------------------------
------------------------------------------------------------
------------------------------------------------------------
------------------------------------------------------------
------------------------------------------------------------
------------------------------------------------------------
------------------------------------------------------------
------------------------------------------------------------
------------------------------------------------------------
-------------------------------MIIGRDNSR----------------C---
-QYII-EDP---------------------------------------------YISKRH
VRLYTVVYEDDDLGGVETLVYVEDLSQNGTYWNGSTIGRGNGGYL---------LSDGDV
LRLSRRTI-------------------LTF------------HTVPNSSSNVNFDLTQER
EMT--------------------LFRG-----------EYVITDRLLGSGTFGRVFMAIE
QHA-------------------------RAQVACKVVDLRKMTGG---------------
-----ALR-HGSPERPVPAEAVDIRVQRRQIKAWADQQKRENCLEGKLKLYFREIEILTS
ISH----------------PNIIGVEKVYV--TQNT-----IYMMQTLVTAGDLFSYIES
KN--GSLLEVEAAVIIRQILIALAFLHEN-NIVHRDIKPENILM----------------
TSLATG-SRVVLTDFGAA---------RRI--A--NPR-SRMQTALGTREYAAPE---Q-
-------------------------------SHN-GKNGRAGYTRAVDMWSVGCVTVVLL
TGGMAFSDPI----TNSYSESLAADCNL--KSLQETPEWEKIRERPKDFISQLLVLDEAA
RPSAEEALK----HSWFSN------------------ELHRTDFE--------------E
LYQRTI---------------------KHWNPRVPKSPSID-------------FKGG--
--------------------GNCY------------------------------------
------------------------------------------------------------
------------------------------------------------------------
--------------------------KY-MSSSS----DPRD------------------
------------------------------------------------------------
------------------------------------------------------------
-----------------------------------FSKRWL----
>XP_016262395_Exophiala_oligosperma
------------------------------------------------------------
------------------------------------------------------------
------------------------------------------------------------
------------------------------------------------------------
------------------------------------------------------------
------------------------------------------------------------
------------------------------------------------------------
------------------------------------------------------------
------------------------------------------------------------
------------------------------------------------------------
------------------------------------------------------------
------------------------------------------------------------
------------------------------------------------------------
--------------------------------------------------MCDRYKILAL
TG--------------------K-EIFANEEIIIGRDRNR----------------C---
-QYII-EDP---------------------------------------------YISKRH
IRVYTVVYENDDLDGTESLVYVEDLSQNGTYWNGSTIGRGNGGYL---------LSDGDV
LRLSRLTT-------------------FTF------------HTVANSSFNPNFDFTRER
EME--------------------KFRR-----------DYVITDRLLGAGTFGRVFMAIE
QHA-------------------------RAQVACKVVELRKIGRG---------------
-----RSR-YGPPERPVPAEDVDILVQQQKIKAWG-EQKRENHLEEKLKLYFREIEILAS
ISH----------------PNIIGVEKVYV--TQNT-----IYMMQTLITAGDLFSYIDC
KN--GRLLEVEAAVIIRQILIALAFLHKN-NIVHRDIKPENILM----------------
TSLATG-SRVVLTDFGAA---------RRI--A--NPR-SRMQTALGTREYAAPE---Q-
-------------------------------SHQENRPGRAGYTRAVDMWSVGCVTVVLL
TGGMAFCDPV----TNSYSESLARECNL--DSLQETPEWQNIRERPKDFISKLLVLDEAS
RPSAEEALK----HPWFSN------------------DLHRDDFE--------------H
LYQRTI---------------------KHWHPRTPKLPLVD-------------FKEG--
--------------------GKSQK--PVEPPY-------KPFPRQMHLALWAQGDPKGR
-------LRQEVIDAVE-SWGIRSPRIAQELLKQSYQKEATK-TSSYWDRRGQDTNTMRD
KR--VKLPTRTLKAPAQELQ--------------------SEIKVKPMEVSDDKAFEEPL
TPKPPRVLKRRASSAPPMACNGFEETKY-TNSATDDSMDPRDDAKFDSWDGAQHEASSMA
AGYEVSSRA------------GDASTSSSIHNYSDMHRGIGLRPLNNSNRLRRRTGTLPS
NQR----KKQQHRGSIFDLVEDD----V--------------------------------
--NTKTRQEKIATSIDRPKPPVTNN----------FSPRNLYLPR
>XP_013312208_Exophiala_xenobiotica
------------------------------------------------------------
------------------------------------------------------------
------------------------------------------------------------
------------------------------------------------------------
------------------------------------------------------------
------------------------------------------------------------
------------------------------------------------------------
------------------------------------------------------------
------------------------------------------------------------
------------------------------------------------------------
------------------------------------------------------------
------------------------------------------------------------
------------------------------------------------------------
-------------MTFLPCSGVHRV---------SSNLCSSSRPLVAGTFIHKNDKGQVL
AR--------------------K-KIYANQEIIIGRDKAR----------------C---
-QYVI-DDP---------------------------------------------CVSQKH
VRIYTVVYEDDEPNEMETLIYAEDLSQNGTYWNGSIIGKGNGGYL---------LSDQDV
LRLSSRTS-------------------LVF------------SGVTDSSSNLNFDLTQEL
EMG--------------------RFRN-----------QYVITDRLLGAGTFGRVFMAIE
QHA-------------------------RAQVACKIVDLRKLIGK---------------
-----PFN-FGPPDQPAAAEDVDFRAELRKVKAWGDQQKREDRLEDKLRLYFREVEILAS
ISH----------------PNIIGIEKVYV--MENT-----VYMMQDLVTAGDLFSYIES
KN--GRLLEVEAAVIIRQILVALAFLHNN-NIVHRDIKPENILM----------------
TSLSAG-CRVVLTDFGAA---------RRI--A--APR-SRMNTVLGTREYAAPETLRQ-
-------------------------------PRDRQQTARPGYTRAVDMWSLGCVAVVLL
TGGLAFCDPS----TNTYSEKLARECDL--RFLQDSQEWRKVRERPKDFVEKLLVLDETA
RPSADESLK----HPWFSN------------------GMHKNDFE--------------D
LYQRTV---------------------KHWHPRAPKSPLID-------------FQEGGV
TYKYMSRPTDLQDFGR-RWLGRNQK--PVEPPY-------KPFPRNMHLTFWPKRDPKRR
-------LSDEVLQAID-MWGTSSRRSVDGTVRSATREEFDL-SSRFWGK--SEETNPRH
CR--ARTVSPPFMPQDQHVQRPHGNIRGDQLSVIIPCSTGREHSAKDTDSQVEELVGRPP
TATPQRSLCRRARSMPPMSYSAHGESRAKVPTAANKSANTRSGKRPEEDTGGNENLSFTA
DIIPSSPAR------------GENPIADLSDPDGERHHDMSLQTLQRGHGLKRRTST-PL
NDR----RKKKQRGSIFDLAEDEDGDSD--------------------------------
--DDGSLKRTTATLVNRPKAPTAIP----------FIPRNLYLPR
>XP_007720604_Capronia_coronata
------------------------------------------------------------
------------------------------------------------------------
------------------------------------------------------------
------------------------------------------------------------
----------------------------------------------------------MG
PKTEKSSLKRNRHSTGDE-QDTKKPRRSQRISSQT--HK-D---GQHTPIKQQYLPSPLT
HN----------------------------------------------------------
------------------------------------------------------------
------------------------------------------------------------
------------ASTATEPVKEGTAT----------------------------------
------------------------------------------------------------
------------------------------------------------------------
-----------------------PPEGRPSQIRHVTPLSSPQ--LNALSSPP--QDTQPL
SQFIYPPRDIEPDLNDD--DGTWGYLFPTGSVGHR-LTMKARAFCPAPDRPLEIGRATVK
AKKRGKTELEDAEIEYEKVKE--ATGFPAGGYLIGRHPE-----------------C---
-DMIL-DIP---------------------------------------------TVSNRH
CLIFNETRNGG------TIAVLEDLSSNGTFVNE-ALVGRNKRRE---------LEDGDE
ITILDEAR-------------------FVF------------RYPKSRDSS----AFNS-
--------------------------------------RYRILQQ-LGKGHFATVYLCVE
RST-------------------------GFKYAVKKFE----------------------
-----------------------------------R-RMGESQRSQSE-GLQQEIAVLMS
VSH----------------PNILCLKETFD--ESDG-----VYLILELAPEGELFNLIVS
KQ---KLTEAETRKIFIQLFQGTKYLHER-GIVHRDIKPENILL----------------
--TDKN-LSVKLADFGLA---------K-I--I--GEE-SFTTTLCGTPSYVAPEILEN-
-------------------------------------TRHRKYTKAVDVWSLGVVLYICL
CGFPPFSDELYSRENPYTLAQQIKMGRF--DY--PSPYWDSVGDSALDLIDRMLTVDVEK
RITIDQCLE----HPWTRNVDYINPAESTDGLTGAMGALDFSTRK--------------I
QRERTLLANINDVKVSKVVDIS-GQEVP--GQPRP-PGSPVHVKVWEKNPSGKNIKVSAI
QDQ-------KANGQNG--------VAKPTNEEHPAAQRQQEEFMQM----GGRGDMQLF
GDDVSSRYLPEEKPKKEN------------------------------------------
------------------------------------------------------------
------------------------------------------------------------
------------------------------------------------------------
------------------------------------------------------------
---------------------------------------------
>XP_007736863_Capronia_epimyces
------------------------------------------------------------
------------------------------------------------------------
------------------------------------------------------------
------------------------------------------------------------
----------------------------------------------------------MG
PKTEKSSLKRNRHSTGDD-QDTKKPRRSQRISSQS--QK-D---GQHTPLKQQYLPSPLT
HN----------------------------------------------------------
------------------------------------------------------------
------------------------------------------------------------
------------ASTATEPAKEATAT----------------------------------
------------------------------------------------------------
------------------------------------------------------------
-----------------------PPEGRPSQIRHVTPLSSPQ--LNALSSPP--QDTQPL
SQFVYPPRDIEPDLNDD--DGTWGYLFPTGSAGHR-LVLKKRAFCPAPAKPLEVGRSTVK
SKKRGKTELNDAEVDYEKEKE--ITGFPAGGYLVGRHPE-----------------C---
-DLIV-DIP---------------------------------------------TVSNRH
CLIFNENRNSG------TLAVLEDLSSNGTFVNE-ALVGRNKRRE---------LEDGDE
ITILDEAR-------------------FVF------------RYPKSRDSS----AFNS-
--------------------------------------RYRILQQ-LGKGHFATVYLCVE
RLT-------------------------GFKYAVKKFE----------------------
-----------------------------------R-RMGESQRSQSE-GLQQEIAVLMS
VSH----------------PNILCLKETFD--EPDG-----VYLILELAPEGELFNLIVS
KQ---RLTEAETRRVFIQLFQGTKYLHER-GIVHRDIKPENILL----------------
--TDKN-LSVKLADFGLA---------K-I--I--GEE-SFTTTLCGTPSYVAPEILEN-
-------------------------------------SRHRKYTKAVDVWSLGVVLYICL
CGFPPFSDELYSRENPYTLAQQIKMGRF--DY--PSPYWDSIGDPALDLIDRMLTVDVEN
RITIDHCLE----HPWTRNVGYINPADSTDGLTGAMGALDFSKRK--------------V
QRERTLLANINDIKVSKVVDLP-DQKVP--GQTRP-PGSPVHVKVWDKNPSGKNVRISPP
QIR-------KADGRNG--------EADPKHEEHPAAHRQQDEFMQM----GGRGDMQLF
GDDASSRYLPEEKPK---------------------------------------------
------------------------------------------------------------
------------------------------------------------------------
------------------------------------------------------------
------------------------------------------------------------
---------------------------------------------
>XP_009152370_Exophiala_dermatitidis
------------------------------------------------------------
------------------------------------------------------------
------------------------------------------------------------
------------------------------------------------------------
----------------------------------------------------------MG
PKKEKSSLKRNRHSTGED-QDIKKPRRSSRISSQA--QKND---GQHTPVKQSYLPSPLT
HN----------------------------------------------------------
------------------------------------------------------------
------------------------------------------------------------
------------ASTATEPVKEATAT----------------------------------
------------------------------------------------------------
------------------------------------------------------------
-----------------------PPEGRPSQIRHVTPVSSPQPNLNTLSSPP--QDTQPL
SQFVFPPRDIEPDLDDD--DGTWGYLFPTGSVGHR-LTMKRRAFCPAPEKPLEISRETVK
TKKRGKTELLEAEDKYEHTKEQAPTAFPAGGYLIGRHPE-----------------C---
-DMII-DIP---------------------------------------------TVSNRH
CLIFNETRNGD------TVAVLEDLSSNGTFVNE-ALVGRNKRRE---------LEDGDE
ITILDEAR-------------------FVF------------RYPKSRDSS----AFNS-
--------------------------------------RYRILQQ-LGKGHFATVYLCVE
RST-------------------------GFKYAVKKFE----------------------
-----------------------------------R-RMGESQRSQSE-GLQQEIAVLMS
VSH----------------PNILCLKETFD--EPDG-----VYLILELAPEGELFNLIVS
KQ---KLTEEETRKIFIQLFQGTKYLHER-GIVHRDIKPENILL----------------
--IDKN-LSVKLADFGLA---------K-I--I--GEE-SFTTTLCGTPSYVAPEILEN-
-------------------------------------TRHRKYTKAVDVWSLGVVLYICL
CGFPPFSDELYSRENPYTLAQQIKMGRF--DY--PSPYWDHIGDPALDLIDRMLTVDVEK
RITIDQCLE----HPWTRNLGHINPADSTDGLTGAMGQLDFSRRK--------------V
QRERTLLANINDVRVSKVLDLP-REQVP--GQPRP-PASPVHVQIWEKNPSGKNVRVTDG
DGQEKVDGAEKNNNNKK--------EANGSKEEHPAAHRQTEEFMHM----GGKGDMQLF
GDDVSSRYLPEEKSKDDK------------------------------------------
------------------------------------------------------------
------------------------------------------------------------
------------------------------------------------------------
------------------------------------------------------------
---------------------------------------------
>XP_013256260_Exophiala_aquamarina
------------------------------------------------------------
------------------------------------------------------------
------------------------------------------------------------
------------------------------------------------------------
----------------------------------------------------------MG
PKKEKSSLKRSRHSTGDD-HDIKKVRRSERLSSQS--QK-DPVQPHQTPLKAHYLPSPLT
AQ----------------------------------------------------------
------------------------------------------------------------
------------------------------------------------------------
------------ESTATEPFKERTAS----------------------------------
------------------------------------------------------------
------------------------------------------------------------
-----------------------PPEGRPSQLRHVTPPSPPQ--LYALSSPP--QDTQPL
SQFIYPPRDLEGDLNDD--DGTWGYLFPSAEVGHR-LTLKRRAFCPAPARPLEIGRQTVK
SRKRGKKELSEHETQYEAQKM--NQGFPAGGYLIGRHPE-----------------C---
-DMVL-DIP---------------------------------------------TISNRH
CLLFNETRNGD------VVAVLEDLSINGTFVQE-QLVGRNKRRE---------LEDGDE
IAILDEAR-------------------FVF------------RYPRSRDSS----AFNA-
--------------------------------------RYRILQQ-LGKGHFATVYLCVE
RSS-------------------------GFKYAVKKFE----------------------
-----------------------------------R-RIGDSQRSQTE-GLQQEIAVLMS
VSH----------------PNVLCLKETFD--EPDG-----VFLVLELAAEGELFNWIVT
KQ---KLSEAETRKVFIQLFQGTKYLHER-NIVHRDIKPENILL----------------
--TDKN-LSIKLADFGLA---------K-I--I--GEE-SFTTTLCGTPSYVAPEILEN-
-------------------------------------TRHRKYTKAVDVWSLGVVLYICL
CGFPPFSDELYSRENPYTLAQQIKMGRF--DY--PSPYWDPVGDPALDLIDRMLTVDVTK
RITIDECLE----HPWTRDINYINPADSTDGLTGAMHALDFSKRK--------------V
QRERTLLANINDVKISKVVDIS-AEHIPHGGEHRP-AASPAHVKIWDKNPGGKTHMAAP-
----------KGRKTAP--------DKNGEKEEHPAANRQQEEFMGM----GGKGDMQLF
GDDISSRYLPEEVPKTAGKKK---------------------------------------
------------------------------------------------------------
------------------------------------------------------------
------------------------------------------------------------
------------------------------------------------------------
---------------------------------------------
>XP_016223171_Exophiala_mesophila
------------------------------------------------------------
------------------------------------------------------------
------------------------------------------------------------
------------------------------------------------------------
------------------------------------------------------------
------------------------------------------------------------
------------------------------------------------------------
------------------------------------------------------------
------------------------------------------------------------
------------------------------------------------------------
------------------------------------------------------------
------------------------------------------------------------
------------------------------------------------------------
----------------------------------------------------------MT
GK----------------------IIYTNNEVVFGRDPLR----------------C---
-HYVL-DDP---------------------------------------------HISKRH
VRIYTVVYENEEPNDVDTLVYAEDLSHNGTFWNGSLIGKGNGGFL---------LSNGDV
LRLSQRTF-------------------LCF------------TSLSDTSTSSPFNLTQEN
EMA--------------------QFRH-----------DYVVTDRLLGAGAFGKVFMAIE
QHT-------------------------RKQIACKLIDLRRLAPR---------------
-----STSFFGRPEQPEPADKVDTRVQQKKIKKWINQKKREIGVEKKLKQYFREVEILAS
ISH----------------PNIINIEKVYI--TDNT-----MYMMHGLVTAGDLFSYIEA
KN--GKLLEAEAAAITRQLLIAVQFLHQQ-HVVHRDIKPDNILM----------------
SSLSPG-CRVVLTDFGAA---------RRL--Q--GGF-HRMSTMIGTHEYAAPEMLEI-
-------------------------------PNNQNKQVNVGYTRAVDMWAIGCVSVVLL
TGGLAFFDPN----TGSYSERLAKACDL--EYLRKSTEWQCVRSRPKSFVESLLVRDEAQ
RMTAEQALS----HEWFSN------------------EIHDTDFH--------------D
LYQRCI---------------------KHWRPTVPKAPLVK-------------FLDNRV
VKNLRCSREYLCQINK-KHPSRSRTNMPVDAPL-------KPFPMAMHRALQPQRGFKPA
-------VSEEVSLAIKNTWKAK--------------------LTPSVVPGT--------
---------------------------------------------KHRKVGNEGARNSHP
PIDRKAVCAGEGEDHSLETTIGNLGQPQEGST----------------------------
----------------------------------------------RNGKSKRSSSEMEG
VSRPT--PRKRSKTSHFDLAEDGDNGGA--------------------------------
--------TPVSSLVKGIRKSSTTCRNV-------EATTSIHLPR
>XP_013277082_Rhinocladiella_mackenziei
------------------------------------------------------------
------------------------------------------------------------
------------------------------------------------------------
------------------------------------------------------------
------------------------------------------------------------
------------------------------------------------------------
------------------------------------------------------------
------------------------------------------------------------
------------------------------------------------------------
------------------------------------------------------------
------------------------------------------------------------
------------------------------------------------------------
------------------------------------------------------------
-------------------------------------MGSSSKPPLAGVLVHQDHKGKVI
GK----------------------KIHGNHEIIIGRDQNR----------------C---
-QYVI-DDP---------------------------------------------HISKRH
VRIYTVVYENDGPNEVDTLVYAEDLSQNGTYLNGDFIGKGNGGFL---------LCDGDN
LRLSRRTY-------------------LLF------------TAMTNGKTKESFDFVQER
EMA--------------------DFRK-----------DYVVTDRLLGAGTFGRVFMAID
QTS-------------------------RVQVACKVVDLRKLMPK---------------
-----PPNYFGRPEQPGLAD----------------QRKKDEGLEEKVKTYFREFEILAS
IKH----------------PNIIGLKKVYV--FDNT-----IYMIQDIVTAGDLFSYIES
RN--GALCEVEAAVIIRQILIALRFLHQN-NIVHRDIKPDNILM----------------
TGLAPG-CRVVLTDFGAA---------RRI--Q--SQR-HRMSTVVGTHEYAAPEMLKR-
-------------------------------ARGPLHPEKSGYTRAVDMWALGCVSVILL
TGGLAFCDPV----TNMYSEILARDCNL--EFLRKSKDWQLVRKRPKEFVEKLLVLDEGA
RMTAEEALE----HSWFSN------------------ETHKDDFE--------------D
LYRRTI---------------------KHWHPRTPKSQMID-------------FRDSGY
IKSLACLVGLQDSGRK-NYMTGLTA---IEPPY-------KPFPRNMHLTFRPKRDPKEK
-------LSNDVLTAME-NWSPRSAQVLSERARYLSLDDGFP-ISGHRDRAKNKKSRHFR
ARTVSPPPRRTGMLRPPTKSIEAVDNENGLDETRGPSRTSEGQTVKNLQGQEEKVLDRFP
TPGLRPHFTGEHWNHLSSVQS--------SSTPTSESLSAETSPYFEK--NVDEDVLKVQ
GQVVSNPDPIMHVSMTSSVVTNGIGISIPPGMNVETEGFLSVEAPGNGHKLKRRMTTPSA
NQ-----GRKKRRGSIFDLAEDDDSDRP--------------------------------
--------------VRGPKPEVQKPTNVPKMK---HNILNLYLPR
>XP_017996945_Phialophora_attinorum
------------------------------------------------------------
------------------------------------------------------------
------------------------------------------------------------
------------------------------------------------------------
------------------------------------------------------------
------------------------------------------------------------
------------------------------------------------------------
------------------------------------------------------------
------------------------------------------------------------
------------------------------------------------------------
------------------------------------------------------------
------------------------------------------------------------
------------------------------------------------------------
----MPPSKFIHPAAMLPPPAVNRSKTKRSIAPPSSSPASSSQPRSVGMLQQLNREGVVV
AV--------------------R-HIVPGKELLVGRDRQR----------------C---
-QLYI-DDP---------------------------------------------HVSARH
LRIYTITYDSDDPTEIGTLVYAEDLSRNGTFWHGSLIGKGRGGFL---------LSEDDI
LKLSAEVS-------------------FRF------------KMPYPREQKSYFDEVLDE
EME--------------------KFKQ-----------SYTVTDRLLGSGSFGKVFMAVE
QKS-------------------------RVQLACKIVDLRPLQRR---------------
-----MR--FGKPEEPLPAEDVNLKTQVRKVKVWSERQKPENQLDPKLRTYYREFEILSS
IRH----------------PNIIGLEKVFV--TDNT-----IFIFQDLITGGDLFSYVES
KN--GRLTEVEAAVITRQITLAVAFLHGN-NIVHRDLKPDNILM----------------
TELSTG-CRVVLTDFGAA---------RKI--S--SPL-SRMVSIAGTVEYAAPE-----
-------------------------------AEQDLQGSSPGYTKAVDMWSLGCITAILL
TGASAFADPA----TRIFSETLARQANL--DALHTSREWLAVRERPKDFVDKLLLLEEHK
RMTAQQALK----HEWFSN------------------DFHRADFE--------------E
LYKRTI---------------------KHWVARPTRTDLIK-------------FMGAGR
LRRIAESEGVFEGKRAGTFSGAAKAGKAIEAHM-------QPFPRQMHSALWPPKRPHPG
------YISPTTKAIIQESW-----------------------PSPHSLDARSDEDPQPK
SK----------------------------------------------RRRTSSPSVEVS
PTKTMQKTPGLKSKLLPKSPVLPCTPRRIGKTLSNTSMPLR-------------------
---PAAAETQRNVRRADTTAPWMAASVAKNVSIPQTSAASDLESPSKSGSESRSA-----
-------PGLKRMSSFRDVSLELESPSK--------------------------------
--------PPNSSLKRRPLSTL-----------------------
>NP_594908_Schizosaccharomyces_pombe
------------------------------------------------------------
------------------------------------------------------------
------------------------------------------------------------
------------------------------------------------------------
------------------------------------------------------------
------------------------------------------------------------
------------------------------------------------------------
------------------------------------------------------------
------------------------------------------------------------
------------------------------------------------------------
------------------------------------------------------------
------------------------------------------------------------
-------------------MDFLSHAMLSRSESTQILCELSQIDESTMDPQYTEDDVLAR
LFVFSSSSPQ--------------------------------------------------
---------------------TVLNVKKYEDVSVGRSNT-----------------C---
-NYQL-LQF---------------------------------------------TASYKH
FRVYSVLIDDDMD----PLVYCEDQSSNGTFLNH-RLIGKGNSVL---------LSDGDI
LDVRHCAS-------------------FLF------------------------------
-QQ--------------------KYTTDNDFHHEYAGERFNITQRLLGIGGFSRIYMAMD
NNT-------------------------GGQYACKIID----KKK---------------
-------------------------------------------ISTKRFFEDHEMTILRK
LDH----------------PNIIKVNMEYN--SETQ-----FFIFEEMVTGGDLFSYLTK
---LGTVPEVTTLFIMFQILQGLKYLHEQ-NIIHRDLKLENILI----------------
ASSSDTIFRIILTDFGVA---------RCM-----QKG-KRLSTFVGTPEYTAPEIQRL-
---------------KGRSQV--------------EKENSSGYGKEVDLWSLGVIMFLLL
SGNSPSFADG------------VKEKQV--DF--RDPVWKSVSRQAKDLISNLLKTNPPD
RFTVKQCLS----HPWFAR--------------------HSSRLT--------------K
LYETRILKPLKHSRL---------------------------------------------
------------------------------------------------------------
------------------------------------------------------------
------------------------------------------------------------
------------------------------------------------------------
------------------------------------------------------------
------------------------------------------------------------
---------------------------------------------
```
