## Supplementary material for "Coding Sequence Insertions in Fungal Genomes are Intrinsically Disordered and can Impart Functionally-Important Properties on the Host Protein": MAFFT_MSAs: XP_019330798.1_blasthits_MAFFT.txt

```
>XP_019330798_Candida_albicans
------------MSE--------SVR-----------------R----------------
--------KLVIVGDGACGKTSLLYVFTLGEFPTEYHPTVFENYVTDCRIDGKPVQLALW
DTAGQEEYERLRPLSYNNSHVILIAFSLDTPDSLDNARSK------------WVVEVKKY
CPN-TPYLLCGLKKDLRT-------DESDR----VNFVQFD-------MGQAMADVIGAK
KYLESSALTGEGVDDIFEYAVRTSLLK-ND---KANTGCCTIL
>XP_002418678_Candida_dubliniensis
------------MSE--------PVK-----------------R----------------
--------KLVIVGDGACGKTSLLYVFTLGEFPTEYHPTVFENYVTDCRIDGKPVELALW
DTAGQEEYERLRPLSYNNSHVILIAFSLDTPDSLDNARSK------------WVVEVKKY
CPN-IPYLLCGLKKDLRT-------DESDR----VNFVQFD-------MGQAMADVIGAK
KYLESSALTGEGVDDIFEYAVRTSLLK-ND---KANTGCCTIL
>XP_002547407_Candida_tropicalis
------------MSN--------PVK-----------------R----------------
--------KLVIVGDGACGKTSLLYVFTLGEFPSEYHPTVFENYVTDCRIDGKPVQLALW
DTAGQEEYERLRPLSYNNSHIILIAFSLDTPDSLDNARSK------------WVVEVKKY
CPN-TPYLLCGLKKDLRT-------DVNDR----INFVQFD-------EGQNMADVIGAK
KYLESSALTGEGVDDIFEFAVRTSLLN-NE---KPSKGCCTIL
>XP_003867627_Candida_orthopsilosis
-----------MATE--------VAR-----------------R----------------
--------KLVIVGDGACGKTSLLYVFTLGEFPTEYHPTVFENYVTDCRIDGKAVQLALW
DTAGQEEYERLRPLSYNNSHVILIAFALDTPVSFENTRSK------------WVQEVKKY
CPN-TPYILCGLKKDLRI-------NTKDR----RHFIQVD-------MGEEMARIIGAK
TYLESSALTGEGVDDIFEYATRLSLLQ-GS---KSNHGCCTIL
>XP_001527157_Lodderomyces_elongisporus
----------MTSTE--------ALK-----------------R----------------
--------KLVIVGDGACGKTSLLYVFTLGEFPTEYHPTVFENYVTDCRIDGKPIQLALW
DTAGQEEYERLRPLSYNNTHVVLIGFALDTIDSFENVKTK------------WVDEVKKY
CPPLTPYILCGLKKDLRR-------SEKHGHKGWARFVQPE-------MGEAMAKEIGAR
AYLESSALTGEGVDDIFEYAVRCSLLV-DD---KAANGCCTII
>XP_007374499_Spathaspora_passalidarum
-----------MAAD--------AIK-----------------R----------------
--------KVVIVGDGACGKTSLLYVFTLGEFPTEYHPTVFENYVTKCRIDGKLVELALW
DTAGQEEYERLRPLSYSNSHVILIGFALDTPDSLDNARTK------------WVIEVKQY
CPG-IPYILCGLKKDLRT-------NTSDR----KRFVQYD-------MGLAVAEEIGAR
KYLESSALTGE------EWMLYYSLGR-YK---MGKKKGL---
>XP_043047665_Scheffersomyces_spartinae
---------MSQVLN--------VPK-----------------R----------------
--------KLVIVGDGACGKTSLLYVFTLGEFPTEYFPTVFDNYVIDCRIDGKAVQLALW
DTAGQEEYERLRPLSYNNSHVILIGFAINIPDSLDNAATK------------WSEEVRNY
SPN-IPFLLVGLKKDLRL-------NSS------LEYVQPY-------QGEEVAREIGAK
AYLECSALTGEGVDDIFETAMRISLMVKDK---KEQKGCCTIF
>XP_001385670_Scheffersomyces_stipitis
------------MIE--------AIK-----------------R----------------
--------KLVIVGDGACGKTSLLYVFTLGEFPTEYHPTVFENYVTDCRIDGKAVQLALW
DTAGQEEYERLRPLSYFNSHVILIGFALDTPDSLDNARTK------------WIDEVKQY
CPD-TPYLLIGLKKDLRK--------TKDR----KKFVQPE-------QGEEAAREINAK
TYLESSALTGEGVDAIFEFATRTSLLV-QE---KSKDKCCTIL
>XP_020065254_Suhomyces_tanzawaensis
------------MTE--------SIR-----------------R----------------
--------KLVIVGDGACGKTSLLYVFTLGEFPTEYHPTVFENYVTDCRIDGKAVQLALW
DTAGQEEYERLRPLSYHNSHIVLIAFALDTPDSLDNARHK------------WVDEVKRY
CPG-APFLLIGLKKDLRR-------STKDR----VRYIQPD-------QGTSAAREIGAK
TYLESSALTGEGVDDIFEFATRASLLV-KE---K-KESCCTIL
>XP_020078857_Hyphopichia_burtonii
------------MEG--------PVR-----------------R----------------
--------KIVIVGDGACGKTSLLYVFTLGEFPTEYHPTVFENYVTDCRIDGKAVQLALW
DTAGQEEYERLRPLSYHNSHVILIGFAIDVPDSLDNARTK------------WVQEVKKY
CAN-TPFLLIGLKKDLRS-------STRDR----TRFVQYD-------TGQQAAKEIGAK
QYLESSSLTGEGVDDIFEFATRTSLLV-NE---KSKTSCCRII
>XP_015469737_Debaryomyces_fabryi
-----------MPDN--------PLK-----------------R----------------
--------KIVIVGDGACGKTSLLFVFTLGEFPTEYHPTVFENYVTDCRVDGKAVQLALW
DTAGQEEYERLRPLSYANSHVILIGFAIDVPDSLDNARTK------------WVEEVTKY
CPN-TPYLLIGLKKDLRV-------ESSNK----LKFVQFH-------QGEIAAKEMHAK
KYLESSALYGEGVDDIFEFATRTSLLV--Q---KSNQACCTIL
>XP_458035_Debaryomyces_hansenii
-----------MPDN--------SLK-----------------R----------------
--------KIVIVGDGACGKTSLLFVFTLGEFPTEYHPTVFENYVTDCRVDGKAVQLALW
DTAGQEEYERLRPLSYANSHVILIGFAIDVPDSLDNARTK------------WVEEVTKY
CPN-TPYLLIGLKKDLRV-------ESSNR----RKYVQFH-------QGEIAAKEMHAK
KYLESSALYGEGVDDIFEYATRTSLLV--Q---KANQTCCTIL
>XP_006687828_Yamadazyma_tenuis
------------MVE--------VLK-----------------R----------------
--------KLVIVGDGACGKTSLLYVFTLGEFPTEYHPTVFENYVTDCRIDGKPLQLALW
DTAGQEEYERLRPLSYANSHVILIGFAIDQPDSLESARTK------------WMHEIRTY
CPN-TPYVLVGLKKDLRQ-------SETSK-----KYVQVA-------RAQFVAEQMQAK
TYLESSALTGEGVDDIFEFAARTSLLN-IK---KPVNSCCVIL
>XP_001483419_Meyerozyma_guilliermondii
------------MDA--------LVR-----------------R----------------
--------KIVIVGDGACGKTSLLYVFTLGEFPTEYHPTVFENYVTDCRIDGKPVQLALW
DTAGQEEYERLRPLSYHNSHTILIGFAIDDRDSLDNARTK------------WVDEVKKY
CPK-TAYMLIGLKKDLRK-------STAD-----SRYVQVH-------MGEQAAREMGAK
VYMESSALTGEGVDDIFEYATRTSLLV-NE---RDGSKCCTIL
>XP_018714963_Metschnikowia_bicuspidata
------------MQD--------ATR-----------------R----------------
--------KLVIVGDGGCGKTSLLYVFTLGEFPTQYHPTVFENYVTDCRIDGKPVQLALW
DTAGQEEYERLRPLSYHNSHVILIGFAIDVPDSLETARTK------------WVEEVRRS
CPE-TPYILIGLKKDLRI-------SVRDR----ARFVQAD-------SGEEVAKQIGAK
QYMESSALTGEGVDDIFEVATRLSLVH-GE---APSPSCCAIL
>XP_002616502_Clavispora_lusitaniae
------------MQV--------SIR-----------------R----------------
--------KLVIVGDGACGKTSLLYVFTLGEFPTQYHPTVFENYVTDCRIDGKPIQLALW
DTAGQEEYERLRPLSYHNSHVILIGFALDVPDTLENARTK------------WVEEVKEC
CPE-APYILIGLKKDLRI-------SVKDR----VRFVQVD-------QGERVAREIGAR
RYMESSALTGEGVDDIFEVATRLSLLL-SE---KPQSACCTIL
>XP_025343039_Candida_haemuloni
-----------------MVPPPAEFR-----------------R----------------
--------KLVIVGDGACGKTCLLIVFSKGTFPEVYVPTVFENYVADVEVDGRKVELALW
DTAGQEDYDRLRPLSYPDSNVILICFSIDSPDSLDNVLEK------------WISEVLHF
CQG-VPIILVGCKVDLRNDPVTIKQLSQEN----QQPVSTS-------EGQAVAQKIGTQ
YYLECSARTGDGVREVFETATRASLSTREK---KEKKKKCVVL
>XP_024712726_Candida_pseudohaemulonis
-----------------MVPPPAEFR-----------------R----------------
--------KLVIVGDGACGKTCLLIVFSKGTFPEVYVPTVFENYVADVEVDGRKVELALW
DTAGQEDYDRLRPLSYPDSNVILICFSIDSPDSLDNVLEK------------WISEVLHF
CQG-VPIILVGCKVDLRNDPVTIKQLSQEN----QQPVSTS-------EGQAVAQKIGTQ
YYLECSARTGQGVREVFETATRASLLTREK---KEKRKKCVVL
>XP_025337879_Candida_duobushaemulonis
-----------------MVPPPAEFR-----------------R----------------
--------KLVIVGDGACGKTCLLIVFSKGTFPEVYVPTVFENYVADVEVDGRKVELALW
DTAGQEDYDRLRPLSYPDSNVILICFSIDSPDSLDNVLEK------------WISEVLHF
CQG-VPIILVGCKVDLRNDPVTIKQLSQEN----QQPVSTS-------EGQAVAQKIGTQ
YYLECSARTGQGVREVFETATRASLSTREK---KEKKKKCVVL
>XP_028891176_Candida_auris
-----------------MVPPPAEFR-----------------R----------------
--------KLVIVGDGACGKTCLLIVFSKGTFPEVYVPTVFENYVADVEVDGRKVELALW
DTAGQEDYDRLRPLSYPDSNVILICFSIDSPDSLDNVLEK------------WISEVLHF
CQG-VPIILVGCKVDLRNDPVTIKQLSQEN----QQPVSEA-------EGRAVAQKIGTQ
YYLECSARTGQGVKEVFETATRASLSTREK---KEKKKKCVVL
>NP_014309_Saccharomyces_cerevisiae
-----------MSEK--------AVR-----------------R----------------
--------KLVIIGDGACGKTSLLYVFTLGKFPEQYHPTVFENYVTDCRVDGIKVSLTLW
DTAGQEEYERLRPFSYSKADIILIGFAVDNFESLINARTK------------WADEALRY
CPD-APIVLVGLKKDLRQEAHFKENAT-------DEMVPIE-------DAKQVARAIGAK
KYMECSALTGEGVDDVFEVATRTSLLM-KK---EPGANCCIIL
>XP_018219786_Saccharomyces_eubayanus
-----------MSEK--------AVR-----------------R----------------
--------KLVIIGDGACGKTSLLYVFTLGKFPEQYHPTVFENYVTDCRVDGIKVSLTLW
DTAGQEEYERLRPFSYSKADIILIGFAVDNSESLINARTK------------WADEALRY
CPD-APIVLVGLKKDLRQEAHIKENAV-------DEMVPAE-------DAKQVARAIGAK
KYMECSALTGEGVDDVFEVATRTSLLM-KK---EPGTNCCIIL
>XP_033768851_Saccharomyces_paradoxus
-----------MSEK--------AVR-----------------R----------------
--------KLVIIGDGACGKTSLLYVFTLGKFPEQYHPTVFENYVTDCRVDGIKVSLTLW
DTAGQEEYERLRPFSYSKADIILIGFAVDNFESLINARTK------------WADEALRY
CPD-APIVLVGLKKDLRQESHFKENGT-------DEMVPIE-------DAKQVARAIGAK
KYMECSALTGEGVDDVFEVATRTSLLM-KK---EPGANCCIIL
>XP_003677512_Naumovozyma_castellii
-----------MSEK--------AVR-----------------R----------------
--------KLVIIGDGACGKTSLLYVFTLGKFPQEYHPTVFENYVTDCRVDGIKVSLTLW
DTAGQEEYERLRPFSYSKADIILIGFAINDTESLDNARNK------------WTEEALRY
CPE-APIILVGLKKDLRQ----KQDGV--------EMVKPE-------DAQQVARIIGAK
KYVECSALTGEGVDDVFELATRTSLLV-NK---EPGQTCCTVS
>XP_003670817_Naumovozyma_dairenensis
-----------MPEK--------AIR-----------------R----------------
--------KLVIVGDGCCGKTSLLYVFTLGEFPQEYHPTVFENYVTDCRVDGIKVSLTLW
DTAGQEEYERLRPFSYSNADIILVGFAVDDIESLENARTK------------WAEEVLRY
CPD-APIILVGLKGDLRE----QGNGT-SN----KKMVRPE-------DAQHVARLVGAK
KYLECSALTGAGVDDVFELATRTSLLV-NK---DPGQNCCTIL
>XP_003959326_Kazachstania_africana
-----------MSEK--------AIR-----------------R----------------
--------KLVIIGDGACGKTSLLYVFTLGKFPEEYHPTVFENYVTDCRVDGIKVSLALW
DTAGQEEYERLRPFSYSNADVILIAFAVDDVESLENTRDK------------WAVEALRY
CPE-VPIILVGLKKDLRQ----ANNKN--------RMVRPE-------DVQKIARAVGAK
NYMECSALTGEGVDDVFEVATRTSLLV-KE---DPGHSCCTIS
>XP_022467280_Kazachstania_naganishii
-----------MSEK--------AIR-----------------R----------------
--------KLVIIGDGACGKTSLLYVFTLGQFPQEYQPTVFENYVTDCRVDGIKVMLALW
DTAGQEEYERLRPFSYSKADIIVIGFAVDDEDSLENARDK------------WAQEVFRY
CPD-APIVLVGLKNDLRN-----NVDA--------KLVSPQ-------MAEQVARAIGAK
KYMECSALTGEGVDDVFEVATRTSLLV-KK---DPGHTCCSIA
>XP_447950_Candida_glabrata
-----------MSEK--------AIR-----------------R----------------
--------KLVIIGDGACGKTSLLYVFTLGKFPEQYHPTVFENYVTDCRVDGIKVSLALW
DTAGQEEYERLRPFSYSGADVILIAFSVDNVESLHNARTK------------WAEEAFRY
CPD-APVILVGLKEDLRK-------SKQEG----IVFVNRE-------DAEQVAKAIGAK
KYLECSALTGEGVDDVFELATRSSLLM-HK---EPDHFCCSIS
>XP_004178543_Tetrapisispora_blattae
-----------MSHNNINNSDSDSVK-----------------R----------------
--------KLVIIGDGACGKTSLLHVFTLGTFPENYHPTVFENYVTDCRVDGIKVSLTLW
DTAGQEEYERLRPYSYTNADIILIGFAVNDQESLENAKGK------------WIDEVLRY
CPG-ARILLVGLKKDLRK-------DVMNK----DQLVKIE-------DAQQVAKIIGAK
KYLECSALTGEGVDDVFELATRSSLLV-TE---DPSSVCCNVV
>XP_003688684_Tetrapisispora_phaffii
-----------MAEQ---------VK-----------------R----------------
--------KLVIIGDGACGKTSLLYKFTLGKFPEQYHPTVFENYVTDCFVDGIKVSLTLW
DTAGQEEYERLRPFSYSKADIILIGFAVDDVESLHNARTK------------WTEEVLRY
CPD-TKIILVGLKSDLRK------TAQDYE----EGFVKRE-------DAEQVARQIGAK
KYLECSALTGQGVDTVFELATRTSLLV-HK---EPGIQCCTII
>XP_001643102_Vanderwaltozyma_polyspora
-----------MADT--------PVK-----------------R----------------
--------KLVIIGDGACGKTSLLYVFTLGKFPEKYHPTVFENYVTDCIVDGIKVSLTLW
DTAGQEEYERLRPFSYSKADIILIGFAINDTESLYNARTK------------WSEESLRY
CPD-APIILVGLKKDLRN-------NNTDG----DDLVRSE-------DAETVARQIGAK
KYLECSALTGEGVDSVFELATRTSLLV-NK---EPGSKCCTIV
>XP_003680563_Torulaspora_delbrueckii
-----------MSEN--------AVR-----------------R----------------
--------KLVIIGDGACGKTSLLYVFTLGKFPEEYHPTVFENYVTDCRVDGIKVSLTLW
DTAGQEEYERLRPFSYSKADIILIGFAVDDPESLINARTK------------WAEEALRY
CPD-APIILVGLKKDLRR----SHEENAQG----EKFVSLA-------DAQQIAKQIGAK
KYLECSALSGEGVDDVFELATRTSLLV-NK---EPGQQCCLIA
>XP_037145937_Zygotorulaspora_mrakii
-----------MSEH--------TVR-----------------R----------------
--------KLVIIGDGACGKTSLLYVFTLGKFPEEYHPTVFENYVTDCRVDGIKVTLTLW
DTAGQEEYERLRPFSYSKADVILIGFAVNDHESLIHARTK------------WAEEALRY
CPD-APIILVGLKRDLRN----LKPGDSKY----MDLVSHE-------EAQQVARQIGAK
KLLECSALTGEGVDDVFEMATRTSLLV-NK---EPGKQCCVIS
>XP_002496310_Zygosaccharomyces_rouxii
-----------MSEQ--------AVR-----------------R----------------
--------KLVIIGDGACGKTSLLYVFALGQFPQEYHPTVFENYVTDCRVDGIKVTLTLW
DTAGQEEYERLRPFSYANADILLMGFAVDDPESLLNSKTK------------WAEEALRF
CPD-APIILVGLKKDLRQ----IKGSL--Q----NELVSID-------EAQQVARHIGAK
KYLECSALTGDGVDDVFEIATRTSLLV-NK---EPGQNCCLIS
>XP_003646940_Eremothecium_cymbalariae
-----------MTSN--------VVR-----------------R----------------
--------KLVIIGDGACGKTSLLHVFTLGKFPEEYQPTIFENYVTDCRVDGIRVQLALW
DTAGQEEYERLRPMSYSKADIILIGFAIDDAESLLNAREK------------WTVEALRY
CPS-APIILVGLKKDLRK------SNSIDR----AEMVNLS-------QAQEVAKAIGAK
KYMECSALTGEGVDDVFELATRTSLLV-NR---DPGNFCCAIF
>NP_983317_Eremothecium_gossypii
-----------MTVN--------VVR-----------------R----------------
--------KLVIIGDGACGKTSLLHVFTLGKFPEEYLPTVFENYVTDCRVDGIKVQLALW
DTAGQEEYERLRPMSYSKADIILIGFAIDDPGSLSNAREK------------WTVEALRY
CPN-APIILVGLKKDLRR------PGT--Q----CAMVAPS-------QAQEVVRAIGAK
KYMECSALTGEGVDDVFELATRTSLLV-NK---EPGQGCCIIS
>XP_452817_Kluyveromyces_lactis
-----------MSTN--------PVK-----------------R----------------
--------KLVIIGDGACGKTSLLYVFTLGQFPEEYHPTVFENYVTDCRVDGIKVQLTLW
DTAGQEEYERLRPFSYSKADIILIGFAIDDPESLVNARNK------------WSEEVLRY
CPE-APVVLVGLKKDLRS----PDNEH--------QMVTRE-------QAEQVARAIGAK
KYMECSALTGENVDDVFEVATRTSLLV-NK---QPGHGCCVIC
>XP_022678262_Kluyveromyces_marxianus
-----------MSTS--------PVK-----------------R----------------
--------KIVIIGDGACGKTSLLYVFTLGQFPEEYHPTVFENYVTDCRVDGIKVQLTLW
DTAGQEEYERLRPFSYSKADIILIGFAIDDPESLGNARNK------------WAEEVLRY
CPE-APVVLVGLKKDLRT----IGDQS--------QMVTQE-------QAEQVARAIGAK
KYMECSALTGENVDDVFEVATRTSLLV-NK---QPGHGCCVIS
>XP_022628332_Lachancea_lanzarotensis
-----------MSEN--------AVR-----------------R----------------
--------KLVIIGDGACGKTSLLYVFTLGKFPQEYHPTVFENYVTDCRVDGIKVTLALW
DTAGQEEYERLRPFSYSKANIILIGFAVDDPDSLLNARTK------------WTEEALRY
CPD-SPIILVGLKSDLRQ----TGNAT--------RFVRRE-------EAEKVAQAIGAK
RYMECSALDGTGVDDVFEVATRNSLLV-NK---DPGRGCCLVS
>XP_002555397_Lachancea_thermotolerans
-----------MTEN--------VVR-----------------R----------------
--------KLVIIGDGACGKTSLLYVFALGKFPKEYHPTVFENYVTDCRVDGIKVSLALW
DTAGQEEYERLRPFSYSKANVILIGFAIDDAESLLNARTK------------WTEEALRY
CPE-APIVLVGLKRDLRK----SESSH--------KFVTRE-------EAEQVARAIGAK
KYMECSALDGSGVDDVFELATRTSLLV-NK---EPGQTCCLIA
>XP_020061594_Aspergillus_aculeatus
-------------------------M-----------------K----------------
--------KLVIIGDGACGKTSLLSVFTLGYFPTHYVPTVFENYVTDCRVDGRSVQLALW
DTAGQEDYERLRPLAYSKAHVILIGFSVDTPDSLENVKHKQNGALTRATTVQWIEEANER
CPG-VPIILVGLKKDLREDPLAVEEMRKKS----LRFVTSK-------EGSDIGTQIGAR
KYLECSSLTGEGVDDVFEAATRAALLTFDKR--KS--SCCIVL
>XP_001271039_Aspergillus_clavatus
-------MAQQQNDN--------VMR-----------------R----------------
--------KLVIIGDGACGKTSLLSVFTLGYFPTVSVPTVFENYVTDCRVDGRSVQLALW
DTAGQEDYERLRPLAYSKAHVILIGFSVDTPDSLENVKHK------------WIEEANER
CPG-VPIILVGLKKDLREDPLAIEEMRKKS----LRFVTSK-------EGSEIATQIGAR
KYLECSSLTGEGVDDVFEAATRAALLTFDKR--KS--SCCIVL
>XP_001257807_Aspergillus_fischeri
---------------------MAEIR-----------------R----------------
--------KLVIVGDGACGKTCLLIVFSKGTFPEVYVPTVFENYVADVEVDGKHVELALW
DTAGQEDYDRLRPLSYPDSHVILICFAIDSPDSLDNVQEK------------WISEVLHF
CQG-LPIILVGCKKDLRHDPKTIEELHKTS----QKPVTPE-------QGEEVRKKIGAY
KYLECSARTNEGVREVFEAATRAALLTKTH---K-KKGKCTIL
>XP_041143011_Aspergillus_flavus
-------MAQQQNDN--------VMR-----------------R----------------
--------KLVIIGDGACGKTSLLSVFTLGYFPT--VPTVFENYVTDCRVDGRSVQLALW
DTAGQEDYERLRPLAYSKAHVILIGFSVDTPDSLENVKHK------------WIEEANER
CPG-VPIILVGLKKDLREDPLAIEEMRKKS----LKFVTSK-------EGSDISTQIGAR
KYLECSSLTGEGVDDVFEAATRAALLTFDKR--KS--SCCIVL
>XP_750583_Aspergillus_fumigatus
---------------------MAEIR-----------------R----------------
--------KLVIVGDGACGKTCLLIVFSKGTFPEVYVPTVFENYVADVEVDGKHVELALW
DTAGQEDYDRLRPLSYPDSHVILICFAIDSPDSLDNVQEK------------WISEVLHF
CQG-LPIILVGCKKDLRHDPKTIEELHKTS----QKPVTPEQIIDIFVQGEEVRKKIGAY
KYLECSARTNEGVREVFEAATRAALLTKTH---K-KKGKCTIL
>XP_662557_Aspergillus_nidulans
-------MAQQQDDN--------VMR-----------------R----------------
--------KLVIIGDGACGKTSLLSVFTLGYFPT--VPTVFESYVTDCRVDGRSVQLALW
DTAGQEDYERLRPLAYSKAHVILIGFAVDTPDSLENVKIK------------WIEEANER
CPG-VPIILVGLKKDLRENPGAIEEMRKKS----LRFVSPK-------EGSETATQIKAR
KYLECSSLTGEGVDDVFEAATRAALLTFDKR--KS--SCCIVL
>XP_001397731_Aspergillus_niger
-------MAQQQTDN--------VMR-----------------R----------------
--------KLVIIGDGACGKTSLLSVFTLGYFPTHYVPTVFENYVTDCRVDGRSVQLALW
DTAGQEDYERLRPLAYSKAHVILIGFSVDTPDSLENVKHK------------WIEEANER
CPG-VPIILVGLKKDLREDPLAVEEMRKKS----LKFVTPK-------EGSDISTQIGAR
KYLECSSLTGEGVDDVFEAATRAALLTFDKR--KS--SCCIVL
>XP_015405917_Aspergillus_nomiae
-------MAQQQNDN--------VMR-----------------R----------------
--------KLVIIGDGACGKTSLLSVFTLGYFPT--VPTVFENYVTDCRVDGRSVQLALW
DTAGQEDYERLRPLAYSKAHVILIGFSVDTPDSLENVKHK------------WIEEANER
CPG-VPIILVGLKKDLREDPLAIEEMRKKS----LKFVTSK-------EGSDISTQIGAR
KYLECSSLTGEGVDDVFEAATRAALLTFEKR--KS--SCCIVL
>XP_023090016_Aspergillus_oryzae
-------MAQQQNDN--------VMR-----------------R----------------
--------KLVIIGDGACGKTSLLSVFTLGYFPT--VPTVFENYVTDCRVDGRSVQLALW
DTAGQEDYERLRPLAYSKAHVILIGFSVDTPDSLENVKHK------------WIEEANER
CPG-VPIILVGLKKDLREDPLAIEEMRKKS----LKFVTSK-------EGSDISTQIGAR
KYLECSSLTGEGVDDVFEAVTRAALLTFDKR--KS--SCCIVL
>XP_040638238_Aspergillus_ruber
-------MAQQPNDN--------VMR-----------------R----------------
--------KLVIIGDGACGKTSLLSVFTLGYFPTHYVPTVFENYVTDCRVDGRSVQLALW
DTAGQEDYERLRPMAYSKAHVILIGFSVDTPDSLENVKHK------------WMDEANER
CPG-VPIILVGLKKDLRDDPLAIEEMRKKS----LRFVTPK-------EGGDISTQIGAR
KYLECSSLTGEGVDDVFEAATRAALLTFEKR--KS--SCCIVL
>XP_040704888_Aspergillus_sydowii
-------MAQQQDDN--------VMR-----------------R----------------
--------KLVIIGDGACGKTSLLSVFTLGYFPTHYVPTVFESYVTDCRVDGRSVQLALW
DTAGQEDYERLRPLAYSKAHVILIGFAVDTPDSLENVKIK------------WIEEANER
CPG-VPIILVGLKKDLRETPGAIEEMRKKS----LRFVSPK-------EGSETATQIKAR
KYLECSSLTGEGVDDVFEAATRAALLTFDKR--KS--SCCIVL
>XP_001213746_Aspergillus_terreus
-------MAQQQNDN--------VMR-----------------R----------------
--------KLVIIGDGACGKTSLLSVFTLGYFPT--VPTVFENYVTDCRVDGRSVQLALW
DTAGQEDYERLRPLAYSQAHVILIGFAVDTPDSLENVKLK------------WIEEANHR
CPD-VPIILVGLKKDLRDDPLAQEEMRKKS----LRFVSTR-------EGSDTATQIGAR
KYLECSSLTGEGVDDVFEAATRAALLKFDKR--KS--SCCIVL
>XP_022488799_Penicillium_arizonense
-------MSQPQDDN--------VMR-----------------R----------------
--------KLVIIGDGACGKTSLLSVFTLGYFPTHYVPTVFENYVTDCRVDGRSVQLALW
DTAGQEDYERLRPLAYSKAHVILIGFAMDTPDSLENVKHK------------WIEEANER
CPG-VPILLVGLKKDLREDPLAIEEMRKKS----LKFVTTK-------EGNDIGISIGAR
KYLECSSLTGEGVDDVFEAATRAALLTFDKR--KS--SCCVVI
>XP_014536386_Penicillium_digitatum
-------MSQQQDDN--------VMR-----------------R----------------
--------KLVIIGDGACGKTSLLSVFTLGYFPTHYVPTVFENYVTDCRVDGRSVQLALW
DTAGQEDYERLRPLAYSKAHVLLIGFSIDTPDSLENVKHK------------WIDEANER
CPD-VPILLVGLKKDLREDPLAIEEMRKKS----LRFVTTK-------EGSDIATSIGAR
KYLECSSLTGEGVDDVFEAATRAALLTFDKR--KS--SCCVVI
>XP_016594262_Penicillium_expansum
-------MSQQQDDN--------VMR-----------------R----------------
--------KLVIIGDGACGKTSLLSVFTLGYFPT--VPTVFENYVTDCRVDGRSVQLALW
DTAGQEDYERLRPLAYSKAHVLLIGFSIDTPDSLENVKHK------------WIDEANER
CPN-VPILLVGLKKDLREDPLAIEEMRKKS----LKFVTTK-------EGSDIAASIGAR
KYLECSSLTGEGVDDVFEAATRAALLTFDKR--KS--SCCVVI
>XP_040647468_Penicillium_griseofulvum
-------MSQQQDDN--------VMR-----------------R----------------
--------KLVIIGDGACGKTSLLSVFTLGYFPT--VPTVFENYVTDCRVDGRSVQLALW
DTAGQEDYERLRPLAYSKAHVLLIGFAMDTPDSLENVKHK------------WIDEANER
CPG-VPILLVGLKKDLREDPLAIEEMRKKS----LKFVTTK-------EGSDVAASIGAR
KYLECSSLTGEGVDDVFEAATRAALLTFDKR--KS--SCCVVI
>XP_038932347_Penicillium_roqueforti
-------MSQQQDDN--------VMR-----------------R----------------
--------KLVIIGDGACGKTSLLSVFTLGYFPTHYVPTVFENYVTDCRVDGRSVQLALW
DTAGQEDYERLRPLAYSKAHVLLIGFSVDTPDSLENVKHK------------WIDEANER
CPG-VPILLVGLKKDLREDPLAIEEMRKKS----LKFVTTK-------EGSDIATSIGAR
KYLECSSLTGEGVDDVFEAATRAALLTFDKR--KS--SCCVVI
>XP_002559430_Penicillium_rubens
-------MSQQQDDN--------VMR-----------------R----------------
--------KLVIIGDGACGKTSLLSVFTLGYFPT--VPTVFENYVTDCRVDGRSVQLALW
DTAGQEDYERLRPLAYSKAHVLLIGFAMDTPDSLENVKHK------------WIDEANER
CPG-VPILLVGLKKDLREDPLAIEEMRKKS----LKFVTTK-------EGHDTAASIGAR
KYLECSSLTGEGVDDVFEAATRAALLTFDKR--KS--SCCVVI
>XP_040811233_Penicillium_solitum
-------MSQQQDDN--------VMR-----------------R----------------
--------KLVIIGDGACGKTSLLSVFTLGYFPTHYVPTVFENYVTDCRVDGRSVQLALW
DTAGQEDYERLRPLAYSKAHVLLIGFAMDTPDSLENVKHK------------WIDEANER
CPG-VPILLVGLKKDLREDPLAIEEMRKKS----LKFVTTK-------EGSDIATSIGAR
KYLECSSLTGEGVDDVFEAATRAALLTFDKR--KS--SCCVVI
>XP_022586006_Penicilliopsis_zonata
-------MAQQQVDN--------VMK-----------------R----------------
--------KLVIIGDGACGKTSLLSVFTLGYFPTHYVPTVFENYVTDCRVDGRSVQLALW
DTAGQEDYERLRPLAYSKAHVILIGFAVDTPDSLENVKHK------------WIEEANER
CPG-VPIILVGLKKDLREDPLAVEEMRKKS----LRFVTSK-------EGSEIGAQIGAR
KYLECSSLTGEGVDDVFEAATRAALLTFEKR--KS--SCCVVL
>XP_016620612_Cladophialophora_bantiana
------MAQNQAQQN--------VMR--------RTITNVAFRR----------------
--------KLVIIGDGACGKTSLLSVFTLGYFPTHYVPTVFENYVTDCRVDGRSVQLALW
DTAGQEDYERLRPLAYAKSHVILIGFSVDSPDSLENVRHK------------WIEEARER
CPE-VPVILVGLKKDLREDPMAIEEMRKRS----QKFVTPR-------EGAEMAQACGAR
KYLECSSLTGEGVDDVFEAATRAALLTFNGK--QGGGGCCVIL
>XP_008724867_Cladophialophora_carrionii
------MAQNQAQQN--------VMR-----------------R----------------
--------KLVIIGDGACGKTSLLSVFTLGYFPTHYVPTVFENYVTDCRVDGRSVQLALW
DTAGQEDYERLRPLAYAKSHVILIGFSVDSPDSLENVRHK------------WIEEARER
CPN-VPVILVGLKKDLREDPIAIEEMRKKS----LRFVSPR-------EGAEMAQQCGAR
KYLECSSLTGEGVDDVFEAATRAALLTFNGK--QGGGGCCVIL
>XP_016244061_Cladophialophora_immunda
------MAQDQAQQN--------VMR-----------------R----------------
--------KLVIIGDGACGKTSLLSVFTLGYFPTTYVPTVFENYVTDCRVDGRSVQLALW
DTAGQEDYERLRPLAYAKSHVILIGFSVDSPDSLENVRHK------------WIEEARDR
CPD-VPVILVGLKKDLREDPMAIEEMRKRS----QKFVTPR-------EGAEMAQACGAR
KYLECSSLTGEGVDDVFEAATRAALLTFNGK--QGGGGCCVIL
>XP_007747918_Cladophialophora_psammophila
------MAQNQAQQN--------VM-----------------RR----------------
--------KLVIIGDGACGKTSLLSVFTLGYFPTHYVPTVFENYVTDCRVDGRSVQLALW
DTAGQEDYERLRPLAYAKSHVILIGFSVDSPDSLENVRHK------------WIEEARER
CPE-VPVILVGLKKDLREDPMAIEEMRKRS----QKFVTPR-------EGAEMAQACGAR
KYLECSSLTGEGVDDVFEAATRAALLTFNGK--QGGGGCCVIL
>XP_018692743_Fonsecaea_erecta
------MAQDQAQQN--------VMR-----------------R----------------
--------KLVIIGDGACGKTSLLSVFTLGYFPTTYVPTVFENYVTDCRVDGRSVQLALW
DTAGQEDYERLRPLAYAKSHVILIGFSVDSPDSLENVRHK------------WIEEARER
CPD-VPVILVGLKKDLREDPMAIEEMRKRS----QKFVTPR-------EGAEMAQACGAR
KYLECSSLTGEGVDDVFEAATRAALLTFNGK--QGGGGCCVIL
>XP_022506078_Fonsecaea_monophora
------MAQDQAQQN--------VMR-----------------R----------------
--------KLVIIGDGACGKTSLLSVFTLGYFPTTYVPTVFENYVTDCRVDGRSVQLALW
DTAGQEDYERLRPLAYAKSHVILIGFSVDSPDSLENVRHK------------WIEEARER
CPD-VPVILVGLKKDLREDPMAIEEMRKRS----QKFVTSR-------EGAEMAQACGAR
KYLECSSLTGEGVDDVFEAATRAALLRFDGK--QGGGGCCVIL
>XP_016633977_Fonsecaea_multimorphosa
------MAQDQAQQN--------VMRSRIFGMTPRTITDFSFCR----------------
--------KLVIIGDGACGKTSLLSVFTLGYFPTTYVPTVFENYVTDCRVDGRSVQLALW
DTAGQEDYERLRPLAYAKSHVILIGFSVDSPDSLENVRHK------------WIEEARER
CPE-VPVILVGLKKDLREDPMAIEEMRKRS----QKFVTPR-------EGAEMAQACGAR
KYLECSSLTGEGVDDVFEAATRAALLTFNGK--QGGGGCCVIL
>XP_022501342_Fonsecaea_nubica
------MAQDQAQQN--------VMR-----------------R----------------
--------KLVIIGDGACGKTSLLSVFTLGYFPTTYVPTVFENYVTDCRVDGRSVQLALW
DTAGQEDYERLRPLAYAKSHVILIGFSVDSPDSLENVRHK------------WIEEARER
CPD-VPVILVGLKKDLREDPMAIEEMRKRS----QKFVTSR-------EGAEMAQACGAR
KYLECSSLTGEGVDDVFEAATRAALLRFDGK--QGGGGCCVIL
>XP_013287997_Fonsecaea_pedrosoi
------MAQDQAQQN--------VMR-----------------R----------------
--------KLVIIGDGACGKTSLLSVFTLGYFPTTYVPTVFENYVTDCRVDGRSVQLALW
DTAGQEDYERLRPLAYAKSHVILIGFSVDSPDSLENVRHK------------WIEEARER
CPD-VPVILVGLKKDLREDPMAIEEMRKRS----QKFVTSR-------EGAEMAQACGAR
KYLECSSLTGEGVDDVFEAATRAALLRFDGK--QGGGGCCVIL
>XP_007759963_Cladophialophora_yegresii
MFARRPKSGSSWLTG--------VNR----------------------------------
--------KLVIIGDGACGKTSLLSVFTLGYFPTHYVPTVFENYVTDCRVDGRSVQLALW
DTAGQEDYERLRPLAYAKSHVILIGFSVDSPDSLENVRHK------------WIEEARER
CPN-VPVILVGLKKDLREDPIAIEEMRKKS----LRFVSPR-------EGAEMAQQCGAR
KYLECSSLTGEGVDDVFEAATRAALLTFNGK--QGGGGCCVIL
>XP_016230829_Exophiala_spinifera
------MAQNQAQSN--------VMR-----------------R----------------
--------KLVIIGDGACGKTSLLSVFTLGYFPTHYVPTVFENYVTDCRVDGRSVQLALW
DTAGQEDYERLRPLAYAKSHVILIGFSVDSPDSLENVRHK------------WIEEARER
CPD-VPIILVGLKKDLREDPLAIEEMRKKS----LKFVTPR-------EGAEMAQQCGAR
KYLECSSLTGEGVDDVFEAATRAALLTFNGK--QGGGGCCVIL
>XP_016266824_Exophiala_oligosperma
------MAQTQAQSN--------VMR-----------------R----------------
--------KLVIIGDGACGKTSLLSVFTLGYFPTHYVPTVFENYVTDCRVDGRSVQLALW
DTAGQEDYERLRPLAYAKSHVILIGFSVDSPDSLENVRHK------------WIEEARER
CPD-VPIILVGLKKDLREDPLAIEEMRKKS----LKFVTPR-------EGAEMAQQCGAR
KYLECSSLTGEGVDDVFEAATRAALLTFNGK--QGGGGCCVIL
>XP_013314014_Exophiala_xenobiotica
------MAQNQTQQN--------VMR-----------------R----------------
--------KLVIIGDGACGKTSLLSVFTLGYFPTHYVPTVFENYVTDCRVDGRSVQLALW
DTAGQEDYERLRPLAYAKSHVILIGFSVDSPDSLENVRHK------------WIEEARER
CPT-VPIILVGLKKDLREDPMAIEEMRKKS----LKFVTPR-------EGAEMAQQCGAR
KYLECSSLTGEGVDDVFEAATRAALLTFNGK--QGGGGCCVIL
>XP_007723974_Capronia_coronata
------MAQNQAQQN--------VMR-----------------R----------------
--------KLVIIGDGACGKTSLLSVFTLGYFPTHYVPTVFENYVTDCRVDGRSVQLALW
DTAGQEDYERLRPLAYAKSHVILIGFSVDSPDSLENVRHK------------WIEEARER
CPD-VPIILVGLKKDLREDPMAIEEMRKKS----LKFVTPR-------EGAEMAQACGAR
KYLECSSLTGEGVDDVFEAATRAALLTFNGK--QGGGGCCVIL
>XP_007731934_Capronia_epimyces
------MAQNQAQQN--------VMR-----------------R----------------
--------KLVIIGDGACGKTSLLSVFTLGYFPTHYVPTVFENYVTDCRVDGRSVQLALW
DTAGQEDYERLRPLAYAKSHVILIGFSVDSPDSLENVRHK------------WIEEARER
CPD-VPIILVGLKKDLREDPMAIEEMRKKS----LKFVTPR-------EGAEMAQLCGAR
KYLECSSLTGEGVDDVFEAATRAALLTFNGK--QGGGGCCVIL
>XP_009154283_Exophiala_dermatitidis
------MAFPRISFR--------IPG-----------------RPAKRA-----------
--------KLVIIGDGACGKTSLLSVFTLGYFPTHYVPTVFENYVTDCRVDGRSVQLALW
DTAGQEDYERLRPLAYAKSHVILIGFSVDSPDSLENVRHK------------WIEEARER
CPD-VPIILVGLKKDLREDPMAIEEMRKKS----LKFVTPR-------EGAEMAQLCGAR
KYLECSSLTGEGVDDVFEAATRAALLTFNGK--QGGGGCCVIL
>XP_013263566_Exophiala_aquamarina
------MTQNQAQQN--------VMR-----------------R----------------
--------KLVIIGDGACGKTSLLSVFTLGYFPTHYVPTVFENYVTDCRVDGRSVQLALW
DTAGQEDYERLRPLAYAKSHVILIGFSVDSPDSLENVRHK------------WIEEARER
CPE-VPIILVGLKKDLREDPLAIEEMRKRS----QKFVTAR-------EGQEMAQACGAR
KYLECSSLTGEGVDDVFEAATRAALLKFDGK--QGGGGCCVIL
>XP_016226427_Exophiala_mesophila
------MADNQAQQN--------VMR-----------------R----------------
--------KLVIIGDGACGKTSLLSVFTLGYFPTHYVPTVFENYVTDCRVDGRSVQLALW
DTAGQEDYERLRPLAYAKSHVILIGFSVDTPDSLENVRHK------------WIEEARER
CPE-VPVILVGLKKDLREDPVAIEEMRKRS----QKFVTPR-------EGQEMAQACGAR
KYLECSSLTGEGVDDVFEAATRAALLNFTDK--QGGGGCCVIL
>XP_013270439_Rhinocladiella_mackenziei
------MAQNQAQQN--------VMR-----------------R----------------
--------KLVIIGDGACGKTSLLSVFTLGYFPTHYVPTVFENYVTDCRVDGRSVQLALW
DTAGQEDYERLRPLAYAKSHVILIGFSVDSPDSLENVRHK------------WIEEARER
CPD-VPIILVGLKKDLRDDPLAIEEMRKKS----LKFVTPR-------EGAEMAQACGAR
KYLECSSLTGEGVDDVFEAATRAALLTFNGK--QGGGGCCVIL
>XP_017994293_Phialophora_attinorum
------MAQQAQPQN--------VMR-----------------RYALLSTLPTATRGPPS
TSCSAQLIKLVIIGDGACGKTSLLSVFTLGYFPTHYVPTVFENYVTDCRVDGRSVQLALW
DTAGQEDYERLRPLAYSKSHVILIGFSVDSPDSLENVRHK------------WIEEARER
CPD-VPIILVGLKKDLREDPMAIEEMRKKS----LKFVTAR-------EGTEMAQSCGAR
KYLECSSLTGEGVDDVFEAATRAALLTFNDR--KSGGGCCVIL
>NP_594569_Schizosaccharomyces_pombe
----------MLQSQ--------PIR-----------------R----------------
--------KLVVVGDGACGKTSLLSVFTLGYFPTEYVPTVFENYVSDCRVDGKSVQLALW
DTAGQEEYERLRPMSYAKAHIILVGFAIDSPDSLENVSTK------------WIEEINTL
CPN-VPFILVGMKADLRSDPVAIEEMRRRN----QNFVKSQ-------QAELVAQRIGAR
KYMECSSLTGDGVDDVFEAATRAALTVRDSENDKSSTKCCIIS
```
