## Supplementary material for "Coding Sequence Insertions in Fungal Genomes are Intrinsically Disordered and can Impart Functionally-Important Properties on the Host Protein": MAFFT_MSAs: XP_019330821.1_blasthits_MAFFT.txt

```
>XP_019330821_Candida_albicans
------------------------------------------------------------
---MT----VIIA-----SLFLPYTVHFEID-----------------------------
-----------------------------------TAEVQSIP-QDTAT-----------
-------------------------------------------SAQSTSTPSTTASSTQL
SILPSLSKQPR-PA------AAIPDNKQFE--------RS----------DTPEGFFYNK
RNSAKSEHQ---------------------------------------------------
------------------------------------------------------------
-------------FIQPISKI-SKMESS---VVDSKK-----P---NEGMGLPGF--SRS
QVNL-A--NSTP--------NLARVAK---PLAPP--PLN------RGR-----SSFSK-
-----------------------------------------------ALFTFHGNSSATS
LLSEDGTADSSPVI--------LPSSL-EDD-----------------------------
-------------FDQN---------FHDMVHGK--SRLAPFGGFSRPGVE----SQFLS
EKNIFDVAP-----------------WTIVPPDNGNGSLTKAVNVSIDSGIMD-------
-KAKWVGIVAMPSDDVSLRVKSEISQKLSADYDCEAVFPDDVTFEGHYKSFCKQILWPTL
HYQIPDDPKSKAFEDHSWGHYVLMNQLIADKIVETYNDVN-------DEETTVWIHDYHL
LLVPKMVR-------DKLPNAKIGFFLHVSFPSSEVFRCFAQRNQLLEGMLGANSIGFQT
NEYVRHFLQTCNRLLLADTS-ESGVNYQG-NFTVTSTIPVGIDAYSVRENVHTEQVTEWR
SLIKERWKDQHLIVSRDKLDKLRGIKQKLLAYEMFLTDNPEYIESTVLIQICIG--S-AQ
DPD----YESEIMKIVSRINSMPE-NIS--VTQPVVLLQRDIGFDQYLALLCEADVFVVS
SMREGLNLTCHEFITAT----------EDKKSPLMLSEFTGSSNLLSCKGEGAILINPWD
IKKFSETIKTSLTMPTSEKELRWHNCNQIVLTHDSKHWVTSCLNSIVNSWKIDHKKSG-N
LVPFTKNAFKDW---CSV---N-GKRLIILALEI--SSAVSNSRGNSAG-----------
STSGKVNVIDPSGLVRLLSDLVESQDTFVYLLSYLQRSDLDIMFKRYPQIGLIAENGNFV
KLIG-AKNWISLADKDELNSWM-----------PEIVKLVESKVERLPGSFCEALDATVR
FHAGKSFSEDRERSLDTMGETIQHINTLF----EH-NGVHATLVRNSVIVQKDQISLKAI
RLVLSCHNS---NLDQKYVVTHINEFQQ---------------------------PMKD-
----D-IPSNDHEVAAVLYSGGLTSIDEANYEYVNSLKK--D----IGNTLTVTLIS-SS
NEETKTAATYGVRG-------------------------INELLCI-------------L
NS----------------------------------------------------------
------------------------------------------------------------
------------------------------------------------------------
------------------------------------------------------------
------------------------------------------------------------
>XP_002418940_Candida_dubliniensis
------------------------------------------------------------
---MT----VIIA-----SLFLPYTVHFEID-----------------------------
-----------------------------------TAEVQSIPQQDTTA-----------
-------------------------------------------PAQSTSTPSTTASSAQL
SILPSLSKQPR-PA------AVIPDNKQFE--------RS----------DTPEGFFYNR
RSSAKSEHQ---------------------------------------------------
------------------------------------------------------------
-------------FIQPISKI-SKMDSS---VVDSKK-----P---NEDMGLPGF--SRS
QVNL-A--NSTP--------NLARVTK---PLAPP--PLN------RGR-----SSFSK-
-----------------------------------------------AMFTFHGNSSATS
LMSEDGTAESSPVI--------LPSSL-EDD-----------------------------
-------------FDQN---------FQDMVHGK--SNLAPFGGFSRPGVE----SQFLF
EKNIFDVAP-----------------WSIVRPDNGNGSLTKAVNISIDSGIMD-------
-KAKWVGIVAMPSDDVPLRVKSEISQKLSADYDCEAVFPDDVTFEGHYKSFCKQILWPTL
HYQIPDDPKSKAFEDHSWEHYVLMNQLIADKVVDTYNNVK-------DKETTVWIHDYHL
LLVPKMVR-------DKLPDAKIGFFLHVSFPSSEVFRCFAQRNQLLEGMLGANSIGFQT
NEYVRHFLQTCNRLLLADTS-ESGVNYQG-NFTVTSTIPVGIDAFSVREKVHSAQVAEWR
GLIKERWKDQHLIVSRDKLDKLRGIKQKLLAYEMFLIDNPEYIESTVLIQICIG--S-AQ
DPD----YESEIMKIVSRINSMPE-NIS--VTQPVVLLQRDIGFDQYLALLCEADVFVVS
SMREGLNLTCHEFITAN----------EDKKSPLMLSEFTGSSNLLSCKGQGAILINPWD
IKKFSETIKISLTMSVGEKELRWHNCNQIVLTHDSKHWVTSCLNSIDNSWKIDHKKSG-N
LIPFTKNAFKNW---RGV---G-GKRLIILALEI--SSAVANTRGNNAG-----------
SASGKVNVIDPSRLVKLLSDLVESQSTLVYLLSYLQRSDLDIMFKRYPQIGLIAENGNFV
KLIG-AKNWISLADKDELNSWM-----------PEIVKLVESKVERLPGSFCEALDATVR
FHAGKSFSEDRERSLDTMGETIQHINTLY----EH-NGIHATLVRNSVIVQKDQISLKAI
RLVLSCHNS---NLDQKYVVSHINEFQQ---------------------------SMKD-
----D-IPSSDHELAAVLYSGGLTSIDEANYEYVNSLKN--D----I-RSLTVTLIS-SS
NEETKTAATYGVRG-------------------------INELLCI-------------L
NS----------------------------------------------------------
------------------------------------------------------------
------------------------------------------------------------
------------------------------------------------------------
------------------------------------------------------------
>XP_002547741_Candida_tropicalis
------------------------------------------------------------
---MT----VIIA-----SLFLPYTVQFEVD-----------------------------
-----------------------------------SCDLDSCQ-QDSTSFEI--------
-------------------------------------------PPPSTSTPSTTASSTQL
SILPSLSKQPT-PQPRSTTNSALSDNKPFE--------RA----------DTPEGFFYNR
RASAKSEHQ---------------------------------------------------
------------------------------------------------------------
-------------FIQPKSRY-AKMGSS---IVDGKK-----P---NDDMGLPGF--SRS
QVNLAA--NSTP--------NLTHAPNSHWPLHSPHLPMEAVTKSMTGR-----GSFSK-
-----------------------------------------------ALFTFHGNSSANS
LISEDGTMDST-VI--------LPSSLEEDD-----------------------------
-------------FEQN---------FNDMVHGR--SKLAPFGGFSRPGVE----AQFLS
QKNIFDVAP-----------------WTIDHTDQGNGSLTKAVNMAVDSGIIN-------
-EAKWVGIVAMPSDDVSLRVKNDISDKLSKEFACEAVFPDDVTFEGHYKSFCKQILWPTL
HYQIPDDPKSKAFEDHSWGHYVLMNELIADKIVETYNKLD-------DEETKVWIHDYHL
LLVPKMVR-------EKLPNAKIGFFLHVSFPSSEVFRCFAQRNQLLEGMLGANCIGFQT
NEYVRHFLQTCNRLLLADTS-ELGVNYNG-NFTVTNTIPVGIDAPSVLKTVHSSSVKEWR
TLIKERWSHQYLIVSRDKLDKLRGIKQKLLAYEMFLTNNPEYIEKTVLIQICMG--S-AT
DPD----YESEVMKIVSRINSLPE-NIS--VTQPVVLLQRDIDFDQYLALQCEADVFVVS
SMREGLNLTCHEFITAS----------EDKKSPLMLSEFTGSSNLLSCKGNGALLINPWD
IKKFSETFKESLTMSPEEKEKRWNNCYNIVLTRDSIHWVESCLHTIDSSWNVDHAKSC-N
LVPFNKEVFNTF---STI---N-GKKIIILALEI--CSSTSSTRGNSTG-----------
LVSGKVNVVEPTRLVRLLSDLVETPDTYVYLLSYLQRPDLDIMFKRFPKIGLLAENGSFV
KLIG-AKDWISLTDKEELNSWM-----------PEIAKLIESKVERLPGSFCEVQDATVR
FHAGKSFVEDRERSLDAMGETIQHINTLY----DG-DGIHATSVRNSVIVQKSQINLKAI
RLILSCYNS---NQDENYVVSHISDFQQ---------------------------PIKD-
----DAVLAGNHEVAAILYSGGLTSIDESNYEYVNSLKD--E----IGHTLTVTLIS-SS
S-ETKTAATYGVRG-------------------------INELLCI-------------L
NS----------------------------------------------------------
------------------------------------------------------------
------------------------------------------------------------
------------------------------------------------------------
------------------------------------------------------------
>XP_003868984_Candida_orthopsilosis
------------------------------------------------------------
---MT----IIVG-----SLFLPYTVHFEID-----------------------------
-----------------------------------RNHYEFLQKEDSAK-----------
-----------------------------------------------LETIRISGGQDDN
TIPPSLTASQPHLLNNSSSVSILHPNNVTN-----SSTRS----------ETPDEFFYNK
RNPRSQREGV--------------------------------------------------
----------------------PD------------------SYPASPALH---------
-------------YIQPKPRVGNKIESS---ILDPKK-----Q---TDPYNSTGLKINRS
STNLSI---STP--------NLSR-------------PQNIRA-----------GSHSK-
LHNEVTLGSRPHQY---------------------------------CGFTIQGNNSLNS
LVSEETPSGVNNSA-------MIPSSFEDEDE--DG------------------------
----------LIGFEKN---------YNNSVSHN--RGLAPYGGFSKPHIE----KYFW-
DDDIFNIAP-----------------WSVVPSESGNGSLNKAIDLSVKEGILQ-------
-QNKWVGIIAMPSDTISEKIRQDIASKLDSEYNCEAVFPDDITFEGHYKSFCKQILWPTL
HYQIPDDPKSKAFEDHSWGHYVLMNQLVADKLVETFVATNGDCNFD-DSENVIWVHDYHL
LLVPRMVR-------EKLPKVKIGFFLHVSFPSSEVFRCLAQRTELLEGMLGADVISFQT
NEYVRHFKQTCNKILKAEVT-DDKVAYKN-RTTIVNTIPVGIDAPSLEKKIHSDSVLEWR
RLIRERWGEQKLIISRDKLDKLRGIKQKLLAYEKFLNQHPEYIDKTVLIQICIG--S-GS
DPS----YESEVMKIISRINSLPE-NIS--VIQPVVLLQKDIEFDQYLALQCEAESFVVS
SMREGLNLTCHEFITAT----------EEKKSPLILSEFTGSASLLYCEGEGALLINPWD
LKKFSEAFYESLIMSKEEKKKRWENCHHFVLTQNSKHWVTNCLESINNAWSLIKEESR-K
------------------------------------------------------------
------------------------------------------------------------
------------------------------------------------------------
------------------------------------------------------------
------------------------------------------------------------
------------------------------------------------------------
------------------------------------------------------------
------------------------------------------------------------
------------------------------------------------------------
------------------------------------------------------------
------------------------------------------------------------
------------------------------------------------------------
>XP_001525764_Lodderomyces_elongisporus
------------------------------------------------------------
------------------------------------------------------------
------------------------------------------------------------
------------------------------------------------------------
------------------------------------------------------------
------------------------------------------------------------
------------------------------------------------------------
----------------------MKVESS---ITDPKK-----P---AEPYGSPALKISRS
STGLAL---MNG--------GGTP-------------PSSATAAAASSSPLAVGGAHSAG
LPGAAATSARPPNYRSNSSFQRSLQSAESSKSLIPQSQAKLSSSQRSGGFTFHGNVSTNS
LVSEDSHAHFDDME-------IVPSSFEDDDENGDG------------------------
----------LTGFERN---------YKNSVSQN--RSLAPFGGFSNPGIE----QNLWN
DDNIFDTAE-----------------WSIVASDDGNGSLTKAIDISIKDGIIN-------
-QTKWVGCIAMPSDTISDSVKEDITASMAAEYNCEAVFPEDFTFDGHYKSFCKQILWPTL
HYQIPDDPKSKAFEDHSWGHYVLMNKLIADKLVDTFIKVNGEDNFD-DNGNVIWVHDYHL
LLVPKMIR-------KRLPNVKIGFFLHVSFPSSEVFRCLAQRTELLEGMLGANCISFQT
NEYVRHFLQTCTSLLKAKTS-EGSVLHNG-KLTLVNTIPVGIDSPSLSKIVHSDLVSEWR
QLIRDRWGKQNLIISRDKLDKLRGIKQKLLAYEKFLKLNPEFIENTVLIQICIG--G-GS
DPL----YELEVMKIISRINSMPD-NMT--IIQPVVLLNKDIEFDQYLALQCEAEVFIVS
SMREGLNLTCHEFITAT----------EDKKSPLILSEFTGSSSLLSCDGEGALLINPWD
LKKFSETIYEALTMDKLEKAKRWENCHDFVLTQDSKHWVSECLDSINTAW------SR-K
------------------------------------------------------------
------------------------------------------------------------
------------------------------------------------------------
------------------------------------------------------------
------------------------------------------------------------
------------------------------------------------------------
------------------------------------------------------------
------------------------------------------------------------
------------------------------------------------------------
------------------------------------------------------------
------------------------------------------------------------
------------------------------------------------------------
>XP_007374220_Spathaspora_passalidarum
------------------------------------------------------------
---MT----VIIG-----SLFLPYTVKFKID-----------------------------
-----------------------------------AATNGS----DTES-----------
--------------------------------------------VKETINDFTKSGSPIP
SILPALSQTPQIPR------SPVLRGRELNRPKISNETRA----------DTPEGFFYAR
RPRRAGTNES--------------------------------------------------
----------------------SG------------------EASTSGTPGIVVAPPPST
ANAAAAGGGGGSTYIQP---------NS---IVEPKK-----H---FDNSGLPSIT-TRS
QSSTLTRNNSSP--------NLVSLA-----------PTDNFE---RAR-----SVLSG-
-----------------------------------------------RGITLHSNHSASS
LFSDEVPFPSTSSTPQHQQQSYVPSYHREDDE----------------------------
------------PWKEG---------FKDMIMGRNHSKLAPFGGFSDPSIK----HSILN
EENIFETAP-----------------WNIVPTESGNGSLINAVQLSVQTGVMK-------
-RNKWVGILSMPSDDVPENVKENISKELSSNYDCEVVFPDDLTFEGHYKSFCKQILWPTL
HYQIPDDPKSKAFEEHSWGHYVLMNRLIADKLVETYKEVNGDADDPYNPENMIWVHDYHL
LLVPKMIR-------EKLPNVKIGFFLHVSFPSSEVFRCFAQRKQLLEGMLGANCIGFQT
DEYVRHFLQTCNRLLLADTN-EYGVSYEG-NLTVTNTTPVGIDAASLMHKVTSESVNEWR
AMIKEKWKDHKLIVSRDKLDKLRGVKHKLLAYERFLKDNPEYIDSTVLIQICIG--E-SH
DAD----YEAEVMKIVSRINSLPD-NIS--VTQPVVFLQRDIEFDQYLALECEADVFVVS
SMREGLNLTCHEFIIAT----------SERKSPLILSEFTGSSALLDCGGKGALLINPWD
TKRFSEVFKESLEMSEQEKNLRWGSCFEFVLTRDSKHWVANCLNSILEACNLDRKKSR-H
LVPFTQKVFENFIRLSGK---N-GKKIVILGLEI--SSTSVNSSRNIRT-----------
GSAGKVNISEPTRLVGLLVDLIENPNTYVYLMSFLSRHDLDIMFKRYPKIGLIAENGSYV
KLIG-SKEWITIVDEGEESSWM-----------PQITQLIESKVERLPGSFCQVQDSTVR
FHAGRSFIDDRERSLDAMGDTIQHINSLS----EELGGIHATLVRNSVIVQKNQINLKAL
RFLVSYYNTSLYNQSESFIGENIKEFQK---------------------------PLSPK
SETIDFFNRDEHYISAILYSGGLTTIDEANYEYINHLKDIRA----VKNALTVTVMA-TD
GEDVKTGAGYEVSG-------------------------INELLRI-------------F
ARANLT------------------------------------------------------
------------------------------------------------------------
------------------------------------------------------------
------------------------------------------------------------
------------------------------------------------------------
>XP_043049475_Scheffersomyces_spartinae
------------------------------------------------------------
---MT----VIIA-----SLFLPYTVHFELD-----------------------------
----------------------------------SKTNADDIQSIKRIGEPI--------
-------------------------------------------SRVLTPVPVGVGHGSGG
SGKPKSSTTSIIPSSRLSTPVIASGGDGSNINSSSNLGTES---------PSVEDFFYSR
LSDLSSGSMG--------------------------------------------------
----------------------PSALSSHSAGAVLTAPGYGTTSATSATTAATNSGVSSS
SSSITGGGGHAPQLVQPRSRVSNLKIQAN--VVDHKK-----YPFPSDKIGGTSVKINRS
STSLASLGSSNQ------------------------------------------RRLSR-
--------------------------------------------------SLNGSVSNLA
LLNSTGMKQQQKTT---RQPSREQLEFVTNNNHRAL------------------------
----------LEGLNED---------DFD-----CQGRLAPFGGFSNPNIE----DNLLN
EENIFETCP-----------------WEIVSHAKGNGSLYKAAKIAQDGGILG-------
-DYAWVGTLAMPTDEVPDKIKKQIEQKLHEEYRSEPVFPDDATFDGHYHSFCKQILSPTL
HYQIPDDPKSKAFEDHSWKFYKAMNQLVADRIVEVYERDNSS-LAPEDPLNIIWIHDYHL
MLVPAMIR-------KKLPHAKIGLFFHVSFPSSEVFRIFAQRNEMLKGMLGANSITFQT
EEYVRHFFQTVSRLLLADIN-DAGVFYEG-HLTLVNTTPVGIDVPQLQEEAHSPSVLEWR
RAIKERWGGQKLIVTRDKVDKLRGIKQKFLAYERFLTDNPQYLEDTVFIQICLG--E-PT
DPD----YESECMQIAGRINAKSK-NLS--TIQPMVILQKEIEFDQYLALQAEADCFIVS
SMREGLNLTCHEFITCA----------EEKKSPLILSEFTGSSSLLSCGRRGALMVNPWD
IKKFSELFLYLLKMGTDEKAERWLNCFAVIDKHDSKVWVADCLKTINKAWNLYLLKSATD
LQPLNKESFLKFYNVSNK---R-EERVFFFNFET--PASVMIVPETETS----------S
YATVSGKTLEPKHLDTFLAKVLENPKNHVYIFSLLKKKDLETLYGRCLKVGLIAENGGYV
KIIG-SKLWTPITNEAHLQNWF-----------PVVERLIESKVVRLPGSFMKVQDCTIN
FVTGA--VENKERRNDALGDCIAHIQELHLESNDDGDNIHALLVRNTVIIQEHLLNVKAV
EFILKHYKNS--------------------------------------------------
--------------HKVFYCGGDTNIDETIYEYLNR----------IPGSMTAVVMR-TK
SHSK-SIARYNISG-------------------------TNAMLKV-------------L
ASTPLS------------------------------------------------------
------------------------------------------------------------
------------------------------------------------------------
------------------------------------------------------------
------------------------------------------------------------
>XP_001385275_Scheffersomyces_stipitis
------------------------------------------------------------
---MT----VIIG-----SLFLPYTVQFEVGPQFD-------------------------
-------------------------YNGVDLKEATPVPGSAAEMRDTSRFQS--------
-------------------------------------------VSTPIPISLSLTSGQTS
SILPSLSKANSTSHTPLSSSPRHGD------ASKYSLNEN--------DVNGFEDFFYNS
QKWHKS------------------------------------------------------
------------------------------------------HVQLEESLKEKLSPH---
-------------YIQPRSRYSHLNYPSSSVVVDIKK-----QQQHDEEMGRTGLKINRS
TTNLVDSNSAT---------SLSALSKAATGAS----ASSVGAGKLRAR-----SSLNR-
---------------------------------------------APPTFTLHSNSSTNS
LA--IAEEQEEQKQEVNEAPIEDVFDQ---------------------------------
-----------DFYISN----------------RRETKLAPFGGFSNPDIE----GMLFN
QESIFESAP-----------------WKVVFAQKGNVSLTKAVKLSVEDGVIH-------
-NNKWVGTLAMPSDSIPKHVIDDIAESLSNNYDSEAVFPNDITFQGHYKSFCKQILWPTF
HYQIPDDPKSKAFEDHSWSHYKLLNQLVADKIVEVYKKENGEDADPADPENLIWIHDYHL
LLVPLMIR-------QKLPNAKIGLFLHISFPSSEVFRCFAQRTEILRGMLGANCISFQT
EEYVRHFLQTCNRLLLADTN-EYGISYDG-NLTMINTIPVGIDAASLSDVVESEDVKEWR
SLIRDRWGGQNLIVSRDKLDKLRGIKQKLLAYEMFLTNNPEYIDTTVLIQICNG--S-AN
DSE----YESEINQIVARINSLPD-NIS--MSRPVVLLQKDIEFNQYVALQSEAEVFVVS
SMREGLNLTCHEFITST----------SEKNSPLILSEFTGSASLLNCNGKGSLLINPWD
IKKFSETFKRSLTMDKKEKLMRWQNCFEVVLTRDSRHWVQSCLQSINEAWERDYKKNSTS
LKRFTKQAFEKFY--RDGK--K-GRRLFFLNLET--PVATANPSHP-------NAHAAVA
AAGKNS-FSVPATVHAFMSDILEDPRNGVYLMSYLKKKDLDSLYRRYPKLGLIAENGGYI
KLIG-SSKWISTVDESELQSWM-----------SQVKQLIDSKVERLPGSYCEVEDCTIR
FHTGRAFIEDRERTIDTVGDTIQYINSLF----QEQDDVHATLIRNVVVVQKNQLSLKAL
KFIISYYNQMKSGVDPETLIKEYRVKQVSPTAMPTTPDRSYEQLLPLLSPNSG-------
--------RSQKGVTSIFFSGGSTPIDEPSYEYINFLKDVGE----LDNALAVVVLG-AD
SDVK-TSATHAARG-------------------------KNELLGI-------------L
SKATLR------------------------------------------------------
------------------------------------------------------------
------------------------------------------------------------
------------------------------------------------------------
------------------------------------------------------------
>XP_020067592_Suhomyces_tanzawaensis
------------------------------------------------------------
---MT----VIIG-----SLFLPYTVQFEVG-----------------------------
---------------------------ATDAIAQPHVPKGPHE-----------------
------------------------------------------------PAPVAAKLAPSS
SILPSLSIANSRQQTPLAASP----------GPEYKPEAS----------ADAQDFFYKN
HRFKKQT-----------------------------------------------------
------------------------------------------DTPLADGIADKLGPH---
-------------YIQPRARYNNGVPPSS--VVDPKN-----K---DDGSGLLGLKMNRS
TNNLAGLAGSHT--------NLAALSHASTN---------------RTR-----SSLSK-
---------------------------------------------PHPGLTLHTNSSTSS
LA--VAEEDDHQASN---------------------------------------------
-----------PSWNNE---------Y------ASDVKLAPFGGFSNP-------GDLLD
QPNIFETAP-----------------WTIKFSHKGNVSTTKAVKLSAEHNIVK-------
-SRKWVGTISMPSDEVPDHIRNDIAGELRKGYNSEAVFPNDATFQGHYNSFCKQILWPTF
HYQIPDDPKSKAFEDHSWGHYQLLNQLVADKIVEVYLRENGN-ANPEDPENMIWIHDYHL
LLVPLMVR-------QKLPEVKIGLFLHVSFPSSEVFRCFAQRTEILKGMLGANCISFQT
DEYVRHFLQTCNRLLLADVN-DLGITYEG-NFTMTNTIPVGIDSNSIIEMVQSESVTEWR
QLIKERWPDQNLIVSRDKLDKLRGIKQKLLAYEKFLNSNPEYIDTTVLIEICIG--S-SH
DPH----YESEIMQIVARINSLPE-NIS--VSQPVVLLQKDIEFEQYLALQCEADVFVVS
SMREGLNLTSHEFITAT----------SEKKSPLILSEFTGSSQLLDCGGHGALLINPWD
IKTFSETFKKLLTMDKKEKETRWTKCNDIVKTQDSMNWVASCLQSINESYDLNKRTNLNK
LKPFNTDVFGHFY--RQGK--E-KNRLFFLNFET--AATTLSVGDKKPTTNSITT-----
---AKSAYTEPSRLISLLNGLLEDPKNKVYIISFLKRTDLDRLYRTYPNLGLIAENGGYI
KVIG-SQKWISMVDETEIQGWI-----------AQVTQLVESKVERLPGSHCEVEDCTVR
FHTGKSFIEDRERTLDAMGDCIQHVNDVF----QDSDGVHASLIRDVVIIQQNQLALKAL
KFINDYYSQDNSGVDAEQLIQNFQVKGL-AGAATNTPIRSKSIDISSLGELAT-------
------STSTSEGLNSIFVAGATTLLDEPSYEFVNRLKENGL----IQTVSTVAILG-DE
SDVR-TSANFGVNG-------------------------INELLRV-------------L
SEAKSIV-----------------------------------------------------
------------------------------------------------------------
------------------------------------------------------------
------------------------------------------------------------
------------------------------------------------------------
>XP_020078746_Hyphopichia_burtonii
------------------------------------------------------------
-----------MS-----RWFLPYTVQFEVGPQAV-------------------------
-------------------------FDADIAEKDATASSLQSKAKQRSNSAH--------
-------------------------------------------SGSPIPQGIPQGIPNQS
SILPSLSIANSQLHSPANSSPKTSDRRLSNDSRGYEKQSNPGGQSPALSSSDVEQFFYLH
HKSKKSSGDN--------------------------------------------------
----------------------AP------------------QNPLTDNLNEKLASH---
-------------YIQPRSRY-NQQVPSL--VVDPKN-----KK--DDDIGFSGLKISRS
KTDLPNLNSST-SSFTNLIGGMTPSTPAT---------SS------KPR-----SALSR-
---------------------------------------------A--NFTLHGNSSHNS
LA--IAEEEEEEEEKGKHDSRKSSTDQKPTNPNNED------------------------
----------LDDWKNN---------FNDVAHGRSETKLAPFGGFSNANLE----SGFSN
QQNIFETAP-----------------WKIVLTDKGNGSLTKAVRLSVESGKIH-------
-NRKWVGTLSMPSDVVPSHVIDNIAQNLRDEFNSEAVFPNDITFQGHYKSFCKQILWPSL
HYQIPDDPKSKAFEDHSWGHYKLLNQLVADKVVEVYKKENGH-LDPNDPENIIWVHDYHL
LLAPQMIR-------EQLPNAKIGFFLHVSFPSSEVFRCFAQRTALLKGILGANCVSFQN
QEYVRHFLQTCNRLLLADTN-EFGITYDG-KFTSITTIPVGIDANSLSQAIMSNEVNEWR
KLIRERWSDQNLIVCRDKLDKLRGIKQKLLAYEKFLLENPEFVDTTVLIEICIG--S-SH
DSS----YESEIMQIVARINSLPE-NIS--VSQPVVLLQKDIDFEQYLALQCEAEVFVVS
SMREGMNLTCHEFIIAT----------TEKKSPLMLSEFTGSSQLLDHSGKGAILINPWD
IKKFAEMFKYALTMNPAEKLERWRNCHDTVVTHDSKAWVVSCIDSINEAWDRDQCRHLSS
LTPFTRDVFENFY--NDQQTGT-GKNIYFLNLET--PSAISPTN-----INDLNKVAAGV
SDPSKTPFSEPNKISKLLNGLLSDPRNQVYLISFMKRKDLEALYRTVPNLGLIAENGGYI
KLIG-SARWVSIVDENELKYWM-----------PQVRQLIEAKAERLIGSHCEVEDCTVR
FHPGTSIKEDRERSLDTMGDTIQHINDVF----GDRDGVHAALIKNVVVVQQDHLCLKAL
KFIVSYYNHKSSGTPSKELIEEYQVKRV-PSSVPTTPSAEHHPDDPIISPIASPANPNFP
RNSPFGKVSSKSPVSSVFFSGGSTRIDDPSFEYVNNLKETGE----VDNVLTITVLG-AD
TDVR-TSAYYRVAG-------------------------KNELLGI-------------L
SN-------TDAA-----------------------------------------------
------------------------------------------------------------
------------------------------------------------------------
------------------------------------------------------------
------------------------------------------------------------
>XP_015466952_Debaryomyces_fabryi
------------------------------------------------------------
------------------------------------------------------------
------------------------------------------------------------
------------------------------------------------------------
------------------------------------------------------------
------------------------------------------------------------
------------------------------------------------------------
------------------------------------------------------------
-----------------MI-GLNPTTNSSTMSI----PST------RQR-----TPVTK-
---------------------------------------------P--GFTLHSNSSSNS
IPARIKEVEEEEARNSDYESDKSID-----------------------------------
-----------EDRIEN---------FNDLVHGRTESKLTPFGGFSKPDLE----DGILN
QDNIFEDAP-----------------WKVVLAGKGNVSLTKAVRIAVDAGGIN-------
-KHKWVGTLAMPSDVVPKSVIDDISTSLSENYDCEAVFPNDITFQGHYKSFCKQILWPTL
HYQIPDDPKSKAFEDHSWGHYKLLNQLVADKIVDLYKKENGS-SDPNDPDNIIWIHDYHL
LLVPKMIR-------EKLPEAKIGLFLHVSFPSSEVFRCFAQRKAILSGMLGANCITFQT
DEYVRHFWQTCNRLLLADAN-EYGITYDG-KFTMINTIPVGVDAKSLEDFLGSNEVNEWR
HLIRERWSNKKLIVSRDKLEKLRGIKQKLLAYEKFLLSNLEYVDSTVLIQICPG--A-TQ
DAN----YESEIMSIVGRINSLTG-DIS--FSQPVVLLQQDIGFEQYVALQCEAEVFVVA
SMREGLNLTCHEYIIAT----------TEKKSPLMLSEFTGSSPLLNCNGEGAILINPWD
LKRFAELFKVLLDMGYEEKVKRWSNCYKTICNHDSRNWVANCLQGINEGWDYDHSRNLNK
LIPFTRDVFDSFYFRND----G-GKRLFFLNLDT--PSAIASANDPNSKFHKLSSNSAVA
AAGKNGAFSEPSRFASLLNELLSDPLNHVYLTSFLKRSDLDTLYSRSPNLGLVAENGGYI
KLTG-SDKWISIIDEYELEGWM-----------PQVSQLIESKVERLPGSHIEVEDCTIR
FHPGKSFEDDRERSLSVLGDCIQHINELF----LDQDGVHATLIRNVLIVQKNKLSLKAL
KFIISYYNQKKQGIKSESLIEQYQVKQV-SGSAPSTPISETASLPPIASPISE-------
--------IHKNQVTALFLSGGSTLIDEPGYEYANSLERSGE----IPEVLTVTVLS-AD
S--R-TSATYSVSG-------------------------KNELLGI-------------L
SKPVNDPYKSHTA-----------------------------------------------
------------------------------------------------------------
------------------------------------------------------------
------------------------------------------------------------
------------------------------------------------------------
>XP_460651_Debaryomyces_hansenii
------------------------------------------------------------
---MT----IIIG-----TLFLPYTVKFDVGGRVD-------------------------
-------------------------YDIDITQKDATVPNIQNDARNQQRKS---------
-----------------------------------------------VSAGMGTGI-SQS
SILPSLS--TSQQHTPRSGSPTFND------------NASIMTGSDTDQVNSAQEFFHSH
KRTPHDS-----------------------------------------------------
------------------------------------------QNILTDNLYDKLGSK---
-------------LIQPRSRYSNVAFQSS--VVDPK------KK--SEDAGLPGLKINRS
SNNLTSLNNSSFSSYSNMI-GLNPTTNSSTMSV----PST------RQR-----TPISR-
---------------------------------------------Q--GFTLHSNSSSNS
IPTRIKEVEEEEARESDYASDKSVD-----------------------------------
-----------EDHIEN---------FNDLVHGRTESKLTPFGGFSKPDLE----DGILN
QENIFEDAP-----------------WKVVLAGKGNVSLTKAVQIAVDAGGIN-------
-DHKWVGTLAMPSDAVPNSVINGISDSLSENYDCEAVFPNDITFQGHYKSFCKQILWPTL
HYQIPDDPKSKAFEDHSWGHYKLLNQLVADKIVDLYKKENGS-SDPNDPNNMIWIHDYHL
LLVPKMIR-------EKLPEAKIGLFLHVSFPSSEVFRCFAQRKAILSGMLGANCITFQT
DEYVRHFWQTCNRLLLADAN-EFGITYEG-KFTMINTIPVGVDAKSLEGYLGSNEVNEWR
NMIRERWSNKKLIVSRDKLEKLRGIKQKLLAYEKFLHSNPEYVDTTVLIQICPG--T-TQ
DSS----YESEIMSIVGRINALTG-DIS--FSQPVVLLQQDIGFEQYVALQCEAEVFVVA
SMREGLNLTCHEYIIAT----------TEKKSPLMLSEFTGSSPLLNCNGEGAILINPWD
LKRFAELFKVSLDMGQDEKVKRWTNCYKTICNHDSRNWVENCLQGINEGWDYDHSRNLNK
LIPFTRDIFDSFYSRND----G-GKRLFFLNLDT--PSAIASTNDPSSKFHKLTSKSAVA
AAGKNGAFSESSRFASLLNELLSDPLNHVYLTSYLKRSDLDTLYNRSPNLGLVAENGGYI
KLTE-SDKWISIIDEVELEGWM-----------PQVSQLIASKVERLPGSHMEVEDCTIR
FHPGKSFENDRERSLSILGDCIQHVNELF----SDQDGVHATLIRNVLIVQKNKLSMKAL
KFIISYYNQKKQGIKSESLIEEYQVKQV-PGSAPSTPISETASLPPIKSPTSK-------
--------IQKNLVTALFLSGGSTLIDEPGYEYANGLERSGE----IPEVITVTVLG-AD
S--R-TSATYCVSG-------------------------KNELLGI-------------L
SNPVSEPYKSHTA-----------------------------------------------
------------------------------------------------------------
------------------------------------------------------------
------------------------------------------------------------
------------------------------------------------------------
>XP_006690072_Yamadazyma_tenuis
------------------------------------------------------------
---MT----IIIG-----SLFLPYTVQFEVGLQDT-------------------------
-------------------------Y----VEKTSPNTSGIASAKTRPKRPS--------
-------------------------------------------VTGSMPVPI-----RSS
SILPSLSNANSSHISPSTSPTQHKHTAVQEGGP-----------------SSVEDFFLQR
YTKPERTT----------------------------------------------------
------------------------------------------SEIFAENLDEKLQPH---
-------------FIQPRSMFSKRMDSS---VVDIKK-----Q---SNDFGLPSLKISRS
GTNLTSLNSG----------GSHSTSNASKSSN----VGAS-----RAN-----ASLNR-
---------------------------------------------SALSMSLQNNSSTSV
IDRITEEVDDDDDATIAGHHLDIDSD----------------------------------
-----------NDWDND---------FNEITNPRAKIKLAPFGGFSHPSLE----KGVLS
KSSIFETSP-----------------WKVLFAAKGNGSLIKAVKMAVGENIIH-------
-SRKWVGTLAMPSDEVPQHVKDDISSTLKNEYFSEVVYPSDLTFSGHYKSFCKSVLWPTL
HYEIPDNPKSKAFEDHSWSHYKALNQMIADKIVDVYKAENGD-LDPDDPENMIWIHDYHL
LLVPQMVL-------EKLPRAKIGLFLHVSFPSSEVFRCLAQREALLKGMLGASAISFQT
EEYVRHFLQTCSRLLLADTS-DYGISYDG-RFTMVNTIPVGIDASSLHESLFSDSVKDWR
NRIRERWSDQKLIVSRDKLDKLRGIKEKLSAYEKFLQKHPSYIDNTVLIQVCIG--T-PS
DDD----YSADVMQIVSRINAMAT-NIS--VSQPVVLLQQDIAFDQYLALQVEADMFIVS
SMREGLNLTCHEFIIAS----------TERKSPLMLSEFTGSSNLLELDGQGAVLINPWD
VNDFSEKYYTSLTMSPEEKLTRWTNCNSVVACHDYRSWIKGCMASIIEAWKINHERNRIN
LSTFSKNVFQNFY--SDSK--G-GSRLFFINLET--ASAITSFADSRPDSVPVSMKTRDI
---KNSDILPPSHLATLLNNVLSDDNNKVFLCSYMKRSTLDTMFRRVPSMGLIAENGAYI
KFKG-SKKWISIVNESEIGNWM-----------PQVRQLVEAKVERLPGSKAEIEDCTII
FNPGKSIYEDKHRSIDLMGDLIQHVNLLF----DESDGIHASLIRNNVVIQQNQLSLRAL
NFLVHYFNNNS--------LNDFKPRVV-NDSATSTPIKEKTPSLEYP------------
--------NDGHGVSGLFVSGGTTSVDEPNFQLGNTLGDQNV----IPNVLTVAAL---D
SNCKSTSAKYGVAG-------------------------RNELLSI-------------I
STSIANM-----------------------------------------------------
------------------------------------------------------------
------------------------------------------------------------
------------------------------------------------------------
------------------------------------------------------------
>XP_001485732_Meyerozyma_guilliermondii
------------------------------------------------------------
------------------------------------------------------------
------------------------------------------------------------
---------------------------------------------------------MGS
STLSSYT-----------------------------------------------------
------------------------------------------------------------
------------------------------------------------------------
------------------------------------------------------------
--------------------NLAALSNQTNTSA----PTA--------R-----RTINR-
---------------------------------------------PSP-FTLHGNNSTSS
IH--------EEASNLGSVHLDGK------------------------------------
-----------DDWAND---------FNDISHARSSSKLAPYGGFSKPSLE----DGILS
HSNIFETAP-----------------WSVASYRKGNGSLIKAVDQALRDGKIH-------
-KRKWVGTIAMPSDAVPQKVIDDITKTLHDDYDSEAVFPNDDIFQGHYKSFCKQILWPTL
HYQIPDDPKSKAFEEHSWEQYKALNQLIADKLVETYKRENAG-KDPNDPENIIWIHDYHL
LLAPKMVR-------EQLPDAKIGFFLHVSFPLSEVFRCFAQRKSLLEGMLGANCISFQT
EEYVRHFLQTCSRLLLADTN-ELGLTYDK-NFVMTSTIPIGIDAEKFGPVTRTEDVTDWR
QMIRERWGDQKLIVSRDKLDKLRGIKQKLLAYERFLLSNPEYIDNTVLIQICIG--T-SH
DPD----YESELLGIVSRINSLPE-NIS--ISQPVVFLQQDIDFDQYVALQCEADVFVVS
SMREGLNLTCHEFVIAT----------SEKKSPLMISEFAGSSQILDCRGQGALLLNPWS
LKAFAETFKQLLTMSKEEKERRWKNMYDMILTHDSNTWIASCLKDINQAWAREEARHNGK
MIRFTEEIFQQFYRKN-----Q-ANRLFFLNLET--ATVIGGQDPNTVVAAMKSVTNAAA
VAGKSASFSEPSTISKLLEGLLSDTSNRVYLVSVLRRLDLDRFYGGIPRLGLVAENGGYI
KIVD-SKQWLTLTDENEVGAWM-----------PQVRLLIQSKVERLPGSFMEVEDCTVS
FRPGKAFMEDRERSIDMMGDCIQHVNDLF----QELDGVHAFISKNVVIVQQNLLSLRAL
EFLVQFHNHTQKGVSPADIIDQFKAKLA-ISPGTLSPVQSTSSMMQAL------------
---------EAEEVKSLFVIGGTTQIDEPCFEYANSLAGDGY------EVQTVTSFG-AE
ANLK-SSARYCVGG-------------------------KNEVLVM-------------L
SKVGKEL-----------------------------------------------------
------------------------------------------------------------
------------------------------------------------------------
------------------------------------------------------------
------------------------------------------------------------
>XP_018712254_Metschnikowia_bicuspidata
------------------------------------------------------------
------------------------------------------------------------
------------------------------------------------------------
------------------------------------------------------------
------------------------------------------------------------
------------------------------------------------------------
----------------------------------------------------MSNA----
------------------------REP---------------------------------
------------------------------------------------------------
---------------------------------------------F--------NLATGL
I-------DDEDGVPG--------------------------------------------
-------------------------------------KLAPFGGFSRSDLK----DVILG
NENIFLTAP-----------------WTVVKSDRGNGSLFNAINLAVGKEVID-------
-HCKWVGAMALPSDLIPQNVLEDIADHLRENYDCESVLIDDMTFQGHYKSFCKQVLWPTL
HYQIPDDPKSKAFEEHSYHFYKLANQLVADRIVETYREEKNH-LNPDNPENMIWIHDYHL
LLVPAMVR-------EQCPEAKIGFFLHVSFPSSEVFRCLAQRKPLLEGLLGADCICFLN
EEYVRHFLQTCSRILLTDLN-ELGLIFRG-KVTRVQAIPVGVDATNLESTLKSEEVCNWR
KMIRDRWLTQSLIVSRDKLDKLRGIKQKLLAYERYLLNDRKRIENTVLLQIFKG--E-TK
DDD----YEAEVLQIISRINSMAD-NLS--ATQPVIVLHHDIDFDQYLALQAEADLFIVS
SMREGLNLTCHEFIIAT----------SQKKASLVLSEFTGSSPLLDCNGKGAFLINPWD
ISTFGKTIGTALEISDKEREERWRNCHGVVLKHDSLDWAKLCLKAIKEGWIRNKEKTFAH
HKPFSREVFRNFLDDA-----K-QKNLIVINVDDFGAAAVNGSHGHKST-----------
--------IELSRIGTNLAELLSNRRNYVFFASIMRRSELDLIFKNVPYVGLIAEFGGFI
QFPD-TTSWVSITNKDKAVTGM-----------NQVARMFQTKSQGLSGSKVVINDCTIR
LAAQTAMTQDPKRSLDVMGECVQMVNDSF----GEAEGLHATIVNDSVVVQQKDTSLQAF
KFLYSFYTGA---LPAIELTQKFMMKRA-ESSGD-I-----------FDVLS------ES
RSPEVHLPNIDEKIKNIFYAGGLNPLDENIYDFITSLEKQGS----LRLGLTVAVWD-GI
KETR-TSAKYVATG-------------------------QNELLAI-------------I
SDRNQ-------------------------------------------------------
------------------------------------------------------------
------------------------------------------------------------
------------------------------------------------------------
------------------------------------------------------------
>XP_002616444_Clavispora_lusitaniae
------------------------------------------------------------
------------------------------------------------------------
------------------------------------------------------------
------------------------------------------------------------
---------------------------------------------------------MNR
SG----------------------------------------------------------
------------------------------------------TNLSALNHPSRSNSF---
-------------TDAPHRSRGSGSKP---------------------------------
------------------------------------------------------------
---------------------------------------------FS-GLALNNNSSHSL
V---IAEEDELENAPGEA------------------------------------------
----------------G---------YFDSSENAAEEKLAPYGGFSRPNLE----SSFLN
EDNVFEHAP-----------------WKIVRTEQGNGSLYNAVRNAREKGVVK-------
-NRKWVGALSSPTDAIPEKVLEKVVSSMSKDYNCEPVIVDDMTFHGHYNSFCKQILWPTL
HYQIPDDPKSKAFEDHSYHYYKLLNQMVADKIVEIYKKENSG-LEPDDPENVIWIHDYHL
LLVPKMVR-------EQLPEAKIGLFLHVSFPSSEVFRCLAQRKALLEGMLGANCISFQT
EEYVRHFLQTCSRLLLSDAN-EFGLIHDG-IFTKVNMIPVGIDSDELEKVLKSDAVVEWK
QMIRERWKDQRLIVSRDKLDKLRGVKQKLLAYEKFLLKNPDFVYTTSLIQIFIG--S-SD
DLN----YEAEVMQIASRINSLTE-NIS--DIQPVVILNKDIHFEQYLALQSEADVFIVS
SMREGLNLTCHEFIIAS----------KDKKSPLVLSEFTGSSPLLDCDGNGAILINPWD
QVGFCEAIKSALTMEGKEKELRWKNCYDKVTKHDSLSWIKTCLQSVNRAWKLDKEKSSAN
KNPFNAEVFKKFYTSS-----S-GGRLFYFNLDT--PAAHNSLFGSQSG-----------
---PSKGYLEYSRIGRLLQELISDPKNHVYVGSIIRRSELELLFKNVINIGLIAEGGGFV
RLIG-SSNWISVYEEDEVANWK-----------PQVSSLIHAKVERLPGSIAVIEECTIR
LVADSSMVIDQKRCMDVMGDVMQHINDAF----EEV-GVHATIINNSVVVQQKDIALRAM
NFILTYYTTE---MDAKGLTKQWNLKPV-KSTTDTI-----------FNHIST-----DS
INYEKERERKGDLVTSFFFSGGLNPMDESIYEYVNNLTKDGT----IKDAITVSVHG-ER
DETR-TSASYTALG-------------------------QNELFGI-------------I
SRYKRA------------------------------------------------------
------------------------------------------------------------
------------------------------------------------------------
------------------------------------------------------------
------------------------------------------------------------
>XP_025341027_Candida_haemuloni
------------------------------------------------------------
---MP----IQTTKHTNLSSFLPHTVKFEVT-----------------------------
-------------------------------------ASETASEATTSLDPA--------
-------------------------------------------IEAPKPFAAGKQHSIAN
SILPSLSQPALTNQASADTPPPFLKRNEQS--------------------ASVQQFFKNR
DA----------------------------------------------------------
------------------------------------------ADTSSGKHHEKPAAH---
-------------LIQPKSRYDAKMIPSS--VVEAKK-----K---GDDLGLSSLKFNTS
TTSLPRTTS-----------STLSATRSGSTSQ----PDFAPAGVPRGR-----NSFGK-
---------------------------------------------FA-GYSVNQSSTSSL
A---VT--EEEDNAPSVFRPASK-------------------------------------
-----------GPAIQD---------DEEEEETFTDERLAPYGGFSRPDLE----EIFLN
QQNVFENAP-----------------WQIVPSDSGNGSLYKAVDLAHKKDVIK-------
-SCKWVGTLSSPMDAIPQHIYQDICKKLSDDYDCETVHVNDIVFQGHYKSFCKQILWPTL
HYQIPDDPKSKVFEEHSFKHYKRLNQLVADKIVETYKKLNQG-LDPADPDNMIWIHDYHL
LLVPAMIR-------EKLPDAKIGFFLHVSFPSSEVFRCLAQREALLKGVLGADCVTFQT
DEYVRHFFQTSSRLLLADTN-ELGIIHNG-VFTRVNTIPVGIDAPSLKEDLMSPAVVKWE
KLIRERWKDSLLIVSRDKLDKLRGIKQKLLAYEAFLKSNPEFIEKTVLVEVFIG--S-SS
NSD----YKSEVMQIVSRINALAD-NIS--IAQPVVILEQDIDFEQYLALQHEAAVFIVA
SFREGLNLTCHEFVEAS----------TDKQSPLILSEFTGSSHLLDCKGEGAILINPWD
IRNFSKAIKLALTMSAEEKKRRWENCHQVVLKHKPIDWIKDCLTSIEEAWKTDHLKTQTN
KKPFDQDIFDRFYEST-----D-GHRLFVINIDT--SYSHDEV-GQKST-----------
-----KGFANLGRIANLLTGLTSDRRNYVFIISILKTEDLESIFKNVPNLGLVAESGGFI
KLVG-QSKWISIVDKKEVNNWI-----------PQVTSLVKSKAERLPMSTAIVEECTVR
WLADSAVKEDPKRSMDAMGDCIQHINDIY----EETEGIHATLVDNSVVVQQKDISMRAM
NFIVACYTTT---VPASQLAERFQIRRV-ASFHENFNTIVRSPLHEKFDWIDD-----D-
DRP--------NKAQALFYSGGLTSIDEAIYEYTNSLEKDDV----LQSAISVAITG-GQ
VNAR-SSALYSVLG-------------------------RNELLSI-------------I
TSR---------------------------------------------------------
------------------------------------------------------------
------------------------------------------------------------
------------------------------------------------------------
------------------------------------------------------------
>XP_024716052_Candida_pseudohaemulonis
------------------------------------------------------------
---MP----IIIG-----SLFLPHTVKFEVT-----------------------------
-------------------------------------G-----QSPSNNEP---------
--------------------------------------------QKPKALEAAPQHTIAN
SILPSLSQPALT-QSPANTPPPFLKNGKLS--------------------AAVQQFFQKR
DS----------------------------------------------------------
------------------------------------------ENLD--RKPDRPAAQ---
-------------LIQPKSRYDSKMIPSL--VVEAKK-----K---ADDVGLSGLKYNSS
GSSLPR-SS-----------SILPTARSNSSPQ----PDFAPAGLPRAR-----SSFGK-
---------------------------------------------FG-GYSINQSSTSSL
A---VT--EEEDNAPSVFTPAFR-------------------------------------
-----------EPVI-D---------DEEDDDEYGDKHLAPYGGFSRPDLE----ENFLA
QQNVFENAP-----------------WQIVPTEGGNGSLYKAVETAQKKGVIQ-------
-PCKWVGTLSSPSDAIPQHTYRDICSKLKDEFDCETVHVNDIVFQGHYKSFCKQILWPTL
HYQIPDDPKSKVFEEHSFKHYKRLNQLFADKIVETYKSLNLG-LDPADPENMIWVHDYHL
LLVPAMIR-------EQLPDAKIGFFLHVSFPSSEVFRCLAQRESLLKGVLGADCVTFQT
DEYVRHFLQTSNRLLLADTN-EYGIIHNG-VFTRVNTLPVGIDAPALQEELKTPAVIKWE
KLIRERWKDQLLIVSRDKLDKLRGIKQKLLAYEEFLKSNPQFIEKTVLVEIFMG--S-SS
NSD----YKAEVMQIVSRINALAD-NIS--IAQPVVILEQDIDFEQYLALQHEAATFIVA
SFREGLNLTCHEFVEAS----------SEKKSPLILSEFTGSSHLMDCKGQGALLINPWD
IRNFSKAIHHALTMAQEEKEKRWENCHHIVLQHKPIEWIKECVKSIEEAWKTDHLKTQTN
KKPFNQEIFDKFYESS-----N-GHRLFVINIDT--SYSQDEV-GPKST-----------
-----KGFATLGRIANLLTGLTSDPNNYVFIISILKTEDLESIFKNVPNLGLVAESGGFI
RLVG-QSKWISIIDKKEVGNWI-----------PQVTLLVKSKAERLPMSTAIVEECTVR
WLADLAVKEDPKRSMDAMGDCIQHINEVY----EKSDGIHATLVDNSVVVQQKDISMRAM
NFIVACYTTT---IPASQLAERYQVRRV-ASFHENYNTIVRSPLAERFDWIEN-----DS
ERP--------NRAQALFYSGGLTSIDEAIYEYTNGLEKDDI----LHSSISVAITG-GQ
ANAR-SSALYSVLG-------------------------RNELLSI-------------I
TSK---------------------------------------------------------
------------------------------------------------------------
------------------------------------------------------------
------------------------------------------------------------
------------------------------------------------------------
>XP_025338366_Candida_duobushaemulonis
------------------------------------------------------------
---MP----IIIG-----SLFLPHTVKFEVT-----------------------------
-------------------------------------G-----QTPSNHEP---------
--------------------------------------------QKPNALDAAPQHTIAN
SILPSLSQPALT-QSPANTPPPFLKSGKSS--------------------AAVQQFFKKR
DS----------------------------------------------------------
------------------------------------------ENSD--KNPDRPAAQ---
-------------LIQPKSRYDSKMIPSS--VVEAKK-----K---ADDVGLSGLKFNSS
GSSLPR-SS-----------SILPTARSNSSPQ----PDFAPAGLPRTR-----SSFGK-
---------------------------------------------FG-GYSIDQSSTSSL
A---VT--EEEDNAPSVFTPAFR-------------------------------------
-----------EPVI-D---------DEENDNEYGDKHLAPYGGFSRPDLE----ENFLA
QQNVFEHAP-----------------WQIVPTEGGNGSLYKAVDSAQKKEVIQ-------
-PCKWVGTLSSPSDAIPQHTYRDICSKLKDEFDCETVHVNDIVFQGHYKSFCKQILWPTL
HYQIPDDPKSKVFEEHSFKHYKRLNQLFADKIVETYKSLNSG-LDPADPENMIWVHDYHL
LLVPAMIR-------EQLPDAKIGFFLHVSFPSSEVFRCLAQRESLLKGVLGADCVTFQT
DEYVRHFLQTSNRLLLADTN-EYGIIHNG-VFTRVNTLP-----------LKTPAVLKWE
KLIRERWRDQLLIVSRDKLDKLRGIKQKLLAYEEFLKSNPQFIEKTVLVEIFMG--S-SS
NSD----YKAEVMQIVSRINALAD-NIS--IAQPVVILEQDIDFEQYLALQHEAAVFIVA
SFREGLNLTCHEFVEAS----------SGKKSPLILSEFTGSSHLMDCKGQGALLINPWD
IRSFSKAIKHALTMAQEEKEKRWENCHHIVLQHKPIEWIQECVKSIEQAWKTDHLKTQTN
KKPFNQQIFDKFYESS-----N-GHRLFVINIDT--SYSQDEV-GPKST-----------
-----KGFATLGRIANMLTGLTSDPNNYVFIISILKTEDLESIFKN--------------
--------WISIIDKKEVGNWI-----------PQVTSLVKSKAERLPMSTAI-------
------------RSMDAMGDCIQHINEVY----EKSDGIHATLVDNSVVVQQKDISMRAM
NFIVACYTTT---IPAPQLAERYQVRRV-ASFHENYNSIVRSPLAERFDWIEN-----DS
ERP--------NRAQALFYSGGLTSIDEAIYEYTNGLEKDDI----LHSSISVAITG-GQ
ANAR-SSALYSVLG-------------------------RNELLSI-------------I
TSK---------------------------------------------------------
------------------------------------------------------------
------------------------------------------------------------
------------------------------------------------------------
------------------------------------------------------------
>XP_028889798_Candida_auris
------------------------------------------------------------
---MP----VIIA-----SLFLPHTVKFEVN-----------------------------
-------------------------------------SGETTPNATEDNLPG--------
-------------------------------------------GDTSSGHDAILQHSIAN
SILPSLSSPALTQSASTSTPPPFLKS-RDS--------------------SNMQQFFKSR
QK----------------------------------------------------------
------------------------------------------SDASSEKSEDG-SAH---
-------------LIKPKSRYHSKMIPSS--VVETKK-----T---SDDFGLSALRYNSS
AVSLQRPTS-----------ATLPTTRTTSTPQ----GDFSPAGVTRTK-----SGFGK-
---------------------------------------------FG-GYSINQSSTSSL
A---VT--EEEDNAPSVFTPASK-------------------------------------
-----------SLTLED-----------EDQETFSDEPLAPYGGFSRPDLE----DTFLN
QKNVFETAP-----------------WRIVPTDSGNGSLYKAVEAAKKNGIIH-------
-PCKWVGTMSSPVDAIPQQIYQDIGKKLSDDFDCEAVHVNDIVFQGHYKSFCKQILWPTL
HYQIPDDPKSKVFEEHSFKHYKRLNQLVADKVVETYRRYNET-LDAKDPENMIWVHDYHL
LLVPAMIR-------EKLPDVKIGFFLHVSFPSSEVFRCLAQREALLKGMLGADCVTFQT
DEYVRHFLQTSSRLLLADTN-EQGIIHNG-TFTRVNTVPVGIDATALQEELSSPAVVNWK
NSIRERWRDSLLLVSRDKLDKLRGVKQKLLAYEAFLKANPSFVEKTVLVEIFIG--S-QS
NSD----YKAEVMQIVSRINSMAE-NIS--IAQPVVILEKDIDFDQYLALQHEAAVFIVS
SFREGLNLTCHEFVEAS----------SDRHSPLILSEFTGSSHLLDCKGQGALLVNPWD
IKSFSEAIKKALTMPAHEKRVRWSNCHQVVLKHKPTDWIKECLASTERAWQTDHLKTQTY
KKPFTKQTFENFYESA-----N-GQRLFIINFDT--SYSHNEA-GSKST-----------
-----KGFSNLGRIINMLTGLTSDSKNLVFILSILKTEDLDSVFKNVPNLGLIAESGGFI
KLVG-QTKWISIIDKKEVGNWI-----------TQVASLVKSKVERLPQSSAVVEECTVR
WLADSAVKEDPKRSFDAMGDCIQHINDIY----GDSQGIHATLIDNSVVVQQKDISLRAI
QFIVACYTTT---IPAAKLAEKFQVKRV-ASFHEQYNSIVRSPLAERFDWIEE-----DS
RRT--------NSAQALLYSGGLTSIDEAIYEYTNGLEK-DV----FRSSISVAITG-GQ
VNAR-SSALYSVLG-------------------------RNELFMI-------------I
TSK---------------------------------------------------------
------------------------------------------------------------
------------------------------------------------------------
------------------------------------------------------------
------------------------------------------------------------
>NP_013988_Saccharomyces_cerevisiae
------------------------------------------------------------
---MT----IIVA-----SLFLPYTPQFEADVTNS-DTAKLVESSMIKVDCNNQELSNNK
--------------QE-R-------SSSVTSA-SSHYI----GLPQEAQING--------
----EPLQRANVGS-----------------------------PATGVNYHNEMEMLSSE
QFLEELTANATHAANSGI-----PP--ANNPVSSGSTAQR----------PSVEEFFSAP
SAR---VC--------------------------SPSQEASA------------------
-------SSISASRSSAHHND-LSSSLMKNPNLSFDSH----------------------
PPR--VRSSSKSAVITPVSKSVP--DV-DPAVVDVAK----VREEFQQQASLPSMKRVS-
---GSTAG-----------DSSIASSS---------------------------------
-----------------------------------------------------SNLRYSQ
QFQDNFIEDTDS------------------------------------------------
----------EDDIDSD---------LETD--ATKKYNVPKFGGYSN-NAKLRA-SLMRN
SYELFKHLP-----------------WTIVDSDKGNGSLKNAVNIAVAEKTVK-E-----
-PVSWVGTMGIPTDELPHEVCHKISKKLEQDFSSFPVVTDDITFKGAYKNYAKQILWPTL
HYQIPDNPNSKAFEDHSWDYYQKVNQKFSDRIVSVYK-----------PGDTIWIHDYHL
MLVPQMVR-------EKLPKAKIGFFLHVSFPSSEVFRCLANRERILEGIIGANFVGFQT
KEYKRHFLQTCNRLLAADVS-NDEVKYHC-NIVSVMYAPIGIDYYHLTSQLRNGSVLEWR
QLIKERWRNKKLIVCRDQFDRIRGLQKKMLAYERFLIENPEYIEKVVLIQICIG--K-SS
DPE----YERQIMVVVDRINSLSS-NIS--ISQPVVFLHQDLDFAQYLALNCEADVFLVD
ALREGMNLTCHEFIVSS----------FEKNAPLLLSEFTGSSSVLK---EGAILINPWD
INHVAQSIKRSLEMSPEEKRRRWKKLFKSVIEHDSDNWITKCFEYINNAWESNQETS--T
VFNLAPEKFCADYKA------S-KKHLFIFKISE--------------------------
--------PPTSRMLSLLSELSSN--NIVYVLSSFTKNTFESLYNGVLNIGLIAENGAYV
RVNG---SWYNIVEEL---DWM-----------KEVAKIFDEKVERLPGSYYKIADSMIR
FHTENA--DDQDRVPTVIGEAITHINTLF-----DDRDIHAYVHKDIVFVQQTGLALAAA
EFLMKFYNSGVSPT---------DNSRI---SLSRTS---------------------SS
MSVGNNKKHFQNQVDFVCVSGSTSPIIEPLFKLVKQEVEKNN----LKFGYTILYGS-SR
S----TYAKEHING-------------------------VNELFTI-------------L
HDLTAA------------------------------------------------------
------------------------------------------------------------
------------------------------------------------------------
------------------------------------------------------------
------------------------------------------------------------
>XP_018219973_Saccharomyces_eubayanus
------------------------------------------------------------
---MA----LIVA-----SLFLPYQPQFELDTSLP-ENSQ-VDPSLVNV-----HSKGSD
--------------QQHR--------------------ALSNNHSQESLVAPAPEQGVPP
AISRSATRSPISFN-----------------------------RASSTNTANLDDLVSSD
VFLENLTANATTSHTPTSKTMLKPR-------------NN----------GSVEQFFSSS
SN--------------------------------VPSDRIASPIQFQQ------------
-------DSGSRIASPIQQQD-PTANLLKNVNKSLLVHSLLNNTS-------QTSLDK--
---------PHNHIVTPKSRAGNKSASAASSLVNKAKQAPASASSSSSSAAPPSIKRISP
HLAAAAAA-----------AAAAAKQRPILAKQP--------------------------
-----------------------------------------------------SNLKYSE
LADISSSETSSQHNESDPEELTGVP-----------------------------------
----------DEEYVSD---------LEMD-DAKQDYKVPKFGGYSN-KSQLKKYSLLRS
TQELFSRLP-----------------WSIVPSIKGNGAMKNAINTAVLENIIAHH-----
-HVKWVGTVGIPTDEVPENILGKISDSLRDDYDSYSVLTDDVTFKAAYKNYCKQILWPTL
HYQIPDNPNSKAFEDHSWKFYKHMNQQFADAIVKIYK-----------EGDTIWVHDYHL
MLVPQMIR-------DVLPSAKIGFTLHVSFPSSEVFRCLAQREKILEGLTGADFVGFQT
KEYARHFLQTSNRLLMADVVHDEELKYNG-RVVSVKFTPVGIDAFDLQSQLKDEHVIQWR
HLIRERWQNKKLIVCRDQFDRIRGIHKKLLAYEKFLADNPQYVEQLTMIQICIG--N-SK
DVE----LERQIMLVVDRINSLST-NIS--ISQPVVFLHQDLDFSQYLALSSEADLFVVS
SLREGMNLTCHEYIVCS----------EDKNAPLLLSEFTGSASLLN---DGAILINPWD
TKNFASSIRKGLEMPFDERRPQWKKLMKDIINNDSTNWIKSSLQDIHFSWKFNQEGS--K
IFKLNTKNLSDDYQS------S-KKRMFVFNIAE--------------------------
--------PPTSRMISILNDMTSK-GNIVYIMNSFPKAILENLYSRVQNLGLIAENGAYV
SLNG---VWYNIVDQI---DWR-----------NDVAKILKDKVERLPGSYYKINDSMIK
FHTENA--EDQDRVASVIGEAITHINTVF-----DHRGIHAYVYKNVVSVQQTGLSLSAA
QFLFRFYNSASDPL---------DTSSG---QITNIHSPSHPQLDSLDQEQAP----PAS
PTV------SLNHIDFACVSGSSSPVLEPLFKLVNDEASDGQ----VKVGHAIVYGD-AT
S----TYAKEHVNG-------------------------LNELFTI-------------F
SRIIEN------------------------------------------------------
------------------------------------------------------------
------------------------------------------------------------
------------------------------------------------------------
------------------------------------------------------------
>XP_033768563_Saccharomyces_paradoxus
------------------------------------------------------------
---MT----IIVA-----SLFLPYTPQFEADVTNS-DTAKLVESSMIKVDCNNQELSNNK
--------------QE-R-------SSSVTSA-SSHYI----GLPQEPQING--------
----EPLPRATVSS-----------------------------PATGVNYHNEMEMLSSE
QFLEELTANATHAANSGI-----PQ--TNNPVSSSSTAQR----------PSVEEFFSAP
SAR---VC--------------------------PPAQEASA------------------
-------SSISVGRGSSHYND-LNSNLMKNPNLSFDSH----------------------
PSR--VRSSSKSAVITPVSKSVP--DV-DPAVVDVAK----VREEFQQQASLPSMKRVS-
---GSAAG-----------DSSIASAG---------------------------------
-----------------------------------------------------SNLKYSE
HFQDNFIEDTDS------------------------------------------------
----------EDDIDSD---------LETD--ATKKYNVPKFGGYSN-NAKLRA-SLMRN
SYELFKHLP-----------------WTIVDSDKGNGSLKNAVNIAVAEKTVK-E-----
-PVSWIGTMGIPTDELPHEVCQKISKKLEKDFCSYPVVTDDITFKGAYKNYAKQILWPTL
HYQIPDNPNSKAFEDHSWDYYQKVNQRFADKIVSVYK-----------PGDTIWIHDYHL
MLVPQMVR-------EKLPKAKIGFFLHVSFPSSEVFRCLANRERILEGIIGANFVGFQT
KEYKRHFLQTCNRLLAADVS-NDEVKYHC-NIVSVMYAPIGIDYFHLASQLRNDSVVEWR
QLIKERWRNKKLIVCRDQFDRIRGLQKKMLAYERFLIENPEYIEKVVLIQICIG--K-SS
DPE----YERQIMVVVDRINSLSS-NIS--ISQPVVFLHQDLDFAQYLALNCEADAFLVD
ALREGMNLTCHEFIVSS----------FEKNAPLLLSEFTGSSSVLK---EGAILINPWD
INHVAQSIKRSLEMSPEEKRRRWKKLFKSVIEHDSDNWITKCFEYINNAWESNQETS--T
VFNLAPEKFCADYKA------S-KKHLFIFKISE--------------------------
--------PPTSRMLSLLSELSSN--NIVYVLSSFTKNTFEGLYNGVLNIGLIAENGAYV
RVNG---SWYNIVEEL---DWM-----------KEVAKIFDEKVERLPGSYYKIADSMIR
FHTENA--EDQDRVPTVIGEAITHINTLF-----DDKDIHAYVHKDIVFVQQTGLALAAA
EFLMKFYNSGVSPT---------DNSRI---SLSRTS---------------------SS
MSVGNNKKHFQNRVDFVCVSGSTSPIIEPLFKLVKQEVEKNN----LKFGYTILYGS-SR
S----TYAKEHING-------------------------VNELFTI-------------L
HDLTAA------------------------------------------------------
------------------------------------------------------------
------------------------------------------------------------
------------------------------------------------------------
------------------------------------------------------------
>XP_003674560_Naumovozyma_castellii
------------------------------------------------------------
---MT----LIVA-----SLFLPYSPQFEVNGPET-IAEELAESNLIK---VN-TNDGI-
--------------RK-K-------RSSSVHS-HSPFL--ANNLSQESMLNA-------H
SPSPEPSKKGTAIP------------PPPAIN-----------PLNPTSTID--ELVSSE
QFMSNLTAHGTGSGTPRL---HVPG--LSSVMKNNNLHSS----------VSVEDFFSSP
NTASDQIA--------------------------SPAYSITSAPGAQQTTNNTVAAPAPA
PVNNTTNGIIPTSTS----PD-PTASLLKNVNKSLLLHSVLNNNNAS-----QTSLDSLS
SSKYNQSSMTKGTVITPKSRAVP--DV-NSAVVNFAK----VK---QQQGTLPSMRRMQ-
-------------------------AG------PT-------------K-----------
---------------------------------------------------STSNLKYSE
LAKT-SEGTTSHSNSTSPTPELSNSALLPDESRL-----STSQTNTSRTHGDTLSPVVRD
-NLQKDSASKEDESYSD---------LEDDSSSNKKYNVPQFGGFSD-NAKLKA-QLMRN
SHELFRHLP-----------------WKIVPTDKGNGALKNAINTALNEKTIK-D-----
-NVRWVGTVGIPTDEIPKEISKKITKTLADEYQSTAVITDDITFKGAYKNFCKQILWPTL
HYQIPDNPNSKAFEDHSWNYYQNLNQQFADNIISVYK-----------TGDTIWIHDYHL
MLVPEMVR-------KVLPNAKIGFFLHVSFPSSEVFRCFAHREKILEGILGANFVGFQT
KEYARHFLQTANRLLMADVA-TDELKFNG-KIVSVKYTPVGIDMFTLNDQLKDEKVLQWR
HLIRERWQGKRLIVCRDQFDRIRGLHKKMLAFERFLKENPEYIEKVVLLQICIG--A-GK
DSE----LERQIMLVVDRINSLSS-NIS--VSQPVVFLHQDLEFVQYLALSCEADMFLVN
SLREGMNLTCHEFIVSS----------EEKNAPLLLSEFTGSASVLE----GALLINPWD
IRHTADSIKIGLQMTKEEKRRHWKKMMKSVINNDSDNWILTSLQNINTAWEFNKERS--T
VFNLAYDTLYADYKK------S-KKHMFILKISE--------------------------
--------PPTPRMISILNDLTTK--NIVFIMNSFSKSTLESLYSRVLNIGLIAENGAYV
RLNS---SWYNIVEQV---DWK-----------SEVVKIFDDKVERLPGSYFKVADSMIR
FHTENA--EDQERVSSVVGDAITHINTLF-----DESGIHAYVHKNIVFVQQTGLSLAAV
QFLLKFYNNTTDLF---------DNSTI---PVTQSD-----------------------
NSFNQTGN-TQDDMDFMLVTGSSSPVIEPIFRLLKEEMNRGS----LRFGHSVVYGGDTT
S----TYAKEHING-------------------------SNELFNI-------------L
KNLPKVEGSKK-------------------------------------------------
------------------------------------------------------------
------------------------------------------------------------
------------------------------------------------------------
------------------------------------------------------------
>XP_003670102_Naumovozyma_dairenensis
------------------------------------------------------------
---MT----IIVA-----SLFLPYTPQFEVIDPDA-ITSELAESNLIKV--VD-NNENI-
--------------RK-K-------RTSSVHS-ASPFL--LNNLSQESMAGAAAAIGTTH
SPSLEPLNKFTAIPGQHHQQQQQQQQPIPSINISSASTGDLAHP-NPL-TID--EVVSSE
QFMENLTASGTVSHTPALSAHHHPA--QN---------AS----------ASVEEFFSSS
NTVPDQIG--------------------------SPAYSISSAPGLD------IANAA--
--NSISTGPFSTGTS----PD-PTASLLKNVNKSLLVHSVLNLNNAS-----QTSLDSL-
TNKYNQTNVTKGTVITPKSRAIP--DI-SSAVVNFAK----VKQKHQQQSNLPSMRRMQS
TPNVHTSS-----------STSTTAAG------PTTGNVTNRHGTTPAK-----------
---------------------------------------------------VSSNLKYSQ
LAETETETETEHETESEGTR--SKSASITQDHNIPLYDAKEQQGKDSTVHSDTLSPIIRK
TDKEKKSIDEENDSDSD---------LEVD-SKDKKYNVPQFGGFSN-NAKLRA-QLLSS
SHELFRNLP-----------------WKIALNDKGNGAMKNAINTAIIEETIK-E-----
-PVSWVGTVGIPTDEIPDEITAKISKTLQDEYQSTAVVTDDITFKGAYKNFCKQILWPTL
HYQIPDNPNSKAFEDHSWNYYQKLNQQFADQIIKIYK-----------IGDTIWVHDYHL
MLVPELVR-------KVLPNAKIGFSLHVSFPSSEVFRCFAHREKILKGILGSNFVGFQT
KEYARHFLQTSNRLLMADVG-TDELKFNG-KIVSVKYTPVGIDTFTLNDQLKDERVFQWR
HLIRERWEGKRLIVCRDQFDRIRGLHKKMLAFERFLKENPEYIEKVVLLQICIG--K-SS
DSE----LERQIMMVVDRINSLSS-NIS--ISQPVVFLHQDLEFVQYLALSCEADMFLVN
SLREGMNLTCHEFIVSS----------EEKNAPLLLSEFTGSASVVK----GALLINPWD
IRHSANCIKQGLEMSKEEKRRHWKKMMKSVIENDSDNWILSSLQNIHNAWEFNQERS--T
VFNLAYDTLYTDYKK------S-EKHMFIFKISE--------------------------
--------PPTPRMLSILNDLSSK--NIVFIMNSFSKVTLESLYNRVLNIGLIAENGAYV
RLNG---SWYNIVQQV---DWK-----------SEVVKIFDDKVERLPGSYYKVADSMIR
FHTENA--EDQERVASVIGDAITHINTLF-----DERGIHAYVHKNIVFVQETGLSLAAV
QFLLKFYNNTSHPF---------DNSSI---AVTQSE-----------------------
NTFTQNGN-GQSQIDFMMVTGSSSPVVEPIFRLLKEEVGKAT----LRSGHSVVYGENVT
Y----TYAKEHITG-------------------------SNELFTI-------------L
QNIPRIEKSKN-------------------------------------------------
------------------------------------------------------------
------------------------------------------------------------
------------------------------------------------------------
------------------------------------------------------------
>XP_003956950_Kazachstania_africana
------------------------------------------------------------
---MT----IIVA-----SLFLPYKAQFEVDATTSNETVPLIDSSLVKI--N--STDVGS
--------------KR-R-------QSNPGNS-NSPFLHGKKNISQEDVHKS--------
---PEPQTT----------------------------------TEENTFKSD--GSLTSE
QFIENLT---STTGNASN-----VV--SSSIDTNNN--KL----------KSVEEFFSS-
------------------------------------------------------------
-------------------SK-SSSSTTKDV--SPLPSAAFQSDSP--------------
PVSIPLDAIPKSTVITPKSRSNP--DI-NSAVMNIKK----VQQRYQQLHNLPSMKRTS-
-------------------------TA------P--------------------------
------------------------------------------------------------
-----VQRKTSFAPEGTNIETVNEE-----DEIL--------------------------
----------QDDSSSE---------TV----SNHKYHVPKFGGYSH-RSKL---SFLGN
SLELFKQLP-----------------WKIVPTEKGNGALKNAINIAVKEKTLT-E-----
-PVSWVGTIGIPTDEIPKEISTKITETLQNDYNAAAVIMDDVTFKGAYKNFCKQILWPTL
HYQIPDNPNSKAFEDHSWNYYQSLNQKFANKIIDLYK-----------DGDTIWVHDYHL
MLVPEMVR-------KAIPTAKIGFFLHVSFPSSEVFRCFAQREKILKGILGANSVSFQT
KEYARHFLQTTNRLLMADVT-KDDLKYAG-KIVSVNSFPVGIDAFHLMDQLKEEKVSNWR
KLIKERWTDSKLIISRDQFDKIRGISKKLLAYERFLRENPQYIDKVVLIQICLG--RLKN
DPE----LERQIMLIVDRINSLSS-DIS--TSQPVVFLHQDLEFDQYLALNCEADMFWVN
SLREGMNLTCHESIVSS----------EEKNSPLLLSEFTGSASVLK---NGSLLINPWD
TKDIANKIKLGLEMPTDVKKRNWKRLMKSVINNDSDNWILSSLQSIYTSWEFNKERS--T
VFSLSHKKLYSDLKE------T-KKHLFIFKISE--------------------------
--------PPTPRVISTLNDLSSQ--NIVFVLNSFSKTTLETLYGRVTNLNLIAENGAYI
RLNG---SWHNIVEEV---RWK-----------SEVVKILDDKVERLPGSYYKIADSMIR
FHTENA--EDQDRVSGVVGEAITHINTLF-----NDKGIHAYFHKNIVFVQQKGLALSAV
TFLLRFYNSTSDASVI--RDINDDKSNL---PITNIE-------------DFA----KSS
NDLSS----SQDLVDFACITGSSSPVIEPLFELLKQKIKKGS----LKYAHSIVYGE-LT
S----THAKERING-------------------------LNELFTI-------------L
EYICKMKKDRI-------------------------------------------------
------------------------------------------------------------
------------------------------------------------------------
------------------------------------------------------------
------------------------------------------------------------
>XP_022465632_Kazachstania_naganishii
------------------------------------------------------------
---MT----IIVA-----SLFLPFQPEFKVDDSEF-KAAELAESKLVKL--DSLDVDSIV
--------------NKPK-------RSSSVHS-NPPFL----KSSKEI------------
-------------------------------------------PNEPTVLED-VPVVSSE
QFLENLTAH---AQNPIN-----TT--ATETNSNPVNTNR----------ESVEEFFNAA
NPEDELAA--------------------------DGPA----------------------
-------SDVAVDSGSGHPAS-LNAVFSK-------------------------------
LGGAHSSDAASKTVVRPKSRPIP--DF-TAAVVDVAK----LKQMHIEMNAQPSMKRVP-
-----------------------VSAV------P--------------------------
------------------------------------------------------------
------------ETSLELVEEVSED-----------------------------------
--------------ESD---------LETE--SRQDYVVPQFGGFSSTKGGPTS-QRLKN
SYELFAQLP-----------------WSIVPNEKGNGALKNAMFIGTNEKTIT-D-----
-EVEWVGTVGIPTDEIPPDISTAITNKLKDEFNCTAVVSDDVTFKGAYKNFCKQILWPTL
HYQIPDNPNSKAFEDHSWNYYKDLNQLFANKIAQVYK-----------EGDTIWIHDYHL
LLVPQMVR-------KLLPHAKIGFFLHVSFPSSEVFKCFAQREKILKGILGANCVGFQT
TEYARHFLQTSSRLLMADVTKEDALKYKG-CIISVKSVPVGIDTFSLFDQLKKEKVQSWR
NMIKERWAGKKLIICRDQSDKIRGINKKMLAYERFLLENPSYIGNIVLIQIFLG--K-SE
DNE----DQKQVMLIVDRINSLSS-NIS--MSQPVVFLHKELEFEQYLALNSEADLFFVN
SLREGMNLTCHEFLASS----------EQKNAPLLLSEFTGSASVLG---EGSILINPWD
IKHVSKSIKRGLEMPCQERRRNWKSLMKVIIENDSDNWVKTCLQGIDNAWESSQERN--T
VFNLSYDTLYEDYKK------S-KKRMFIFKISE--------------------------
--------PPTGRTITFLNELTAK--NIVFVMNSHTKATLERLYARVPNLGLIAENGAYV
RIND---LWYNIVQQV---NWK-----------SQVIKILDDKIERLPGSYYKIAESMIR
FHTENA--EDQDRVAGVIGEAITHINTLF-----YDKNVHAYIHKGILFVQETGLSLAAF
QFLMNVYNTSSSAN-----------------STVTGD-----------------------
---------SQDIIEFISITGSSSPVIEPLFNCIKEEQNAKK----IQNGHGIVYGD-TS
S----TNAKEHVNG-------------------------LNELLIV-------------L
QKLLDSSE----------------------------------------------------
------------------------------------------------------------
------------------------------------------------------------
------------------------------------------------------------
------------------------------------------------------------
>XP_446899_Candida_glabrata
------------------------------------------------------------
---MT----LIVA-----SLFLPHRPQFEVTASAG-ETQELIENNLVKL--NPLASNEAS
--------------PQARPNLDNYIRNTRSAL-NVPFA-QGRNVSQESLLSL--------
-------------------------------------------NNAGNTSGNIDDLVSSE
QFLVNLTANATASGTPN------PSYHTKGNMGRPNLGAG----------GSAEEFFSTS
NPPSNRGA--------------------------SPVLSIASAPQVQNNLDSTLNNR---
-------GSPPPQQLDSQMAD-PTAHLLKNVSKSLLTQSLHDSTKEASAPMPSSSANSMG
QSRYNHANTSIGTAVTPKSRPLPGHSN-SSSIIDFSL----SRNK-QHAPALPALRRIQ-
-----KNK-----------VGSPTKPS------P----------LNTQP-----------
---------------------------------------------------QSSNLKYSK
TLHQ-MHGDSAYNSDWTTGDDSDHL-----------------------------------
----------EEHEEPD---------NDDD--LRQEYLVPQFGGFST-TSKVRE-TLLKS
SRELFAQLP-----------------WTIVNSDKGNGSLKNAVNTAVNEKTTK-E-----
-NVKWVGTMGIPTDEIPDEIVENIAKVMEEQYNCGAVVTDDITFKGAYKNYCKQILWPTL
QYQIPDNPKSKAFEDHSWQYYHRLNQQFAEKIINVYK-----------DGDIIWIHDYHL
MLVPGMVR-------EVFPDAKIGFFLHVSFPSSEVFRCLAHREEILEGLIGANSLGFQT
KEYARHFLQTSNRLLAADVS-DDELKYDG-RIVSVKQVPVGIDYFTLREKLKDENVLQWR
HLIKERWHGKKLIVCRDQFDRIRGLYKKMLAYERFLKDNPQYIENVVLVQVCIG--K-ST
DLE----LERQIMVVVDRINSMSP-NIS--LIQPVVFLHQELDFPQYLALNSEADLFMVN
ALREGMNLTCHEFIGCS----------SDKNAPLILSEFTGSSSVLS---EGAMLVNPWD
IKQVAACIKEGLEMSREEKKRNWKKMVKSVITHDSDSWFVSCLQNLNNSWEFTKERS--T
VFNLRFETFSDDYND------T-SKRLFIFKISE--------------------------
--------PPNSRMISVLNELSSK--NRVYIMNSFSKVVNESLYSRVNNIGLIAENGAFV
RLNG---DWYNIVEDV---NWR-----------AEVVKILEDKVERLPGSYYKIADSMIR
FHTENA--EDQERVSGVIGEAITHINTLF-----DDAGIHAYLHKNIVFVQQTGLSLNAV
KFLLRYYNTAAS-----------GDNVT---PMINSE--------------------QSP
RSRSDSISVSQKPIDFLCISGSSSPVIEPLFKLVKDQRNSGM----LRHGHSIVYGD-TT
S----SYAREHVNG-------------------------SNGLFNV-------------L
NRLMRS------------------------------------------------------
------------------------------------------------------------
------------------------------------------------------------
------------------------------------------------------------
------------------------------------------------------------
>XP_004179694_Tetrapisispora_blattae
------------------------------------------------------------
---MT----VIIA-----SLFLPHQPQFIVDSFSD-AAANLANSDLVKIKEPIVPTPTAA
-----------AIPEEPA-------SRRSVHR-SSISQIPNRQDSIISLGNSNRSNSSSS
ASNNSGTTV----------------------------------VGSSASDNSTDEVISSE
AFIENLTTGIPSNNSYST--------------------SG----------ASNETIIT--
------------------------------------------------------------
--------------------DGNDSSMAK-------------------------------
----------EKAVITPRSKTLL--DI---------KDPAQAALQHGSKLSFPSMRRSS-
------------------------------------------------------------
------------------------------------------------------------
------------------------------------------------------------
----------QVVNNHD-----------------------------------RA-SLLKP
A-EVFAHLP-----------------WQIVKGSKGNIGMFNAVETALEEELICDQKTNDI
IPVSWVGTVGVPTDELPNNVVDDIVKRLRTHYNSNAVITDDITFKGAYKNFCKQILWPTL
HYQIPDNPNSKAFEDHSWNHYQKLNQQFANVIIKNYK-----------NGDTIWIHDYHL
MLVPGMIR-------EKLPDAKIGFFLHVSFPSSEVFRCFAQRELLLKGICGSNSVGFQT
KEYSRHFLQTCNRLLMADII-NDGVKYNG-KMVRVNSTPIGIDLFKLDKQIKSKQTSDFR
KIIRQRWKDKKLIVSRDHLDPIRGIDKKLLAFERFLIENPEYREKVVLIQICIGGNKTTR
NDY----IERKVTIIADRINSLSSNNISDFSTQHVVFLHQEIDRNQYLALACEADIFLIS
AFREGMNLTCHDFVTCS----------MDKKAPLLLSEFTGSADLLK---GGAVLINPWD
IKHQAESIKYALEMSTPEKIRNWKSMAKAVVNNDSDHWVIKSLQGINEAWEAYKESS--T
VTSVSIPQIIADYKH------S-SNRLFILKVST--------------------------
--------PPTSRLISALTDLISA-RNYVYILSHFSKSVFEGLYSRVSNIGLIAENGAYV
KLNNGSAGWYNIVEHT---YWI-----------NQVCKTLDAKIERLPGAYYKIADSMVR
FHTENA--EDKDRVSSVVGETITHINTLF-----GSKGVHAYLHKGILFVQQTGLSIDAI
QFILRYYSATTSGSNSELSIDQKVEPSI---PISPVK---------------------QP
NSYFNKHNFPDQAIDFALVSGSSSPVVEPLFGVINTEVNNSS----LKFGHSIVYGN-TL
A----SLANEHVDG-------------------------ANELINV-------------L
EMISSDDSKET-------------------------------------------------
------------------------------------------------------------
------------------------------------------------------------
------------------------------------------------------------
------------------------------------------------------------
>XP_003686989_Tetrapisispora_phaffii
------------------------------------------------------------
---MT----IIVA-----SLFLPYQPQFVVQSNEF--DANLVNPSLVKV-----KIPNEN
--------------QKNK-------RSDSVHT--SPFAKAADVGSTEFHGSMNGISDQLA
GPVNQGEMSGLGTP-----------------------------------TISDGDMISGD
LFIENLTANASVIGSP-----------RSAALPQKNANKT----------ASIDEFFPSS
SAQLPETTSLRKKAVTGSGLDSNFHASNALNNDISPSLSVISSPASE-------------
-------SSAHANIATHLANDMSTSTLLKNVNKSLLYQNVLKGNS-------QTSLEG--
-HTMKSASSHRNTVITPKSKTVP--DFQSSAVVNFAK----VRQQ-NQETSLPSMRRVPL
MTDKSGSL-----------TPTSVTGGIGTRNVP--------------------------
-----------------------------------------------------SHLKYEI
DSKYIATSESDEED----------------------------------------------
----------GKSDDSD---------LENN--SSTVYNVPGFGGYSN-NEKIKS-SLLKR
SKYLFSQIP-----------------WDIVAGSKGNGALKNAIETAILEKTIT-E-----
-PVQWIGTVGMPTDEIPSDIIANISDTLSEKFASSAVITDDITFKGAYKNFCKQILWPTL
HYQIPDNPNSKAFEDHSWGYYQKLNQQFADKIVENYK-----------VGDIVWVNDYHL
MLVPAMVR-------AKIATANIGFFLHVSFPSSEVFRCFAHREDILRGIIGSNFVGFQT
KEYERHFKQTCSRLLLADIT-ENGLKYKG-NMISSNHIPMGVDVFRINQQIKNAKVVQWR
QLIRERWAGKKLIIGRDQYDRIRGLDRKLLAYERFLRENPHYIEKVVLIQICLG--K-AN
DPE----LERQIMMTVDRINAMSQ-NIS--ISQPVVFLHQDLDFEQYLAINCEADAFFVD
ALREGMNLTCHEFIACS----------EEKNSPLLLSEFTGSADVLK---DGALLINPWD
IKKVSENIKRALEMSFEEKRRAWKKIMKSIIKNDSDNWITTISKNIKNSWEFNEEIS--R
VFYVSTDEVFNDYLA------A-KKHLFILKISE--------------------------
--------PPSARMISILNDLTTH--NIVYILANFSKTTLESLYSRVTNIGLIAENGAYV
RLSK---MWYNIVEEV---DWM-----------TEVVKILDDKVERLPGSYYKIAESMVR
FHTENA--EDKNRVAGVVGEAITHINTLF-----SERGIHAYIHKDIMFVQQFGLSLSAA
QFILRYYNSTTTSG---------DSNST---PGTPRH--------YSSRSNSG----LHN
DYFGGT---SQHHVDFFCVTGSSSPSIEPLFHLVSQESQKGL----LKYGHSIVYGN-AT
S----TFAKEHIDG-------------------------YSELFTM-------------L
EHMTKTQHIRAYDYN---------------------------------------------
------------------------------------------------------------
------------------------------------------------------------
------------------------------------------------------------
------------------------------------------------------------
>XP_001645709_Vanderwaltozyma_polyspora
------------------------------------------------------------
---MSATGNIIVV-----SNRLPVTIN---------------------------------
------------------------------------------------------------
------------------------------------------------------------
------------------------------------------------------------
------------------------------------------------------------
------------------------------------------------------------
------------------------------------------------------------
------------------------------------------------------------
------------------------------------------------------------
------------------------------------------------------------
------------------------------------------------------------
KNKQTGEYD-----------------YTMS-----SGGLVTALQGLKKASTFQ-------
-WYGWPG-LEIPDDE-----KEKVKKDLLEKFNAVPIFMSDEIADLHYNGFSNSILWPLF
HY----HPGEINFDENAWLAYNEANMTFANEIAKNMK-----------SNDLIWVHDYHL
MLLPEMLRNHINKNKNTLQNIKLGWFLHTPFPSSEIYRILPVRQEILKGVLSCDLLGFHT
YDYARHFLSSVQRVLNVNTL-PNGVEYQG-RFVNVSAFPIGIDVDTFTDGLKQSSVIKRI
QELKETFKGCKIIVGVDRLDYIKGVPQKLHAIEVFLNEHPEWIGKVVLVQVAVP--S-RG
DVEEYQYLRSTVNELVGRINGQFG-TVE---FVPIHFMHKSIPFNELISLYAVSDICLVS
STRDGMNLVSYEYIACQ----------EEKKGQLILSEFTGAAQSL----NGAIIVNPWN
TDELSDALNEALTLPEEKKEANWEKLYKYISKYTSAFWGETFVHEL--------------
-------------------------------YNT---------------------TSTN-
-----------------------------------------------------------I
KHPS--------------------------------------------------NHSS--
------------------------------------------------------------
------------------------------------------------------------
-----------------------------------------------------NLS--SR
------------------------------------------------------------
------------------------------------------------------------
------------------------------------------------------------
------------------------------------------------------------
------------------------------------------------------------
------------------------------------------------------------
>XP_003679424_Torulaspora_delbrueckii
------------------------------------------------------------
---MT----IIIA-----SLFLPHQPQFELEGPVD-ESQGLVNANLVKV---NASSESL-
--------------GR-Q-------RAPSSAG-------------QELLNPT--------
----DGGGSRTASP-----------------------------APSSGLLHE--KPLSSE
KFMESLTAQGTQAGTPIN-----PA--AQAV-------QG----------GSAQDFFAN-
---RD-VS--------------------------SPFGSVPGSPGLE-------------
-------A--PTASH----PD-STANLLKNVNKSLLYQSVLNSANSS-----QTELDG--
PPK--LNRVSSSTVVTPKSRAVP--DV-SSAVVDFAK----VKKQ-QQQSALPAMKRVP-
---RTVSM-----------NSGSAKSG------P--------------------------
-----------------------------------------------------SNLKYSQ
IAKD-MD--YDGESCI--SE--TES-----EYEL--------------------------
----------TNGSDSD---------MELE--GKKKYHVPKFGGYSN-NAKLRA-SLLHS
SHELFGRIP-----------------WTIVPSLKGNGALRNAVFNAKAEKIIS-D-----
-EVRWVGTIGIPTDEVPNDVCEHISDKLQKEFGCEAVITDDVTFKGAYKNFCKQILWPTL
HYEIPDNPNSKAFEDHSWNYFRQLNQLFAERIIKTYK-----------SGDTVWVHDYHL
MLVPAMVR-------DALPQAKIGFFLHVSFPSSEVFRCFAQREKILKGLLGSNFVGFQT
KEYARHFMQTCNKLLMADVI-ENEIKYKG-KIVEVNNTPVGIDLFNLNAKLKHEKVLQWR
QLIKDKWNDKKLIVCRDQFDRVRGLKKKMLAYERFLRQNPEYIEKVTMIQICIG--T-QQ
DAE----LERSIMIVVDRINSLSP-NIS--TSQPVVFLHQDLDYEQYIALSSEADMFMVD
PLREGMNLTCHEFIACS----------EEKHAPLLLSEFTGSAEILR---EGAILINPWD
IQCVADSIKEALEMSPEEKRLHWKTMVKSVINNDSDNWIVRSLQDINNAWEFNKERS--T
VFNLSADHFLNDYKN------S-KKHLFIFKISE--------------------------
--------PPTHRMISILNDLSAK--NIVFVMNSFSKTTLESLYSRVLNIGLIAENGAYV
RLKN---NWYNIVEQV---DWK-----------NEVVKILDDKVERLPGSYYKIADSMIR
FHTENA--EDKDRVASVVGEAITHINTLF-----EEKGIHAYLHKSIVFVQQRNLALAAA
QFLLRFYNSRTDSG---------NSSSV---PVTPNDIGSSVSP--------------RG
GYFSTTGK-SQYHVDFACVTGSSSPIIEPVFQLVKEEVARGA----LRYGYSVVYDG-IT
S----TYAKDHIDG-------------------------LNELFTL-------------L
QEVTKTSHR---------------------------------------------------
------------------------------------------------------------
------------------------------------------------------------
------------------------------------------------------------
------------------------------------------------------------
>XP_037145272_Zygotorulaspora_mrakii
MYNSIPLPVKGIINSRFANEEREYIFWQISRTNSVIIFCLCSIWLWQSLAEAVLEKNSHF
RDNMT----IIIA-----SLFLPHQPQFELNATEE-DNAELVDSNLVKV--NNGSTDSLT
--------------TR-K-------RTSSVHG-KAPFV--GYESTQDLLNPA--------
----E-NPSRIVTP-----------------------------TQSAA-NRN--NAVSSE
EFMESLTAHGTSTGTPAN-----PA--AGDH-------TK----------ASAEEFFSN-
----------------------------------VPYTSVPGTPGSD-------------
-------T--NSETGNNGPSD-LTANLLKNVNKSLLYQSVLKN-TGS-----QTSVEG--
NVKRSANSPGGGMVITPKSRSVP--DV-NSAVGNFAK----VKQQ-QQKSTLPSMRRIP-
---R-VSS-----------GSHNMASG------P--------------------------
-----------------------------------------------------SHLKYSQ
GADD-IEETTSTESFI--SE--SES-----DEDV--------------------------
----------VNASDSD---------LELD--GKTNYHVPKFGGYSN-NAKLRA-SLLQN
SHHIFGRVP-----------------WKIVPSLKGNGALKNAVSVAVAEKTIV-E-----
-DISWVGTIGIPTDEIPEDVQSKIAGKLHADYNHESVITDDVTFKGAYKNFCKRILWPTL
HYEIPDNPNSKAFEDHSWNYYQSLNQSFADKIKSVYK-----------PGDTIWIHDYHL
MLVPAMVR-------EYLPQAKIAFFLHVSFPSSEVFRCFAQREKILKGLLGANYLGFQT
KEYARHFLQTSSRLLMTDVS-DSELKYKG-KVVSVRHTPVGIDVFNLDAQLRQEGVIQWR
QLISEKWKGKRLIVCRDQFDRVRGLKKKMLAYERFLRENPDYIQNIVLVQICLV--G-EK
DQD----LEREIMIVVDRINSLST-NLS--DSQPVVFLHQDLEFEQYLALSSEASMFIVS
PLREGMNLTCHEFVACA----------QESNAPLLLSEFTGSAEILK---DGALLVNPWD
IDLFAKSIKRALEMCPGEKRHLWKKMVKSVINNDADNWILTSLQDINNAWEFNKERS--T
VFNLSGDQITKDYRA------S-KKHMFILKIST--------------------------
--------PPNARMLTILSDLCSE--NIVYIMNSFSKATMESLYSRVLNIGLIAENGAYV
RLGG---RWYNMVEHV---SWK-----------DEVIKILDDKVERLPGSYYKIADSMIR
FHTENA--EDTERVSAVVGEAMTHINTLF-----GEKGVHAYVHKNIVFVQEEGLSLSAA
QFLFKYHNSNSDNY---------GKGQI---ALTPTD----SSS--------------RT
SYFTSKSI-SQSIIDFVCVTGSSSPVIEPIFQLVKEEVNRGA----LHFGHTIVYDG-AT
S----TYAKEHVDG-------------------------LNELFTI-------------L
EEIAE-------------------------------------------------------
------------------------------------------------------------
------------------------------------------------------------
------------------------------------------------------------
------------------------------------------------------------
>XP_002498572_Zygosaccharomyces_rouxii
------------------------------------------------------------
---MT----LIIA-----SLFLPHQPQFELNVQQG-DGSELVDSNLVKV--NNQSTEQLK
--------------KH-R-------NGSVNSN-TTPFS--GANASQEALGSS--------
----ESDQS----------------------------------PQSAQYSLE--GPMSSE
KFMQSLTANATASQSPAN-----PA--VGN--------RA----------HSAEAFFNNP
VNEQR-VT--------------------------SGGSSIPETPDSA-------------
-------AQQPISSH-----D-STANLLRNVNKSLLHQSVLNNANTS-----QFCAEG--
ASKQPTGN-SNSTVVTPKSRSVP--SV-NNAVVNFAK----VKRQ-QQNATLPSMRRVP-
---A---------------RSSGGPPA------P--------------------------
-----------------------------------------------------SNLKFSQ
MAG-----TDSHEHAVLGSD--SEE-----DDNV--------------------------
----------EN-SDSD---------LEAD--GNHEYYVPKFGGYSN-DAKIRS-SILKT
SQELFSKIP-----------------WKIVPSDKGNGALKNAIFTAVRERLIK-D-----
-PVRFVGTAGIPTDEIPKDISAKIVEKLEDEYSSSTVIADDVTFKGAYKNFCKQILWPTL
HYEIPDNPNSKAFENHSWSYYQRLNQLFADKIVSVYK-----------EGDTIWIHDYHL
LLVPEMVR-------KELPHAKIGFFLHVSFPSSEVFRCLAQREKILMGLLGANFIGFQT
KEYARHFLQTSNRLLMTDIS-ETEAKYRG-KIVAVKSTPVGIDFFDLNSQLRNERVLQWR
QLIRNRWKNKKLIVCRDQFDRIRGLEKKMLAYERFLKENPEYVEQVVLIQITMG--A-EK
DSI----SERNIMLVVDRINSLSP-NVS--DSQPVVFLHQDLDFAQYLALSAEADAFMVN
PLRGGMNLTCHEFASCS----------EDKNSPLLLSEFTGSANVLR----GAILVNPWD
IKTVAQCIKKALEMPLYQKRQNWKKMVKSIIENDSDNWITTSLQEINFAWEFNKERS--T
VLKLLPDQIKKDYQA------S-KKHIFFFKISE--------------------------
--------PPTPKTLSTLHDLASK--HYVYVLNSFSKATLENLYNRVPGLGLMAENGAYV
KVNG---LWYTIADET---DWI-----------DDVVKILDDKMERLPGSYYKISDSMVR
FHTENA--EDRDRVVGVVGEAITHINTIF-----DGRGIHAYIHKNIMFVQQLNLSLSAA
QFVLKFHRSKTDP-----------SSSS---PVTPTDIAASPSPSHLGSNDNS----GSN
SYFTFPAKSSQHHLDFACVTGSSSPVLEPLFQLIREEVKRGF----LRYGYTIVYGN-AT
S----TYAKEHVDG-------------------------LNELLSI-------------L
EGINRKSL----------------------------------------------------
------------------------------------------------------------
------------------------------------------------------------
------------------------------------------------------------
------------------------------------------------------------
>XP_003645217_Eremothecium_cymbalariae
------------------------------------------------------------
---MV----VIVA-----SLFLPFQPQFEITTSKG-EEAGLNEAKSSKNADT--GGQNSS
-------EPSGGVGLKPQ-------NPSSAHSLTSPFSSCADHNIETE--EEVAIVSSVS
CEA----A----------------------------------------KMSGSRSVISSQ
LFMENLTSNASNS-AVGT---------PVNHVYNH---GN----------TSVEEFFAS-
---GAVNKLKETDIS-------------------SEVYSTVSSPASESL-----------
-------SSGQQLGAGINNVD-STAALLKHVNKSLLYQSVLAGNLS------TTALEG--
-NKHITSSTVKSTVITPRSRQLP--EV-SSSVSGVQKGK---QPHI----NLPAMRRLP-
-----RKS-----------SGTVPTTN---------------------------------
---------------------------------------------------THSSLKYPL
KLYDDGDQ-----------DLKEQNSADSPQPQ------------------SSAKEPV--
----------VNEHDSDVSIEYDLA-LDDN--GKHSNRVPKFGGCSI-NAKLRA-ELLLN
SRNIFKTAP-----------------WKIVPSIKGNGGLKNALSTALLEKTID-Q-----
-PVLWVGTVGIPTDSIPREVLNNITGQLSNGFHSRSVIVDDITFQGAYKNFCKQILWPTL
NYQIPDNPNSKAFEDHSWHYYRSLNQLFADRIVDSYQ-----------DGDTIWVHDYHL
MLVPGMVR-------KVLPNAKIGFFLHVSFPSSEVFKCFAQREKILEGILGANSVGFQT
EEYARHFQQTANRLLMADVD-SHNLKYKG-RIIAVESTPIGVDVFDLEPQVNSERTIEWR
RLIRERWAGKKLIVSRDQFDRIRGIRKKMLAYERFLKDNPEYIDQVVLIQICLG--S-GY
DSE----LECEIMAVVDRINAMSR-DIS--VSQPVVFLHQDLQFPQYLALSSEADMFLVS
TMREGMNLTCHEFIVCS----------QEKNAPLVLSEFTGSAHVLS---PGCFLINPWD
IRQVAQTIKVGLELSKEEKRRRWKKMYKSVITHDSDRWIVSSLNIISSSWEANQERS--K
VYNLSFAKINNGFIN------S-KRRMFILKISE--------------------------
--------PPTARTLAVLTELCTK--NIVYVLNSLSRSMLERLYSRVPNIGLIAENGAFI
RVSG---MWYNLVEDV---SWK-----------EDIVKVFEDKVERLPGSYYKKGETMIK
FHTENA--EDQDRVSNVVGDAITHVNTLF-----GDRGVHAYVHKNIVFVQQSGLAIKAI
QFTLNHYATISDTSDS--TPLDTPLASP---LMSPVAIPAISSSSTTSSKQSSAAT-NAS
YISKS---RSSTLVDFLSVSGSSSPIIEPLFQYVNDLAKRGE----ISYCYTIAYGN-AI
T----TYAKEHVQG-------------------------LNELFGT-------------L
GRLAAL------------------------------------------------------
------------------------------------------------------------
------------------------------------------------------------
------------------------------------------------------------
------------------------------------------------------------
>NP_985133_Eremothecium_gossypii
------------------------------------------------------------
---MV----VIVA-----SLFLPFQPQFEISTSRT-EAAALVDSQVVKIPAL--GG---P
-------AESANVVLKAK-------RASSSHGLTSPFVGPTEQNSGSD--DVT-------
-DA----S----------------------------------------K-TGARGGISSQ
LLMENITSNV-NS-AAGT---------PGAQLGNH---GN----------TSVEEFFAS-
---GGTARARDADPG-------------------SEVYSTASSPAGES------------
-------SSSVQPGAVLNNAD-STANLLKNVNKKLLYQSVLAGSLS------TSALEG--
-HKSTTSSNAHSTVITPRSRQLP--DV-ASSVTNVPKGK--------------AMRQMPV
RRLLHRKS-----------SSSIAT-----------------------------------
---------------------------------------------------VHSNLKYPL
NINDYDEE-----------SVEEEGGRQSSLPH------------------MPYKE----
----------AEEQES--SDEEELD-LDEN--GNRKNAVPKFGGYSN-TARIRA-QLMMN
SQNIFKTAP-----------------WKIVPSSKGNGGLKNALTTALVEKTIE-Q-----
-PVTWIGTVGIPTDAVPPDVLKGITEQLDEAFDSKAVITDDITFKSAYQNFCKKILWPTL
NYQIPDNPNSKAFEDHSWNYYQHLNQQFADKIVESYK-----------DGDLVWVHDYHL
MLVPEMVR-------KKLPTAKIGFFLHVSFPSSEVFRCFAQREKILEGILGAHSIGFQT
EEYARHFQQTANRLLMCDVA-DRILRYKG-RIIAIESTPIGVDAFDLEVQLKSQETLEWR
RLIRERWAGKKLIVSRDQFDRIRGLRKKMLAYERFLKLNPEYIDRVVLIQVCLG--S-GR
DSE----MEREVMTVVDRINALSR-DIS--VSQPVVFLHQDLQFPQYLALNCEADMFLVS
TMREGMNLTCHEFVICS----------QEKNAPLLLSEFTGSARVLG---SGSLLINPWD
IRQVADTIKVGLELSKEQRRRKWKQMFKSVIMHDSDNWMASSLASINNSWEANRERS--K
VFNLSLDKILDSYET------A-RRHIFILKLSE--------------------------
--------PPTARMVTVLSELCTR--SAVFIINSFSRSMLERLYCRVPNIGLIAENGAFV
RLNG---IWYNMVQDV---SWK-----------EDIIKVIEDKVERLPGSYYKVGETMIR
FHTENA--EDQDRVSNVVGDAITHVNTLF-----GDNGIHAYVHKNIVFVQQSGLSVQAL
RFLLNHYNSVDDTPGS--TPAHSPAVSP---VMTPVNSSLAMSPSTAASKTPSAATATAS
YFSNG---RSTSRVEFVCVTGTSSPVLEPLFQSINELAKKGD----LPYGYTVAYGD-AI
T----TYAKEHVEG-------------------------SNELFGI-------------L
DKLTFIGC----------------------------------------------------
------------------------------------------------------------
------------------------------------------------------------
------------------------------------------------------------
------------------------------------------------------------
>XP_454457_Kluyveromyces_lactis
------------------------------------------------------------
---MV----VIIA-----SLFLPFQPQFEIHSSSV-ETASLVD-QPVKIRNAGSGVKSSA
NSLYSGNPFDLGTSLTRK-------RSSSSHS-RSSFAPLDLTMSAAS--------GGDG
ME-----SSPAP----SGEFSNQHR------------------LDEVTKPVGANPQISSE
SFMESLTGKAHSA-AASS---------SKNALSNYPTG-------------SVEEFFSSG
NTQLGKNYDNNTGSP-------------------DSTYSIQSSPVISAV-----------
-------NPT---------HD-STSNLLKNVNKSLLYQIVLNESNS------ASALEG--
-TSKHFWNSPGSTVITPRSRALP--DV-NSSLSGVAKGKGHLHIKS----QAPAIRHV--
----HPAAQGPGNVTGTTGGGGGGS-----------------------------------
-----------------------------------------------------SKLKYSV
NANHDEDSQE---------EKYEQSEQEEGEEE------------------NDENENV--
----------VDDEDE---DMYDIEELDSS--GRYHYNVPKFGGYSN-KAKLKN-ALLKK
SENIFSTAP-----------------WTIVPCAKGNGGLKNAVATALLEKTID-E-----
-QVTWVGTVGIPTDCIPEKTLDNICHELYTNYHSRAVISDDLTFKGAYKNFCKQILWPTL
HYQIPDNPNSKAFEDHSWNYYQHLNQLFANEIVKTYK-----------EGDIVWVNDYHL
MLVPEMVR-------EKLPDAKIGFFLHISFPSSEVFRCFPQREKILNGILGANSVGFQT
DEYARHFMQTATRLLMTDAD-DHQLKLQG-RVVKVNNTPIGVDVFNLDEQIDTEQVIQWR
KLIRERWSDKRLIVCRDQFDRIRGLKKKMLAYERFLKENPEYVDKVVMIQICLD--T-AR
DID----LERDIMSVVDRINALSK-DIS--ISQPVVFLHQDLEFSQYLALNCEADLFIVS
SMREGMNLTCHEFVVCS----------RERNAPLLLSEFTGSTQILK---SGALLINPWD
IKKFARAIKIGLEMPPDEKRRRWKKMFKSVINHDSDNWIVHALNNIDSSWEFNHERS--Q
VFNLSFKQMYAAYSQ------A-KRHMFVLKISE--------------------------
--------PPTPRMLRILSELSAN--NIVYLMNSNSRGVLERLYSRVSNVGLIAENGAYV
RLNG---NWFNIVEDV---SWK-----------DDVIKVFEDKMERLPGSYCKIGDSMVR
FHTENA--EDRDRVQGVIGEAMTHINTLF-----SDKGIHAYVNKNIVFVQEVGLALKTL
QFLVSYYNSVDDISCS--S------HSP---VAQPTSAETSASPLLSPISPKN----GAG
FFHVAAKRENRDPIGFLTITGSTSPVIEPLFQYVNELTKEGK----LQYGYSVVHGD-TS
S----TYAKEHIQG-------------------------LNELFSM-------------L
QKLSSPNSS---------------------------------------------------
------------------------------------------------------------
------------------------------------------------------------
------------------------------------------------------------
------------------------------------------------------------
>XP_022674413_Kluyveromyces_marxianus
------------------------------------------------------------
---MV----VIIA-----SLFLPFQPQFEIHTSAV-ETATLVESQPVKVVDS-EGLSALA
--------------LSRK-------RSSSSHS-RSPFVGLE--MSAAPDEENSGQLGSQG
QKEGSVPAAPVPIPMQSTEFAHR-R------------------SDEVTKPVVAQPQISSE
LFMESLTGNSH----GNS---------QGPGPHHGPIGGG----------PSVEEFFSS-
------------GSP-------------------DSAMSIQSSPVVSSV-----------
-------HPS--------GMD-STSNLLKNVNRSLLYQTVLNESHS------ASALEG--
-ASKFFRNSPGSTVITPRSRALP--DV-NASVSPL--GKGGLHGKSQAQAQAPAIKHV--
----H--------------GSKPPS-----------------------------------
-----------------------------------------------------SNLKYSS
KASAEEEEGEFSSGGAHDSSSLEDTAVSETEEE-------------------PEPEST--
----------LEEEDEEELDDYDMDQLDSS--ERFHYYVPKFGGYSN-NAKLRN-ALLKG
SDNIFGTAP-----------------WSIVPSPKGNGGLKNAVSTALLEKTVV-E-----
-PVTWVGTVGIPTDSIPKSTLNAICEELGKNFHSRAVVTDDLTFKGAYKNYCKQILWPTL
HYQIPDNPNSKAFEDHSWNYYQHLNQLFADEIVKVYQ-----------EGDIVWVNDYHL
MLVPEMVR-------EKLPKAKIGFFLHISFPSSEVFRCFPQREKILSGILGANSVGFQT
DEYARHFMQTATRLLMTDVD-GNQLRMQG-RIVQVNDNPIGIDVFNLNQQIDTERVVQWR
KLIRERWSDKSLIVCRDQFDRIRGLKKKMLAYERFLKENPEYIDKVIMIQICLG--A-AR
DVE----LERDIMTVVDRINAMSH-DIS--ISQPVVLLHQDLEFSQYLALNCEADLFIVG
SMREGMNLTCHEFVVCS----------KERNAPVLLSEFTGSAQILK---RGALLINPWD
IRSFALSIKQGLEMCPEEKRRRWKKNFKSVVNHDSDNWITQSLHNINSSWEFNQERS--Q
VFSLSVNEILSSFNK------S-TRHLFVLKISE--------------------------
--------PPTPRMLKILSDLSTS--SVVYIMNSNSRGVLERLYSRVPNVGLIAENGAYV
RLNG---SWFNIVEQV---SWK-----------EDVIKVFEDKVERLPGSYIKAGDSMVK
FHTENA--EDSDRVQGVIGEAMTHINTLF-----SDKGIHAYVHKNIVFVQEVGLSLKTM
QFLLNYYNSVDDVSCA--P------QSP---VKQKSSAETSHSPLLSPISPRN----GAG
FFHVAPKRANSDPIDFLCVTGSSSPVIEPLFQFVNELSKNDK----IRSAYSVVHGD-TS
S----TYAKEHVKG-------------------------LNELFSI-------------L
QRLGQ-------------------------------------------------------
------------------------------------------------------------
------------------------------------------------------------
------------------------------------------------------------
------------------------------------------------------------
>XP_022629067_Lachancea_lanzarotensis
------------------------------------------------------------
---MV----VIVA-----SLFLPFQPQFEVSGSDA-DTAALLESDAIKVPQTNAGGVGQV
-------SGETGDPLRRN-------RTSSVHS-NSPFSNSEHGNVGSELLDYPNAN--VS
RAQDTLPP----------------------------------------PPKVANPGISSD
MFMENLTANAVNTGTAGT---------PANPVHNQ---GN----------TSVEEFFSSH
PAGSMQAIFGGSGMS-------------------SRNYSNVSTPGAEGI-----------
-------FSP------IPQHD-STANLLKSVNKS-LYQNMIGTSGSPV----PASIEG--
-KTQPQASLPTSTVITPRSREVP--DF-NSSVVDLPKAKHQQQQQY----SLPAMRRL--
----HRKS-----------SSAAPS-----------------------------------
----------------------------------------------------------P-
EPKDT-----------------------KAAPQHAHGKHPLRPLESGRHISSALKNEV--
----------IDESDSD-----HF--SDHE--EDSRSKVLQFGGFSS-DAKSRA-SLLTG
SKDIFSKVP-----------------WKIVTSGKGNGGLKNAITTASSEKIIE-E-----
-PVKWVGTVGIPTDSISNDVLDKVCEELENNYDCVPVISDDITFKVAYKNFCKQILWPTL
HYQIPDNPNSKAFEDHSWNFYQNLNQFFADSIVEAYN-----------EGDTIWVHDYHL
MLVPGMVR-------AKLPNAKIGFFLHVSFPSSEVFRCFAQRENILNGIVGANYVGFQT
EEYARHFLQTTNGLLMTDVD-KTTLKYKG-RIIDVGHVPIGIDTFNLDAELNADSVQNWR
QLIRSRWPDKKLIVGRDQFDRIRGLKKKLLAYERFLRANPEYVTQTVLIQICLG--S-EK
NPE----LERELMIVIDRINALSP-DIS--TSQPVVFLHQDLEFAQYLALNSEADLFLIT
TMREGMNLTCHEFIVSS----------RERNAPLLLSEFTGSAYIMK---DGAYLINPWD
IKQVAQTIKRALELPYEEKRRRWKTLYKSIMKNDSDYWVKESLNGIADSWYFNKERS--T
VFNLSYDTMLSSYKA------T-KKRVFIFKISE--------------------------
--------PPTARTLSILADLSAH--SIVYVFSAFSRNMMERLYTRAAHVGLIAENGAYV
RLNN---RWFSIVEDI---SWK-----------SEVAKVIEDKVERLPGSYCKEGESMIR
FHTENA--DDKERISGVVGEAITHVNTLF-----GDRGIHAYLHKSVVFVQQTGLSLKAA
QFLIAYFNSVNANTNS--TPQHSVENSP---LLSPLIAPSVPNGVASPLSQGG----SNS
YFSLG---RNTSHIDFLAVTGSTSPVVEPLFEYVNEMVKKRS----VKAGYSVVYGV-SL
S----TYAKEHIEG-------------------------LNELLSM-------------L
EKL--NHSN---------------------------------------------------
------------------------------------------------------------
------------------------------------------------------------
------------------------------------------------------------
------------------------------------------------------------
>XP_002552421_Lachancea_thermotolerans
------------------------------------------------------------
---MV----VIVV-----SLFLPFQPQFEIDASEG-DAAALIESQPVKLPSNSYAG----
--------PESGDSLRKN-------RANSVHS-NSPF-------LGSDLGDSEHANPGVS
READGTPA----------------------------------------KGPVTD--ISSE
KFMENLTANAHNTGATGT---------PVNPIHNH---AN----------TSVEEFFSSH
SSAAPLANLNQSGAS-------------------SKNYSATSTPGTEAI-----------
-------FSP------VPTHD-PTANLLRNVNKS-LYQNVVSGGASPVL---PAAFEG--
-NTPPQASQPSGTVITPKSRELP--DL-NSSVVDLPKAK---QQQY----SLPAMRRV--
----HRKS-----------SNASPP-----------------------------------
----------------------------------------------------------PV
EAKEF-----------------------KAQPHLA--KHALVP--------SALKNEV--
----------IEESDSD-----NFL-SDNE--GDERSRVPQFGGYSN-TARTRS-ALLRG
SKNIFGRVP-----------------WKIVASGKGNGGLKNAITTAAAEKTIP-E-----
-PVKWIGTMGIPTDSVPGNVLKDVSNELSSNYNSVAIISDDITFKGAYKNFCKQILWPTL
HYQIPDNPKSKAFEDHSWNYYQDLNQSFADKIVETYN-----------DGDIIWIHDYHL
MLVPGMVR-------QKIPDAKIGFFLHVSFPSSEVFRCFAQRESILNGIVGANYVGFQT
EEYARHFLQTANRLLMTDVD-TKTLKYRG-RVIEVGSAPIGIDAFILESELRSEQVQNWR
QLIRGRWAGKKLIIGRDQFDRIRGLRKKLLAYERFLRANPDYVSRVVLIQICLG--S-DK
DPD----LEREIMIVVDRINALSP-DIS--VSQPVVFLHQDLEFAQYLALNCEADMFLIT
TMREGMNLTCHEFIVCS----------REKNAPLLLSEFTGSASTMK---DGAFLINPWD
TKQIAQDIKTALDLSPEEKRRRWKELYKSIMRNDSDFWIKHSLSEINTSWDFNQERS--T
VFNLSLDSLLSSYKS------S-KKRVFILKLSE--------------------------
--------PPTARIISILSDLSAT--NIVYAFSSFSRNMMERLYTRTPNVGLVAENGAFV
RLNG---HWFNIVEDN---SWK-----------DDVIKVIEDKVERLPGSYYKAGESLVR
FHAENA--EDQDRVSGVVGEAITHINTLF-----GDRGIHAYLHKNIVFVQQVGLALKAV
QFLMGYFNSISSTTNT--TPQHSVENSP---LLSPMMSQGMANDVTSPGAQSS----GSS
YFSLG---RNVTHVDFLAITGSSSPVIEPLFDYVNDLAKKRS----IKTGYSVVYGISSL
S----TYAKDHVEG-------------------------LNELFSM-------------L
EKLIESHQN---------------------------------------------------
------------------------------------------------------------
------------------------------------------------------------
------------------------------------------------------------
------------------------------------------------------------
>XP_020061700_Aspergillus_aculeatus
------------------------------------------------------------
---MT----IYIA-----SLFLPYTVDFHVNDPQNHEAN---------------------
------------------------------------------------------------
-------------------------------------------T----------TT-SPP
PTNP-VQSVAATPSA-A-VSLFERNNASVKPG------------ITPGPASEHEQFFA--
-ADIAK-AELEHSGYPFP------------------------------------------
-------------------------------------------ST-DR-EANLLTES---
-EAHSPAWGSTLSLNQPRPRAAF--------------------------PASPSILKHQE
---PIAPGTEP-----AKEKIRTTP-QP-P------TSSTTDHRRSQSR-----------
------------------------------------------------------------
------------------------------------------------------------
-------------------------------------------------------KSS--
----FSDAE-----------------WTIQTAEQGNGGLRNAVRSATDAGQLE-------
-DKVWVGTLGMPTDALPQSTKDSIARKLEEEYGSMTVYVSDGDFDGHYTHFCKTILWPVF
HYQIPDNPKSKAYEDHSWIYYVKTNQAFAEKIAQKWK-----------RGDSIWIQDYHL
LLVPAMLR-------KLLPDAQIGFFLHIAFPSSEVFRCLAPRKELLEGILGANLIGFQT
DEYCRHFLQTCSRILCVEAT-NEGLQLED-RFVNVGKFSIGIDPTSWDQRRRAADVERWI
KTIAERYEGKRLIVSRDKIDQVRGIRQKLLSYELFLNTYPEWRDQVVLIQVATS--T-TE
QPE----LEATISDIAMRINSTHS-TLA---HQPLVFLKQDLAFPQYLALISLADALIIT
SLREGMNLTSHEFVYCQDGK-W---GNNKKYGSLILSEFTGSASVFG---NHALLVNPWD
YRQCAEAIHTALSRSETERKEVWMQMHQAVLQNSTANWVKSFSETLNRVWNEQSSREIMA
VPRLQTNKLEEMYQK------S-NRRLIIVDYEG---------------------TLASW
GSPKSIIVTTPQRAITTLAELTDDPRNVVYVMSARMPEEMERLFRLVAGLGLIAENGCFV
REPN-SETWLKLTDKTQTDAWK-----------TAVLQILDYYQERTEGSWIEQRHCSLV
FHYGSA--EDQVAAARLASECAGHINDAC-----ANQGVHAIPVEGALVVEPMGTNKASA
TELV-----------------------------------------------------WRS
CLKQSQQDQSVVRPDFLLAIGDSRD-DEPVFRWANKLESAQA----INHVVTVTLG--SR
STEARATLTQGVTG-------------------------KASSSAC-------------F
RVIVTIG-----------------------------------------------------
------------------------------------------------------------
------------------------------------------------------------
------------------------------------------------------------
------------------------------------------------------------
>XP_001273234_Aspergillus_clavatus
------------------------------------------------------------
---MT----IFIA-----SLFLPYTVNFH-DESEE-------------------------
------------------------------------------------------------
-------------------------------------------S----------LS-SPP
ISNPPSQAVTPAPRT-A-LSLFERQNGVSKVG------------LTPGATTEHERIFT--
-SDITK-AEQEPASYPFP------------------------------------------
-------------------------------------------TMGAA-NVNSLRES---
-EAHSPAWGATTVLNQPKARPAI--------------------------SPSPSILKHQE
---PRVTVMEP-----IREKT--------PLKVEPYKARQPEPTQDRSG-----------
------------------------------------------------------------
------------------------------------------------------------
-------------------------------------------------------KTS--
----FSKAE-----------------WTIETAEQGNGGLRNAVRSATDAGQLE-------
-DKVWVGTLGMPTDALSPHTKSAIAERLEDEYGSLTVYVSDGDFDGHYTHFCKTILWPVF
HYQIPDNPKSKAYEDHSWIYYVKTNQAFAERIARNWK-----------RGDSIWIQDYHL
LLVPAMLR-------KLLPDAQIGFFLHIAFPSSEVFRCLAPRKELLEGMLGANLIGFQT
DEYCRHFLQTCSRILCVEAT-NEGIELED-RFVNVGTFPIGIDPTSWDKRRQAADVEQWI
KTISDRYQGKRLIVSRDKIDQVRGIRQKLLSYELFLNTYPEWRDKVVLIQVATS--T-TE
QPE----LEAMISDIAMRINSMHS-TLA---HQPLVFLKQDLAFPQYLALISVADALMIT
SLREGMNLTSHEFVYCQDGK-YAKSG-NKKYGSLILSEFTGSASIFG---NHALLVNPWD
YRQCAEAINTALTRGEEERERVWTQLHQAVLKNSTGNWVKSFNETLHRVWNEQSSREIMA
VPRLPVNHVEEMYRK------S-ARRLIIVGYEG---------------------TLASW
GSPKSIIVTTPQRAITTLTDLTEDSKNVVYVMSSRMPEEMERLFRRVPGLGLIAENGCFV
REPN-TEEWLKLTNKERTDAWK-----------EGVNQILSYYQERSEGSWIERRHCSLV
FHYGSA--DDHEAASRLASECASHINDAC-----ASQGVHAVLVDGALVVGPANTNKASA
AELV-----------------------------------------------------WRE
CVEASQKDENVPRPDFLLAIGDSRD-DEPVFRWANKLKSAKA----VDYAITVTLG--SR
STEAKATLTQGVTG-------------------------VLS---C-------------L
ERLANASPAQ--------------------------------------------------
------------------------------------------------------------
------------------------------------------------------------
------------------------------------------------------------
------------------------------------------------------------
>XP_001261315_Aspergillus_fischeri
------------------------------------------------------------
---MT----IFIA-----SLFLPYTVNFH-DNDSEDPAG---------------------
------------------------------------------------------------
-------------------------------------------A----------LT-SPP
VSNPPSQAVTPTPNA-A-ISLFERQNGARKAG------------LTPGATTDHERIFT--
-SDITK-AEQEPSSYPFP------------------------------------------
-------------------------------------------AV-PD-DANLLTES---
-EAHSPAWGATTALNQPRARPPI--------------------------SPSPSILKHQE
---PTVSVLEP-----IREKT--------PLKIEPFRSHPPDKAEDRSR-----------
------------------------------------------------------------
------------------------------------------------------------
-------------------------------------------------------KTS--
----FSKAE-----------------WTVETAEQGNGGLRNAVRSATDAGQLE-------
-DKVWVGTLGMPTDALSPHTKAAIAEKLEDEYGSLTVYVSDGDFDGHYTHFCKTILWPVF
HYQIPDNPKSKAYEDHSWIYYVKTNQAFAERIAKNWK-----------RGDSIWVQDYHL
LLVPAMLR-------KLLPDAQIGFFLHIAFPSSEVFRCLAPRKELLDGMLGANLIGFQT
DEYCRHFLQTCSRILCVEAT-NEGLELED-RFVNVGTFPIGIDPTSWDKRRQAADVEQWV
KTISERYEGKCLIVSRDKIDSVRGIRQKLLSYELFLNTYPEWRDKVVLIQVATS--T-TE
QPE----LEAMISDIAMRINSMHS-TLA---HQPLVFLKQDLAFPQYLALISVADALMIT
SLREGMNLTSHEFVYCQDGK-Y---G-NKKYGSLILSEFTGSASVFG---NHALLVNPWD
YRQCAEAVHTALTRSEAERQRVWEQLRRAVLQNSTGNWVKSFNEKLQRVWNEQSSREIMA
VPRLPVNKVEEMYRK------S-ARRLIIVDYEG---------------------TLASW
GSPKSIIVTTPQRAITTLTDLTEDSKNVVYVMSSRMPEEMERLFRRVPGLGLIAENGCFV
REPN-TEEWLKLTNKERTDAWK-----------EGVSQILSYYQERAEGSWIEKRHCSLV
FHYGSA--EDNEAASRLASECAGHINDAC-----ASQGVHAVLIDRALVVGPANTNKASA
AELV-----------------------------------------------------WRD
CINASQKDEQIARPDFLLAIGDGRD-DEPVFRWANKLESAKA----VGYAMTVTLG--SR
STEAKATLTQGVTG-------------------------VLS---C-------------L
ERLANASPAH--------------------------------------------------
------------------------------------------------------------
------------------------------------------------------------
------------------------------------------------------------
------------------------------------------------------------
>XP_041144772_Aspergillus_flavus
------------------------------------------------------------
---MT----IYIA-----SLFLPYTVNFHLNESKDRPLH---------------------
------------------------------------------------------------
-------------------------------------------------------T-GSE
PSETGAEASASTASA-A-VSLFERQNRDQKVG------------LTPGATTEHERIFS--
-SDLAK-AEQEHSGYPFP------------------------------------------
-------------------------------------------DT-TQ-DGSLLTES---
-EAHSPAWGSTLSLNQPRPRATI--------------------------PPSPSILKHQE
---PFAPMTEPSPKKSDKEQK--------PLYTQ--RPSGVHHSREPSR-----------
------------------------------------------------------------
------------------------------------------------------------
-------------------------------------------------------KGS--
----FSSAE-----------------WTIETAEQGNGGLRNAVRSATDAGQLE-------
-DKVWVGTLGMPTDALSKYTKSAIAEKLEDEYDSLTVYVSDGDFDGHYTHFCKTILWPVF
HYQIPDNPKSKAYEDHSWVYYVKTNQAFAERIARNWK-----------RGDSIWIQDYHL
LLVPAMLR-------KLLPDAQIGFFLHIAFPSSEVFRCLAPRKELLEGILGANLVGFQT
EEYCRHFLQTCSRILCVEAT-NEGVQLED-RFVNVNKFPIGIDPTSWDKRRKATDVEQWV
KTISERYEGKRLIVSRDKIDGVRGIRQKLLSYELFLNTYPEWRDQVVLIQVATS--T-TE
QPE----LEATISDIAMRINSTFS-TLA---HQPLVFLKQDLAFPQYLALISVADALMIT
SLREGMNLTSHEFVYCQDGK-Y---G-NKKYGSLILSEFTGSASVFG---NHALLVNPWN
YRQCAEAIHTALSRSEEERKQVWTQLHSAVLQNSTANWVKSFSETLNRVWNEQSSREIMA
VPRLSVGKLEEAYRR------S-SRRLIIVDYEG---------------------TLASW
GSPKSIIVTTPQRAITTLTELTEDPRNIVFVMSSRMPEEMERLFRMVAGLGLIAENGCFV
REPK-TDEWFKLTNKAQTDAWK-----------EAVRQILGYYQERAEGSWIEQRHCSLM
LHYGSA--EDQAAASRLASECADHINDSC-----ANQGVHAVMMNGALVVEPADTNKASA
AAMV-----------------------------------------------------WRH
CLERSKSDHS-GRPDFLMAIGDGRD-DEPVFRWANKLENAKG----VDYAMTVTLG--SR
STEAKATLTQGVTG-------------------------VLS---C-------------L
ERLAASSLEQ--------------------------------------------------
------------------------------------------------------------
------------------------------------------------------------
------------------------------------------------------------
------------------------------------------------------------
>XP_749114_Aspergillus_fumigatus
------------------------------------------------------------
---MT----IFIA-----SLFLPYTVNFH-DNDSEDPAG---------------------
------------------------------------------------------------
-------------------------------------------D----------LT-SPP
VSNPPSQAVTPAPNA-A-ISLFERQNDARKAG------------LTPGATTDHERIFT--
-SDITK-AEQEPSSYPFP------------------------------------------
-------------------------------------------AV-PD-DANLLTES---
-EAHSPAWGATTALNQPKARPPI--------------------------SPSPSILKHQE
---PTVSVLEP-----IREKT--------PLKIEPFRSHPPDKAEDRSR-----------
------------------------------------------------------------
------------------------------------------------------------
-------------------------------------------------------KTS--
----FSKAE-----------------WTVETAEQGNGGLRNAVRSATDAGQLE-------
-DKVWVGTLGMPTDALSPHTKAAIAEKLEDEYGSLTVYVSDGDFDGHYTHFCKTILWPVF
HYQIPDNPKSKAYEDHSWIYYVKTNQAFAERIAKNWK-----------RGDSIWVQDYHL
LLVPAMLR-------KLLPDAQIGFFLHIAFPSSEVFRCLAPRKELLEGMLGANLIGFQT
DEYCRHFLQTCSRILCVEAT-NEGLELED-RFVNVGTFPIGIDPTSWDKRRQAADVEQWV
KTISERYEGKYLIVSRDKIDSVRGIRQKLLSYELFLNTYPEWRNKVVLIQVATS--T-TE
QPE----LEAMISDIAMRINSMHS-TLA---HQPLVFLKQDLAFPQYLALISVADALMIT
SLREGMNLTSHEFVYCQDGK-Y---G-NKKYGSLILSEFTGSASVFG---NHALLVNPWD
YRQCAEAVHTALTRSEADRQRVWEQLRRAVLQNSTGNWVKSFNERLQRVWNEQSSREIMA
VPRLPVNKVEEMYRK------A-ARRLIIVDYEG---------------------TLASW
GSPKSIIVTTPQRAIVTLTDLTEDSKNVVYVMSSRMPEEMERLFRRVPGLGLIAENGCFV
REPN-TEEWLKLTNKERTDAWK-----------EGVSQILSYYQERAEGSWIEKRHCSLV
FHYGSA--EDNEAASRLASECAGHINDAC-----ASQGVHAVLIDRALVVGPANTNKASA
AELV-----------------------------------------------------WRD
CLNASQKDEQIARPDFLLAIGDGRD-DEPVFRWANKLESAKA----VGYAMTVTLG--SR
STEAKATLTQGVTG-------------------------KLF---V-------------V
PY----------------------------------------------------------
------------------------------------------------------------
------------------------------------------------------------
------------------------------------------------------------
------------------------------------------------------------
>XP_661866_Aspergillus_nidulans
------------------------------------------------------------
---MT----VYIA-----SLFLPYTVSFRPPEESQALP----------------------
------------------------------------------------------------
-------------------------------------------------------S-SPL
SQHQAPESVSTTPNP-A-VSLFEKRNKTPNVG------------LTPGATTDHERIFT--
-SDPNKAADPNRSEYPFP------------------------------------------
-------------------------------------------NPDNGYDYEHLTES---
-EAHSPAWGVRTALNQPKPQSAF--------------------------LASPSILRHQE
---PLNLSTDSL----PKVDG--------PSSVPPKKHFRKPSGRSHNR-----------
------------------------------------------------------------
------------------------------------------------------------
-------------------------------------------------------KPS--
----FSENE-----------------WKITTAEQGNGGLRNAVRAAAETGQLE-------
-DKVWVGTLGMPTDALTESTKATISEKLEGEYDCLMVDVSDSDFDGHYTHFCKTILWPVF
HYQIPDNPKSKAYEDHSWVYYVKLNQVFAERIARNWR-----------RGDTIWVQDYHL
LLVPAMLR-------KLLPDAQIGFFLHVAFPSSEVFRCLAPRKELLEGMLGANLVGFQT
EEYCRHFLQTCSRILSVEAT-NDGLQLED-RFVNVRKFPIGIDPLSWDKRRKAADVEQWI
KTISDRYAGKRLIVARDKIDQVRGIRQKLLSYELFLNTHPEWREKVVLIQVATS--T-TE
QPE----LEAMISDIVMRINSTHS-TLA---HQPLVFLKQDLAFPQYLALISVADAMMIT
SLREGMNLTSHEFVYCQDGK-Y---G-AQRYGSLILSEFTGSASVFG---NHALLVNPWD
YHQCADAIHTALSRSEEKRQQVWTQLHEAVLQNSTSNWVKSFSETLSRVWHEQSSREIMA
VPRLPMNKLEDRYRQ------A-KRRLIILDYEG---------------------TLASW
GSPKSIIVTTPQRAITTLADLTEDPRNVVYVMSARMPEELERLFRLVSGLGLIAENGCFI
REPY-SETWSKLTNQDQTDAWK-----------TAVRQMLEYYRQRAEGSWIEQRHCSLV
FHYEAA--EDHAAACRLASECADHINDAC-----ANQGVHAILVDGVLVVEATSTNKASA
AELA-----------------------------------------------------WRS
CLKQE---NDAGRPDFLLAIGDSRD-DEPVFRWANKLESAHA----VSYAMTVTLG--SR
STEARATLTQGVAG--TAHGAQFEEAIRVTPLGHNRYSAFLQKSFCIGTVPHGGYTSAVL
YRLALVHFATAHPNLYKGEPATPISMHLTFLRRTAEGPAKLRVHDMKLGKRTSSLHVELL
QPKDQ-AQSGTEIDERE--MEVKVAGYITVSPASSEVGVSAKTNWELHPKPVSGSRSDGG
VDFDRLSKTGRDEAWARQDPPFAQFRKATTQVEL-YGIDPALKKRKNGIVDQWARLKPEG
QLT-RWSNEAVVFLTDMFPMALDGFDTMADGRESGSATGGAGPTAKYWFPTVSLSIDFKK
RLPPAGEEWLYSRVVTKEVRDGRTDLDVTILDAKGEIVALSTQIGLVVSASRNIGKRARL
>XP_001396180_Aspergillus_niger
------------------------------------------------------------
---MT----IYIA-----SLFLPYTVNFHQNEPEIRPAE---------------------
------------------------------------------------------------
------------------------------------------------------GA-SPQ
PTNP-AENSTPNPNA-T-LSLFERNNGAPQVG------------LTPGATTEHECIFS--
-TDISK-AEQEHTGFPFP------------------------------------------
-------------------------------------------KT-DG-EVTLLTES---
-EAHSPAWGSTLALNQPRPRAAF--------------------------PASPSILKHQE
---IGPSGTEA-----PKEKPRSVP-KT-P------TSHIRDSWADHSR-----------
------------------------------------------------------------
------------------------------------------------------------
-------------------------------------------------------KSS--
----FSYAD-----------------WTIETAEQGNGGLRNAVRSATDAGQLE-------
-DKVWVGTLGMPTDALPEHTKEAIAEKLEDEYGSVTVYVSDGDFDGHYTHFCKTILWPVF
HYQIPDNPKSKAYEDHSWVYYVKTNQAFAERIAKNWK-----------RGDSIWVQDYHL
LLVPAMLR-------KLLPDAQIGFFLHIAFPSSEVFRCLAPRKELLEGILGANLVGFQT
DEYCRHFLQTCSRILCVEAT-NDGLQLED-RFVNVGKFSIGIDPTSWDQRRRAADVERWI
KTISERYEGKRLIVSRDKIDQVRGIRQKLLSYELFLNTYPEWRDQVVLIQVATS--T-TE
QPE----LEATISDIAMRINSTHS-TLA---HQPLVFLKQDLAFPQYLALISVADALIIT
SLREGMNLTSHEFVYCQDGK-W---G-NKKYGSLILSEFTGSASVFG---DHALLVNPWD
YRQCAEAIHTALSRDEQERQEVWTKLHQAVLQNSTHNWVKSFSETLSRVWNEQSSREIMA
VPRLQINKLEEMYHR------S-SRRLIIVDYEG---------------------TLASW
GSPKSIIVTTPQRAITTLAELTEDPRNVVYVMSARMPEEMERLFRLVTGLGLIAENGCFV
REPN-SETWLKLTDKVQTDAWK-----------AAVSHILEYYQERAEGSWVEQRHCSLM
FHYESA--EDQVAASRLASECAGHINDAC-----LSQGVHAVPVERALVVEPAGINKASA
AEVA-----------------------------------------------------WRS
CLKQSQRDESVPRPEFLLAIGDGRD-DESVFRWANKLDSARA----VNYAMTVTLG--SR
STEAKATLTQGVTG-------------------------VLS---C-------------L
EKLAATRTGP--------------------------------------------------
------------------------------------------------------------
------------------------------------------------------------
------------------------------------------------------------
------------------------------------------------------------
>XP_015404305_Aspergillus_nomiae
------------------------------------------------------------
---MT----IYIA-----SLFLPYTVNFHLDESKDRPVH---------------------
------------------------------------------------------------
-------------------------------------------------------T-GPD
PSKPGAEASASTANA-A-VSLFEKQNRDQKVG------------LTPGATTEYERIFS--
-SDLAK-AEQEHSGYPFP------------------------------------------
-------------------------------------------DI-TE-DGGLLTES---
-EAHSPAWGSTLSLNQPRPRATI--------------------------PPSPSILKHQE
---PVAPTTEPSPKRSDKEQK--------PLYTQ--RHSGAHHSREPSR-----------
------------------------------------------------------------
------------------------------------------------------------
-------------------------------------------------------KGS--
----FSSAE-----------------WTIETAEQGNGGLRNAVRSATDAGQLE-------
-DKVWVGTLGMPTDALSKYTKSAIAEKLEDEYDSLTVYVSDGDFDGHYTHFCKTILWPVF
HYQIPDNPKSKAYEDHSWVYYVKTNQAFAERIARNWK-----------RGDSIWIQDYHL
LLVPAMLR-------KLLPDAQIGFFLHIAFPSSEVFRCLAPRKELLEGILGANLVGFQT
EEYCRHFLQTCSRILCVEAT-NEGVQLED-RFVNVNKFPIGIDPTSWDKRRKATDVEQWV
KTISERYEGKRLIVSRDKIDGVRGIRQKLLSYELFLNTYPEWRDQVVLIQVATS--T-TE
QPE----LEATISDIAMRINSTFS-TLA---HQPLVFLKQDLAFPQYLALISVADALMIT
SLREGMNLTSHEFVYCQDGK-Y---G-NKKYGSLILSEFTGSASVFG---NHALLVNPWN
YRQCAEAIHTALSRSEEERKQVWTRLHSAVLQNSTANWVKSFSETLNRVWNEQSSREIMA
VPRLSVSKLEEAYRR------S-NRRLIIVDYEG---------------------TLASW
GSPKSIIVTTPQRAITTLTELTEDSRNIVFVMSSRMPEEMERLFRMVAGLGLIAENGCFV
REPN-TEEWFKLTNKAQTDAWK-----------EAVRQILGYYQERSEGSWIEQRHCSLM
LHYGSA--EDQAAASRLASECADHINDSC-----ANQGVHAVMMNGALVVEPADTNKASA
AAMV-----------------------------------------------------WRH
CLERSKSDHS-GRPDFLMAIGDGRD-DEPVFRWANKLENAKG----VDYAMTVTLG--SR
STEAKATLTQGVTG-------------------------VLS---C-------------L
ERLAASSLEQ--------------------------------------------------
------------------------------------------------------------
------------------------------------------------------------
------------------------------------------------------------
------------------------------------------------------------
>XP_001822222_Aspergillus_oryzae
------------------------------------------------------------
---MT----IYIA-----SLFLPYTVNFHLNESKDRPLH---------------------
------------------------------------------------------------
-------------------------------------------------------T-GSE
PSETGAEASASTASA-A-VSLFERQNRDQKVG------------LTPGATTEHERIFS--
-SDLAK-AEQEHSGYPFP------------------------------------------
-------------------------------------------DT-TQ-DGSLLTES---
-EAHSPAWGSTLSLNQPRPRATI--------------------------PPSPSILKHQE
---PFAPMTEPSPKKSDKEQK--------PLYTQ--RPSGVHHSREPSR-----------
------------------------------------------------------------
------------------------------------------------------------
-------------------------------------------------------KGS--
----FSSAE-----------------WTIETAEQGNGGLRNAVRSATDAGQLE-------
-DKVWVGTLGMPTDALSKYTKSAIAEKLEDEYDSLTVYVSDGDFDGHYTHFCKTILWPVF
HYQIPDNPKSKAYEDHSWVYYVKTNQAFAERIARNWK-----------RGDSIWIQDYHL
LLVPAMLR-------KLLPDAQIGFFLHIAFPSSEVFRCLAPRKELLEGILGANLVGFQT
EEYCRHFLQTCSRILCVEAT-NEGVQLED-RFVNVNKFPIGIDPTSWDKRRKATDVEQWV
KTISERYEGKRLIVSRDKIDGVRGIRQKLLSYELFLNTYPEWRDQVVLIQVATS--T-TE
QPE----LEATISDIAMRINSTFS-TLA---HQPLVFLKQDLAFPQYLALISVADALMIT
SLREGMNLTSHEFVYCQDGK-Y---G-NKKYGSLILSEFTGSASVFG---NHALLVNPWN
YRQCAEAIHTALSRSEEERKQVWTQLHSAVLQNSTANWVKSFSETLNRVWNEQSSREIMA
VPRLSVGKLEEAYRR------S-SRRLIIVDYEG---------------------TLASW
GSPKSIIVTTPQRAITTLTELTEDPRNIVFVMSSRMPEEMERLFRMVAGLGLIAENGCFV
REPK-TDEWFKLTNKAQTDAWK-----------EAVRQILGYYQERAEGSWIEQRHCSLM
LHYGSA--EDQAAASRLASECADHINDSC-----ANQGVHAVMMNGALVVEPADTNKASA
AAMV-----------------------------------------------------WRH
CLERSKSDHS-GRPDFLMAIGDGRD-DEPVFRWANKLENAKG----VDYAMTVTLG--SR
STEAKATLTQGVTG-------------------------VLS---C-------------L
ERLAASSLEQ--------------------------------------------------
------------------------------------------------------------
------------------------------------------------------------
------------------------------------------------------------
------------------------------------------------------------
>XP_040636974_Aspergillus_ruber
------------------------------------------------------------
---MT----IFIA-----SLFLPYTINFHVNKSRSRRPS---------------------
------------------------------------------------------------
-------------------------------------------R----------VP-SPL
PPKTTPEDIPPATTS-APLSLFDQQHGAKKVG------------LTPGATTEHERIFS--
-SDPNK-VEQKQQEYPFP------------------------------------------
-------------------------------------------GS-TN-EKDTLTGS---
-EAHSPAWGATTSLNQPRPQAAF--------------------------AASPSILKHQD
TLLPVIGEQEP-----SKAKEH-------PVYTT---------RAEHGR-----------
------------------------------------------------------------
------------------------------------------------------------
-------------------------------------------------------AES--
----FSRAE-----------------WTIETAEQGNGGLRNAVRSATDAGQLE-------
-NKIWVGTLGMPTDALVQQTKSTIAQTLEKEQGSLTVFVSDADFDGHYTHFSKTILWPVF
HYQIPDNPKSKAYEDHSWIYYVKINQAFAERIARNWK-----------KGDSIWIQDYHL
LLVPAMLR-------KLLPDAPIGFFLHIAFPSSEVFRCLAPRKELLEGMLGANLIGFQT
DEYCRHFLQTCSRILSVEAT-NEGLQMED-RFVNVSTFPIGIDPTSWDRRRQAGDVEQWI
RTISERYQGKRLIVSRDKIDQVRGIRQKLLSYELFLNSYPEWRDQVVLVQVATS--T-TE
QPE----LEATISDIAMRINSMHS-TLA---HQPLVFLKQDLAFPQYLALISVADALMIT
SLREGMNLTSHEFVYCQDGK-YQGYG-NKKYGSLILSEFTGSASVFG---NHALLVNPWD
YRQCAEAIREALSRGEEERQQVWTELHQAVLKNSTANWVKSFSETLARVWHEQSSREIIS
VPRLPMDQLEERYQR------A-PRRLFIVDYEG---------------------TLASW
GSPKSIIVTTPQRAITTLTELTEDPRNIVYVMSARMPEEMERLFSRVPDVGLIAENGCFV
REPH-QEEWLMLTNQERTAAWK-----------DGVGHILAYYQERADGSWIERRHCSLV
FHHSSA--EDQHAAARLASECAGHINDAC-----ANQGIHALLIDGALVVEPAGTNKASA
AEAA-----------------------------------------------------WQD
IVRTAATDEGKERPSFLLVIGDGRD-DECVFRWANKLEQKGG----IEYAMTVTLG--SR
STEAKAALTQGVTGDTMTQNAAFEQAIKVTPLGSHRYSAVLQDDWCIGTVPHGGYTTALL
YRLATTHFAHTHPNHYK-DTATPISIQLAFLRRTSTGPATLTVEDSKLGARTSTIHITLQ
QPSEKTGK-----------EEVKVTGYITVSPASVEVGISARTNWELHPAAPE-------
VDLGVLGKTGESGIWKRFRAPFTEFRKASRHLELHYPEDSKIEGEKLGVVDQLARFCPGG
DSQGRWTNEALVYLVDMFPKALERFDQTASS-------ETPGIAGKSWYPTVTLNVDLKK
RLPAEGVEWLHSRVINKVMRDGRMDIEVVAMDASGEVVAVATQVGLVMSASRNVGRRQKL
>XP_040701590_Aspergillus_sydowii
------------------------------------------------------------
---MT----VYIA-----SLFLPYTVSFRPPESPPTPP----------------------
------------------------------------------------------------
-------------------------------------------------------P-ETV
PKKQAPDTVSTAPNP-T-VSLFERRNEAPNVG------------LTPGATTDHESIFT--
-ADLRK-ADRDQSEYPFP------------------------------------------
-------------------------------------------KPGDSYNYEDLRES---
-EAHSPAWGVRTALNQPKPQSAF--------------------------LASPSILRHQE
---PLASSTETAPP--PKVDG--------PASQPPVRHLRKPSVRAHNR-----------
------------------------------------------------------------
------------------------------------------------------------
-------------------------------------------------------KPS--
----FSETE-----------------WQITAAEQGNGGLRNAVRAAAESGQLE-------
-DKVWVGTLGMPTDALTAPTKSMISEKLESEYDCLTVDISDGDFDGHYTHFCKTILWPVF
HYQIPDNPKSKAYENHSWVYYVKLNQVFAERIARNWR-----------RGDTVWVQDYHL
LLVPAMLR-------KLLPDAQIGFFLHVAFPSSEVFRCLAPRKELLDGMLGANLVGFQT
EEYCRHFLQTCSRILSVEAT-NDGLQLED-RFVNVAKFPIGIDPLSWDKRRKAADVEQWV
KTISDRYAGKRLIVARDKIDGVRGIRQKLLSYELFLNTHPEWREKVVLIQVATS--T-TE
QPE----LEALISDIVMRINSTHS-TLA---HQPLVFLKQDLAFPQYLALISVADAMMIT
SLREGMNLTSHEFVYCQDGK-Y---G-SQRYGSLILSEFTGSASVFG---NHALLVNPWD
YHQCADAIRTALTRSEEKRQQVWKQLHQAVLQNSTSNWVKSFSETLSRVWHEQSSREIMA
VPRLPMNRLEERYRQ------S-KRRLIILDYEG---------------------TLASW
GSPRSIIVTTPQRAITTLADLTEDPKNVVYVMSARMPEELERLFRMVFGLGLIAENGCFV
REPF-SETWLKLTNQAETDAWK-----------TAVTQILEYYQQRAEGSWTEQRHCSLV
FHYEAA--EDRPAAARLASECADHINDAC-----ANQGVHALLVDGVLVVEAKSTNKASA
AEVA-----------------------------------------------------WRS
CLKQT---DGAGRPDFLLAIGDSRD-DEPVFRWANKLEGAHA----VSYAMTVTLG--SR
STEARATLTQGVA-----------EAVHVSPLGQNRYSAFLQSAFCIGTVPHGGYTSAVL
YRLALVHFASTHPDLYKGEPATPISMHLTFLRRTAAGPARFRVHDMKLGKRTSSIHVELL
QPKDHSSSSGASTDKGEEGMEVKVAGYITVSPASAEVGVSAKTEWELEPKPAAGSASDGG
VNLRQLGETGQDEAWTKQDSPFAEFRKATTQVEI-FGVDGVRGKRRNGIVDQWSRLRPEG
EVT-RWSNEGVVFLTDMFPMALDGFDKMAAGTESES--GGAGPTANFWFPTVTLSIDLKK
RLPVAGEEWLYSRVVTKAVRDGRTDLDVTILDAKGEVVALSTQIGLVVSASRNIGRRARI
>XP_001213455_Aspergillus_terreus
------------------------------------------------------------
---MT----IYIA-----SLFLPYTANFYLPESRNRVLR---------------------
------------------------------------------------------------
-------------------------------------------P----------SN-ASP
PSEVISESVSPAPTA-S-VSLFEKGNTNEKVG------------LTPGATTDHERIFS--
-AELSK-AEKNRTGYPFP------------------------------------------
-------------------------------------------AQ-VD-DVALLTES---
-EAHSPAWGSTLSLNQPRPRSVV--------------------------PPSPSILKHQE
---PVVVETE-APR--DKVRTLQPP-GPIPLYFN--K-----QRRDSSR-----------
------------------------------------------------------------
------------------------------------------------------------
-------------------------------------------------------KAS--
----FSGAE-----------------WTIETAEQGNGGLRNAVRSAADAGQLE-------
-DQVWVGTLGMPTDALSNYTKIAIAEKLEDEYGSLTVYVSDGDFDGHYTHFCKTILWPVF
HYQIPDNPKSKAYEDHSWVYYVKTNQAFAERIARNWK-----------RGDSIWIQDYHL
LLVPAMLR-------KLLPDAQIGFFLHIAFPSSEVFRCLAPRKELLEGMLGANLIGFQT
EEYCRHFLQTCSRILSVEAT-NEGVQLED-RFVNVHKFPIGIDPTSWDKRRQAADVEEWI
QTISERYEGKRLIVSRDKIDGVRGIRQKLLSYELFLNTYPEWRDKVVLIQVATS--T-TE
QPE----LEATISDIAMRINSEFS-TLA---HQPLVFLKQDLAFPQYLALISVADALMIT
SLREGMNLTSHEFVYCQDGK-Y---G-NKKYGSLILSEFTGSASVFG---NHALLVNPWN
YRQCAEAIHTALSRSEEERKQVWMELHRAVLQNSTSNWVKSFSETLSRVWNEQSSREIMA
VPRLSFNKLQLHYGQ------A-ARRLIIVDYEG---------------------TLASW
GSPKSIIVTTPQRAITALTELTDDPRNIVFVMSSRMPEEMERLFRMVANLGLIAENGCFV
REPG-TEEWFKLTNKEQTDAWK-----------EAVQQILEYYQERSEGSWIEQRHCSLM
LHYGSA--DDQAAACRLAAEAAGHINDAC-----ANQGVHAVLVDGALVVEPGDTNKASA
AAMV-----------------------------------------------------WRH
CLQRSEKDSSYGRPEFLLAIGDGRD-DEPVFRWANKLASANA----VEYAMTVTLG--SR
STEAKATLTQGVTG-------------------------VLS---V-------------L
ERLAATQ-----------------------------------------------------
------------------------------------------------------------
------------------------------------------------------------
------------------------------------------------------------
------------------------------------------------------------
>XP_022487933_Penicillium_arizonense
------------------------------------------------------------
---MT----VFIA-----SLFLPYTVNFHVNNERSRSPP---------------------
------------------------------------------------------------
-------------------------------------------I----------GP---P
SATPTVDGISAIPSA-A-ASLFEKNNPTKTPG------------MTPGATTDHERIFA--
-SSVAQ-AEQDKSGYPFP------------------------------------------
-------------------------------------------SA-TEHENRLLTES---
-EGHSPAWGATTSLIQPKAKPLV--------------------------SPSPSILKHQD
----------------PPLAKEPVS-SRAPDTQA-APPSGQRWTHFANR-----------
------------------------------------------------------------
------------------------------------------------------------
-------------------------------------------------------KVS--
----FSKAE-----------------WTIEPAEQGNGGLRNAVRSATDAGFLD-------
-QMMWVGTLGMPTDALAKYTWQDIAEKLEDEYGSLTVCVSDGDFDGHYTHFCKTILWPVF
HYQIPDNPKSKAYEDHSWVYYVKLNQAFAERIAKDWK-----------RGDSIWVQDYHL
LLVPAMLR-------KLLPDAQIGFFLHIAFPSSEVFKCLAPRKELLEGILGANLIGFQT
DEYCRHFLQTCSRILCVEAT-PEGIQLED-RFVNVGTFPIGIDPTSWDTRRQSTDVERWV
DTISERYQGKRLIVSRDKIDSVRGIRQKLLSYELFLNTYPEWADKVVLIQVATS--T-TD
QPD----LEATLSDIAMRINSMHS-TLA---HQPLVFLKQDLAFPQYLALITVADALMIT
SLREGMNLTSHEFVYCQDGR-Y---G-DKAYGSLILSEFTGSASVFE---NHALLVNPWD
YRQCSEAIHTALTRDEKERKQVWEEMFRAVLQNSTVNWVKSFNETLARVWNEQSSREIMA
VPRLSVSRLTEQYRQ------S-KRRLMIVDYEG---------------------TLASW
GSPRSIILTTPQRAITTLTELTDDPANVVYVMSSRMPEEMERLFRQVNNLGLIAENGCFV
REPQ-SDVWTHLADKLHVKAWK-----------ESVSNILAYFQARVEGSWIEERHCSLV
FHHGSA--EDRHIAARLAAECAGNINDAC-----ANQGVHAIPVEGALIVETTHTNKASA
AALV-----------------------------------------------------WKW
FLEHDEKSKEGVKPDFLLVIGDNRE-DEPVFRWANKLQRSKA----VEYAMTVTLG--SR
STEAKATLTQGVTG-------------------------VLS---C-------------L
QRLAAQGPGDGAPLPLRQ------------------------------------------
------------------------------------------------------------
------------------------------------------------------------
------------------------------------------------------------
------------------------------------------------------------
>XP_014532441_Penicillium_digitatum
------------------------------------------------------------
---MT----VFIA-----SLFLPHTVNFHINNPRACSPP---------------------
------------------------------------------------------------
-------------------------------------------L----------SS---P
PANPTTEGITPIPNS-T-ASLFEKKSPRKTTS------------LTPGATTDHERIFD--
-AQIAK-AEQEKDGYPFP------------------------------------------
-------------------------------------------LA-PEQDNRLLTES---
-EGHSPIWGATTSLNQPKPVAVL--------------------------SPSPSILKHQD
----------------LRPAKEVVP-HRPPAAETIATHARLRKASTASR-----------
------------------------------------------------------------
------------------------------------------------------------
-------------------------------------------------------KLS--
----FSKAE-----------------WTIETAEQGNGGLRNAVRSATDAGGLD-------
-NMMWVGTLGMPTDALANHTRCDIAEKLENEHGSLTVFVNDGDFDGHYTHFCKTILWPVF
HYQIPDNPKSKAYEDHSWIYYVKLNQAFAERIAKHWK-----------RGDSIWVQDYHL
LLVPDMLR-------KLVPDAQIGFFLHIAFPSSEVFKCLAPRKELLQGILGANLVGFQT
DEYCRHFLQTCSRILCVEAT-PEGIQLED-RFVNVGTFPIGIDPTSWDKRRKATDVERWV
GTISERYQGKRLIVSRDKIDSVRGIRQKLLSYELFLNTYPEWADKVVLIQVATS--T-TE
QPE----LEATISDIAMRINSTHS-TLA---HQPLVFLKQDLAFPQYLALITVADALMIT
SLREGMNLTSHEFVYCQDGR-C---G-DKAYGSLILSEFTGSASVFG---NLALLVNPWD
YRQCCEAIHTALTREEKERKQVWEGLLCAVLKNSTANWVKSFSETLSRVWNEQSSREIMA
VPRLSVSRLIEQYRQ------S-KQRLMIIDYED---------------------TLASW
GSPRSIILTTPQRAIITLNDLTEDPANVVYVMSARMPEEMERLFRQVNNLGLIAENGCFV
REPN-ADSWTHLADKLHVKAWK-----------ASVSNILEYFHARVEGSWIEERHCSLV
FHHGSA--EDRQAAARSAAECAGNVNDAC-----ANQDVHAIPVEGALIVETTHTNKASA
AELV-----------------------------------------------------WKW
FMENADQNENVIRPDFLLVIGDNRE-DEPVFRWANKLHSAKA----VDYAMTVTLG--SR
STEAKATLTQGVTG-------------------------VLS---C-------------L
QQLAAHQGQPKLPLRE--------------------------------------------
------------------------------------------------------------
------------------------------------------------------------
------------------------------------------------------------
------------------------------------------------------------
>XP_016602411_Penicillium_expansum
------------------------------------------------------------
---MT----VFIA-----SLFLPYTVNFHINSSRARSPP---------------------
------------------------------------------------------------
-------------------------------------------L----------SP---P
SANPTIEGITPIPNS-T-ASLFEKKTPVKAPR------------LTPGATTDHERIFD--
-AQIAK-TEQEKNGYPFP------------------------------------------
-------------------------------------------LA-PEQENRLLTES---
-EGHSPVWGATTSLNQPKPVTVL--------------------------APSPSILKHQD
----------------LRPAKEAVP-HRPPAAETIASYARLRKASTASR-----------
------------------------------------------------------------
------------------------------------------------------------
-------------------------------------------------------KLS--
----FSKAE-----------------WTIETAEQGNGGLRNAVRSATDAGGLD-------
-NMMWVGTLGMPTDALANHTRRDIAEKLEDEYGSLTVFVNDGDFDGHYTHFCKTILWPVF
HYQIPDNPKSKAYEDHSWIYYVKLNQAFADRIAKHWK-----------RGDSIWVQDYHL
LLVPAMLR-------KLVPDAQIGFFLHIAFPSSEVFKCLAPRKELLQGILGANLIGFQT
DEYCRHFLQTCSRILCVEAT-PEGIQLED-RFVNVGTFPIGIDPTSWDKRRQATDVERWV
GTISERYQGKRLIVSRDKIDSVRGIRQKLLSYELFLNTYPEWADKVVLIQVATS--T-TE
QPE----LEATISDIAMRINSTHS-TLA---HQPLVFLKQDLAFPQYLALITVADALMIT
SLREGMNLTSHEFVYCQDGR-C---G-DKAYGSLILSEFTGSASVFG---NHALLVNPWD
YRQCCEAINTALTRDEKERKQVWEELLRAVLKNSTANWVKSFSETLGRVWNEQSSREIMA
VPRLSVSRLTEQYRQ------S-KQRLMIIDYED---------------------TLASW
GSPRSIILTTPQRAITTLNDLTEDPANVVYVMSARMPEEMERLFRQVNNLGLIAENGCFV
REPN-ADTWTHLADKLHVKAWK-----------ESVSNILEYFHARVEGSWIEERHCSLV
FHHGST--EDRQAAARSAAECAGNINDAC-----ANQDVHAIAVEGALIVETTHTNKASA
AELV-----------------------------------------------------WKW
FMANVDKNEDVIKPDFLLVIGDNRE-DEPVFRWANKLHSAKA----VDYAMTVTLG--SR
STEAKATLTQGVTG-------------------------VLS---C-------------L
QQLAAHQGQPKLPLRE--------------------------------------------
------------------------------------------------------------
------------------------------------------------------------
------------------------------------------------------------
------------------------------------------------------------
>XP_040646139_Penicillium_griseofulvum
------------------------------------------------------------
---MT----VFIA-----SLFLPYTVNFHLNNSRTRSPP---------------------
------------------------------------------------------------
-------------------------------------------T----------PSPSPP
LVNPAVDGITPLPKA-T-ASLFEKNIPGKTPG------------LTPGATTDHERIFA--
-SHLGK-VEEEANGYPFP------------------------------------------
-------------------------------------------LA-TEQDNRLLTES---
-EGHSPIWGSTTSFNQPKPVPLP--------------------------SPSPSILKHQE
----------------PSSAKEPVA-QRPPAIDLIAPYARLRKGSTASR-----------
------------------------------------------------------------
------------------------------------------------------------
-------------------------------------------------------KLS--
----FSKAE-----------------WTIETAEQGNGGLRNAVRSAADAGVLD-------
-NMMWVGTLGMPTDVLASHTRREIVEKLEDEYGSLTVFVNDVDFDGHYTHFCKTILWPVF
HYQIPDNPKSKAYEDHSWIYYVKLNQAFADRIAKNWK-----------RGDSIWVQDYHL
LLVPAMLR-------KLVPDAQIGFFLHIAFPSSEVFKCLAPRKELLQGILGANLIGFQT
DEYCRHFLQTCSRILCVEAT-PEGIQLED-RFVNVGTFPIGIDPTSWDKRRQATDVERWV
RTISERYQGKRLIVSRDKIDSVRGIRQKLLSYELFLNTYPEWADKVVLIQVATS--T-TE
QPE----LEATLSDIAMRINSTHS-TLA---HQPLVFLKQDLAFPQYLALISVADAMMIT
SLREGMNLTSHEFVYCQDGR-W---G-DKAYGSLILSEFTGSASVFG---NHALLVNPWD
YRQCCEAIHTALTRDEKTRKQVWEELHRAVLKNSTANWVKSFNQTLNRVWNEQSSREIMA
VPRLSVSRLTERYRT------S-KQRLMIIDYED---------------------TLASW
GSPRSIILTTPQRAITTLNDLTEDPANVVYVMSARMPEEMERLFRQVNNLGLIAENGSFV
REPN-TDSWTHLTDKAHVETWK-----------ASVSNILAYFQARVEGSWIEERHCSLV
FHHGSA--EDRHVAARSAAECAGNINDAC-----ANLGVHAIPVEGALIVETIHTNKASA
AEKV-----------------------------------------------------WKW
TMANADKNEDVLKPDFLLVVGDNRE-DEPVFRWANKLQSTKA----VDYAMTVTLG--SR
STEAKATLTQGVTG-------------------------VLS---C-------------L
QHLAASVPIASTPGPN--------------------------------------------
------------------------------------------------------------
------------------------------------------------------------
------------------------------------------------------------
------------------------------------------------------------
>XP_038933242_Penicillium_roqueforti
------------------------------------------------------------
---MT----VFIA-----SLFLPYTIDFHINNSRARSPP---------------------
------------------------------------------------------------
-------------------------------------------L----------SPPSPP
SVNPTIEGITPIPNS-T-ASLFEKNLPGQTPG------------LTPGATTDHERIFA--
-AQVGK-TEHETNGYPFP------------------------------------------
-------------------------------------------LA-VEQDNRLLTRS---
-EGHSPVWGATTSLNQPKPAAVM--------------------------SPSPSILKHQD
----------------PRPAKEPT--HRPPAVETIASYARLRKASTASR-----------
------------------------------------------------------------
------------------------------------------------------------
-------------------------------------------------------KLS--
----FSKAE-----------------WTIETAEQGNGGLRNAVRSATDAGGLD-------
-SMMWVGTLGMPTDALAKHTRRDIAEKLEDEYGSLTVFVNDSDFDGHYTHYCKTILWPVF
HYQIPDNPKSKAYEDHSWIYYVKLNQAFADRIAKHWK-----------RGDAIWVQDYHL
LLVPAMLR-------KLVPDAQIGFFLHIAFPSSEVFKCLAQRKELLQGMLGANLIGFQT
DEYCRHFLQTCSRILCVEAT-PEGIQLED-GFVNVGTFPIGIDPTSWDKRRRATDVERWV
HAISERYQGKRLIVSRDKIDSVRGIRQKLLSYELFLNTYPEWADKVVLIQVATS--T-TE
QPE----LEATISDIAMRINSTHS-TLA---HQPLVFLKQDLAFPQYLALITVADALMIT
SLREGMNLTSHEFVYCQDGR-W---G-NKAYGSLILSEFTGSASVFG---NRALLVNPWD
YRQCCEAIHTALTRDEKERKEVWEEMYRAVLKNSTANWVKSFNETLTRVWNEQSSREIMA
VPRLSVSRLTERYRQ------S-KQRLMIIDYED---------------------TLASW
GSPRSIILTTPQRAITTLNELTEDPANVVYVMSARMPEEMERLFRQVNNLGLIAENGSFV
REPN-ADSWTQLADKKHVKSWK-----------ASVSNILAYFHARVEGSWIEERHCSLV
FHHGSA--EDRQAAARSAAECAGNINDAC-----ANLGVHAIPVEGALIVETTHTNKASA
AAHA-----------------------------------------------------WKW
YMANADKKKDFIKPDFLLVIGDNRE-DEPVFRWANKLHSTKA----VDYAMTVTLG--SR
STEAKATLTQGVTG-------------------------VLS---C-------------L
QQLAAQQAQTKLPLRE--------------------------------------------
------------------------------------------------------------
------------------------------------------------------------
------------------------------------------------------------
------------------------------------------------------------
>XP_002567539_Penicillium_rubens
------------------------------------------------------------
---MT----VFIA-----SLFLPYTVDFHINNSRARSPS---------------------
------------------------------------------------------------
-------------------------------------------P----------AP---P
SANPTIEGITPIPNS-A-ASLFEKGVPGKVPG------------LTPGATTDHERIFA--
-AQIA---EQEKDGYPFP------------------------------------------
-------------------------------------------LA-AEQDNRLLTES---
-EGHSPVWGATTSLNQPKPLAVL--------------------------SPSPSILKHQD
----------------LRPTKEPVP-HRPPAVETIASHARLRKASTASR-----------
------------------------------------------------------------
------------------------------------------------------------
-------------------------------------------------------KLS--
----FSKAE-----------------WTIETAEQGNGGLRNAVRSAKDAGGLD-------
-NMMWVGTMGMPTDALAKFTRRDIAEKLEDEYGSLTVFVNDGDFDGHYTHFCKTILWPVF
HYQIPDNPKSKAYEDHSWIYYVKVNQAFANRIAKNWK-----------RGDAIWVQDYHL
LLVPAMLR-------KLLPDAQIGFFLHIAFPSSEVFKCLAQRKELLQGILGANLIGFQT
DEYCRHFLQTCSRILCVEAT-PEGIQLED-GFVNVGTFPIGIDPTSWDKRRQATDVERWV
GTISERYQGKRLIVSRDKIDSVRGIRQKLLSYELFLNTYPEWADKVVLIQVATS--T-TE
QPE----LEATISDIAMRINSTHS-TLA---HQPLVFLKQDLAFPQYLALITVADALMIT
SLREGMNLTSHEFVYCQDGR-W---G-DKAYGSLILSEFTGSASVFG---THALLVNPWD
YRQCCEAIHTALTRGEEERKEVWKELHRAVLKNSTANWVKSFNETLTRVWNEQSSREIMA
VPRLSVSRLTERYRQ------S-KQRLMIIDYED---------------------TLASW
GSPRSIILTTPQRAITTLNDLTEDPANVVYVMSARMPEEMERLFRQVNNLGLIAENGSFV
REPH-ADSWTQLADKMHVKSWK-----------ASVSNILAYFQARVEGSWIEERHCSLV
FHHGSA--EDRQAAARSSAECAGNINDAC-----ANLDVHAIPVEGALIVETTHTNKASA
AALV-----------------------------------------------------WKW
FMANADKNEDVIRPDFLLVIGDNRD-DEPVFRWANKLHSAKA----VDYAMTVTLG--SR
STEAKATLTQGVT-----------------------------------------------
---EHEHAKTNT------------------------------------------------
------------------------------------------------------------
------------------------------------------------------------
------------------------------------------------------------
------------------------------------------------------------
>XP_040817751_Penicillium_solitum
------------------------------------------------------------
---MT----VFIA-----SLFLPYTVDFHINNSRARSPP---------------------
------------------------------------------------------------
-------------------------------------------L----------SP---P
SANPTIEGITPISDS-A-ASLFEKKNPGKTPG------------LTPGATTDHERIFA--
-AQVAK-TEQEKNGFPFP------------------------------------------
-------------------------------------------LP-TEQDNRLLTES---
-EGHSPVWGATTSLNQPKPVTGF--------------------------SPSPSILKHQD
----------------LRPAKEAVP-HRPPAAETIASHARLRKASTASR-----------
------------------------------------------------------------
------------------------------------------------------------
-------------------------------------------------------KLS--
----FSKAE-----------------WTIENAEQGNGGLRNAVRSATDAGGLD-------
-NMMWVGTLGMPTDALAKHTRRDIAEKLEDEYGSLTVFVNDDDFDGHYTHFCKSILWPVF
HYQIPDNPKSKAYEDHSWIYYVKLNQAFAERIAKHWK-----------RGDSIWVQDYHL
LLVPAMLR-------KLVPDAQIGFFLHIAFPSSEVFKCLAPRKELLQGILGANLIGFQT
DEYCRHFLQTCSRILCVEAT-PEGIQLED-GFVNVGTFPIGIDPTSWDKRRQATDVERWV
GTISERYQGKRLIVSRDKIDSVRGIRQKLLSYELFLNTYPEWADKVVLIQVATS--T-TE
QPE----LEATLSDIAMRINSTHS-TLA---HQPLVFLKQDLAFPQYLALITVADALMIT
SLREGMNLTSHEFVYCQDGR-C---G-DKAYGSLILSEFTGSASVFG---NHALLVNPWD
YRQCCEAIHTALTRDEKERKQVWEELLRAVLKNSTANWVKSFSETLSRVWNEQSSREIMA
VPRLSVSRLTERYRQ------S-KQRLMIVDYED---------------------TLASW
GSPRSIILTTPQRAITTLNELTEDPANVVYVMSARMPEEMERLFRQVNNLGLIAENGCFV
REPN-ADTWTHLADKLHVRAWK-----------ASVSNILEYFHARVEGSWIEERHCSLV
FHHGST--EDRQAAARSAAECAGNINDAC-----ANLDVHAIPVEGALIVETTHTNKASA
AELV-----------------------------------------------------WKW
FMANADKNEDVIRPDFLLVIGDNRE-DEPVFRWANKLHRAKA----VDYAMTVTLG--SR
STEAKATLTQGVTG-------------------------VLS---C-------------L
QQLAAQQGQTKSLLRE--------------------------------------------
------------------------------------------------------------
------------------------------------------------------------
------------------------------------------------------------
------------------------------------------------------------
>XP_022577496_Penicilliopsis_zonata
------------------------------------------------------------
---MT----IFIA-----SLFLPYTVNFPVDESHSRSAS---------------------
------------------------------------------------------------
-------------------------------------------PRTLRATPGAAAPPATT
TTTTATTTTTTAANA-A-VSLFERQTEEKKVG------------LTPGATTEDERIFA--
-PELAKTTNKEALTDQFP------------------------------------------
-------------------------------------------PI-AD-RLHPLTES---
-ESHSPTWGSAGSFRQPKLKAIA--------------------------QPSPSILKHAE
APSTVV----------PREVPRPVAFHAIP----------PREVFSRGS-----------
------------------------------------------------------------
------------------------------------------------------------
-------------------------------------------------------MAS--
----FSRGD-----------------WTVEPAEQGNGGLRNAVRSANDAGYLQ-------
-DKLWVGTLGMPTDVLSQTTRDDISEKLEDEYKSLTVYVSDSDFDGHYTHFCKTILWPVF
HYQIPDNPKSKAYEDHSWVYYVKVNQAFAERIAKNWR-----------HGDSVWVQDYHL
LLVPAMLR-------KLLPDAQIGFFLHIAFPSSEVFRCLAPRKELLEGILGANLVGFQT
DEYCRHFLQTCSRILCVEAT-NEGIQLED-RFVNVGKFPIGIDPTSWDRRREAADVEHWI
QTISERYAGKRLIVSRDKIDGVRGIRQKLLSYELFLNTYPEWRNQVVLIQVATS--T-TE
QPE----LEATISDIAMRINSCHS-TLA---HQPLVFLKQDLAFPQYLALITVADALMVT
SLREGMNLTSHEFVYCQDGK-F---G-DKAYGSLILSEFTGSASIFK---DAALLVNPWD
YRQCAEAIHTALARSQTERQQVWERLHAAVLQNSTGNWVKSFSETLATVWHEQSAREALA
VPRLDVDALVSRYQQ------AQRRRLLIVDYEG---------------------TLASW
GSPRSIILTTPQRAITTLTELAEDPRNIVYVMSARMPEEMERLFRRVAGLGLIAENGCFV
REPH-AETWQNLTDQAHTQDWM-----------TSVDTILAYYQERAEGSWVERRHCSLV
FHYGSA--EDRTTASRLASECAGHINDAC-----LSMGIHALPVEGALIVEPISTTKASA
AELV-----------------------------------------------------WQY
CLNSN--GNETPSPDFLLAIGDTRD-DEPVFRWANKLESSHA----VEYAMTVTLG--SR
STEAKATLTQGVTG-------------------------VLS---C-------------L
QKLATST-----------------------------------------------------
------------------------------------------------------------
------------------------------------------------------------
------------------------------------------------------------
------------------------------------------------------------
>XP_016625226_Cladophialophora_bantiana
------------------------------------------------------------
---MT----IFVA-----TLFLPYTINFDVP----ASGS---------------------
------------------------------------------------------------
-------------------------------------------RPDSPELLRPQLTL---
------AQNTP-NET-QTVSLFTPGAGSSS-H---LSQSPGPIPPTPGATTDHEKIFR--
-PHTER-----KISLNLPEL----------------------------------------
-------------------------------------------KQEASLPVRAISRH---
-DLHSPGWGKTFTWNQPPSRAKS--------------------------PPPSSILKHAV
VMAKD-----------VKEVKER----AVSLGHHTAHRL-GRR--QRTR-----------
------------------------------------------------------------
------------------------------------------------------------
-------------------------------------------------------TVS--
HERHFSHDS-----------------YTVEKAIIGNGGLYNAIDAAVDAGICE-------
-EKTWVGTLGCPVDALDDHLKENIAEKLENDYDCLTVYASDSDLNGHYEHYCKTILWPVV
HYQIPDHPKSKAYEDHSWVFYVKVNEAFADRIAKNWK-----------KGDVIWIHDYHL
LLLPGLLR-------QKLPEAQIGFFLHTAFPSSEIFRCLAVRTDLLQGMLGANMIGFQN
DEYGHHFLQTCSRLLNVEAT-KHGVILEDGRFVHVNTCPIGIDPKAIDLQRQAKEVKEWV
HTITDKYRGKRIIVARDKLDSIRGVRQKILAYELFLNKYPEYRDQVVLIQIATS--S-AE
DPE----LSATVADIVTRVNSTHS-TLA---HQPLVFLKQDIDFSQYMALLTVAECLMIT
SLREGMNLTSHEWILCQDGK-I---S-QNKYGPLILSEFTGSATVFG---HNALLVNPWH
YSHCADAIKQALDMSLEERENRWKALYDIVVHQNAVGWFEHYIRGLEHAWKEHTVRDSTA
VPRLSLPSVKSKYQK------A-KKRLIILDYEG---------------------TLASW
GSPTDIILTTPKRSVDVLNDLIEDKKNIVYVMSSRMPEEMERLFSPVSGIGMIAENGAFV
LEPG-TDEWQELTNLEHVRDWK-----------KGVKSILQYYVERIEGSRVEERHASLI
FDYSEA--EDRQGAFKQAGECANHINDAC-----RGQNVNAIPIEDGLNISEMDVHKGSA
AQMI-----------------------------------------------------GEN
-LEKLSREKGVPFPDFLMVIGNSRE-DEYVFNWAHRLEKAGK----IQDVVTVTLG--AR
STEASATLTQGVTG-------------------------VLS---I-------------L
EKLARTLQRV--------------------------------------------------
------------------------------------------------------------
------------------------------------------------------------
------------------------------------------------------------
------------------------------------------------------------
>XP_008722923_Cladophialophora_carrionii
------------------------------------------------------------
---MT----IFVA-----SLFLPYTVNFDAP----GSSS---------------------
------------------------------------------------------------
-------------------------------------------RPLSPELERPQSAV---
------SQTTSLHEA-APVSLFTPSAGITGIP----AQTPGPIPPTPGSTTDHERIFR--
-PHIDR-----KISLRLPNV----------------------------------------
-------------------------------------------RPGAGAPIRTISRH---
-DLHSPGWGKTFGWNQPPSRAKS--------------------------PPPSSILKHAA
GGVKE-----------LKELKEK----AIQIAYNSSNRH-HRR--QRTR-----------
------------------------------------------------------------
------------------------------------------------------------
-------------------------------------------------------TVS--
HERRFSNYN-----------------YEVERAPLGNGGLYNAIDAAVDAGICD-------
-EKTWVGTLGCPVDALDDHMKENIAEKLENDYDCLTVYASDSDLNGHYEHYCKTILWPVV
HYQIPDHPKSKAYEDHSWVFYVKVNEAFAERIAKNWK-----------KGDKIWIHDYHL
MLLPGLLR-------QKLPEAEIGFFLHTAFPSSEIFRCLAVRTELLQGMLGANMIGFQN
DEYGHHFLQTCSRLLNVEAT-KHGVILEDGRFVHVDTCPIGIDPKAIDHQRQADEVKEWV
QTITEKYRGKRIIVARDKLDTIRGVRQKILSYELFLNKYPEYRDQVVLIQIATS--S-AE
DPE----LSATVADIVTRVNSTHS-TLA---HQPLVFLKQDIDFAQYMALLTVAECLMIT
SLREGMNLTSHEWIVCQDGK-L---S-ENKNGPLILSEFTGSATVFG---HNAILVNPWH
YSKCADAIKHALDMSPEERERRWKAMYDVVIEQNAVRWYEQYLNDLEHAWKEHRVRDSTA
VPRLSVSATKSKYQK------A-KRRLIILDYEG---------------------TLASW
GSPTDIILTTPKRSIDVLNDLIEDKKNIVYVMSSRMPEEMERLFSQVSGLGLIAENGAFV
RDPG-TDEWQELVDTAHVEKWK-----------KGVRSILQYYVERVEGSRIEMRHASII
FDYSDA--EDTSGAFKQAGECANHINDAC-----RGQNVNAIPVDDGLCISEIDVNKGAA
AQLV-----------------------------------------------------AEN
-LEKQAQENGVEFPDYLMVIGDSRE-DEYVFNWAHKLEKAGK----IRDVITVTLG--AR
STEASATLTQGVTG-------------------------VLS---I-------------L
EKLARGT-----------------------------------------------------
------------------------------------------------------------
------------------------------------------------------------
------------------------------------------------------------
------------------------------------------------------------
>XP_016250620_Cladophialophora_immunda
------------------------------------------------------------
---MT----IFVA-----TLFLPYTINFDVP----ASAS---------------------
------------------------------------------------------------
-------------------------------------------RSESPELLRPQLAL---
------TQNTP-SET-QTVSLFTPGASSSP-HLSQLSQSSGPIPPTPGATTDHEKIFR--
-PHNER-----KFSLTLPSL----------------------------------------
-------------------------------------------KKEVTVPVRAISRH---
-DLHSPGWGKTFTWNQPPSRAKS--------------------------PPPSSILKHAV
IGAKD-----------VKEVKEK----AISLAHNTGHKP-GRR--QRTR-----------
------------------------------------------------------------
------------------------------------------------------------
-------------------------------------------------------TVS--
HERHFSHDS-----------------YTVEKAIIGNGGLYNAVDAAVDAGICE-------
-EKTWVGTLGCPVDALDEHLKESIAEKLENDYDCLTVYTSDSDLNGHYEHYCKTILWPVV
HYQIPDHPKSKAYEDHSWVFYAKVNEAFADRIAKNWK-----------KGDVIWIHDYHL
LLLPGLLR-------QRLPEAQIGFFLHTAFPSSEIFRCLAVRTDLLQGMLGANMIGFQN
DEYGHHFLQTCSRLLNVEAT-KHGVILEDGRFVHVNTYPIGIDPKAIDLQRQVKEVKEWV
HTITDKYRGKRIIVARDKLDSIRGVRQKILAYELFLNKYPEYRDKVVLIQIATS--S-AE
DPE----LSATVADIVTRVNSTHS-TLA---HQPLVFLKQDIDFSQYMALLTVAECLMIT
SLREGMNLTSHEWILCQDGK-I---S-QNKYGPLILSEFTGSATVFG---HDALLVNPWH
YSHCADAIKQALDMSLEERENRWKALYDIVVHQNAVGWFEHYITGLEHAWKEHTVRDSTA
VPRLSLPSVKSKYQK------A-KKRLIILDYEG---------------------TLASW
GSPTDIILTTPKRSVDVLNDLIEDKKNIVYVMSSRMPEEMERLFSPVSGIGMIAENGAFV
LDPG-TDEWQELTNLEHVRNWK-----------KGVKSILQYYVERIEGSRVEERHASLI
FDYSEA--EDRQGAFKQAGECANHINDAC-----RGQNVNAIPVEDALNISEMDINKGSA
AQFI-----------------------------------------------------GEN
-LEKLAQEKGVPFPDFLMVIGDSRE-DEYVFNWAHRLEKAEK----IRDVVTVTLG--AR
STEASATLTQGVTG-------------------------VLS---I-------------L
EKLARTLQRV--------------------------------------------------
------------------------------------------------------------
------------------------------------------------------------
------------------------------------------------------------
------------------------------------------------------------
>XP_007739030_Cladophialophora_psammophila
------------------------------------------------------------
---MT----IFVA-----TLFLPYTINFDVP----ASGS---------------------
------------------------------------------------------------
-------------------------------------------RPESPELLRPQLTL---
------AQNTP-NET-QTVSLFTPGAGSSS-H---LSQSPGPIPPTPGATTDHEKIFR--
-PHTER-----KISLTLPEL----------------------------------------
-------------------------------------------KQEASLPVRAISRH---
-DLHSPGWGKTFTWNQPPSRAKS--------------------------PPPSSILKHAV
VMAKD-----------VKEVKER----AVSLGHNTAHRL-GRR--QRTR-----------
------------------------------------------------------------
------------------------------------------------------------
-------------------------------------------------------TVS--
HERHFSHDS-----------------YTVEKAIIGNGGLYNAIDAAGDAGICE-------
-EKTWVGTLGCPVDALDDHLKENIAEKLENDYDCLTVYASDSDLNGHYEHYCKTILWPVV
HYQIPDHPKSKAYEDHSWVFYVKVNEAFADRIVKNWK-----------KGDVIWIHDYHL
LLLPGLLR-------QKLPEAQIGFFLHTAFPSSEIFRCLAVRTDLLQGMLGANMIGFQN
DEYGHHFLQTCSRLLNVEAT-KHGVILEDGRFVHVNTCPIGIDPKGIDLQRQAKEVKEWV
HTITDKYRGKRIIVARDKLDSIRGVRQKILAYELFLNKYPEYRDQVVLIQIATS--S-AE
DPE----LSATVADIVTRVNSTHS-TLA---HQPLVFLKQDIDFSQYMALLTVAECLMIT
SLREGMNLTSHEWILCQDGK-I---S-QNKYGPLILSEFTGSATVFG---HNALLVNPWH
YSHCADAIKQALDMSLEERENRWKALYDIVVHQNAVGWFEHYIKGLEHAWKEHTVRDSTA
VPRLSLPSVKSKYQK------A-KKRLIILDYEG---------------------TLASW
GSPTDIILTTPKRSVDVLNDLIEDKKNIVYVMSSRMPEEMERLFSPVSGIGMIAENGAFV
LEPS-TDEWQELTNLEHVRDWK-----------KGIKSILQYYVERIEGSRVEERHASLI
FDYSEA--EDRQGAFKQAGECANHINDAC-----RGQNVNAIPIEDGLNISEMDVHKGSA
AQMI-----------------------------------------------------GEN
-LEKASREKGVPFPDFLMVIGDSRE-DEYVFNWAHRLEKAGK----IQDVVTVTLG--AR
STEASATLTQGVTG-------------------------VLS---I-------------L
EKLARTLQRV--------------------------------------------------
------------------------------------------------------------
------------------------------------------------------------
------------------------------------------------------------
------------------------------------------------------------
>XP_018695693_Fonsecaea_erecta
------------------------------------------------------------
---MT----IFVA-----TLFLPYTINFDIP----ASAA---------------------
------------------------------------------------------------
-------------------------------------------RSESPEFPRPQLTL---
------AQNSP-GET-ATVSLFTPGAGSSS-HLSQLSQSPGPIPPTPGATTDHEKIFR--
-PHTER-----KISLTLPSL----------------------------------------
-------------------------------------------KKEVSVPVRAISRH---
-DLHSPGWGKTFTWNQPPSRAKS--------------------------PPPSSILKHTV
VSVKD-----------VKEAKEK----ATAIALTTSRKS-SRR--QRTR-----------
------------------------------------------------------------
------------------------------------------------------------
-------------------------------------------------------TVS--
HERHFSHDS-----------------YTVEKAIIGNGGLYNAIDAAVDAGICE-------
-EKTWVGTLGCPVDALDEHLKENIAEKLENDYDCLTVYASDSDLNGHYEHYCKTILWPVV
HYQIPDHPKSKAYEDHSWVFYVKVNEAFADRIAKNWK-----------KGDVIWIHDYHL
LLLPGLLR-------QKLPEAQIGFFLHTAFPSSEIFRCLAVRTDLLQGMLGANMIGFQN
EEYGHHFLQTCSRLLNVEAT-KHGVILEDGRFVHVNTCPIGIDPKAIDQQRQVKEVQEWV
HTITDKYRGKRIIVARDKLDSIRGVRQKILAYELFLNKYPEYREKVVLIQIATS--S-AE
DPE----LSATVADIVTRVNSTHS-TLA---HQPLVFLKQDIDFSQYMALLTVAECLMIT
SLREGMNLTSHEWILCQDGK-I---S-ENKYGPLILSEFTGSATVFG---HDALLVNPWH
YSHCAEAIKKALDMSLEERETRWKALYDIVVHQNAVGWFERYIKGLEHAWKEHTVRDSTA
VPRLSSSAVKTKYQR------A-QKRLIILDYEG---------------------TLASW
GSPTDIILTTPKRSVDVLNDLIEDKKNIVYVMSSRMPEEMERLFSPVSGVGMIAENGAFV
MEPG-TDEWQELTNLEHVHNWK-----------TGVKSILQYYVERIEGSRIEERHASLI
FDYSDA--EDRQGAFKQAGECANHINDAC-----RGQNVNAIPIENGLNISEIDVNKGTA
AQMI-----------------------------------------------------GEN
-LEKLAQEKGVPFPDFLLVIGDSRE-DEYVFNWAHRLERAEK----IRDVVTVTLG--AR
STEASATLTQGVTG-------------------------VLS---I-------------L
EKLARSLEKV--------------------------------------------------
------------------------------------------------------------
------------------------------------------------------------
------------------------------------------------------------
------------------------------------------------------------
>XP_022515018_Fonsecaea_monophora
------------------------------------------------------------
---MT----IFVA-----TLFLPYTINFDIP----SCTS---------------------
------------------------------------------------------------
-------------------------------------------RPESPELPRQQIAL---
------TQNTP-SDT-QTVSLFTPGAVSGSPPLSQLSQSSGPIPPTPGATTDHEKIFR--
-PHTER-----KISLTLPNV----------------------------------------
-------------------------------------------KKEAPVPVRAISRH---
-DLHSPGWGKTFTWNQPPSRAKS--------------------------PPPSSILKHAV
VSARD-----------VKEVKEK----AISLAHNATHR--GRR--QRTR-----------
------------------------------------------------------------
------------------------------------------------------------
-------------------------------------------------------TVS--
HERHFSHDS-----------------YTVEKAIIGNGGLYNAIDAAVDAGICE-------
-EKTWVGTLGCPVDALDEHLKENIAEKLENDYDCLAVYTSDSDLNGHYEHYCKTILWPVV
HYQIPDHPKSKAYEDHSWVFYAKVNEAFADRIAKNWK-----------KGDVIWIHDYHL
LLLPNLLR-------QRLPEAQIGFFLHTAFPSSEIFRCLAVRTNLLQGMLGANMIGFQN
DEYGHHFLQTCSRLLNVEAT-KHGVILEDGRFVHVNTCPIGIDPKAIDLQRQAKEVKEWV
HTITDKYRGKRIIVARDKLDSIRGVRQKILAYELFLNKYPEYRDKVVLIQIATS--S-AE
DPE----LSATVADIVTRVNSTHS-TLA---HQPLVFLKQDIDFSQYMALLTVAECLMIT
SLREGMNLTSHEWILCQDGK-I---S-QNKYGPLILSEFTGSATVFG---HNALLVNPWH
YSHCADAIKQALDMSPEERENRWKALYDIVVHQNAVGWFEHYVKGLEHAWKEHTVRDSTA
VPRLSLPSVKSKYLK------A-KKRLIILDYEG---------------------TLASW
GSPTDIILTTPKRSVDVLNDLIEDKKNIVYVMSSRMPEEMERLFSPVSGIGMIAENGAFV
LDPG-TDEWQELTNLEHVRNWK-----------KGVRSILQYYVDRIEGSRVEERHASLI
FDYSDA--EDRQGAFKQAGECANHINDAC-----RGQNVNAIPIEDGLNISEMDVNKGAA
AQLI-----------------------------------------------------GEN
-LEKQGQGKDVPFPDFLMVIGDSRE-DEYVFNWAHRLEKAGK----IRDVVTVTLG--AR
STEASATLTQGVTG-------------------------VLS---I-------------L
EKLAWSQQKA--------------------------------------------------
------------------------------------------------------------
------------------------------------------------------------
------------------------------------------------------------
------------------------------------------------------------
>XP_016630138_Fonsecaea_multimorphosa
------------------------------------------------------------
---MT----IFVA-----TLFLPYTINFDIP----APPS---------------------
------------------------------------------------------------
-------------------------------------------RSESPELPRPQLTL---
------AQNTP-SET-QTVSLFTPGAGSGS-HLSQLSQSPGPIPPTPGATTDHEKIFR--
-PYTER-----KISLTLPNL----------------------------------------
-------------------------------------------KKEAPVPVRAISRH---
-DLHSPGWGKTFAWNQPPSRAKS--------------------------PPPSSILKHAV
ISAKD-----------VKEVKEK----TIAVANTTGHRH-HRR--QRTR-----------
------------------------------------------------------------
------------------------------------------------------------
-------------------------------------------------------TVS--
HERHFSHDS-----------------YTVEKAIIGNGGLYNAIDAAVDAGICE-------
-EKTWVGTLGCPVDALDEHLKENIAEKLENDYDCLTVYTSDSDLNGHYEHYCKTILWPVV
HYQIPDHPKSKAYEDHSWIFYVKVNEAFADRIAKNWK-----------KGDIIWIHDYHL
LLLPGLLR-------QRLPEAQIGFFLHTAFPSSEIFRCLAVRGELLQGMLGANMIGFQN
DEYGHHFLQTCSRLLNVEAT-KHGVILEDGRFVHVNTYPIGIDPKAIDLQRQAKEVQEWV
HTITDKYRDKRIIVARDKLDSIRGVRQKILAYELFLNKYPEYRDKVVLIQIATS--S-AE
DPE----LSATVADIVTRVNSTHS-SLA---HQPLVFLKQDIDFSQYMALLTVAEGLMIT
SLREGMNLTSHEWILCQDGK-I---S-QNKYGPLILSEFTGSATVFG---HHALLVNPWH
YSYCADAIKQALDMSLEERENRWKALYDIVVHQNAIDWFEHYMKGLEHAWKEHTVRDSTA
VPRLSLSAVKSKYQK------A-QKRLIILDYEG---------------------TLASW
GSPTDIILTTPKRSVDVLNDLIEDKKNIVYVMSSRMPEEMERLFSPVSGLGMIAENGAFV
LEPG-TDEWQELTNLEHVREWK-----------KGVKSILQYYVERIEGSRVEERHASLI
FDYSEA--DDRQGAFKQAGECANHINDAC-----RGQNVNAIPIEDGLNISEMDVNKGSA
AQMI-----------------------------------------------------GDN
-LEKLSQEKGVPFPDFLMVIGDSRE-DEYVFNWARRLEKAEK----IRDVVTVTLG--AR
STEASATLTQGVTG-------K--------F-----------------------------
------------------------------------------------------------
------------------------------------------------------------
------------------------------------------------------------
------------------------------------------------------------
------------------------------------------------------------
>XP_022496195_Fonsecaea_nubica
------------------------------------------------------------
---MT----IFVA-----TLFLPYTINFDIP----SCTS---------------------
------------------------------------------------------------
-------------------------------------------RPESPELPRQQIAL---
------TQNTP-SDT-QTVSLFTPGAVSGS-PLSQLSQSSGPIPPTPGATTDHEKIFR--
-PHTER-----KISLTLPNV----------------------------------------
-------------------------------------------KKEVPVPVRAISRH---
-DLHSPGWGKTFTWNQPPSRAKS--------------------------PPPSSILKHAV
VSARD-----------VKEVKEK----AISLAHNATHR--GRR--QRTR-----------
------------------------------------------------------------
------------------------------------------------------------
-------------------------------------------------------TVS--
HERHFSHDS-----------------YTVEKAIIGNGGLYNAIDAAVDAGICE-------
-EKTWVGTLGCPVDALDEHLKENIAEKLENDYDCLAVYTSDSDLNGHYEHYCKTILWPVV
HYQIPDHPKSKAYEDHSWVFYAKVNEAFADRIAKNWK-----------KGDIIWIHDYHL
LLLPNLLR-------QRLPEAQIGFFLHTAFPSSEIFRCLAVRTNLLQGMLGANMIGFQN
DEYGHHFLQTCSRLLNVEAT-KHGVILEDGRFVHVNTCPIGIDPKAIDLQRQAKEVKEWV
HTITDKYRGKRIIVARDKLDSIRGVRQKFLAYELFLNKYPEYRDKVVLIQIATS--S-AE
DPE----LSATVADIVTRVNSTHS-TLA---HQPLVFLKQDIDFSQYMALLTVAECLMIT
SLREGMNLTSHEWILCQDGK-I---S-QNKYGPLILSEFTGSATVFG---HNALLVNPWH
YSHCADAIKQALDMSLEEREHRWKALYDIVVHQNAVGWFEHYVKGLEHAWKEHTVRDSTA
VPRLSLPSVKSKYLK------A-KKRLIILDYEG---------------------TLASW
GSPTDIILTTPKRSVDVLNDLIEDKKNIVYVMSSRMPEEMERLFSPVSGIGMIAENGAFV
LDPG-TDEWQELTNLEHVRNWK-----------KGVRSILQYYVDRIEGSRVEERHASLI
FDYSDA--EDRQGAFKQAGECANHINDAC-----RGQNVNAIPIEDGLNISEMDVNKGSA
AQLI-----------------------------------------------------GDN
-LEKQGQGKDVPFPEFLMVIGDSRE-DEYVFNWAHRLEKAGK----IRDVVTVTLG--AR
STEASATLTQGVTG-------------------------VLS---I-------------L
EKLAWSQQKA--------------------------------------------------
------------------------------------------------------------
------------------------------------------------------------
------------------------------------------------------------
------------------------------------------------------------
>XP_013288153_Fonsecaea_pedrosoi
------------------------------------------------------------
---MT----IFVA-----TLFLPYTINFDIP----SCTS---------------------
------------------------------------------------------------
-------------------------------------------RPESPELPRQQISL---
------TQNTP-SDT-QTVSLFTPGAVSGS-PLSQLSQSSGPIPPTPGATTDHEKIFR--
-PHTER-----KISLTLPNV----------------------------------------
-------------------------------------------KKEAPVPVRAISRH---
-DLHSPGWGKTFTWNQPPSRAKS--------------------------PPPSSILKHAV
VSARD-----------VKEVKER----AISLAHNATHR--GRR--QRTR-----------
------------------------------------------------------------
------------------------------------------------------------
-------------------------------------------------------TVS--
HERHFSHDS-----------------YTVEKAIIGNGGLYNAIDAAVDAGICE-------
-EKTWVGTLGCPVDALDEHLKENIAEKLENDYDCLAVYTSDSDLNGHYEHYCKTILWPVV
HYQIPDHPKSKAYEDHSWVFYAKVNEAFADRIAKNWK-----------KGDVIWIHDYHL
LLLPNLLR-------QRLPEAQIGFFLHTAFPSSEIFRCLAVRTNLLQGMLGANMIGFQN
DEYGHHFLQTCSRLLNVEAT-KHGVILEDGRFVHVNTCPIGIDPKAIDLQRQAKEVKEWV
HTITDKYRGKRIIVARDKLDSIRGVRQKILAYELFLNKYPEYRDKVVLIQIATS--S-AE
DPE----LSATVADIVTRVNSTHS-TLA---HQPLVFLKQDIDFSQYMALLTVAECLMIT
SLREGMNLTSHEWILCQDGK-I---S-QNKYGPLILSEFTGSATVFG---HNALLVNPWH
YSHCADAIKQALDMSPEERENRWKALYDIVVHQNAVGWFEHYVKGLEHAWKEHTVRDSTA
VPRLSLPSVKSKYLK------A-KKRLIILDYEG---------------------TLASW
GSPTDIILTTPKRSVDVLNDLIEDKKNIVYVMSSRMPEEMERLFSPVSGIGMIAENGAFV
LDPG-TDEWQELTNLEHVRNWK-----------KGVRSILQYYVDRIEGSRVEERHASLI
FDYSDA--EDRQGAFKQAGECANHINDAC-----RGQNVNAIPIEDGLNISEMDVNKGAA
AQLI-----------------------------------------------------GEN
-LEKQGQGKD--FPDFLMVIGDSRE-DEYVFNWAHRLEKAGK----IRDVVTVTLG--AR
STEASATLTQGVTG-------K--------LDLYSQPYTVTN---I-------------L
SRCIVNSGETRVVSAESVKFSAPIRLDVVRG-----------------------------
------------------------------------------------------------
------------------------------------------------------------
------------------------------------------------------------
------------------------------------------------------------
>XP_007753468_Cladophialophora_yegresii
------------------------------------------------------------
---MT----IFVA-----SLFLPYTVNFDAP----GSSS---------------------
------------------------------------------------------------
-------------------------------------------RPLSPELGRPQSAV---
------SEASTLLEA-QPVSLFTPGAGITGIP----VQTPGPIPPTPGGTTDHEKIFR--
-PHIDR-----KISLRLPNV----------------------------------------
-------------------------------------------RPGAGAPIRTISRH---
-DLHSPGWGKTFGWNQPPSRAKS--------------------------PPPSSILKHAA
GGVKE-----------LKELKEK----AVQIAYNSSTRH-HRR--QRTR-----------
------------------------------------------------------------
------------------------------------------------------------
-------------------------------------------------------TVS--
QERRFSNDN-----------------YEIDRAPLGNGGLYNAIDAAVDAGICD-------
-EKTWVGTLGCPVDALDDHMKENIAEKLENDYDCLTVYASDSDLNGHYEHYCKTILWPVV
HYQIPDHPKSKAYEDHSWVFYVKVNEAFAERIAKNWK-----------KGDKIWIHDYHL
MLLPALLR-------QKLPEAEIGFFLHTAFPSSEIFRCLAVRTELLQGMLGANMIGFQN
DEYGHHFLQTCSRLLNVEAT-KHGVILEDGRFVHVDTCPIGIDPKAIDHQRQADEVKEWV
QTITEKYRGKRIIVARDKLDTIRGVRQKILSYELFLNKYPEYRDQVVLIQIATS--S-TE
DPE----LSATVADIVTRVNSTHS-TLA---HQPLVFLKQDIDFAQYMALLTVAECLMIT
SLREGMNLTSHEWVECQDGK-L---S-ENKYGPLILSEFTGSATVFG---NNAILVNPWH
YSNCADAIKQALDMSPEERQRRWKAMYDVVIEQNAVRWYEQYLNDLEHAWKEHRIRDSTA
VPRLSVSSTKSKYLK------A-KRRLIILDYEG---------------------TLASW
GSPTDIILTTPKRSIDVLNDLIEDKKNMVYVMSSRMPEEMERLFSQVSGLGLIAENGAFV
RDPE-ADEWQELIDTTHVEKWK-----------KGVRSILQYYVERVEGSRIEMRHASII
FDYADA--EDTSGAFKQAGECANHINDAC-----RGQNVNAIPIEDGLCISEIDVNKGAA
AQLV-----------------------------------------------------AEN
-LEKQVQENGTTFPDFLMVIGDSRE-DEYVFNWAHKLEKAGK----IRDVITVTLG--AR
STEASATLTQGVTG----------------------------------------------
-KLQAYTCEIYN------------------------------------------------
------------------------------------------------------------
------------------------------------------------------------
------------------------------------------------------------
------------------------------------------------------------
>XP_016238059_Exophiala_spinifera
------------------------------------------------------------
---MT----IFVA-----SLFLPYTVNFDGPPSWTASG----------------------
------------------------------------------------------------
--------------------------------------------PETPEIPKTGSSLPGN
STSSVTLSQTPKTDGPPSLSLFTPSSN-AALS-TVLTKTPDPLIQTPGATTDHEKIFR--
-PHVER-----PLALSLPSH----------------------------------------
----------------------VKQKQEQGQKAVQQDVPPQT-RPALSKDLRGISRH---
-DIHSPGWGKSFVWNQPPSRAKS--------------------------PPPSSILKHAA
V-----------------EVKEK----AAAIVHKAQKKS-PRGAHRRSR-----------
------------------------------------------------------------
------------------------------------------------------------
-------------------------------------------------------TVS--
HDRRFSEFE-----------------YSVEKAVIGNGGLFNAIDAATEAGQLD-------
-EKLWVGTLGCPIDLLEDHMKENIAEKLENDYDSLAVYVSDSDLNGHYEHYCKTILWPVF
HYQIPDHPKSKAYEDHSWVFYVKVNEAFADRIAKNYK-----------KGDIIWIHDYHL
LLVPGLLR-------QKLPEAEIGFFLHTAFPSSEIFRCLAVRSELLEGILGANLIGFQN
DEYGHHFLQTCSRLLNVEAT-KHGVILENGRFVHVNTCPIGIDPKALDQQRRAPEVLEWV
KTITEKYRGKRILVGRDKLDNIRGVRQKILSYELFLNKYPQYKDQVVLIQIATS--S-TE
DPE----LSATVADIVTRVNSTHS-TLA---HQPLVFLKQDIEFAQYLALLTVAECLMIT
SLREGMNLTSHEFVMCQDGK-F---A-EPKHGPLVLSEFTGSATVFG---HEAILVNPWH
YTQCAEAIKQALEMSPEERERRWTRLYDIVVNQNATTWYDRYMKALNHAWKEHSVREATS
VPRLSVSSVKAKYQN------A-SKRLFILDYEG---------------------TLASW
GSPTDIILTTPKRAIDVLNDLIEDPKNIVYVMSSRMPEELERLFSPVSGLGIIAENGAYV
RAPD-MDEWEELANSENAKAWK-----------KGVRSILQYYAERIEGSRIEERHSALV
FDYAEA--DDVAGAFKQAGECANHINDAC-----QGQNVCAVPIEDGLYISEIGINKGLA
AQMI-----------------------------------------------------SDS
-LEKQCRIRGEKMPEFLMVIGDSRE-DEYVFNWAHRLESAGT----IKDVVTVTVG--AR
NTEASATLTQGVTG-------------------------KS-------------------
------------------------------------------------------------
------------------------------------------------------------
------------------------------------------------------------
------------------------------------------------------------
------------------------------------------------------------
>XP_016257305_Exophiala_oligosperma
------------------------------------------------------------
---MT----IFVA-----SLFLPYTVNFDGPPSWTGSG----------------------
------------------------------------------------------------
--------------------------------------------PESPEIHKAGSSLPVN
ATSPVALSQTPKADSLSSVSLFTPKSN-AAIP-TALTKTPDSLIQTPGATTDHESIFR--
-PHVQR-----PMALSLPSH----------------------------------------
----------------------VKQKQEQGQKVVEENIPSAA-RPVTLKELRGISRH---
-DIHSPGWGKSFVWNQPPSRAKS--------------------------PPPSSILKHAA
V-----------------EVREK----AAAVLQKAQKKS-GRGGHRRSR-----------
------------------------------------------------------------
------------------------------------------------------------
-------------------------------------------------------TVS--
HDRRFSEFD-----------------YTVEKAVIGNGGLFNAIDAAADADLLD-------
-EKLWVGTLGCPIDVLEDHMKESIAEKLENDYDSLAVYVSDSDLNGHYEHYCKTILWPVF
HYQIPDHPKSKAYEDHSWVFYVKVNEAFADRIANNYK-----------KGDIIWIHDYHL
LLVPGLLR-------QKLPEAEIGFFLHTAFPSSEIFRCLAVRSELLEGILGANMIGFQN
DEYGHHFLQTCSRLLNVEAT-KHGVILENGRFVHVNTCPIGIDPKALDQQRRAPEVLDWV
KTIREKYRGKRILVGRDKLDNIRGVRQKILSYELFLNKYPQYKDQVVLIQIATS--S-TE
DPE----LSATVADIVTRVNSTHS-TLA---HQPLVFLKQDIDFAQYLALLTVAECLMIT
SLREGMNLTSHEFVMCQDGK-F---A-EPKHGPLVLSEFTGSATVFG---HDAILVNPWH
YTQCAEAIKQALEMSPEERERRWKGMYDIVVNQNATTWYDRYMKALNRAWKEHSVREATS
VPRLSVSSVKSKYQS------A-SKRLIILDYEG---------------------TLASW
GSPADIILTTPKRAIDVLNDLIEDPKNMVYVMSSRMPEELERLFSPVGGLGIIAENGAYV
KAPD-TDEWEELANSEHAKVWK-----------KGVRSILQYYVDRIEGSRIEERHSAVV
FDYAEA--EDVSGAFKQAGECANHINDAC-----QGQNVCAVPIEDGLYISEVGINKGLA
AQMI-----------------------------------------------------TDS
-LEKLYETRGECMPEFLMVIGDSRE-DEYVFNWAHKMEKAGT----IKDVVTVTVG--AR
NTEASATLTQGVTG-------------------------VLS---I-------------L
EKLVRISQG---------------------------------------------------
------------------------------------------------------------
------------------------------------------------------------
------------------------------------------------------------
------------------------------------------------------------
>XP_013322658_Exophiala_xenobiotica
------------------------------------------------------------
---MT----VFVA-----SLFLPYTVNFDGPPAWNGSA----------------------
------------------------------------------------------------
--------------------------------------------PESLTMKRDEQVIPAA
ANSPAVVSKLPLVDGPSSVSLFTPNPNTAALS-ATLTQTPDVIIQTPGATTDHEKIFR--
-PHVQR-----PMALSLPSH----------------------------------------
----------------------IKEKKEQSEKDTEQQPQEQAVRPVQLKDLRGVSRH---
-DLHSPGWGKSFVWNQPPSRAKS--------------------------PPPSSILKHAA
A-----------------EAKEK----ALAMVQTAQRKA-ARAGHRRSR-----------
------------------------------------------------------------
------------------------------------------------------------
-------------------------------------------------------TVS--
HDRRFSEYN-----------------YSVEKAVIGNGGLFNAIDAATDAGQLD-------
-EKLWVGTLGCPIDVLEDHMKENIAEKLENDYDSLAVYVSDSDLNGHYEHYCKTILWPVF
HYQIPDHPKSKAYEDHSWIFYVKVNEAFADRIAKNYK-----------KGDIIWIHDYHL
LLVPGLLR-------QKLPEAEIGFFLHTAFPSSEIFRCLAVRSELLEGILGANMIGFQN
DEYGHHFLQTCSRLLNVEAT-KHGVILESGRFVHVNTCPIGIDPKVVDQQRGSPEVLDWV
KTITEKYRGKRIIVGRDKLDNIRGVRQKILSYELFLNKYPEYKDQVVLIQIATS--S-TE
DPE----LSATVADIVTRVNSTHS-TLA---HQPLVFLKQDIDFGQYLALLTVAECLMIT
SLREGMNLTSHEFVMCQDGK-F---A-NPKHGPLVLSEFTGSATVFG---HNAILVNPWH
YTQCADAIKQALEMPSEERERRWKGMYDIVVNQNATAWYHQYTEALHHAWKEHSVREATS
VPRLSVSSVKSKYQK------A-SKRLIILDYEG---------------------TLASW
GSPTDIILTTPKRSIDVLNDLIEDERNIVYVMSSRMPEELERLFSPVSNLGMIAENGAYL
KAPD-TDEWEELANSEAAKVWK-----------QGVRSILQYYVERIEGSRIEERHSSVV
FDYAEA--EDMAGAFKQAGECANHINDAC-----QGQNVCAVPIEDGLYISEVGINKGLA
AQMI-----------------------------------------------------SDT
-LEKLSRSRGEPMPDFLMVVGDSRE-DEYVFNWAHKLEKAGI----IKNVVTVTVG--AR
NTEASATLTQGVTG-------------------------VLS---I-------------L
EKLVRISQG---------------------------------------------------
------------------------------------------------------------
------------------------------------------------------------
------------------------------------------------------------
------------------------------------------------------------
>XP_007720548_Capronia_coronata
------------------------------------------------------------
---MT----VFVA-----TLFLPYTINFDAP----SSSP---------------------
------------------------------------------------------------
-------------------------------------------PPERAEVPKPPSTF---
--SQSTVPQTPLPDG-QSVSLFTPAPG---IG-AGIGQSPSALIQTPGATTDHEKIFL--
-PHVDR-----PISLTLPRT----------------------------------------
----------------------NQTS-----------------RPALARDPRAISRH---
-DLHSPGWGKTIGWNQPPSRAKS--------------------------PPPSSILKHAA
A-----------------EAKDKADKAAAAAMSTLQTKR-GRQ-HKRTR-----------
------------------------------------------------------------
------------------------------------------------------------
-------------------------------------------------------TFS--
HERRFSEYN-----------------YTVERALLGNGGLFNAIDAAAEAGSLE-------
-EKTWVGTLGCPVDVLDDPLKENIAEKLENDYDSLTVYVSDSDLNGHYEHYCKTILWPVF
HYQIPDHPKSKAYEDHSWVFYVKVNEAFADRIAKNYK-----------KGDVIWIHDYHL
LLVPGLLR-------QRLPEAEIGFFLHTAFPSSEIFRCLAVRSELLEGILGANMIGFQT
DEYCHHFLQTCSRLLNVEAT-KYGVILEDGRFVHVSTCPVGIDPKSLEQQRRLPEVSEWV
QIILDKYRGKQIIVARDKLDNIRGVRQKILSYELFLNKYPEYKDKVVLIQIATS--S-TE
DPE----LSATVADIVTRVNSIHS-TLA---HQPLVFLKQDIDFAQYLALLTVAECLMIT
SLREGMNLTSHEFVICQDGQ-F---C-DAKYGPLILSEFTGSATVFG---HNAILVNPWH
YSQCAAAIKQALDMPLPEKERRWKAMHDIVVKQNAVEWFDTYTKALDRAWKEHSIRDSTS
VPRLSLSSVKPKYLK------A-EKRLIILDYEG---------------------TLASW
GSPTDIILTTPKRSIDVLNDLIEDKKNTVYVMSSRMPEEMERLFSPVSGLGMIAENGGFL
LEAG-SDEWEELANLEHFKNWK-----------GGLRSILQYYVERIEGSKIEERHCSLI
FDYSDA--DDRAGAFKQAGECANHINDAC-----RDQNVNCVPIEDGLFISEMEVNKGLA
TQMI-----------------------------------------------------SDR
-MEK----SGMGLPEFLLVIGDSRE-DEYAFNWAHKLEKAGK----IRDVVTVTLG--AR
STEASATLTQGVTG-------------------------KFD---G-------------S
SGYLKLR-----------------------------------------------------
------------------------------------------------------------
------------------------------------------------------------
------------------------------------------------------------
------------------------------------------------------------
>XP_007736921_Capronia_epimyces
------------------------------------------------------------
---MT----VFVA-----TLFLPYTINFDVP----SNS----------------------
------------------------------------------------------------
-------------------------------------------PPERPDPQRTQSTL---
--AQKILSQPAVVDT-QTVSLFTPTPG---IV-AGITQSPGSLIQTPGATTDHEKIFL--
-PHVER-----PISLTLPRT----------------------------------------
----------------------NQKS-----------------RPAVQRDPRAISRH---
-DLHSPGWGKTFGWNQPPSRAKS--------------------------PPPSSILRHAA
A-----------------EAKDKLDKAAVAVVSNLQSKR-GRQ-HRRTR-----------
------------------------------------------------------------
------------------------------------------------------------
-------------------------------------------------------TFS--
HEQRFSEYN-----------------YTVEKALLGNGGLFNAIDAAAEAGTLE-------
-EKTWVGTLGCPADALDDPLKENIAEKLENDYDSLAVYVSDSDLNGHYEHYCKTILWPVF
HYQIPDHPKSKAYEDHSWVFYVKVNEAFADRIAKNYK-----------KGDVIWIHDYHL
LLVPGLLR-------QRLPEAEIGFFLHTAFPSSEIFRCLAVRTELLDGILGANMIGFQT
DEYCHHFLQTCSRLLNVEAT-RHGVILEDGRFVHVNTCPVGIDPKSLDQQRRLPEVSEWV
QIITDKYRGKRIIVARDKLDNIRGVRQKILSYELFLNKYPEYKDKVVLIQIATS--S-TE
DPE----LSATVADIVTRVNSTHS-TLA---HQPLVFLKQDIDFAQYLALLTVAECLMIT
SLREGMNLTSHEFVICQDGQ-Y---A-ETKFGPLILSEFTGSATVFG---HNAILVNPWH
YSQCAAAIKQALDMPAPDRERRWKAMHDIVVKQNAAEWFGTYTKGLDRAWKEHAIRDSTS
VPRLSLTSVKPKYLR------A-EKRLLILDYEG---------------------TLASW
GSPTDIILTTPKRSIDVLNDLIEDKRNTVYVMSSRMPEEMERLFSPVSGLGMIAENGGFL
LEPG-SDEWEELANLEHFKDWK-----------EGVRSILQYYVERIEGSRIEERHCSLI
FDYSDA--EDRAGAFKQAGECANHINDAC-----GSQHVNAIPIEDGLFISEMDVNKGLA
TQMI-----------------------------------------------------IDQ
-AEK----HGIPLPEFLMVIGDSRE-DEYVFNWAHKLEKAGK----VRDVVTVTLG--AR
STEASATLTQGVTG-------------------------VLS---I-------------L
EKLVRSSQQPGR------------------------------------------------
------------------------------------------------------------
------------------------------------------------------------
------------------------------------------------------------
------------------------------------------------------------
>XP_009152537_Exophiala_dermatitidis
------------------------------------------------------------
---MT----IFVA-----TLFLPYTINFDAA----GSQ----------------------
------------------------------------------------------------
--------------------------------------------PESPDLQRNQSAA---
--SQIPVPPTPLTDG-QTVSLFTPAPG---IG-AAATQSPGSLIQTPGATTDHEKIFL--
-PHVER-----PISLTLPRT----------------------------------------
----------------------NQQS-----------------RPALQRDPRAISRH---
-DLHSPGWGKTFGWNQPPSRAKS--------------------------PPPSSILKHAA
A-----------------EAKDKMDKAAAVVSNTIQNKW-GRQ-HKRTR-----------
------------------------------------------------------------
------------------------------------------------------------
-------------------------------------------------------TFSHG
HERPFSEDS-----------------YTVEKALLGNGGLFNAIDAAAEAGSLD-------
-EKTWVGTLGCPIDVLDDSLKENIAEKLENDYDSLTVYVSDSDLNGHYEHYCKTILWPVF
HYQIPDHPKSKAYEDHSWVFYVKVNEAFADRIAKNWK-----------KGDVIWIHDYHL
LLVPGLLR-------QRLPEAEIGFFLHTAFPSSEIFRCLAVRTELLEGILGANMIGFQT
DEYCHHFLQTCSRLLNVEAT-KHGVILEDGRFVHVSTCPVGIDPKSLDQQRRLPEVSEWV
NTITDKYRGKRIIVARDKLDNIRGVRQKILSYELFLNKYPEYKDKVVLIQIATS--S-TE
DPE----LSATVADIVTRVNSIHS-TLA---HQPLVFLKQDIDFAQYLALLTVAECLMIT
SLREGMNLTSHEFVICQDGQ-F---A-DTKHAPLILSEFTGSATVFG---HNAILVNPWH
YSQCAQAIKTALDMQPDERERRWKNMHDIVVKQNAVQWFDTYTKALDHAWKEHSIRDSTS
VPRLSLTSLKPKYLR------A-SKRLIILDYEG---------------------TLASW
GSPTDIILTTPKRSIDVLNDLIEDKRNTVYVMSSRMPEEMERLFSPVSGLGMIAENGGFL
MEPG-SDEWDELADLDNFKNWK-----------DGVRSILKYYVERIEGSRIEERHCSLI
FDYSDA--EDRAGAFKQAGECANHINDAC-----RGQHVSAVPIEDGLFISEMDVNKGLA
TQVI-----------------------------------------------------SDR
-MEK----RGVPLPDFLLVIGDSRE-DEYAFAWAHKLEKAGK----VRDVVTVTLG--AR
STEASATLTQGVTG-------------------------VLS---I-------------L
EKLVRSSQQS--------------------------------------------------
------------------------------------------------------------
------------------------------------------------------------
------------------------------------------------------------
------------------------------------------------------------
>XP_013256441_Exophiala_aquamarina
------------------------------------------------------------
---MT----VFVA-----TLFLPYTVNFDV-----RSPS---------------------
------------------------------------------------------------
-------------------------------------------RPVSPESTRPQTSG---
------APATTPVTG-PTVSLFTPS--------AALHESPGPIIQTPGATTDLERIFR--
-PHIER-----PISLRLPSH----------------------------------------
----------------------IKQTDP---------------TTPATRDPRTISRA---
-DLHSPTWGKAVTWNQPPSRAKS--------------------------PPPSSILRHAG
A----------------RVTRER----AAAMLNHAQNKVIGRR--QRAR-----------
------------------------------------------------------------
------------------------------------------------------------
-------------------------------------------------------TAS--
HERRFSEYS-----------------YTVEKAQIGNGGLFNAIDAVTDAGILE-------
-DKTWVGTIGCPTEALEDHLRANIAEKLENDYDSLAVYASDSDLNGHYEHYCKTILWPVF
HYQIPDHPKSKAYEDHSWVYYVKVNEAFAARIAKNYK-----------KGDVIWIHDYHL
LLVPGLLR-------KKIPEAQIGFFLHTAFPSSEIFRCLAVRTDLLEGVLGASMIGFQN
DEYGHHFLQTCSRLLNVEAT-KHGVILEDGRFVHVQTCPIGIDPKSLEVQRQVPEVAEWV
RTIAEKYAGKRIIVGRDKLDNIRGVRQKMLSYELFLNKYPQHKDKVVMIQIATS--S-TE
DPE----LSATVADIVTRINSSHS-TLA---HQPVVFLKQDIDFAQYLALLTIAEGLMIT
SLREGMNLTSHEFIFCQDGKFF---S-RTKHAPLILSEFTGSATVFG---KDALLVNPWH
YTQCAEAIKIALDMSIEERQRRWKIMYDIVGQHNAIQWYELFMKALDHAWREHSVRDSTS
VPRLSVSGTTSKYQK------A-KKRLIIVDYEG---------------------TLASW
GAPTDIILTTPKRSVDLLNDLVEDRKNIVYVMSSRMPEEMERLFSQVSGIGMIAENGAFV
QEPS-TDEWTELTDLEEVKTWK-----------SGVKSILQYYVDRIEGSRIESRHSSII
FDYADA--EDVAGAFKQAGECANHINDAC-----RNQHVSAVPIEDGLYISEMNVNKGLA
AQMI-----------------------------------------------------SDR
-LENEVNGTNQGLPDFLLVIGDSRE-DEYVFNWAHKLEKAGK----IKDVVTITLG--AR
STEASATLTQGVTG-------KPNFPIPAFIAFSNRILGVLS---I-------------L
EKLVKSGSPKRMNGALR-------------------------------------------
------------------------------------------------------------
------------------------------------------------------------
------------------------------------------------------------
------------------------------------------------------------
>XP_016226901_Exophiala_mesophila
------------------------------------------------------------
---MT----VFIA-----TLFLPYTVVFD------LSSP---------------------
------------------------------------------------------------
-------------------------------------------RPASPNIQRPQSTN---
----SASSKTKSPDT-PAVSLFTPS--------AALTQSPGPLVQTPGATTDHEKIFL--
-SQYSR-----PMHLRLPSH----------------------------------------
----------------------LKQDITQDEQS----------PPAPTLPPRSISQA---
-DLHSPGWGKSVTWNQPPSRAKS--------------------------PPPSSILKHAA
I-----------------NNKEK----AAAMRNNILATNIGQR--QRKK-----------
------------------------------------------------------------
------------------------------------------------------------
-------------------------------------------------------TIS--
HERRFSEYN-----------------YSVEKAQLGNGGLFMAINAAAEADLLE-------
-DKTWVGTLGCPTDALDNGLKESIAEKLESAYDALAVYAADSDINGHYEHYCKTILWPVF
HYQIPDHPKSKAYQDHSWIFYVKVNEAFADRIAKNYK-----------KGDIIWVHDYHL
LLVPGLLR-------KRLPDAQIGFFLHTAFPSSEIFRCLSVRSELLEGVLGSSMIALQN
EEYCHHFLQTCSRLLNVEAT-RHGVLLEDGRFVHVQTCPIGVDPKSLEEQRRLPEVAEWI
RTISEKYQGKRIIVGRDKLDNIRGVRQKMLSYELFLNRNPQYEDQVVLIQIATS--S-TE
DPE----LSAAVADIVTRINSSHS-TLA---HQPVVFLKQDIDPAQYTALLTIADCLLIT
SLREGMNLTSHEFVFSQNPK-F---A-DTKCGPLILSEFTGSATVFG---KSALLVNPWH
YTQCADTIKMALDMSDEERERRWKLMYKIVTENNAVKWYETFMEALDHAWREQSIRNSTS
VPRLSIAGTTAKYQK------A-NRRLIILDYEG---------------------TLASW
GAPTDIVLTTPKRSIDVLNDLTDDPKNIVYVMSARTPEEMERLFSPVSDIGMIAENGAFL
REPR-TDEWIELADLDHAETWI-----------GAVYKILQYYVERIEGSRIELRHSSLV
FDYSDA--EDLSGAFKQAGECANHINDAC-----RGQNVSAVPVEDGLLISEMDVNKGNA
AAAI-----------------------------------------------------IEN
-LESSVASEGLTFPDFLLVIGDSRE-DEYVFNWAHKLEKAGK----IKEVVTVTLG--AR
STEASATLTQGVTG-------KCNTA-------------CMI---A-------------L
ETN---------------------------------------------------------
------------------------------------------------------------
------------------------------------------------------------
------------------------------------------------------------
------------------------------------------------------------
>XP_013274279_Rhinocladiella_mackenziei
------------------------------------------------------------
---MT----IFVA-----TLFLPYTVNFDAP----TSR----------------------
------------------------------------------------------------
--------------------------------------------PESPVLQRLDSAV---
--S----PNPPL-DH-QPVSLFTPTAG---IT-ASIAQSPGPIIQTPGATTDHEKIFR--
-PHIER-----PISLTLPSS----------------------------------------
----------------------RQNS-----------------ASSVIRDPRTVSRH---
-DLHSPGWGKAHAWNQPPSRAKS--------------------------PPPSSILKHAV
A-----------------SVKEK----ATPVLYNSTSKL-GRR--QGSR-----------
------------------------------------------------------------
------------------------------------------------------------
-------------------------------------------------------TVT--
HERSFSEYS-----------------YTVEKALIGNGGLFNAIDAAAEAEILE-------
-EKTWVGTLGCPIDVLEDHLKENIAEKLENDYDSLTVYVSDSDLNGHYEHYCKTILWPVF
HYQIPDHPKSKAYQDHSWIFYVKVNEAFADRIAKNYK-----------KGDIIWVHDYHL
LLVPGLLR-------QKLPDAEIGFFLHAAFPSSEIFRCLAARTDLLEGILGANMIGFQN
DEYCHHFLQTCSRLLNVEAT-KHGVILENGRFVHVNTCPIGIDPKTLDQQRRLPEVREWI
QTITEKYRGKRIIVARDKLDNIRGVRQKILAYELFLNKYPEYKDKVVLIQIATS--S-TE
DPE----LSATVADIVTRVNSTHS-TLA---HQPLVFLKQDIDFAQYLALLTVAECLMIT
SLREGMNLTSHEFIVCQDGQ-V---T-DTKHGPLILSEFTGSGTVFG---HDAILINPWH
YSQCADAIKEALDMSPQERERRWKAMYDTVVNQNAIGWFELYVKALNHAWKEHSIRDSTS
VPRLSLSAVRSKYRK------A-SKRLIILDYEG---------------------TLASW
GSPTDIILTTPKRSVDVLNDLIEDKKNIVYVMSSRMPEEMERLFSPVTGIGMIAENGGFV
MEPG-SDEWEELTNLEHAKTWK-----------NGVKSILQYYVDRIEGSRMEERHSSLI
FDYTEA--DDVPSAFKQAGECANHINDAC-----RGQHVSAVPIEDGLFISEMDVNKGLA
AQFI-----------------------------------------------------NDK
-LEKLKEETGEPRPDFLMVIGDSRE-DEYVFNWAHRLEKAGK----VRDVVTVTLG--AR
STEASATLTQGVTG-------------------------VLS---I-------------L
EKLARTSQQ---------------------------------------------------
------------------------------------------------------------
------------------------------------------------------------
------------------------------------------------------------
------------------------------------------------------------
>XP_018005956_Phialophora_attinorum
------------------------------------------------------------
---MT----LFIV-----SLFLPYTVNFSSKYASAAASQ---------------------
------------------------------------------------------------
-------------------------------------------QTTPPE-----------
------SDVTT-----PAVGRHDPEDNP-----FSIWQAARSMPKTPGATTSLENIFQ--
-PHVDR-----SLSSNLSFK----------------------------------------
----------------------LRKLSLSAN------------TSASNLSTKSMLRDPHL
MPLHSPADVNALYRNQPMSKALA--------------------------APPHDVRHYNT
Q--------------------------AANVFNTELARA-PRQ--IQSR-----------
------------------------------------------------------------
------------------------------------------------------------
-------------------------------------------------------VSS--
NEK-YTEDN-----------------YTIEHAGQGNGGLYHVIDAVSDAGILG-------
-DKSWIGLLGMPTDSLDDNLKSVIAENLQDEHHCLPVYVPDGDFDGHYEHFCKTILWPIF
HYQIPDHPKSKAYLDHSWIYYVKVNQAFASRIIKNYK-----------KGDTIWIHDYHL
MLLPQMLR-------DKLPDAKIGFFMHTAFPSSEVFRVLATRVELCEGLLGTNMIGFQI
DEYAQHFLQTCSRILNVEAN-ADGVFLEDGRFVHVVTTPIGINPKNLDKMRALPEVTDWT
TQIAERYAGKRIIVSRDKLESI------------------HFAKDTVLIQIATS--G-CE
DND----IAAKVADVVTRINGTWS-TLA---HQPVVYLRQDIDHSQYLALLGVAECLLVT
CLREGMNLAVHEYIYCQDGR-L---T-NRKYNSVVLSEFTGSASLFG---KNALLVNPWH
HRACADAIKQALTMCDADKKTRWDNMYDVVMKQDGTKWFNVSMQQLDHAWTHHSDRDVAK
VPRLSVPDLVLRYGN------S-KRRLIILDYEG---------------------TLVS-
STTQKIMFPPPKRLTDILDDLMEDPKNTVYVMSSRMPEELEQLFKLVPGIGLIAEDGAFI
REAGAADEWLELADLDHVSKWK-----------EGIRDMLKYSTDRVEGSLIQERHSSLV
FDYTDA--DDMVSAVKHAAECANHINEAC-----ANQQVQALPIDNGISVSGSDLNKSTA
AAMI-----------------------------------------------------DEN
-LRKQSVDEGEPDLDFLLVIGDSRE-DEYVFEWAQEQKNQGI----VENVFTVTLG--SR
NTSAGATLTQGVTG-------------------------VVS---A-------------L
KKLAATA-----------------------------------------------------
------------------------------------------------------------
------------------------------------------------------------
------------------------------------------------------------
------------------------------------------------------------
>NP_593962_Schizosaccharomyces_pombe
------------------------------------------------------------
---MG---RILIA-----HLFLPSSVGFSFD-----------------------------
------------------------------------------------------------
------------------------------------------------------------
----------TVPHDEVGSKFMQKEESKDWIADTPLDESA----IVSEEESDDDSLLSDL
PEEIDSTNAQSNIATPSPGT----------------------------------------
----------------------VAAAISGIQPPPKTPSSDSPSLENSLSNLNDLFKSRGR
HMAFSKNDGTNLSL--PPSRHQS--------------------------PPPSSVLASQR
-------------------------------HHRRHDSELEEFARRASR-----------
------------------------------------------------------------
------------------------------------------------------------
-------------------------------------------------------SLS--
----FSMNGTPQRRMTFDAEAWKNVIFKIKPSSFGNASFYNAISAATRSKQFD-------
-DHLFVGTCGIPTDSLPDSLKERISHDYITEHSSLVVYPTDTDFVGHYNHYCKNILWPTF
HYQIPDNPKSKAYEDHSWANYVKVNKAFADTIVDNYE-----------QDDMIWINDYHL
LLVPEMVR-------ERLPRAKIGFFLHIPFPSSEVFRCLATRQEILKGMLGANILGFQI
PEFAYHFLQTCSRLVNIDIR-KNGVVSFENRQIDVIALPISIDPGFIDRCLASPPVEHWA
KVLQDRFRGKHIILSHDKLDPIRGLRSKLISFERFLQKYPEYRENTILLQVAPE--S-LQ
DSE----HLPHISDIVTRINSAYS-NIAS-RHVPVILLRQKLGYAQFLALMMISDALIDN
SLREGISLTSHQFIYVQ----------RKRHRPLILSEFVGSASILN---DNAIIVNPWD
YSKTAEAFRTALTMSEEECQKRNKAMCNLILRHDAASWAVTFQSLIKESWKEQI--DMQR
IPAFTAQLIKEPYQN------A-QKRLILLYFEG---------------------TISTW
GSQYHNVMTSLQRTINLLNMLTSDPKNTVYVFSALSCQELEQLFQRVPKLGIVAENGCFV
RSPPKGDATMPVSKKEIAELWKNKVLGTDLTWMKTVSEIFEYYAERTTGAYVENKDATVI
LHLREA--EDDEAAMWAAKECCESVNN-------FNVPCSATIQNDMVVCRSNKVSKRLA
AEDI-----------------------------------------------------YSA
---------NGGDYDFIFAASNDPD-DDTVFSWMKNFKQSKKEVVPFTFSVCVSEH--GN
STNADAE-SSGVFG-------------------------FLQ---A-------------L
EKVYSA------------------------------------------------------
------------------------------------------------------------
------------------------------------------------------------
------------------------------------------------------------
------------------------------------------------------------
```
