## Supplementary material for "Coding Sequence Insertions in Fungal Genomes are Intrinsically Disordered and can Impart Functionally-Important Properties on the Host Protein": MAFFT_MSAs: XP_019330824.1_blasthits_MAFFT.txt

```
>XP_019330824_Candida_albicans
------------------------------------------------------------
---------------MS--AQFITP-KKR-------------------------------
--------------PHSPLDSNELLPS--FEDPQDMI-----NAVVSTLSAPE-EKTNVS
IAYANEKNQAT---EIQAYAKIAGKDWTFYVKSLAVSIGRNIE---------LSAPSNTN
I----TTPLIDIDLGPAKVVSRSHAAITYNL----DLRCWELKVLGRNGARIDGQKVNVD
SPNV-NALHSGAILDIGGTQMMFILPDAPAVVAPKMLEKCLLRY----KEQQQQ------
-----------------QNKRISSGPG---------------------------------
IGGSTSFQMFDKAH-----------------------------------------LTHSP
SSISANSLQS--------------------------------------------------
-------------NLDQDLSKEEAKDIKPPYSYATMITQAILSNPQGVMSLSEIYNWIAD
HYAYYKYSKTGWQNSIRHNLSLNKAFEKVPRRPNEPGKGMKWQISESYKEEFLNKISDGT
ISK-TRRGSSVSRQLSLHLATHNQLPESHKYTMDQQIHNGTAASIPQQQKQ---------
---------QQQQQKR-PPQQQNSQPHL------------------------SQPH--YT
---------IPSN---PMQT--NSMGYI----PQSNIY-NMSNSDRRYTPY---------
-QQSQNPLMY------------QHQQQHIGQTYNQLGRPQGQLGQPMMQPQQQSYTSSNI
------------------------------------KTEPSSPKRNPSI-------SNNT
PKMAKG-------------------------------T-----VSTESHSRSTSYTTT-Q
LHEMSN---FNSSANDSTSTAPT----------------------------------AST
TTNGDIGLNFASPKK------------ITA---------LEAYT-------PERGSK---
--------------------------------------GNPSGTN---------------
-----------------------------NNNNTNNTNTN--------------------
------TTNNNNGKNTAGGPNTNQSSPA------FWNFVQFSTPNG-QSPV---------
------------------------RKS------------------------SEEVG----
---NNSPTLNRK---------IKRERE---NDE----------TN-------SPFKKKQR
TEMIDS------------------------------------------------------
------------------------------------------------------------
------------------------------------------------------------
------------------------------------------------------------
------------------------------------------------------------
------------------------------------------------------------
------------------------------------------------------------
------------------------------------------------------------
------------------------------------------------------------
--------------
>XP_002419010_Candida_dubliniensis
------------------------------------------------------------
---------------MS--GQFITP-KKR-------------------------------
--------------PLSELDSNGLLRT--FEDPQDMI-----NAVISTLSAPE-EKTNVS
IAYANDKNQAT---EIQAYAKIAGKDWTFYVKSLAVSIGRNTE---------LSAPSNTN
I----TTPLIDIDLGPAKVVSRSHAAITYNL----DLRCWELKVLGRNGARIDGQKVSVD
SPNV-NALHSGAILDIGGTQMMFILPDAPAVVAPKMLEKCLLKY----KEQQQN------
-----------------QNKRISSGPG---------------------------------
VGGSTSFQMFDKAH-----------------------------------------LTHSP
SSISANSLQS--------------------------------------------------
-------------NLDQDLSKEEAKDIKPPYSYATMITQAILSNPQGVMSLSEIYNWIAD
HYAYYKYSKTGWQNSIRHNLSLNKAFEKVPRRPNEPGKGMKWQISESYKEEFLNKISDGT
ISK-TRRGSSVSRQLSLHLATHNHLPESHKYTMDQQIHNGPAAPIPQQQQQ---------
---------QQQQQKRPPPQQQN-----------------------------SQPH--YP
---------IPPN---PMQN--NTMGYI----TQSNIY-NMPNNDRRYTPF---------
-QQQPNPLMYQQQQQ-------QQQQQHIGQTYNQLGRPLGQLGQPMMQPQPQGYTSSNI
------------------------------------KPEQNSLKRNPSI-------SNNS
PKLAKG-------------------------------TDFEL-VSTESHSRSASYTTT-Q
LHETSN---FSSSANDSTSTAPT----------------------------------AST
TTNGDIGLNFASPKK------------ITA---------LEAYT-------PERGSK---
--------------------------------------GNSASTN---------------
-----------------------------NNNN------N--------------------
------T--NNNGKNITGGPNTNQSSPA------FWNFVQFSTPNG-QSPV---------
------------------------RKS------------------------SEEVG----
---NTSPTLNRK---------MKHDRT---NDE----------TT-------SPFKKDQR
TEMIDS------------------------------------------------------
------------------------------------------------------------
------------------------------------------------------------
------------------------------------------------------------
------------------------------------------------------------
------------------------------------------------------------
------------------------------------------------------------
------------------------------------------------------------
------------------------------------------------------------
--------------
>XP_002551420_Candida_tropicalis
------------------------------------------------------------
---------------MSSASSFTTP-RKRT------------------------------
-------------LPDHQLDNSG-LPT--FDDHQDMI-----SAVISTLQAPE-EKTNVA
LTYANDKNLET---EVQAYAKIAGRDWTYYVKSLAISIGRNTD---------MSSSSSMN
NPNGGSGPLIDIDLGPAKVVSRQHASITYNL----DLRCWELKVSGRNGARIDGSKITVG
SHEV-NALHSGAILDIGGTQMMFILPDSPAAIAPKMLEKCLARY----KEQTQ-------
-----------------QSKRIAS------------------------------------
--GSRGFQLFGNV------------------------------------------LTHSP
SSISANSLQS--------------------------------------------------
-------------NLDQDLSKEDAKDIKPPYSYATMITQAILSNPQGVMSLSEIYNWIAS
HYAYYKYSKTGWQNSIRHNLSLNKAFEKVPRRPNEPGKGMKWQISDSYKEDFLNKISDGT
ISK-TRRGSSVSRQLSLHLATHKQLPESQKYFQDQQIPKIASGPI-QMPTQ---------
---------TQQQHQIPPSQQQQQQTHYQ----------------------QQQPHQNYP
---------IPAN---PMQS--NPLGSM----QQTNIYNNMQNAGRPYTSY---------
-QNQ--PMVY---QQ-------QQQPQHQGQGHFQ------------QQPQQQGYPVNGI
------------------------------------KQEPLSPVRKTSSVGSGESQGDGT
PKLPKG-------------------------------S--IQ-ASGNPHSRNTSYTTS-Q
LQEVSQ---YNSSTNESVSTAPS----------------------------------TTN
ITNGDIGLNFASPKK------------ITA---------LEAYT-------PERGST---
------------------------------KVGNNLVPGNVNGNN---------------
-----------------------------NNNN----NNN--------------------
------NNNNHNGK-IPGGPNPNQSSPA------FWNFVQFSTPNGQQSPS---------
------------------------RKN------------------------SEDVG----
---NTSPTLNRK---------LKQQKTNNNNDE----------SNTNINKNTSPFKKDHQ
TGMVDS------------------------------------------------------
------------------------------------------------------------
------------------------------------------------------------
------------------------------------------------------------
------------------------------------------------------------
------------------------------------------------------------
------------------------------------------------------------
------------------------------------------------------------
------------------------------------------------------------
--------------
>XP_003869703_Candida_orthopsilosis
------------------------------------------------------------
---------------MS--SSTVTP-RKRS------------------------------
-------------INNSNNNNADIF----FEDEQEMI-----SAVTSTLQIPE-EQTNVS
KMYANGKNNAT---EVQAYAKIAGRDWTYYVKSLAVSIGRNTE---------TSNGSNT-
----FNGPLIDIDLGPAKIVSRQHATITYNL----DLRCWELKVLGRNGARIDGQKINVG
SSDV-NALHSGAILDVGGTQMMFILPDAPPVVAPKMLEKALAKYNDINRGNGGKRQRAFS
GAFNN-------------------------------------------------------
-GGHRSYHVYENIS-----------------------------------------LNHSP
SSVSATSLQH--------------------------------------------------
-------------NLDEDLSKEESKDIKPPYSYATMITQAILSDPHGVMSLSDIYNWISD
HYAYYKFSKTGWQNSIRHNLSLNKAFEKVPRKPNEPGKGMKWQISESYKQDFLSKLNDGT
LSG-SRKGSSVSRQLSLHLATHKHLPDPNNPCFDSATNQLQQQQPLERKFS---------
---------DSQGQGQQQGSDSKNFQFNINIP----------------PNPLQYPGQQNA
---------YISNSSRPYAF--PPPSAHPQQQPQQ------------------------H
NSSQPQPIMYSQQQQ-------SQIPNYPMVGSY--------------------------
------------------------------------GNNLASPLRQPQQLN-QPQAPRDG
AKLPKT-AP-------QPPNQNIYNLPLQNNNSNNNSTTTAIDGKPNLHSRASSYTTANQ
LPDLSQMHSFASTNQNDSLSSIVPPSG---------------------------------
NTTSDM-LSFTSPKK------------ISA---------LEAYT-------PERGSS---
------------------------------KNAVGNKALKQNQQN---------------
--------------------------QHLQQQQSQSQQSQ--------------------
------SQQSQQQSQQAQGQPPNQTSPA------FWNFVQFSTPNG-QTPI---------
------------------------RKD------------------------SNESDEQN-
---NGSPTMNRK---------------NHKGSS----------GGGDVKDDDSPFKKDRD
QQAGMVDS----------------------------------------------------
------------------------------------------------------------
------------------------------------------------------------
------------------------------------------------------------
------------------------------------------------------------
------------------------------------------------------------
------------------------------------------------------------
------------------------------------------------------------
------------------------------------------------------------
--------------
>XP_001527372_Lodderomyces_elongisporus
------------------------------------------------------------
---------------MS---GLTTP-KKRT------------------------------
-------------LSD-RLESNGASDSIPFEDQQEMI-----NAVISVLQCPE-ERTNVS
EVYSNTKNSAT---EVQAYAKIAGRDWTYYVKSLAISIGRNTE---------ITNGSQTL
IP---NGPLIDIDLGPAKIVSRLHATITYNL----DMRCWELKVLGRNGARIDGQKVNVG
TQET-NALHSGAILDVGGTQMMFILPDSPPTVAPKMLEKCLAKI----KEREKNKRQSVG
TP------------ALSQNGRLQM------------------------------------
--SFTNYSLHDPSI-----------------------------------------LPHSP
TSVQASSLQQ--------------------------------------------------
-------------ELDNDLSKDESKDTKPPYSYATMITQAILSNPHGVMSLSDIYNWISS
RYAYYRFSKTGWQNSIRHNLSLNKAFEKVPRRPNEPGKGMKWQIAESYKADFLNKVSDGT
ISK-TRRGSSVSRQLSLHLATHKYLPDGQSQATSQNQLQQQYQPL-QQPLQTTGIQGQSQ
PAQPSQLHPQQQQQQQQPIQQLKLGYYDQ----------------------QPQDAKNFN
---------FVNN---TMQS--HPLSYM----TQPNVY--MPNNNRGY-PYVAQQPIPPH
QQHQPNAFYLPIQQP-------QQQPQQQPQQH---------------QPQQHYQLNTGL
------------------------------------NKPPSMSNYHHTI---APSAGNAT
KGLQSG-------------------------------N------STFMHSRDSSYTTSNN
LQDMSQLNSFQSTQNDSLSSIPSIPANTSLGGGMGSVGASGIGTATTTAAPVIGPDVNSS
TAAADVIASFTSPKK------------ISA---------LEAYT-------PDRGSGRQQ
NLL---------------------------KLGGNKNLGNSDGANGKARLATQSRQQSHG
GQSSSDHSGQSGQNEKNCQN-----GQNGQNSQNSQSSTN--------------------
------NQNDSNGQNL----NHHQSSPA------FWNFVQFSTPNGQQSPL---------
------------------------RKEGHENDDGNVRGGGKGRDNDDGDGGDDDLGDLDA
SPVNGSPTMNRKHNVTGGTSMKKESKPLSVEDH----------KS-------SPFKNDQR
AGVVDS------------------------------------------------------
------------------------------------------------------------
------------------------------------------------------------
------------------------------------------------------------
------------------------------------------------------------
------------------------------------------------------------
------------------------------------------------------------
------------------------------------------------------------
------------------------------------------------------------
--------------
>XP_007376078_Spathaspora_passalidarum
------------------------------------------------------------
---------------MS---STSPQVRKRS------------------------------
-------------HEPD-I----------IDDPQDTI-----NAIISALTIPA-ERTNVA
DTYANDKNLAT---EVQAYAKIAGADWTYYVKSLAISIGRNTDV--------VAAAAAAS
ATSNSNTSYVDIDLGPAKVVSRQHATITYNL----DLQCWQLKVLGRNGAKIDGNKINPN
TDHG---LHSGAILDIGGTQMMFILPDSPAVIAPKMLERGLAKY----KEMQSVQPHKKS
------------------------------------------------------------
-VSIKNFQMFDKVS-----------------------------------------LTQSP
SSVSATSLQT--------------------------------------------------
-------------NLDQDLSKEESKDIKPPYSYATMITQAILSNPEGIMSLSEIYNWIAS
HYAYYKYSKAGWQNSIRHNLSLNKAFEKVPRRPNEPGKGMKWQISQSYKQDFLNKINDGT
ISK-ARRGSSVSRQLHLHLATHKHLPEPRYY----------------ENIQ---------
---------QQQQQHQQLPPRQSIIQQQVP------------------PQQQQQQQIPPQ
---------YVPTN--PMQS--NPLSYMSGMTGQPMYQPIPPQQQPQQAPP--------P
PAQQSAQRYYNNQPI-------MYAQPPPPPPPP------------SQQPQQQQQQPQQQ
YSMVN-------------------------------SKELASPLRQQVQ---LQQPSIDQ
PKLPKVGVS-------ASAGPAMYSLPPPPAPTT-NLSS----AP-AAHSRSNSYGTT--
----------ANSTDLSSKPEQS-------------------------------------
SAPSELSLNFTSPKK------------ISA---------LEAYT-------PERGSK---
------------------------------ARGG--AGGVINNG----------------
------------------------------------------------------------
---------------------TNQSSPA------FWNFVQFSTPNG-QSPL---------
------------------------RK-----------------------------DE---
---PGSPTLNRK----------------NNGFK----------Q------DDSPTKKDNV
LV----------------------------------------------------------
------------------------------------------------------------
------------------------------------------------------------
------------------------------------------------------------
------------------------------------------------------------
------------------------------------------------------------
------------------------------------------------------------
------------------------------------------------------------
------------------------------------------------------------
--------------
>XP_043047526_Scheffersomyces_spartinae
----------------------------------------------------MLLQHSAQ
HHSYTSQPLHDILTQMA---PSETP-RKRS------------------------------
-------------RGHDESEDDD-LPT--FEDPQDMV-----NAVITALTVPE-EKTNVS
KVYANENNLAT---EVKAYAKIAGQNWTFYVKSLAISIGRNTDS---NPEINSNNNSNS-
---ANSNNAVDIDLGPAKVVSRQHATINYNL----EFRCWELKVLGRNGARIDGVKIEAG
K--S-APLNSGAILDIGNTQMMFILPDSPPKILQKMLSDCLKKY----KDIMKSRKLTSS
SSVSSFTNGIGGAGQYQYNSGHSHSNS---------------------------------
NSLLKSFQIFDQAQ-----------------------------------------LGHSP
SSATASSLQS--------------------------------------------------
-------------NLDQDLSKEEAKDIKPPYSYATMITQAILSNSNGVMSLSEIYTWIAD
HYAYYKYLKTGWQNSIRHNLSLNKAFEKVPRRPNEPGKGMKWQISESYKEDFLNKINDGS
LLK-SRRGSSVTRQLQLHLATHRNLPEPEKYYKATIDT---------NLNR---------
---------KSTPPSGQSSGGTVHATLNRNEAANGGFNPLYNPQQQQMPPKLGQPIQYAP
---------TNLST--PIHY--GAQQHQQQQMSQGINFTNYNQSRNSFG-Y--------Q
AP----PMMYSGGQMLQPNYPQHLNQQPPPQ-----------------------------
------------------------------------QSEYHSSLSKSPS---L-NSHNLT
PRLPKV------------ANANLYNLQPPPASAN-----SSL-IP-SLHSRHNSNSAS--
---GLPDLNYSSGNNVSTSDTSHSHLTTSN------------------------------
TVATDPTLVFTSPKK------------IAP---------LEAFT-------PERGSK---
------------------------------STGGSNKLGLH-NSI---------------
------------------------------------------------------------
--------------------SNNQSSPA------FWNFVQFSTPNG-QTPL---------
------------------------RKN------------------------SEELNS---
----GSPTLNRK--------VGMNLNGSVN--V----------KTETMKKILSPLKDLND
DKLQKVGQD---------------------------------------------------
------------------------------------------------------------
------------------------------------------------------------
------------------------------------------------------------
------------------------------------------------------------
------------------------------------------------------------
------------------------------------------------------------
------------------------------------------------------------
------------------------------------------------------------
--------------
>XP_001383006_Scheffersomyces_stipitis
------------------------------------------------------------
---------------MS---TTSTP-RKRP------------------------------
-------------LS-D-VDDSD-LPT--FDDPQDLV-----NAVISTLQTPA-DSTNVA
ETYANDKNSAT---EVQAYAKIAGKDWTFYVKSLAVSIGRNTDT--------QNQTQAQ-
---NVANAATDIDLGPAKVVSRQHATITYNL----DLRCWELKVLGRNGARIDGQKVAVG
PEHA-HSLHSGAILDIGGTQMMFILPGSPPTISPKLLTKSLLKY----KETASKSRKSSF
GH----------------------NIG---------------------------------
TSHMKSFQMFDKAS-----------------------------------------LPQSP
SSLSATSLQS--------------------------------------------------
-------------NLDQDLSKEEAKDIKPPYSYATMITQAILSNVDGVMSLSEIYNWISS
HYAYYKYSKTGWQNSIRHNLSLNKAFEKVPRRPNEPGKGMKWQISESYKDDFLSKIQSGS
LSK-TRRGSSVSRQLHLHLATHKQLPESQKYYDQEQKA---------LQDS---------
---------QQHHLQLQPSQQQPPYGHQRQSSV---------------PK-LGQG--QFP
---------PVPSN--PIQP--NPLSYMASA-PNNGY--MIP-QQRAYG-Y--------Q
-SSAP-HMVYGGAMM-------H--QQNQQ----------------SMIPQQQIQQIQTL
STLPAP------------------------------KSELSSPIRQMSD---INNNAT--
PKLPKV------------SGSHLFNLPPPPQS-H-NLGTS---APGAHHSRSNSYNS-NQ
LPDS-QLNSYSSSLQNH-SEDSSVNNNQNSTA----------------------------
PSSGDLGLNFTSPKK------------IAP---------LEAFT-------PERGSK---
------------------------------SMGGNGKLGAP-NGA---------------
------------------------------------------------------------
--------------------NTNQSSPA------FWNFVQFSTPNG-QTPM---------
------------------------RKN------------------------SDE-NS---
---QGSPTLSRK--------ILSANNNNSNGYN----------HKDEGKVGLSPFKLKAD
IQSNGQEEL---------------------------------------------------
-------------------------------T-------------------K--------
SEKNV-------------------------------------------------------
------------------------------------------------------------
------------------------------------------------------------
------------------------------------------------------------
------------------------------------------------------------
------------------------------------------------------------
------------------------------------------------------------
--------------
>XP_020061884_Suhomyces_tanzawaensis
------------------------------------------------------------
---------------MS---TTSTP-RKRP------------------------------
-------------LG-D-VDENE-LPS--FEDPADLV-----NAVILTLQAPL-EPTNVS
ETYANDKNLAT---EVQAYAKIAGQDWTFYVKSLAVSLGRNTD----------NQPPPG-
---VNAGGSVDIDLGPAKVVSRQHATITYNL----DLRCWELQVLGRNGARIDGQKVPVG
PNHS-TPLHSGAILDVGGTQMMFILPDSPPNILQKVLTKCLIKY----KENMSKVKKPSM
GT-------------YP-------NPG---------------------------------
-SQIRSFQMFDKAQ-----------------------------------------LIQSP
SSVSATSLQN--------------------------------------------------
-------------NLDQDLSKEEAKDIKPPYSYATMITQAILSNEDGVMSLSEIYNWIGS
HYAYYKYSKTGWQNSIRHNLSLNKAFEKVPRRPNEPGKGMKWQISESYKEDFMSKIENGS
ILK-NRRGSSVSRQLHLHLATHKSLPESQKPFSK-DPSIELQLHHNQQKQL---------
---------QQHQQQQQQSQQPQQFSHLRTNSL---------------PR-LGQPYLMVN
---------Q------PMQP--NPLSYMSNQ-PNNGYGGVAS-SQRAFG-Y--------Q
-PNAP-HLMYGAPMM-------H-HQVPPV----------------SIQGQQNI------
---P--------------------------------KGELSSPIRQLSD---V-NSTT--
PKLPKV------------SGNHLFNLPPPPPS-H-SLGTS---APVAHHSRLNSYTNPNQ
LQDPIQVSSYSNNHNPSSTADSSTNQGSTS------------------------------
TAQTDLSLGFASPKK------------IAP---------LEAFT-------PERGSK---
------------------------------SSNVN-KLGV--NGV---------------
------------------------------------------------------------
--------------------NTNQSSPA------FWNFVQFSTPNG-QTPM---------
------------------------RKN------------------------SDELNS---
---QGSPT-TRK--------LQG-----SNRFD----------KEESDKGDLSPLKSK--
---NSDNED---------------------------------------------------
-------------------------------K-------------------K--------
------------------------------------------------------------
------------------------------------------------------------
------------------------------------------------------------
------------------------------------------------------------
------------------------------------------------------------
------------------------------------------------------------
------------------------------------------------------------
--------------
>XP_020076042_Hyphopichia_burtonii
------------------------------------------------------------
---------------MS---GTTTP-RKRN------------------------------
-------------LE-D-----D-LPS--FDDPADLV-----NAVISTLQQPE-DRTNVA
NNYANDKNHAT---EIQAYAKIAGQDWTFYVKSLAVSIGRNTD----------NPGAAN-
---NSNTPLIDIDLGPAKVVSRQHATITYNI----DLSCWELKVLGRNGAKIDGQKMPVG
IQHA-TPLHLGAILDIGGTQMIFILPDSPPDILPKMLSTCLSKY----KSNMNKVRKSSS
SS-------------YSHS-----------------------------------------
-GPVKSFQMFDKAQ-----------------------------------------LTHSP
SSVSASSLQN--------------------------------------------------
-------------NLDQDLSKVEAKDIKPPYSYATMITQAILSNDDGVMSLSDIYNWISD
HYAYYKYSKTGWQNSIRHNLSLNKAFEKVPRRPNEPGKGMKWQISESYKQDFLNKIQNGS
LLK-TRRGSSVSRQLQLHLATHQQLPDTQKYFDKNEKA-NSQPPQSTHQQS---------
---------QPPQLHQRSDSYDYRFSHSRNNSI---------------PN-LGQP-MQYP
---------GIPNN--PIQS--NPLSYL-NQ-PNGGFMGIPPNASRAYSPY--------Q
PVAAPAHFMYGTSML-------NQSAPPPPIQQQ--LQPQHNNANIYLAQQQQHQQPQPQ
PQQPQPQPSQQVPSAPQNSLNKPKSNEDNQASDQKTKSELSSPMRQESN---L-NSTT--
PKLPKV-----------TSGGHLFNLPPPSSNSH-NVGSS---APQAHHSRLHSYNNNTN
GGQD-TGNSFGNSTNNPNSSESNQNNTTGQT-----------------------------
NNTSEFGMGFTSPKK------------IAP---------LEAFT-------PERGSK---
------------------------------SNGAN-KLGVP-NGS---------------
------------------------------------------------------------
--------------------NTNQSSPA------FWNFVQFSTPNA-QTPL---------
------------------------RKN------------------------SDELNS---
---QGSPTLSRK--------NL------SNGLK----------NED----DLN-------
---NNDEEN---------------------------------------------------
-------------------------------ENGVSTNDDGSPSEKADVKIELDSKSDLN
SRKDEPVST---------------------------------------------------
------------------------------------------------------------
------------------------------------------------------------
------------------------------------------------------------
------------------------------------------------------------
------------------------------------------------------------
------------------------------------------------------------
--------------
>XP_015467850_Debaryomyces_fabryi
------------------------------------------------------------
---------------MS---GTSTP-RKRT------------------------------
-------------LG-D-LNEGE-GPN--FEDPIDMV-----NAVISTLQTPV-EKTNVA
LTYANDKNLAT---EVQAYAKIAGQDWTYYVKSLSIPIGRNTD----------N---PG-
---GSSQPLVDIDLGPAKVVSRQHAMITYNL----DLRYWELKVLGRNGARVDGQKVPFG
ENHS-TPLHSGAILDIGGTQMMFILPDSPPNILQKVLSTCLAKY----NANLNKSKRKSI
SD-------------FPQQHTIPINPS---------------------------------
-SQVKSFQMFDKAQ-----------------------------------------LTQSP
SSASATSLQN--------------------------------------------------
-------------NLDQDLSREEAKDIKPPYSYATMITQAILSNDDGVMSLSEIYNWIAS
HYAYYKYSKTGWQNSIRHNLSLNKAFEKVPRRPNEPGKGMKWQISESYKEDFLNKIQSGS
LLK-ARRGSSVSRQLQLHLATHQNLPESQKYYVKDDPS----------------------
----------------RSNS----FNHQRDNSL---------------PK-LGQP-MQYQ
---------QAPPN--PMQH--NPLSYMANQPPQNGSFGVPP-P-RSYG-Y--------Q
HPPPP-QLMYGSHMM-------HQNQSDSS----------------SI---QQV------
---PGN------------------------------KNELSSPIRQLSD---I-NTTT--
PKLPKV------------SGNHLFNLPPPPPSTH-SMGTS---APQAHHSRLNSYNHQQQ
LTEN-NSNSYNSSTNNQTSEPNTTNTNAQNVSS------------------------GP-
TNTSDLALGFTSPKK------------IAP---------LEAFT-------PERGSK---
------------------------------SSS-N-KLGVA-NGV---------------
------------------------------------------------------------
--------------------NTNQSSPA------FWNFVQFSTPNA-QTPL---------
------------------------KAN------------------------DQ--NN---
---QLSPTLNRR--------VFG-----SNGFT----------KEKNEKGDLSPLKPR--
---NSHDDN---------------------------------------------------
-------------------------------S-------------------KTDDVDELN
TQKNGEINA---------------------------------------------------
------------------------------------------------------------
------------------------------------------------------------
------------------------------------------------------------
------------------------------------------------------------
------------------------------------------------------------
------------------------------------------------------------
--------------
>XP_456717_Debaryomyces_hansenii
------------------------------------------------------------
---------------MS---GTSTP-RKRT------------------------------
-------------LG-D-LNDGE-VPN--FEDPLDVV-----NAVISTLQTPV-EKTNVA
MTYANDKNLAT---EVQAYAKIAGQDWTYYVKSLSIPIGRNTD----------N---PG-
---GSSQPLVDIDLGPAKVVSRQHAMITYNL----DLRYWELKVLGRNGARVDGQKVPFG
ENHS-TPLHSGAILDIGGTQMMFILPDSPPNISQKMLSTCLAKY----NANLNKSKRKSI
SD-------------FPQQHTIPINPS---------------------------------
-NQIKSFQMFDKAQ-----------------------------------------LTQSP
SSASATSLQN--------------------------------------------------
-------------NLDQDLSKEEAKDIKPPYSYATMITQAILSNDDGVMSLSEIYNWIAS
HYAYYKYSKTGWQNSIRHNLSLNKAFEKVPRRPNEPGKGMKWQISESYKEDFLTKIQSGS
LSK-ARRGSSVSRQLQLHLATHQNLPESQKYYAKDDPS----------------------
----------------RSNSFDQRFNHERNSSL---------------PK-LGQP-MQYQ
---------QAPSN--PMQH--NPLSYISNQQPQNGSFGVPP-P-RSYG-Y--------Q
HPPPP-QLMYGSHMM-------HQNQNDSP----------------SI---QQV------
---PGN------------------------------KNELSSPIRQLSD---I-NTTT--
PKLPKV------------SGNHLFNLPPPPPSTH-SMGTS---APQAHHSRSNSYNHQHQ
LTEN-NSNSYNTSGNNQTSESNTTNTNAQNVSS------------------------GPT
TNTSDLALGFTSPKK------------IAP---------LEAFT-------PERGSK---
------------------------------SSS-N-KLGVA-NGV---------------
------------------------------------------------------------
--------------------NTNQSSPA------FWNFVQFSTPNA-QTPL---------
------------------------KGN------------------------DQ--NN---
---QLSPTLNRR--------VFG-----SNGYA----------KEKSEKGDLSPLKSR--
---NSHDDN---------------------------------------------------
-------------------------------S-------------------KADNADELN
TQKNEEINA---------------------------------------------------
------------------------------------------------------------
------------------------------------------------------------
------------------------------------------------------------
------------------------------------------------------------
------------------------------------------------------------
------------------------------------------------------------
--------------
>XP_006686946_Yamadazyma_tenuis
------------------------------------------------------------
---------------MS---HASTPGSKRS------------------------------
-------------IH-E-I-ESD-VPS--FEDPADLV-----NAVISCLQTPD-EKTNVS
INYSNEKNIAT---EVQAYAKISGSTWTYYVKSLAISIGRNTD--------------NQ-
---GSHTNSIDIDLGPAKVVSRQHANITYNL----DLRCWELKILGRNGAKVDGVKVGV-
DSSP-TPLHSGAILDIGGTQVMFILPDSPPKLDQKMMELCLSRY----QSTMSKQRKAST
STNTT------SYTYFPQQHTMVP------------------------------------
-QTNKTFQMFEKNH-----------------------------------------LTHSP
SQLSASSLQS--------------------------------------------------
-------------NLDQDLSKEESKDIKPPYSYATMITQSILSNEDGVMSLSEIYDWISG
RYAYYKYSKTGWQNSIRHNLSLNKAFEKVPRRPNEPGKGMKWQISESYKDEFLNKVSNGA
ISK-TRRGSSVSRQLQLHLATHQALPESGRYYMKDDK-----------------------
----------------QGSNGVSTDGHSRNNSIGVNNLQYYPQHQQIPPQGLSQQIPQNS
---------TQSHQQVPLQGGIQPQQSLNSQMNGNGYMQRMN--------Y--------Q
------PLMYNLPN----------------------------------------------
----------------------------------------DSPIR-------LNDSNT--
PKLPK-------------TNGNLYNLPPPPSSSNIGLGTS---AP-ANHSRSNSYNQP--
-----LNDSFPTS------EPNSSNQHT--------------------------------
NATSDLALGFTSPKK------------VAP---------LEAFT-------PERGSK---
------------------------------SFNHK-NLSLP-NGM---------------
------------------------------------------------------------
--------------------NTNQSSPA------FWNFVQFSTPNG-QTPL---------
------------------------RKT------------------------GDE-SN---
---EVSPTINRK--------F--------------------------NDKDLSPIK----
---NKEAES---------------------------------------------------
-------------------------------T----------------------------
------------------------------------------------------------
------------------------------------------------------------
------------------------------------------------------------
------------------------------------------------------------
------------------------------------------------------------
------------------------------------------------------------
------------------------------------------------------------
--------------
>XP_001486373_Meyerozyma_guilliermondii
------------------------------------------------------------
---------------MS---EASSP-EKRG------------------------------
-------------SN-D-----D-RPQ--FDDPADLI-----NAVISTLQTPE-EKTYVS
QNYSNVKNTAT---EVQAYAKIAGCDWTFYVKSLAVSIGRNTE--------------GA-
---STNQSTIDIDLGPAKVVSRNHANITYNL----ELRCWELKVLGRNGARIDGTKIPVG
ESHA-TPLHSGAIIDVGGTQMMFILPDSPPTISEKMLSICLAKY----KANLAKVAKPNQ
SG-------------YPQQHTIPVVN----------------------------------
-HRAPSFQMFDKAH-----------------------------------------LTQSP
SALSATSLQS--------------------------------------------------
-------------NLDQDLSKEEAKDMKPPYSYATMITQAILSNPDGVMSLAEIYNWIAS
HYAYYKYSKTGWQNSIRHNLSLNKAFEKVPRRPNEPGKGMKWQISESYKEEFMNKVQSGS
LLK-SRRGSSVLRQLQLHLATHQQLPESNRYHLKDNTF----------------------
-------------RHQKSMSMDTDLA--RKQML---------------PK-LGQP-MQYS
---------MSGNNYMPQQA--N---YTNNN--------AVP--------Y--------Q
PDQSQ-QMFYGATNQ-------------------------------SFPSQQNFGV----
------------------------------------KSELSSPIRQLGE---FGNT----
---PRA------------GNNNVFNLPPPLPSTT-GAVSS---APQAHHSRLNSYNH---
---GIQDQSYPNSSNES-------NQNSNHMSA------------------------SLT
QNTSDLGLSFTSPKK------------ITP---------LEAFT-------PERGTK---
------------------------------PNSH--RLGVP-NGT---------------
------------------------------------------------------------
--------------------NTNQSSPA------FWNFVQFSTPNG-PSPM---------
------------------------RKN------------------------SDE-TS---
---QASPTLGRR-------------------------------KGPNEDKDDSPLK----
---DGNDEP---------------------------------------------------
-------------------------------K----------------------------
-TKEISI-----------------------------------------------------
------------------------------------------------------------
------------------------------------------------------------
------------------------------------------------------------
------------------------------------------------------------
------------------------------------------------------------
------------------------------------------------------------
--------------
>XP_018713208_Metschnikowia_bicuspidata
------------------------------------------------------------
---------------MA---D-----HKRP------------------------------
-------------GS-------P-LPA--FDDPADLA-----AAVISTLLVPD-EPTHVA
AAYSNDKNAAL---EVQAYAKIAGRDWTYYVKTLAVTLGRNTD---------------A-
---PAAAPLVHIDLGPAKVVSRQHASICYNI----DLRCWELRVTGRNGARVDGAKTPVG
APHA-TPLHSGAILDVGGTQMMFILPDTPPAIAPKMLALCLARY----AGGAPKRPRVAA
PA----------------------------------------------------------
-QRMLSFQMFGRGL-----------------------------------------LAPSP
SAVSAVLLQH--------------------------------------------------
-------------NLDQDLSREDAKDIKPPYLYATMITQAILLNADGVMSLSEIYAWIAA
RYAYYKYSKTGWQNLIRHNLSLNKAFEKVPRRPNEPGKGMKWQISDAYRHDFLQKVQTGT
LLK-SRRGSSVSRTLQIHLATHQGLPETKLYH-PDPPSSQAAFPGPAAHSS---------
---------QPYGSTPPGAYAMQNINYHR-------------------PVGQNQA-----
----------------PNQH------------PNN-------------------------
------RQVLAHAPL-------QMQQLQPPMPEK--------------------------
------------------------------------RMELASPLRHAST---D-SSAMNN
PPLDSS----------------SFHLQPPQNGAAPGVNLFKM-AP-----------TQLQ
QENPPTQNGASRASLANTSESLIQTSTAPTT-----------------------------
SNTSELGLSFTSPKK------------VVP---------LEAFT-------PDRGSK---
------------------------------STGPGSKSG---GNA---------------
------------------------------------------------------------
--------------------SVNQSSPA------FWNFVQFSTPNG-QTPG---------
------------------------RKN------------------------SNESNG---
---QESPTLNRG-----------------ANDK----------SAAASACDESPSK----
------------------------------------------------------------
------------------------------------------------------------
------------------------------------------------------------
------------------------------------------------------------
------------------------------------------------------------
------------------------------------------------------------
------------------------------------------------------------
------------------------------------------------------------
------------------------------------------------------------
--------------
>XP_002617874_Clavispora_lusitaniae
------------------------------------------------------------
---------------MA---D-----QKRP------------------------------
-------------RE-E-----D-LPK--FDDPTDLI-----NAVISTLQAPE-ERTNVS
TTYANDKNLAT---EVQAYAKIAGRDWTFYVKALAISIGRNTD----------NIPGAA-
---PPAQQ-VDIDLGPAKVVSRQHAVITYNI----DLRCWELKVLGRNGARVDGTKIAVG
SQHS-TPLHSGAILDIGGTQMMFILPDAPPSISQKMLNVCLARY----KPDSNKLSRTSS
MSSAS------GVMSNNASHGMSQF-----------------------------------
-SSISSFQMFDKTN-----------------------------------------LNHSP
SAVSAVSLQN--------------------------------------------------
-------------NLDQDLSREDAKDIKPPYSYATMITQAILSNPEGVMSLSEIYGWISS
HYAYYKYSKTGWQNSIRHNLSLNKAFEKVPRRPNEPGKGMKWQISDSYKQDFMKKIQSGT
LSK-SRRGSSVSRTLQIHLATHSQLPDSQNYFKSEDHS------RSNSFDH---------
---------RHAMSIDQIPNA----SQKA--PL---------------PY-VGLP-----
----------------PGQP--QASVSNGYPIPYGTP-------------Y--------Q
ATGAP-PSMHGQASQ-------PLHLNPPYIPTH---------------GEK--------
------------------------------------TTELASPLRH-TR---L-DQNL--
PKLPKV------------NGNSYYSLPQPTSNGH-HVPTSSM-VPDVNIYKPNTQHTQDS
EADHGGPVSFSNSSNPTNTSESMQNSTAPTA-----------------------------
TNTSDLALGFTSPKK------------IAP---------LEAFT-------PERGSK---
------------------------------VSGQ--R-GRGFNG----------------
------------------------------------------------------------
--------------------NAQQSSPA------LWNFVQFSTPNG-QTPG---------
------------------------RKD------------------------SEFSNG---
---QTSPTFSKG------------G-NSIKRSI----------EENDSPTNVSPQRDNSS
E-----------------------------------------------------------
------------------------------------------------------------
------------------------------------------------------------
------------------------------------------------------------
------------------------------------------------------------
------------------------------------------------------------
------------------------------------------------------------
------------------------------------------------------------
------------------------------------------------------------
--------------
>XP_025341370_Candida_haemuloni
------------------------------------------------------------
---------------MA---EQ----HKRP------------------------------
-------------RE-D-----D-LPT--FDDPADLV-----NAVISTLQIPE-ERTNVA
TDYANDKNLAT---EVQAYAKIAGRDWTYYVRSLSISIGRNTE----------NNQANP-
---PPSQQNVNIDLGPAKVVSRQHAAIKYNM----DLKCWELKVLGRNGARIDGNKVPVG
AEHA-TPLHSGAILDIGGTQMMFILPDAPPSISQKMLSVCLSRY----KSNSNKMPNVSN
NLPRN------TTM-HQPSNSMRSF-----------------------------------
-LGVTGFQMFDKAN-----------------------------------------LTNSP
SAVSAVSLQN--------------------------------------------------
-------------NLDQDLSKEDAKDIKPPYSYATMITQAILSNPDGVMSLSEIYNWISS
HYAYYKYSKAGWQNSIRHNLSLNKAFEKVPRRPNEPGKGMKWQISESYKEDFMKKIQNGT
LSK-SRRGSSVSRTLQIHLATHQSLPESQGF----------------SNEN---------
---------RQMMDYRGTPNG-DHMYQKINQPM---------------PY-TGLP-----
----------------PNQM--QPQMNYGGQSMNGYS-------------M--------Q
QFNGP-PGFSGNPQM-------P---NQPQLQHHHQQQQHQQQFMPTLGGDN--------
------------------------------------KT-LASPLKHNPR---A-DSNT--
PKLPKV------------GSNHVFNLPPPTPGAS-HQGNSNF-A-----FRGNEQASRAT
EHANGNDV--ANSTSQGNISEIQQSSTAPTT-----------------------------
SNTSELGIGYTSPKK------------ITP---------LEAFT-------PERGSR---
------------------------------ASGM--KLGLPNNGN---------------
------------------------------------------------------------
--------------------NVTQSSPA------FWNFVQFSTPNG-QTPG---------
------------------------RKN------------------------SDESND---
---QASPTHSRR------------P-TNVNDAK----------EISDSKVNGSPGKTVTP
PK----------------------------------------------------------
------------------------------------------------------------
------------------------------------------------------------
------------------------------------------------------------
------------------------------------------------------------
------------------------------------------------------------
------------------------------------------------------------
------------------------------------------------------------
------------------------------------------------------------
--------------
>XP_024715717_Candida_pseudohaemulonis
------------------------------------------------------------
---------------MT---EQ----QKRP------------------------------
-------------RE-D-----D-LPT--FDDPADLV-----NAVISTLQIPE-ERTNVA
TDYANDKNLAT---EVQAYAKIAGRDWTYYVRTLAISIGRNTE----------NNPTNA-
---PASQQTVNIDLGPAKVVSRQHAAIKYNM----DLKCWELTVLGRNGARIDGNKVPVG
SEHA-TPLHSGAILDIGGTQMMFILPDAPPSILQKMLNVCLSRY----KQQGNKMPATSN
NLPRN------TTM-HQPLNSMRLF-----------------------------------
-LGVTGFQMFDKAN-----------------------------------------LTHSP
SSVSAVSLQN--------------------------------------------------
-------------NLDQDLSKEDAKDIKPPYSYATMITQAILSNSDGVMSLSEIYNWISS
HYAYYKYSKAGWQNSIRHNLSLNKAFEKVPRRPNEPGKGMKWQISESYKEDFMKKIQNGT
LLK-SRRGSSVSRTLQIHLATHHSLPDSQGS----------------GGEK---------
---------RQIMDFRGSSNG-DHMYQKVTQPM---------------PY-TGLP-----
----------------PNQM--QPQINYGGQ-MNGYP-------------M--------Q
QFNGP-PGYPGNPQM-------P---NQPHLQQH--QHQPHQQFMSSLSGEN--------
------------------------------------KT-LASPLKHNTR---Q-DANT--
PKLPKV------------GGSHVFNLPPPTPGTS-QSSNNNF-A-----FRGNEQNARAS
EIANGND---ANNTSQGNLSEMQQNSTAPTT-----------------------------
SNTSELGIGYTSPKK------------ITP---------LEAFT-------PERGSK---
------------------------------A-GM--KLGLPNNAN---------------
------------------------------------------------------------
--------------------NVTQSSPA------FWNFVQFSTPNG-QTPG---------
------------------------RKN------------------------SEESND---
---QASPTHLRR------------A-T-VKDSK----------DIPDAKVNGSPGKAVTP
PK----------------------------------------------------------
------------------------------------------------------------
------------------------------------------------------------
------------------------------------------------------------
------------------------------------------------------------
------------------------------------------------------------
------------------------------------------------------------
------------------------------------------------------------
------------------------------------------------------------
--------------
>XP_025338706_Candida_duobushaemulonis
------------------------------------------------------------
---------------MT---EQ----QKRP------------------------------
-------------RE-D-----D-LPT--FDDPADLV-----NAVISTLQIPE-DRTNVA
TDYANDKNLAT---EVQAYAKIAGRDWTYYVRTLAISIGRNTE----------NNPTNA-
---PASQQTVNIDLGPAKVVSRQHAAIKYNM----DLKCWELTVLGRNGARIDGNKVPVG
SEHA-TPLHSGAILDIGGTQMMFILPDAPPSISQKMLNVCLSRY----KQQGNKMPATSN
NLPRN------PTM-HQPSNSMRSF-----------------------------------
-LGVTGFQMFDKAN-----------------------------------------LTHSP
SSVSAVSLQN--------------------------------------------------
-------------NLDQDLSKEDAKDIKPPYSYATMITQAILSNPDGVMSLSEIYNWISS
HYAYYKYSKAGWQNSIRHNLSLNKAFEKVPRRPNEPGKGMKWQISESYKEDFMKKIQNGT
LSK-SRRGSSVSRTLQIHLATHHSLPDSQGS----------------GGEK---------
---------RQIMDFRGSSNG-DHMYQKVTQPM---------------PY-TGLP-----
----------------PNQM--QPQINFGGQ-MNGYP-------------M--------Q
QFNGP-PGYPGNPQM-------P---NQSHLQQH--QHQPQQQFMSSLSGEN--------
------------------------------------KT-LASPLKHNTR---Q-DANT--
PKLP--------------------------------------------------------
------------------------------------------------------------
--------------------------------------------------------K---
------------------------------A-GM--KLGLPNNAN---------------
------------------------------------------------------------
--------------------NVTQSSPA------FWNFVQFSTPNG-QTPG---------
------------------------RKN------------------------SEESND---
---QASPTHSRR------------A-T-VKDSK----------DIPDAKVNGSPGKTVTP
PK----------------------------------------------------------
------------------------------------------------------------
------------------------------------------------------------
------------------------------------------------------------
------------------------------------------------------------
------------------------------------------------------------
------------------------------------------------------------
------------------------------------------------------------
------------------------------------------------------------
--------------
>XP_028890170_Candida_auris
------------------------------------------------------------
---------------MA---ES----QKRP------------------------------
-------------REGD-----D-LPT--FDDPADLV-----NAVISTLQIPE-ERTNVA
NEFANDKNLAT---EVQAYAKIAGRDWTYYVRTLAVSIGRNTE----------NNPPNA-
---PASQQVVNIDLGPAKVVSRQHAAIKYNM----DLKCWELKVLGRNGARIDGNKVAVG
AEHA-TPLHSGAILDIGGTQMMFILPDAPPSISQKMLNVCLSRY----KQASHKVPKNGT
NLPRV------PTM-HQPQNNMRSF-----------------------------------
-LGVTGFQMFDKAN-----------------------------------------LANSP
SSVSAVSLQN--------------------------------------------------
-------------NLDQDLSKEDAKDIKPPYSYATMITQAILSNPDGVMSLSEIYNWISS
HYAYYKYSKAGWQNSIRHNLSLNKAFEKVPRRPNEPGKGMKWQISESYKEDFMKKIQNGT
LSK-SRRGSSVSRTLQIHLATHHSLPESQNF----------------NSDN---------
---------RQMMNFQGNAAASDHMYQKVTQPM---------------PY-TGIP-----
----------------PNQM--QPQMGFAGHGMNGVS-------------M--------Q
QFNGH-PGFSNNSQM-------A---QQPPLQQH--QPPQQLQFMPSLGGDN--------
------------------------------------KT-LASPLKQGTR---A-DSNT--
PKLPKV------------SGSHVFNLPPPTPG---NHPNNNF-A-----FRTSDPTTRGA
DNTNGSEL--ANTTSQANMSDM-PNSTAPTT-----------------------------
SNTSDLGMGYNSPKK------------ITP---------LEAFT-------PERGSR---
------------------------------ASGT--KLGLPTNGN---------------
------------------------------------------------------------
--------------------NTNQSSPA------FWNFVQFSTPNG-QTPG---------
------------------------RKN------------------------SEDGNE---
---EASPTHSRR------------PTTNASNYQ----------DVTDSKVNGSPGKAITP
PK----------------------------------------------------------
------------------------------------------------------------
------------------------------------------------------------
------------------------------------------------------------
------------------------------------------------------------
------------------------------------------------------------
------------------------------------------------------------
------------------------------------------------------------
------------------------------------------------------------
--------------
>NP_014331_Saccharomyces_cerevisiae
------------------------------------MSSSNFNEMNELNMTQTNYGST--
--------------KYT---------AQ--------------------------------
-------------------------------HHQGVI-----NAIISSLTAPD-QPTTVS
LQYSNDKNMAT---EIQAYAKLSGPNWTYYVKDLEVSIGRNTDP---LN---SALQENSD
G--VKNSYRVNIDLGPAKVVSRKHAIIKYNM----NIGGWELHILGRNGAKVNFQRTHNG
PNNPPIRLSSGTLLDIGGTQMMFILPDSDPVVAPICIEHLMPNLINMFGLEGNN------
-NPLLRDIIKQSNY----------------------------AKQRQLT---S-------
NQQIKGFKLYGSGGNAPFGSGANLGPSEQGIFNN----NN------NSKNKNGYFTSINP
NYTASTTTSNTINPQAASPQGPPNTIIAANFVD----------SYKSSNA----------
-------YP-QALDFTSDLSHDENRNVKPPHSYATMITQAILSSPEGVISLADIYKYISS
NYAYYRFAKSGWQNSIRHNLSLNKAFEKVPRRPNEPGKGMKWRISESYQQEFLNKWNTGK
VGK-IRRGSSVARQLQLHMAKFNSLPMEMDY----RLSLNMAQP-P---KR---------
---------QLQSH---------------NVLEPSNNNIIEGFVQHVPSKGNLP------
---------ASQQSQPPVSH-------QNQSQQ-------PP----------------PQ
EQRQEIQFTFADTQ--------------NRNIALARPIKTPQLQAPNSNANLNQNNMKEY
KESLHP-------------PAISISQMNRQS-----------------------PNNA--
--LVSF----------TNAC---------------ANSKIINNISDSADKSTNNNGGTKM
NLPAISTSSLDENGNLEPTTTTSSGNS-----------NSVPQTGTTTSSLAANSL----
RLSQPYDTLLRSPTK---------AFHITA---------MEAYT-------PERGSA--N
RAR---------------------------SPLHSNSNN--TNNN-----------G---
--ANNSNLQTSGMENKQTGL-----VLDSNVLKSMESNND--------------------
------NRRLTPSTSKSQ-NV--KSSPG------VWNLLQFSSTNN--TPA---------
--ADSGG--NKRGFSINPDIKAKENEN------------------------ATSEKD---
---------------------SDSNSN----------------DLETKDINSSPLKNQGG
ST----AN----------------------------------------------------
---------------------------------------AKELILDTDGAKISIINN---
------------------------------------------------------------
------------------------------------------------------------
------------------------------------------------------------
------------------------------------------------------------
------------------------------------------------------------
------------------------------------------------------------
------------------------------------------------------------
--------------
>XP_018221491_Saccharomyces_eubayanus
------------------------------------MSVTNAEQEFSGKYS---------
--------------SYT---------VQ--------------------------------
-------------------------------DRQGLV-----NAVTCVLGSSS-EPVAVS
TDYSNNLSIAR---EVNAYAKIAGRDWTYYVQKLEVTIGRNTDS---L-----SLNAHPD
AVVQKN---IDIDLGPAKIVSRKHAAIRFNL----ESGSWELQIFGRNGAKVNFRRIPTG
PDSPPTVLQSGCIIDIGGVQMIFILPEQETIIPDYCLNHLMPKLLSTYGTNGNN------
-NPLLRNVIEGSTYLRE-------------------------QRLQEEA---R-------
LQRLDHLHTPLSSS----SEVNALGDPHGDTIMM----ED------EDDDENETREGIRP
N------------------------------------------TYSASNSN---------
--VINNNIM-PHIDNPSDLSLDENRYVKPPQSYASMITQAILSTPDGSISLADIYKFISD
NYSFYRFSQMAWQNSVRHNLSLNKAFEKVPKRAGQQGKGMNWKISDEIRQDFLNKWNAGK
LSK-IRRGASVTRQLQLHMSKFGEIP--------------APES-SLTATR---------
---------EIKAQ----------------------------------------------
---------KVKRPSQNTRP-------VLQETT---------------------------
----------------------------------------PQLQETQ-------------
---LTS------------------------------------------------------
------------------------------------------------------------
--------------------------------------QMPSKMS---------------
------------------------------------------------------------
------------------------------------------------------------
------------------------------------------------------------
-----------------------------------MNIATNANVNN--GSL---------
------------------------------------------------------------
------------------------------------------------------------
------------------------------------------------------------
------------------------------------------------------------
------------------------------------------------------------
------------------------------------------------------------
------------------------------------------------------------
------------------------------------------------------------
------------------------------------------------------------
------------------------------------------------------------
------------------------------------------------------------
--------------
>XP_033766924_Saccharomyces_paradoxus
------------------------------------MSVTSSEQKFSGKYS---------
--------------SYT---------AQ--------------------------------
-------------------------------DRQGLV-----NAVTCVLSSSS-EPVAVS
SDYSNNLSIAR---EVNAYAKIAGCDWTYYVQKLEVTIGRNTDN---L-----SLNAIPG
AVVKKN---IDIDLGPAKIVSRKHAAIRFNL----ESGSWELQIFGRNGAKVNFRRIPTG
PDSPPTVLQSGCIVDIGGVQMIFILPEQETVISDYCLNHLMPKLLSTYGTNGNN------
-NPLLRNIIEGSTYLRE-------------------------QRLQEEA---R-------
LQRLDHLHTPL-SS----SDVNPIGDPHGDTIMM----EE------EDDDQNYTRGGIRP
N------------------------------------------TYTSSSTN---------
--VITNNNV-PHIENPSDLSLDENRYIKPPQSYASMITQAILSTPEGSISLADIYKFISD
NYAFYRFSQMAWQNSVRHNLSLNKAFEKVPKRAGQQGKGMNWKISNEVRRDFLNKWNAGK
LSK-IRRGASVTRQLQLHMSKFGEIP--------------APES-SSIDTR---------
---------GIKAQ----------------------------------------------
---------KVKKSLQATSS-------ILGESA---------------------------
----------------------------------------PQLQKTQ-------------
---LTG------------------------------------------------------
------------------------------------------------------------
--------------------------------------QISTTTS---------------
------------------------------------------------------------
------------------------------------------------------------
------------------------------------------------------------
-----------------------------------MNVTTNANVNN--SAL---------
--S---------------------------------------------------------
------------------------------------------------------------
------------------------------------------------------------
------------------------------------------------------------
------------------------------------------------------------
------------------------------------------------------------
------------------------------------------------------------
------------------------------------------------------------
------------------------------------------------------------
------------------------------------------------------------
------------------------------------------------------------
--------------
>XP_003677532_Naumovozyma_castellii
---------------------------------------------MSNNNNKASG-----
--------------SYT---------AK--------------------------------
-------------------------------EHQEFV-----NAVISALEAPE-TPTTVS
LEYSNVKNDAA---EIQAYAKLAGSNWTYYLKEVEVSIGRNTEP---TA---NS------
---QYNEKPVDIDLGPAKVVSRKHAVIKYNR----EQGGWELHVLGRNGAKVNFQKIQSG
HNVLPIRLSSGTVLDIGGTQMMFILPDQQPYISPLCLEALIPRLFTSYGMKGNE------
-NKILHDVIRESRY-FQDFQQQQGSQQGLERGEINDSEQQQQQLKNQP----Q-------
QQKVKAFKMYGSGN---------LNYPNGTQFVN----HQ------TPMNSSDMFNVNDV
GRRSSNTSSGG--------------------------------TLPDSRNM---------
--LTSS-FP-QSLDYASDLSRDENKAVKPPHSYATMITQAILSTPEGVILLADIYKFISS
NYAYYRFAKSGWQNSIRHNLSLNKAFEKVPRKPNEPGKGMKWRINAEYQNDFITKWNTGK
IGK-IRRGSSVARQLQLHMSKFNSLPSS------------NPAQ-NQVVGQ---------
---------QT-------------------------------------------------
---------QLNQPPPAPLP-------QRQQQQ-------------------------QR
MEPQQQQFMIQSQQSQAYTPVNQLNQQPSRNG--------PPIINVH---NVNNDVPPHY
PLGLIPERPQTDMNNNQMKPPSMPAHLSRNA-----------------------SNNA--
--LVSF----------TK-----------------AASKIQNSISQQKALP---------
--PIV-------TGAQPQTNLSQTDPSSNQLNGASTNIQLSPTYD---------------
-------SLLRSPTK---------AFHIKQ---------MEAYT-------PERGSG--L
QNR---------------------------SPLNNNYSN--QNIS-----------GNAA
TLNTNNNRKLAAPVSSLTVT-----NLENN------------------------------
-------PKFTPSSNKSQ-GN--RSSPN------VWNLLQFSSVNN--TAS---------
--I------------------INNNGS------------------------NQPETN---
---------------------ISS---------------------ESKEMASSPLKRHDD
SDPADGTN----------------------------------------------------
---------------------------------------GKKLMLDTDGAKISVVNDL--
------------------------------------------------------------
------------------------------------------------------------
------------------------------------------------------------
------------------------------------------------------------
------------------------------------------------------------
------------------------------------------------------------
------------------------------------------------------------
--------------
>XP_003668663_Naumovozyma_dairenensis
------------------------------------------------------------
--------MSEPESAYR---------KQKI------------------------------
-------------KE--------------TKQQKNFI-----QSITSVLTTTP-EPAVVT
AQYANDLVIEP---EIEAYAKLAGHGWTFFARDLKITLGRNTDS-------------IQS
DSSIHNIGGIDIDLGPTKVVSRKHATIRYNM----ESMAWQLFVMGRNGAKVDCVRVPVG
PDAPPTTLHSGSLLDVGGIQMLFILPGKKPLFSDTVLNILVPRLINLYGKATNE------
-NKFLRALINDSQYMKEHNLHADPVAT---------------SSQSPRNNHLNDI-----
DGSVELFQNSLNSSDMHTKS--------------------------NATSDGHSFTTDSP
VEAGDTLLSNGDESR---------------------------------------------
--VEQSNDNINQIVYNKSMKRDHEKSSRKT-SWAAMIAEAILSKEEGTITLSDIYVYITD
NYPLYILKSAGWKNAVRHNLSLNAAFEKVPRRANETGKGMYWRIAEAYKTNFLNQWKRGE
VNK-VRRGGAVDRVLHLYISRHSKFPEQ------------KPVE----------------
------------------------------------------------------------
------------------------------------------------------------
------------------------------------------------------------
------------------------------------------------------------
------------------------------------------------------------
------------------------------------------------------------
-------------TK---------PVHVEL---------QEMSVALQNDKIPDQGEE---
------------------------------------------------------------
------------------------------------------------------------
----------------------------------ILPL----------EPS---------
------------------------------------------------------------
--------------------------------------------VDTKDVAAS-------
------------------------------------------------------------
---------------------------------------NNS------------------
------------------------------------------------------------
------------------------------------------------------------
------------------------------------------------------------
------------------------------------------------------------
------------------------------------------------------------
------------------------------------------------------------
------------------------------------------------------------
--------------
>XP_003959292_Kazachstania_africana
------------------------------------------------------------
-----------MTAIGN---------KS--------------------------------
-------------------------------QHQSLI-----DTVISILSLPE-HMTVVS
RDYSNERNFAT---EVQAYAKIAGKDWTYYVKDLEIIIGRNTDN---------PLKITQD
ANNNDESLNVDIDLGPAKVVSRRHAMIRFNM----QVGAWELVVLGRNGAKVNFERVNTG
PG---IRLTSGTILDIGGTQMVFILPDQEPVISPSCMEHLVPQLLPLVGPTGNSS-----
-NPLITEIIQNSNYFKSLQQQERYQVP---------------TGQTQRASELP-------
QGQIRTFKMYGSSS--------TLPFPAGPKFVH----QNGV----SSNKIYSQANSIAM
NHKKSSSSLS---------------------------------SLQRFDSS---------
---SLNSFP-QPLDYASDLSRDENKTVKPPHSYATMITQAILSTEEGIISLADIYKFISK
NYAYYRFAKTGWQNSIRHNLSLNKAFEKVPRKPNEPGKGMKWRISENYQNDFIEKWNSGD
LSK-IKRGSSVARQLQLHMTKYNCLPSQLQSSQFESTTQTSPQH-DVNTNQ---------
---------QLDYKPNNFNSGLPNRMQVKDQPSQGTVVFDSKPYQT--------------
---------THNEYQEKTEF-------GYQQANSIPIISQPPIM--------------NG
PSLMQRQF--------------------------------PKIVVDT-------------
------------------------SPVSKNP-----------------------TNNA--
--LVSF----------QKAAPTINGYVDRN-----------PAINSKPINNNNTNNNITT
QLPSI-------------TTSLSQGPI-----------IDGPTQN---MLDTAPAA----
HLSPGYDSLLRSPTK---------PFHITA---------MEAYT-------PERGSA--M
NQR---------------------------SPPKLDDRE---------------------
--FNNNITNNK----------------TNNNSSKILNINF--------------------
------NAKFTPVANKSVNL---RSSPG------VWNLLQFSSVNN--TPA---------
--VNQAN--TDTRNNSNTTTTTSNDND------------------------SNSEER---
----------------------------------------------NKDFDSSPLKKPHS
TNSSMSGTT---------------------------------------------------
-------------------------------IASNN---NKQLVLDTESATITMVNP---
------------------------------------------------------------
------------------------------------------------------------
------------------------------------------------------------
------------------------------------------------------------
------------------------------------------------------------
------------------------------------------------------------
------------------------------------------------------------
--------------
>XP_022467289_Kazachstania_naganishii
---------------------------------------------MSGSYYNH-------
--------------SYS---------QE--------------------------------
-------------------------------QHQGLI-----NLVISTLDTPE-EPTIVS
KHYSNERNIAS---EIQAYAKISGRDWTYYVKNLEVSIGRDTESNFDVL---PPLNDAHG
G--AETADGVGIDLGPAKVVSRKHAFVKYNI----QAGCWELHVAGRNGAKVNFQRVHSG
PNAPPVPLTSGTILDIGGTQMIFILPDQTPVLSDLAIENVIPKLVSVCGADGNTN-----
-NRLINDLIKNSKYANQDIDQRL-------------------RQQNQDGSYNQ-------
QDQVRIFKMYSSTS------------PNQSQFQN----FNGNGQFVPQTELSGPTTIVNR
EFLSSNNSQQMKNSTAV--------------------------NLQRLNA----------
--LTVNGFP-HAMDFATDLSLDENRTVKPPHSYATMITQAILSSAEGIISLADIYRFIST
NYAYYRFAKTGWQNSIRHNLSLNKAFEKVPRRPNEPGKGMKWRISETFQTEFLDAWYTGK
LAK-IKRGSSVFRQLQMHMSKYNQLPGQKES---------GDRE-RGHSTT---------
---------SSMSS----------------------------------------------
---------ANSRKTDPISS-------ATSSNMNPLQHPLPPLA--------------PP
YHQQNQL---------------------------------PHIDAQN-------------
--GVQEAVNGGNAPTYGPNPSETPKMNDKNN-----------------------TTNASG
RMLPFV----------TKNTNETANGMERGTRAVETINTILPSITTSIAGLGPSHSASSS
GASLL-------------TMPTSNNGSRVSLSGGTSASGGHTATSTNSANTIHANG----
GPSAGYDSLIRSPTK---------AFQVTA---------MEAYT-------PERGSAVNH
QNK---------------------------SPKELN------------------------
---------------------------DAIYGDSKKLGGT--------------------
------GTKLTPSSSKSQNTV--RSSPG------VWNLLQFSSVNS--TPA---------
--V-------ISGAGTKSDDESDKRQD------------------------ANGETH---
-------------------------------------------DMDEKDIASPPPEESKA
------------------------------------------------------------
------------------------------------------------------------
------------------------------------------------------------
------------------------------------------------------------
------------------------------------------------------------
------------------------------------------------------------
------------------------------------------------------------
------------------------------------------------------------
------------------------------------------------------------
--------------
>XP_448150_Candida_glabrata
------------------------------------------------------------
-------------MEAR---------SQ--------------------------------
-------------------------------HQQGLT-----NAVISALAVPE-QSTTVS
KQYSNERNVAT---EVQAYAKISGRDWTYYVKNLEVSIGRNTDP---SS---KD------
---GERDSGIDIDLGPAKVVSRRHATIKFNM----EYGGWELKILGRNGGKVNFHRVEAG
ANAPSIKLSSGTILDIGGTQMIFILPDQEPFIPQECLENLMPTLVSIYGVDGSNIAND--
-NPLLREVIRESNYVKTHRE----------------------LSRQPPG---I-------
NQQVRTFKMYGSGS----------------SFHL----GD------STPNFYGTAATPIP
GMATSGIAANNKQPNS---------------------------SYQNVNNAGPNGAGIGQ
NMNTISDFP-QSLDFASDLSRDENRNIKPPYSYATMITQAILSTGEGVISLADIYKYISS
NYSYYRYAKTGWQNSIRHNLSLNKAFEKVPRRPNEPGKGMKWRISKDYQEEFLQKWNSGN
GNK-IRRGSSVSRQLQLHMSKFNRLPTQNDY----SNDV-ASED-KKVTKK---------
---------HSKKS------------STSSGGTMSTVNSGQNSLSSI-------------
---------ESHPDVNFDKY-------GIMGSSRNSMQLLPPTL--------------PE
QPTNTMQ---------------------------------PPIRETL-------------
------------------EPITSYSVARKNP-----------------------TNNA--
--LVSF----------TNASSSY-------------------------------------
---------------LKPTTSSNSAPSLPSISTKGIQNLPLPTTAGSASNLLQQNP----
HLSPSYDSLLRSPTK---------SFHVTA---------MEAYT-------PERGSA--Q
TNF---------------------------SPSNSRGENNPTGVG-----------LPSV
SLPNGHTFSDDMRKTELMPS-----IQDPN-PGGLRSTNM--------------------
------SDRLTPANFGSAKSSQYRNSPG------GWNSLLFSSVNN--TPK---------
--F------------------SLDSDT------------------------KNGNQTPKD
LNGSASVKSSISEGRPDVGNPSATTSNGNDLTV-------SVPDLDSKDINSSPLKRHLE
NRRDTEGNI---------------------------------------------------
-------------------------------PEDPSRKTDRNMLLDTDSAKITIVK----
------------------------------------------------------------
------------------------------------------------------------
------------------------------------------------------------
------------------------------------------------------------
------------------------------------------------------------
------------------------------------------------------------
------------------------------------------------------------
--------------
>XP_004180946_Tetrapisispora_blattae
------------------------------------------------------------
--------MSNIQKTYT---------PQ--------------------------------
-------------------------------QHRKLV-----NAIISVLGTPE-QPTTVS
RVYSNEKNSAT---QVQAYAKIGGKDWTYYVKDLEISIGRTTNAESKNNLELHSNNNTTD
SSSTSTSNQIDVDLGPAKVVSRKHAVVKFNM----QYGGWELHVLGRNGAKVNFKRVT--
VNSTPYPLSSGTILDIGGTQMMFILPDHEPIIMQNCLDQILPKLVDSYMSITDNPDDD--
-DTLLSDLIKNSVQYKTIIQERDNQLRNL-------------ELQSKQNDVKP-------
HQQIRTFKIYNGSN--------NSNYPNGYNNNS----DM------GNNGQQPGLVLLSP
DLSGSTASFSSNHSVGTAILGPGS-------------------SRHDMPS----------
--VLATEFP-HSVDFSSDLSLPENRSVKPPHSYATMITQAILSTSEGVISLADIYKYISD
NYAYYRFAKSGWQNSIRHNLSLNKAFEKVPRKPNEPGKGMKWRINEDYQRDLLKKWNSGK
ISKVIRRGSSVTRQLQLYMSKYNTLPVQQQEQKLLQKEKDKLNK-SNLTDK---------
---------TTQYQQQNPIQ----------------------------------------
---------QYSISQQSTQK-------QPYQPNTNTNIINNNTA----------------
-LPQQNQIIQNNQYHHSNNTLQQSNSLPSAQYQRNSIQNPPHIKQIH-------------
-----------SFDGSISKPTHNSNSKENNPIRRLENVPMVATRSSMDLNNHLHTSNSMS
NILQNHMPNQPIQQQQQQHATHNYSNSFQHPIQNSNQNSLNQTHFQSISNQNNSSLM---
--PFSNSMSYRQDGLSILTTANNSANTNFNSNSHGNNQYPHPINTSRSMNPILQPPTGIG
YLSPTNDSLLGSPTK---------AFHITA---------MEAYT-------PERGSA--L
HNI---------------------------SPNGHHATG---------------------
-SINNENLNVGNKVSDNSNT-----FSSTDLKGYSVSNGP--------------------
------LLKQDSSASKSNA----KSSPN------VWNLLQFTSATN--TPG---------
--NPSRE--NNGDASLFGPNGATITNE------------------------SKGIDN---
-------------------------------------------EDRSANISSSPLKRQSH
NIHNAP------------------------------------------------------
---------------------------------------NNELILDTESAKISVVHD---
------------------------------------------------------------
------------------------------------------------------------
------------------------------------------------------------
------------------------------------------------------------
------------------------------------------------------------
------------------------------------------------------------
------------------------------------------------------------
--------------
>XP_003686057_Tetrapisispora_phaffii
-------------------------------------------------MVPMD------
----FTSNTIGLKSHYN---------QQ--------------------------------
-------------------------------QQQHLI-----NTIISTLSAPE-KYTNVS
RDHSNDSNSAV---EVQAYAKLSGNKWTYYIKDLEISIGRDTAD--------EN------
---KNITSKVHVDLGPAKVVSRHHAQIKFNM----QNGGWELHLYGRNGAKVNFKRVS--
PKHSPIAISSGSIIDIGGTQMMFILPDQEPLVIQTYLHYLIPKLSSHYDVSGKED-----
-SKLLNDLIKNSDYYKNNINNIQEYI----------------K-----------------
-------KIIPNS--------------HALTNSH----GN------IRSDNSQGL-----
DSNQENNAKS--------------------------------------------------
------------LDFSSSLALDENKHIKPPHSYATMITQAILSTEEGIISLSDIYRFISS
NYSYYRFAKTGWQNSIRHNLSLNKAFDKVPRKPNEPGKGMKWRISEDYRNEFLNKWNTGK
ISK-IRRGSSVARQLQLHMSKYSTLPAQKGS---------SPQI-NESTSL---------
---------QPASRTLLPM---TNSNN---------------------------------
------------------------------QPNGLSLGQRTNLL----------------
--------------------------TPEYLKNT----PMPMKQQQH-------------
---------------------PITKGGTHNP-----------------------TNSA--
--LVSFTASSNLVPPANHASNHSSINIPTTNLMDFNSAYLRPNALPSISTKPLPSTIATL
L-PTN-------------ANAFQSQNIYSKKAG-----SISPTNN---------------
-------PLMNSPSK---------SFHITA---------IEAYT-------PERGST-VT
TSK---------------------------SPARNN---------------------NHL
ETV--NVLDDRKL-----YI-----GSDKN------LLV---------------------
----------PPANFNSQSI---DKNPNENDASKSWGLNQYNPIHNRITPN---------
--GITAQ--SNNSTVPAIDINSLTNN----------------------------------
------------------------------------------------------------
------------------------------------------------------------
------------------------------------------------------------
------------------------------------------------------------
------------------------------------------------------------
------------------------------------------------------------
------------------------------------------------------------
------------------------------------------------------------
------------------------------------------------------------
------------------------------------------------------------
--------------
>XP_001646119_Vanderwaltozyma_polyspora
-------------------------------------MNNNNKNSNNNNTNPNDQDSINL
NRNRYNNDSILDLNSYN---------QQ--------------------------------
-------------------------------QHQYLI-----NSIISTLEAPE-QFTNVS
KFYSNDKNVAG---EVQAYAKISGTNWTYYVKDLEITIGRNTSD--------HNGGPEVM
PNHSNDNNSVNIDLGPAKVVSRKHAMIKFNM----QLGGWELYLFGRNGAKINFKRVT--
VNNSPIQLASGTILDIGGTQMMFILPGQDSLILSSVVSHLLPQLSLLYDNSNSSS-----
-GKLLNDLIKNSDYYKQNTNNIQNVI----------------KQNETYQNSIS-------
SNQVRTFKMYGNNPSSASSSISNPASFYSNSNSHNPSLSN------GSSNSSNPLLMLSP
DSSSNNTAQQHNQPSYPT-------------------------SYSSTSNH---------
---NNQTFP-SPIDFASDLSRDENRNVKPPHSYATMITQAILSTKEGIISLADIYKYIST
NYAYYRFAKTGWQNSIRHNLSLNKAFEKVPRKPDEPGKGMKWRISESYTQDFMNKWNSGK
VSK-IRRGSSVARQLQLHMSKYSKLP--------------SP---NDPAVD---------
---------QPSNYNHISSKKNTGSNNG--------------------------------
---------YVYSNLNPSQQ-------QYQQPNPTTRLQAQPTV----------------
------DLQRHHQHSQNQSSSSSASSVPDGFPNTLLLPPQP-------------------
---------------------ATSVGSSHNP-----------------------TNSA--
--LVSF----------NNASNPSITRTPQ---------------LPSLSNHISTNSTSSL
LPPST-------------STSNPNHPSFSVSMN-----HLSPSGS---------------
-------NLMQSPSK---------TFHVTP---------MEAYT-------PERGST--N
HLR---------------------------SPSQNTLSG-----------------GQSL
GTLGNGILSNSKINNSINML-----GNDKN------LLST--------------------
------SILNPPTSAKSSND---RSSPN------VWNLLQFNSATN--TPA---------
--SSMKR--RISSENEAND-NENHNND------------------------GKGDVS---
---------------------------------------------PSKAARQLP------
------------------------------------------------------------
---------------------------------------TKELILETDGAKISMVNE---
------------------------------------------------------------
------------------------------------------------------------
------------------------------------------------------------
------------------------------------------------------------
------------------------------------------------------------
------------------------------------------------------------
------------------------------------------------------------
--------------
>XP_003680547_Torulaspora_delbrueckii
---------------------------------------------MSHK-DMTDSGVSHN
T----DHVNAINVNAYS---------PQ--------------------------------
-------------------------------QHQGLI-----NAVISVLQTPE-QLTMVS
KQYSNERNLAT---EVQAYAKISGRDWTYYVKGLEISIGRNTDS---VA---SLANVDT-
---KNGPSPIDIDLGPAKVVSRKHAVIKFNM----QHGGWELLVLGRNGAKVNFKRVQVG
PAAPPVLLSSGTILDVGGTQMMFILPEQEPFVSQTCVNHLIPKLVSRYGTNLENHYSRND
VNALLYDILKESDYVKR---QPP-------------------PPQQQP------------
QHQIRTFKMYGNGG-------------------T----HN------REYNQGMQ--IDAP
RYI--NGEANL-------PAAG--GFLHSGAANDAINQANSNPSYPSSNAS---------
--VSQMGFP-QSLDFASDLSRDENRNVKPPHSYATMITQAILSTKEGVISLADIYKYISS
NYAYYRFAKTGWQNSIRHNLSLNKAFDKVPRRPNEPGKGMKWKISDDYQRDFLNKWNAGK
IGK-VRRGSSVARQLQLHLSKYNSLPSQVEY---------TPEH-T-VIKQ---------
---------QNMQQ-NMP----------------------Q--TAKI-------------
---------ITHADHEQSQH-------Q-WHSQMESALSVSPEA--------PS----PI
PSRQNIQH---SSQ--------QQDQQQQ-----------PPFRPSH-------------
---LMP-------------PPNSGPRVNQNP-----------------------TNNA--
--LVSF----------NNASSSTVPGTSSGGSFSSAARKIT-------------------
--PII-------------TNT-SSAP------------QASPTHG---------------
-------TLLRSPTK---------AFHITA---------MEAYT-------PERGSG--Q
QSR---------------------------SPVANSAEA---------------------
---NFPEQQSK-------ES-----KVGHN------DGNQ--------------------
------DNSGGPKNDKSQ-AN--RSSPG------VWNLLQFSSVNN--TPA---------
--V------------------VNNNDT------------------------KNLNSQ---
---------------------SSEKQAIGNHGA-------R--DLDTKDVASSPLKRHHN
QH----G-----------------------------------------------------
---------------------------------------GKELILDTDGAKISIVND---
------------------------------------------------------------
------------------------------------------------------------
------------------------------------------------------------
------------------------------------------------------------
------------------------------------------------------------
------------------------------------------------------------
------------------------------------------------------------
--------------
>XP_037144282_Zygotorulaspora_mrakii
------------------------------------MSIINSADAASHRARQANGGASAS
SRSKGDLTNAIDLSRYS---------SQ--------------------------------
-------------------------------QHQGLI-----NAVISVLQTPE-QATMVS
KQFSNERNVAS---EVQAYAKISGKDWTYYVKDLEISIGRNTDN---PQ---QM-NVNMS
GNDSNDSNSINVDLGPAKVVSRKHAIIKFNM----QHGGWELLVLGRNGAKVNFKRIPVG
SSSSPVLLSSGTVLDIGGTQMMFILPDREAFVSQSCVQHLIQKLVAAYGTGIGNN-DPND
VNALLYDILRESDYVKQNRFQLH-------------------QHQQQPH---Q-------
QQQVRAFKMY---G-------------------S----NT------RPATSG------DP
NGINYNNDANF-------TSNGMNSIYDSNSNNRLMNQ-----SYSASNHS---------
--ISQAGFP-QSLDFASDLSRDENKNVKPPHSYATMITQAILSTQEGVISLADIYKYIST
NYAYYRFAKTGWQNSIRHNLSLNKAFEKVPRRPNEPGKGMKWRISEDYQRDFLNKWNAGK
IGK-VRRGSSVARQLQLHLSKFNTLPQQQEY---------IDRE-TKIIKP---------
---------QRMSHPRMPSLD-----ELDTSLSRSTD--TQ--TSFV-------------
---------NIQQQQQQQQQ-------Q-QQQQH------SPQL--------PSLQ--SH
PDSQSQSHSGISSQAHSEADHTQLESQLQ-----------P--QTSN-------------
---LMQ-------------PPTSVALVHKNA-----------------------TNNA--
--LSSF----------NNASPAV------------ARSSIA-------------------
--PII-------------TATASTGP------------HLSPTHS---------------
-------SILRSPTK---------AFHITA---------MEAYT-------PERGSA---
QNK---------------------------SP--TQSNM---------------------
---NNHNTNSKLLSADDTET-----ILDNN------NGNL--------------------
------N-----LNEKSNTAN--RSSPG------VWNLLQFSSVNN--TPA---------
---------------------VDSTEN------------------------GNTNRR---
---------------------SVENNANPSHNN-------NMPDLKMKDVQSSPLKRQKN
QS----ST----------------------------------------------------
---------------------------------------GKELMLDTDGAKISISND---
------------------------------------------------------------
------------------------------------------------------------
------------------------------------------------------------
------------------------------------------------------------
------------------------------------------------------------
------------------------------------------------------------
------------------------------------------------------------
--------------
>XP_002494428_Zygosaccharomyces_rouxii
---------------------------------------------MTDR-----------
--------------RYS---------PQ--------------------------------
-------------------------------QHQGLV-----NSVIGILQCPE-QPTMVS
KQFSNQRNVAT---EVQAYAKISGRDWTYYVKELEVSIGRNTDS---L-------NLPP-
GTPQQKEGRVSIDLGPAKVVSRRHAVIKFNM----QHGGWEFHVLGRNGAKVNFKRVQTG
AQSTAVILSSGTILDVGGTQMMFILPDQEPVVSQSSIDHLLPKLASTYGSPNAGAYSPLD
QNALLYDILQNGGY--QNGNPPHNSGNISNSDEPGNSVTGNGPLQSQPP---Q-------
LQQVRTFKMYGNPS-------------------S----NN------MQYGAGQPGVLMSP
DLSNSNGSGNT-------P------------------------NYHNPQLS---------
--ITQIGFP-NSLDFASDLSRDENRNVKPPHSYATMITQAILSTGEGVISLADIYKYISS
NYAYYRFAKTGWQNSIRHNLSLNKAFEKVPRRPNEPGKGMKWRISEDYQRDFLNKWNSGK
IGK-VRRGSSVARQLQLHLSKFNSLPAQNDY---------TPEP-T-IIKQ---------
---------QSMAHRRVNTAGSVDRMQLDTPLSASSDNASQ--PQHVPSLPQAQAQVQPP
LPQPPLQQQQLQQPHQSSQH-------QPQQAQSINPSQQPPQLLQHQQQPQPHLQQLPQ
PQPQPQHHNNHNQQQQQQQQQPQAQRQLQQQSGPSLPLPHPSLQPPT-------------
---VMP-------------PPHQAVY----------------------------SQNP--
--LPSS----------TAASAA-------------ARSSIT-------------------
--PLI-------------TTATGTGPT-----------QISPTQGP--------------
-------NLLRSPTK---------AFHITA---------MEAYT-------PERGSA--N
QNR---------------------------SPSANQQQN---------------------
---DPENYLSK----------------DQNA-----TGKV--------------------
------D------------KG--RSSPG------VWNLLQFSSVNN--TPA---------
--V------------------PQRERN------------------------NTANSN---
---------------------PTTNGG------------------ETKDVVSSPLKSQTT
QS----N-----------------------------------------------------
---------------------------------------GKDLMLDTEGTKISLVND---
------------------------------------------------------------
------------------------------------------------------------
------------------------------------------------------------
------------------------------------------------------------
------------------------------------------------------------
------------------------------------------------------------
------------------------------------------------------------
--------------
>XP_003646968_Eremothecium_cymbalariae
-MN------------------------------------YP-------------------
--------------FAS----------H--------------------------------
-------------------------------HQQDLI-----NAVISVLDAPK-EATTVS
QVYSNEKNTAT---EVQAYAKISGKDWTYYVKDMITSIGRNTSP----------------
-----QDHSIHIDLGPAKVVSRQHASISFNL----NTGIWELRVLGRNGAKINFHRIPSG
PNTNPVPLSSGTILDIGGTQMMFILPDQGPFIDPSALSYLNPKLAAAYAHTT--T-----
-NPLLQELIKNAPLPTRDVKGPG-------------------------------------
DTQMTTFKMYH----------------NQYQAP-------------------TQYH--DQ
NSNHGAMYGT--------------------------------------------------
--IIDPGFP-NSKDLATDLSRDENRNVKPPHSYATMITQAILCSHDGELSLSAIYKYISA
NYAFYRHTKSGWQNSIRHNLSLNKAFEKVPRKPGEPGKGMKWRISEDYQREFLEKWHTGR
IGK-VRRGSSVARQLQLHMSRYNNLPIQNASN-----------S-NITQRQ---------
---------QQQQQPQK-------------------------------------------
-----------EQQQIQPES-------QQLQQNQLSSMQS------------------SL
SASSSTPSATYSTASNSHGSPVRYHSPPSQENIPQGKTRVPQTT----------------
------------------------------------------------------------
----------------------------MSLPIRQSQTTVNQQKLSVSRETPPPPPAPQQ
QQQQQKPRPSQL-------TASTSNTSLPSLSGLRASPQPSL--------SAGTLPTTAP
QLSPVNDSLLHSPPK---------RFHISA---------VEAYT-------PERGSQ--H
ISR---------------------------SPTQSGGGGLTSAQL-----------PQQQ
TQMLNSGNLQSHNGQPLTN-----------------------------------------
-----------------------QSSPG------VWNLLQFSSVNN--TPA---------
--TNAHG--S--GAPNFNSQNS--GPV------------------------SASNSAATA
KH-SHDPV----------------TSSAEKDQT----------------LTSSPITKNRA
-GKNDDHT----------------------------------------------------
---------------------------------------DGKLILDTDSAKVSLVKSD--
-----GSP----------------------------------------------------
------------------------------------------------------------
------------------------------------------------------------
------------------------------------------------------------
------------------------------------------------------------
------------------------------------------------------------
------------------------------------------------------------
--------------
>NP_985225_Eremothecium_gossypii
-MN------------------------------------YP-------------------
--------------FAS---------QQ--------------------------------
-------------------------------HQQDVI-----NAVISVLDAPK-EATTVS
QVYSNDKNTAT---EVQAYAKISGRDWTYYVKDMMTSIGRNTSP----------------
-----QDRSVHIDLGPAKVVSRQHASISFNL----NTGIWELRVLGRNGAKINFHRIPSG
PNTDPVPLSSGTILDIGGTQMMFILPDQGPFIDPAALSYLNPKLAAAYAHTT--T-----
-NPLLQELIKSTTSAVTDVKGTG-------------------------------------
DGGMTTFKMYH----------------NHYQNA-------------------SQYDQVDQ
SSSQGAIYGT--------------------------------------------------
--IIDPSFH-TGKDLATDLSRDENRNVKPPHSYATMITQAILSSQDGELSLSAIYKYIST
NYAFYRHTKSGWQNSIRHNLSLNKAFEKVPRKPGEPGKGMKWRISEEYQREFLEKWHSGR
IGK-VRRGSSVARQLQLHMSRYNYLPIQNHRQ-----------S-NVAANG---------
---------SVQKQQRR-------------------------------------------
-----------TTMSTSIGS-------RSQSEDRVA---V------------------SV
PPSNSTDYAN-SVATN----PIQY-SSSSQNGHVQTKQVHPART----------------
------------------------------------------------------------
----------------------------SNL---QPQLTLKQEDKPLHNNDTPPPSISFS
RQPPQKQEQRDI-------SASASNTSLPSLSGMRGSPQPSL--------SVATLPTTA-
---PVNDVLLHSPAK---------RFHISA---------VEAYT-------PERGSQ--Q
ISR---------------------------SPTQGGSSAHLSAQG-----------AQQG
PMLGQSGHV-SQGGHSNAN-----------------------------------------
-----------------------QSSPG------VWNLLQFSSVNN--TPA---------
--T-AYN--N--GMPSLNTQNP--G-L------------------------SKTNSAAAV
KHGSNELL----------------TSSAEKDHS----------------LNSSPIKKHRG
DGRGVDHP----------------------------------------------------
---------------------------------------DGRLILDTEGAKVSLVSNDDI
SAGRHGSVDRE-------------------------------------------------
------------------------------------------------------------
------------------------------------------------------------
------------------------------------------------------------
------------------------------------------------------------
------------------------------------------------------------
------------------------------------------------------------
--------------
>XP_455289_Kluyveromyces_lactis
MMS-------------------------QSHVQIQQGNGGSGAGGFYYRGD-SNAVMNNV
VNTGTGINASAGAGGVS---------LQ--------------------------------
-------------------------------QQQDFV-----NALISVLEVPK-DATSVA
AEYANDKNTAS---EVQAYAKIAGKDWTYYLKDIVINIGRNTSP----------------
-----GDASVDIDLGPAKVVSRQHATIKFNS----NSALWELHVTGRNGAKVNFHRINSG
PNSVPHPLSSGSILDIGGTQMMFILPDQGLYIDPNAVAHLTPKLFMAYYNVT--T-----
-NPLLRNLFQSNPDLIHSLELSSPSRNGQLGV-SSQTQMLPQSSQSHLHSHGNG------
QPSVRAFKMYDAPDSAMRSQLLSESTGQMYGSNG------------ASNGHGMSHSNGSS
DMSNGQLYGT--------------------------------------------------
--IANTGFNIASTDVSTDLSRDENRNIKPPHSYATMITQAILSTEEGELSLSDIYKHIAN
HYSYYRYTKAGWQNSIRHNLSLNKAFEKVPRKPGEPGKGMKWRISEETQRDFLEKWQNGK
IGK-VRRGSSVTRQLQAHMYRFNSLPIQRETF-----------SFNDQSKT---------
---------NVKPQSSSSSH----------------------------------------
---------SDYSQTPKLEK-----SLQSLQPHSQSSLHQ------------------TS
PPVPHPPIPSYSQQDHTSSNYSTDHSHQSDLPAPKRQHLNPPSQ----------------
------------------------------------------------------------
------------------------H--------------------SQHQQPALPPPSSGQ
-------------------TRSPNHQQMPS-----------------------NVSSTG-
-------SLLHSPNK---------HFQVNA---------VEAYT-------PERGS---N
LQK---------------------------SPQ-----PILNLPS-----------LPQA
TDMGQSTSRSDSNALQLPT-----------------------------------------
-----------------------KSSPG------VMNLLQFSSVNN--TPS---------
--TNLQR--TPVSHPQVTENLD--GKD------------------------SKSN----M
LAVNNAFQESNSINEDDKTNLLSARNVQDENDE------------DEGRIMSSPIKVK--
-----DNR----------------------------------------------------
---------------------------------------NNQLVV-DPNENSVIVKTDQ-
------------------------------------------------------------
------------------------------------------------------------
------------------------------------------------------------
------------------------------------------------------------
------------------------------------------------------------
------------------------------------------------------------
------------------------------------------------------------
--------------
>XP_022677600_Kluyveromyces_marxianus
MMP-------------------------QSHIQEQQQQRHP---DIYYHGNPGGVVMPNG
MGPGNGINSSMGVGAVS---------LQ--------------------------------
-------------------------------QQQDFV-----NAVISILEVPK-DPTAVA
TCYANDKNTAS---EVQAYAKIAGKDWTYYLKDIVITIGRNTSP----------------
-----GDNSVDIDLGPAKVVSRQHATIKFNS----NSALWELHVTGRNGAKVNFHRVNSG
QNSTPQPLSSGSILDIGGTQMMFILPDQGPYIDPNAVAHLTPKLFMAYYNVT--T-----
-NPLLRNLFDSNPELVRSLERSANSHHGPISAHGSQTQLLPQSRKSLQQQHHNPHQQQMV
QSSMRAFKMYDDPDSAMRSDILSPMGGHMFGSHE------------DNDGHGMPHNN-SS
GLSNGQLYGT--------------------------------------------------
--VANTGFNIASTDVSTDLSRDENRNIKPPHSYATMITQAILSTEEGELSLSDIYKHIAT
NYSYYRYTKAGWQNSIRHNLSLNKAFEKVPRKPGEPGKGMKWRISEETQRDFLEKWQSGK
MGK-VRRGSSVTRQLQAHMAHFNSLPIQRENF-----------SFNDQRQS---------
---------NGKSQSNHN------------------------------------------
---------SEFKQKPKLENNGKTISRKSQSPNLQGSDSQ------------------SS
N-------SSYTQQDHESSRLSPSHPHPSDLPLPKRQHLNPPQQ----------------
------------------------------------------------------------
------------------------HGLKQNPQSESQKQNQQQNNLQQSQQFNPPAPSSNH
-------------------TKSPNNQEVPS-----------------------NVSSSG-
-------SLLHSPNK---------HFQVSA---------VEAYT-------PERGS---N
LQK---------------------------SPQ-----PLLNLPS-----------LPQS
TDMSHAQSSSEQGIPHLPP-----------------------------------------
-----------------------KSSPG------VMNLLQFSSVNN--TPS---------
--TNVQR--TPVSNVQAAESLD--GRD------------------------SRSN----M
LVINDAYQESNSTNGTEKQGILETKRLQNEDDNVANDNENDNENGNENGIMSSPIKVN--
-----DQR----------------------------------------------------
---------------------------------------NTNLVVDDSNDHKVVVKSD--
------------------------------------------------------------
------------------------------------------------------------
------------------------------------------------------------
------------------------------------------------------------
------------------------------------------------------------
------------------------------------------------------------
------------------------------------------------------------
--------------
>XP_022628363_Lachancea_lanzarotensis
-MSSRDFTYFKRLAWCLFYILWFRFILFRAHYGL-VTNIIP-------------------
--------------FSP-------------------------------------------
---------------------------------QDLI-----DAVISVLATPE-QPTTVA
NVYSNERNLAT---EVQAYAKIAGRNWTLYVKHLALSIGRNTDP----------------
-----QDHTVDIDLGPAKVVSRKHASIKYNL----NGGFWELQVEGRNGAKVDFKRVAAG
PQADPVQLQSGSILDIGGTQMMFILPDRGPFVDQQALDHLIPKLNATYGATT--T-----
-NPVLQDLLRGVSQPRNAVKA---------------------------------------
------FRMY-----------------NSYENPY------------AAASAGGSYT----
SPQMGAGYGA--------------------------------------------------
--VMDPGFS-GTNDAASDLSREENKNVKPPFSYATMITQAILSNPEGVLSLADIYKYISS
NFAYYRYAKTGWQNSIRHNLSLNKAFEKVPRKPNEPGKGMKWRISKDYQKDFMDKWQSGK
ISK-VRRGSSVARQLQLHMTKFNTLPRQGAGAVDRES------S-GDQDEE---------
---------ESQTQKRRSLH----------------------------------------
---------SSEKAQFDHQH-------QQRSQET----TV------------------DN
FKDVQAQHQHQHQHQN------QRHS-----------QVEPQRSTIS-------------
------------------------------------------------------GTYH--
----------------VS------QENGQN-----PSPSSANLYASLHPPTNLPPASSLS
PIATGRPPSPQMHPPLNVPARQSSSSGYPTL------PRPTTRPPTSHIQIGSSIPSTAS
RLSPAQDSLLRSPTR---------PFHITA---------MEAYT-------PERGSG--Q
QIR---------------------------SPDGTHA-----------------------
PQLNVDTRGSTRQTLPQTA-----------------------------------------
-----------------------QSSPG------VWNLLQFSSVNN--TPAGFRAMEEAA
AQSHASN--N--EAPRILQQGPQMGRM------------------------AQDRNQVPT
LHINGSSVEPDK------------HSNGDKDSE----------------FVSSPIKNH--
-GKDASKG----------------------------------------------------
---------------------------------------VKDLMLDIEGAKISVVDDHR-
------------------------------------------------------------
------------------------------------------------------------
------------------------------------------------------------
------------------------------------------------------------
------------------------------------------------------------
------------------------------------------------------------
------------------------------------------------------------
--------------
>XP_002555427_Lachancea_thermotolerans
-MS--------------------------AHKGQPLGN--P-------------------
--------------QQN-------------------------------------------
---------------------------------QDLV-----NAVISVLGTPE-QPTTVA
SVFSNERNLAT---EVQAYAKIAGRDWTFYVKHLVITIGRNTDP----------------
-----QDHTVDIDLGPAKVVSRKHATIKYNL----AEGFWELQVQGRNGAKVDFQRVSAG
PQADPVQLQSGSILDIGGTQMMFILPDRSPYVEQRALDHLAPKLNAAFGNATGNP-----
-NPLLQDALRDASQPKNAVKA---------------------------------------
------FRMY-----------------NSYENPY-------------APSAVSSYN----
APQMGAGYGS--------------------------------------------------
--IMDPGLL-AANDIASDLSRDENKNVKPPFSYATMITQAILSNPEGVLSLADIYKYISS
NYAYYRYIKTGWQNSIRHNLSLNKAFEKVPRKPNEPGKGMKWRISKDYQKDFLDKWQSGK
ISK-VRRGSSVARQLQLHMTKFNSLPIQDTSS---ESPAQPPLS-DQQEQE---------
---------QQQEQQQQHES----------------------------------------
---------QQERQHQQHQH-------QQQQQQQQQHLQQ------------------QH
LQQQQLQHQQQQQQLQ------QQHQQQFQQQQFHQKQFRPQQLPHL-------------
------------------------------------------------------QQLH--
----------------TSSDQLPDQSQRQNLQKLQQSAPASQFYGTLQPNVPLPPTSSLS
PLVPQRPSSPQMQPPISIPSRQPTST-YPTL------PRPTTRTHNS-VTSGSSLPGSAA
RISPTQDTLLRSPTK---------PFHITA---------MEAYT-------PERGSS--H
VNR---------------------------SPTGSNS-----------------------
QQ-NADSRLSTRQA-SQTA-----------------------------------------
-----------------------QSSPG------VWNLLQFSSVNN--TPAGFRAMEEAA
----QAN--NMGDGPRPLQTGPQMGRA------------------------TQDNPNLPT
LHINGSAAETDKMRAQHDMGGNSISGKGNSSAE----------------YVSSPIKNH--
-NRDDAPG----------------------------------------------------
---------------------------------------SKELMLDREGAKISVVDERT-
------------------------------------------------------------
------------------------------------------------------------
------------------------------------------------------------
------------------------------------------------------------
------------------------------------------------------------
------------------------------------------------------------
------------------------------------------------------------
--------------
>XP_020061437_Aspergillus_aculeatus
-----------------------------------------MPLSNRRRARRKEIQLQET
SDAE-APDSSPTRPS-N---------KKRK-----------------------VEHSRVS
PQ-TRPIKP-ESADE----A-DD---DQDLSENQDLV-----DLVISYLEAAR-EEVRVL
RDYSNTKTEAE--QSIRAYAKIAGRNWTYYVKTLHVNIGREPDRE----QKLDEQSS-PV
TIAARALPEVNVDLGPSKFVSRLHAEIFYDGE---DTGSWHIRVNGRNGVRLNSVILKRG
TDAV---LSCGDIIEIANTQMMFVTPGDKATIHPSFVD----RAQRLANGEE---EPAAW
DASQHAH-PH-ASHSS-------TNTAGTT-------------APAPPSLAPAPQ---FL
KRQVTPPPRSPDTV--------------------------------GARTA-----KQSP
LYNRGMMMES--------------------------------------------------
-------------TEEIDYSKDSAKDLKPPYSYANLIAQAIFSSEEEKLTLNNIYNWIMD
KYAFYRHSQSGWQNSIRHNLSLNKAFQKVPRRTDEPGKGMKWQIAPEHREEYWKKQ----
----LRK-GTQSSAPSSPAT-KV--P-DRRG-STNGME------AVFNS-----------
------------------------------------------------------------
-----------KKS-PP-------------------------------------------
------------------------------------------------------------
------------------------------------------------------------
------------------------------------------------------------
------------------------------------------------------------
---------VSSPGFS--------SFPVAP---------VEAYT-------PERGSRASR
NGAAEHN-LRPPNTR----------DYEEPSPLPTRSATKNAGSNGA-------SLSRTY
GLSDAAV---GSP--PVLSS-----SYYDD----GPSSMI-T--------PAPQRQQPRL
PPP---STAQIPSKF------MPMSSP----AQ-FWKFADIGSTPARPVP----------
DMSPLKG--D-----PGD-VL-------------------------------GSIPSSSP
----------------------------------------PPPNL------ASPSKPGT-
TGMATGRVLPPPRRE-------PEP--------QGGRRPAPGA-----------------
-------------------------------EEEEE----DESGFDLARGFQTIG---SY
HRQLSN-AARTSAATS--------------------------------------------
------------------------------------------------------------
------------------------------------------------------------
------------------------------------------------------------
------------------------------------------------------------
------------------------------------------------------------
------------------------------------------------------------
--------------
>XP_001271194_Aspergillus_clavatus
-----------------------------------------MPLSNRRRARRKEIQLQET
SDAE-APDSSPTRPS-N---------KKRK-----------------------VDH-RPS
PP-VRPVKAQESADE----A-DDSSPENELSANQDLV-----DMVISCLNVSR-EEVRVV
RDHSNTKTENT--QSIRAYAKIAGRNWTYYVKTLHVNIGREPDRE----PKLDEQSS-PV
TIAARALPDVHVDLGPSKFVSRLHAEVFYDGE---DTASWHIRVNGRNGVRLNNVILKRG
TDAI---ISCGDIIEIANTQMMFVTPGDKANIHPSFVE----RAQRIANGEE---ELLSW
DPSQHSH-PQPSQSTT-FNDQNATPAAAPA-------------TSGQPSLAPAPQ---FL
KRQVTPPPRSPDTV--------------------------------GARTA-----KQSP
LYNRGMMMES--------------------------------------------------
-------------TEEIDYSKDSAKDLKPPYSYATLIAQAIFSSEEEKLTLNNIYNWIMD
KYAFYRHSQSGWQNSIRHNLSLNKAFQKVPRRTDEPGKGMKWQIAPEYREEYWKKQ----
----LRKGTTQSSAPSSPAT-KE--P-VSRG-ANGR-E------NVFNG-----------
------------------------------------------------------------
-----------KKSPPP-------------------------------------------
------------------------------------------------------------
------------------------------------------------------------
------------------------------------------------------------
------------------------------------------------------------
---------VSSPGFS--------SFPVAP---------VEAYT-------PERGSRAAR
--A-DHP-LRNASAR----------DYEEPSPLPARSATKNN-GT-N-------ALSRTY
GLSDNVA---GSP--PVLSS-----SYYDD----GPSSMI-T--------PAPQRQQPRL
PPP---STAQIPSKF------MPMSSP----AQ-FWKFADIGSTPARPVP----------
DMSPLKG--E-----IGE-GI-------------------------------G-FPSSSP
----------------------------------------PPPNL------VSPSKPGTL
NGLGHGRTLPPLRTEVAADLGDVRPGLNGAVKLERPMASAGTG-----------------
-------------------------------ADDDD----EDAGFDLARGFQPIG---SY
HRQMNN-AARASAATS--------------------------------------------
------------------------------------------------------------
------------------------------------------------------------
------------------------------------------------------------
------------------------------------------------------------
------------------------------------------------------------
------------------------------------------------------------
--------------
>XP_001263267_Aspergillus_fischeri
-----------------------------------------MPLSNRRRARRKEIQLQET
SDAE-APDSSPSRPS-N---------KKRK-----------------------VDH-HPS
PP-SRPAKAQESADE----A-DDSSPENELSANQDLV-----DLVISCLNVAR-EEVRVA
RDHSNKKTENT--QSIRAYAKIAGRNWTYYVKTLHVNIGREPDRE----PKLDEQSS-PV
TIAARALPDVHVDLGPSKFVSRLHAEIFYDGG---ETPSWHIRVNGRNGVRLNNVILKRG
TDAI---ISCGDIIEIANTQMMFVTPGDKANIHPSFVA----RAQRIANGEE---ELLSW
DPTQHSH-PQPSQSSAVMNDQTSATASAGA--------------SGQPSLAPAPQ---FL
KRQVTPPPRSPDTV--------------------------------GPRTA-----KQSP
LYNRGMMMES--------------------------------------------------
-------------TEEIDYSKDSAKDLKPPYSYATLIAQAIFSSEEEKLTLNSIYNWIMD
KYAFYRHSQSGWQNSIRHNLSLNKAFQKVPRRTDEPGKGMKWQIAAEYREEYWKKQ----
----LRKGTTQSSAPSSPAT-KE--P-VSRS-ANNRSE------NVFNG-----------
------------------------------------------------------------
-----------KKS-PA-------------------------------------------
------------------------------------------------------------
------------------------------------------------------------
------------------------------------------------------------
------------------------------------------------------------
---------VSSPGFS--------SFPVAP---------VEAYT-------PERGSRVAR
--GVDHP-LRNTNAR----------DYEEPSPLPTRSATKNH-GAGS-------ALTRAY
GLSDNVV---NSP--PVLSS-----SYYDD----GPSSMI-T--------PAPQRQQPRL
PPP---STAQVPSKF------MPMSSP----AQ-FWKFADIGSTPARPVP----------
DMSPLKG--E-----VGD-GI-------------------------------GNFPSSSP
----------------------------------------PPPNL------VSPSKPGTS
NGLGHGRTLPPLRTD-PGDLGEARPGVNGTVKSERPMAPAGPD-----------------
-------------------------------ADDDD----EEGGFDLARGFQPIG---SY
HRQLSN-AARASAATS--------------------------------------------
------------------------------------------------------------
------------------------------------------------------------
------------------------------------------------------------
------------------------------------------------------------
------------------------------------------------------------
------------------------------------------------------------
--------------
>XP_041143172_Aspergillus_flavus
-----------------------------------------MPLSNRRRARRKEIQLQET
SDAE-APDSSPTRPS-N---------KKRK-----------------------VE--RTS
PH-TRPIKTGESADE----A-DHSSPEHELSENQDLV-----DMVISYLDAAR-EEVRVI
RDHSNTKTENK--QSIRAYAKIAGRNWTYYVKTLHVNIGREPDRE----QKLDEQSS-PV
TIAARALPEVNVDLGPSKFVSRLHAEIFYDGE---ETASWHIRVNGRNGVRLNNAILKRG
TDAI---LSCGDIIEIANTQMMFVTPGDKANIHPSFVQ----RAQRLANGEE---DVAAW
DASQHAH-PHPAPSGA-------PETTRP--------------PTGQPSLAPAPH---FL
KRQVTPPPRSPDTV--------------------------------GARTA-----KQSP
LYNRGMMMES--------------------------------------------------
-------------TEEIDYSKDSAKDLKPPYSYATLIAQAIFSSEEEKLTLNNIYNWIMD
KYAFYRHSQSGWQNSIRHNLSLNKAFQKVPRRTDEPGKGMKWQIAPEYREEYWKKQ----
----LRK-GTQSSAPSSPAT-RD--P-ATRG-A-NGME------AVFSS-----------
------------------------------------------------------------
-----------KKS-PP-------------------------------------------
------------------------------------------------------------
------------------------------------------------------------
------------------------------------------------------------
------------------------------------------------------------
---------VSSPGFS--------SFPVAP---------VEAYT-------PERGSRASR
NGPQDHP-LRPP-VR----------DYEEPSPLPARSAIKNS-SNGT-------SL--RY
GLSDNV----ASP--PILSS-----SYYDE----GPSSMI-T--------PAPQRQQPRL
PPP---STAQIPSKF------MPMSSP----AQ-FWKFADIGSTPARPVP----------
DMSPLKG--D-----PGD-GL-------------------------------GSIPSSSP
----------------------------------------PPPNL------VSPSKPGTA
NGLGTGRSL-PPRRE-------HDSAVRSSANGAGRD---LGD-----------------
-------------------------------DEDED----DGGGFDLARGFQPIG---SY
HRQLSN-AARTSAATS--------------------------------------------
------------------------------------------------------------
------------------------------------------------------------
------------------------------------------------------------
------------------------------------------------------------
------------------------------------------------------------
------------------------------------------------------------
--------------
>XP_754425_Aspergillus_fumigatus
-----------------------------------------MPLSNRRRARRKEIQLQET
SDAE-APDSSPSRPS-N---------KKRK-----------------------VDH-HPS
PP-ARPAKAQESADE----A-DDSSPENELSANQDLV-----DLVISCLNVAR-EEVRVG
RDHSNQKTENT--QSIRAYAKIAGRNWTYYVKTLHVNIGREPDRE----PKLDEQSS-PV
TIAARALPDVHVDLGPSKFVSRLHAEIFYDGG---ETPSWHIRVNGRNGVRLNNVILKRG
TDAI---ISCGDIIEIANTQMMFVTPGDKANIHPSFVA----RAQRIANGEE---ELLSW
DPTQHSH-PQPSQSSAVMNDQTSATASAGA--------------SGQPSLAPAPQ---FL
KRQVTPPPRSPDTV--------------------------------GPRTA-----KQSP
LYNRGMMMES--------------------------------------------------
-------------TEEIDYSKDSAKDLKPPYSYATLIAQAIFSSEEEKLTLNSIYNWIMD
KYAFYRHSQSGWQNSIRHNLSLNKAFQKVPRRTDEPGKGMKWQIAAEYREEYWKKQ----
----LRKGTTQSSAPSSPAT-KE--P-VSRS-ANNHSE------NVFNG-----------
------------------------------------------------------------
-----------KKS-PA-------------------------------------------
------------------------------------------------------------
------------------------------------------------------------
------------------------------------------------------------
------------------------------------------------------------
---------VSSPGFS--------SFPVAP---------VEAYT-------PERGSRVAR
--GVDHP-LRNTNPR----------DYEEPSPLPTHSATKNH-GTGS-------ALTRAY
GLSDNVV---NSP--PVLSS-----SYYDD----GPSSMI-T--------PAPQRQQPRL
PPP---STAQVPSKF------MPMSSP----AQ-FWKFADIGSTPARPVP----------
DMSPLKG--E-----VGD-GI-------------------------------GSFPSSSP
----------------------------------------PPPNL------VSPSKPGTS
NGLGHGRTLPPLRTE-P-NLGETRPGVNGAAKSERPMAPAGPD-----------------
-------------------------------ADDDD---EEEGGFDLARGFQPIG---SY
HRQLSN-AARASAATS--------------------------------------------
------------------------------------------------------------
------------------------------------------------------------
------------------------------------------------------------
------------------------------------------------------------
------------------------------------------------------------
------------------------------------------------------------
--------------
>XP_660458_Aspergillus_nidulans
-----------------------------------------MPLSNRRRARRKEIQLQET
SDAE-APDSSPTRPS-N---------KKRK-----------------------VDN-RAS
PQPPRPVKA-ESADE----A-DGSSPDRDLSENQDLV-----DLVISYLPVSR-EPLRVQ
RDHSNANTENK--QSIRAYAKIAGRNWTYYVKSLHVNIGREPDRE----PKLDEQSS-PV
TIAARALPEVHVDLGPSKFVSRLHAEIFYDGE---NTASWHIRVNGRNGVRLNQAILKRG
TDAV---LSCGDIIEIANTSMMFVTPGDKAKIHPSFVE----RAQRMANGEE---DPA-W
DASHHAH-PQQTPTIP------KTQEVVPH-------------STGAPSLAPAPQ---FL
KRQVTPPPRSPDTV--------------------------------GARTA-----KQSP
LYNRGMMMES--------------------------------------------------
-------------TEEIDYSKDSAKDLKPPYSYATLIAQAIFSSEEEKLTLNNIYNWIMD
KYAFYRHSQSGWQNSIRHNLSLNKAFQKVPRRTDEPGKGMKWQIAAEYREEYWKKQ----
----LRK-GAQSSAPSSPAT-KD--P--TRGTATSGME------SVFSAG----------
------------------------------------------------------------
-----------KKS-PP-------------------------------------------
------------------------------------------------------------
------------------------------------------------------------
------------------------------------------------------------
------------------------------------------------------------
---------VSSPSFS--------SFPVAP---------VEAYT-------PERGSRAGR
NGAIEPPSLRPPNPR----------DYEEPSPLPHRSATK----NAT-------GLSRAY
GLSDAAT---RSP--PVLSS-----SYYDD----GPSSMI-T--------PAPQRHQPRL
PPP---STAQIPSKF------MPMSSP----AQ-FWKFADIGSTPARPIA----------
DMSPLKG--D-----PGD-VL-------------------------------GNIPSSSP
----------------------------------------PPPNL------VSPSKPGTA
NGAGLGRPL-SARRE-------DGPGTNGVDGRQPPAEEDDGD-----------------
-------------------------------DDDDA----DNGGFDLARGFQPIG---SY
HRQLNNAAARASTATT--------------------------------------------
------------------------------------------------------------
------------------------------------------------------------
------------------------------------------------------------
------------------------------------------------------------
------------------------------------------------------------
------------------------------------------------------------
--------------
>XP_001399923_Aspergillus_niger
-----------------------------------------MPLSNRRRARRKEIQLQET
SDAE-APDSSPTRPS-N---------KKRK-----------------------IDH-RAS
PQ-PRPVKQ-ESADE----A-DDSSPDQELSENQDLV-----DMVISYLDAAR-EEVRVL
RDHSNAKTENK--QSIRAYAKIAGRNWTYYVKTLHVNIGREPDRE----QKLDEQSS-PV
TIAARALPEVNVDLGPSKFVSRLHAEIFYDGE---ETASWHIRVNGRNGVRLNSAILKRG
TDAI---LSCGDIIEIANTQMMFVTPGDKANIHPSFVE----RAQRLANGEE---DVATW
DASQHAH-PQPPSTTA-------TADAAPV-------------TTGAPSLAPAPQ---FL
KRQVTPPPRSPDTV--------------------------------GARTA-----KQSP
LYNRGMMMES--------------------------------------------------
-------------TEEIDYSKDAAKDLKPPYSYATLIAQAIFSSEEEKLTLNSIYNWIMD
KYAFYRHSQSGWQNSIRHNLSLNKAFQKVPRRTDEPGKGMKWQIAPEYREEYWKKQ----
----LRK-GTQSSAPSSPAT-RD--P-AARG-A-NGME------AVFSAT----------
------------------------------------------------------------
-----------KKS-PP-------------------------------------------
------------------------------------------------------------
------------------------------------------------------------
------------------------------------------------------------
------------------------------------------------------------
---------VWSPGFS--------SFPVAP---------IEAYT-------PERGSRAAR
NGT-GAP-LRPSNTR----------DYEEPSPLPTRSATKNT-SNGT-------SLSRTY
GLSDNIA---GSP--PVLSS-----SYYDD----GPSSMI-T--------PAPQRQQPRL
PPP---STAQIPSKF------MPMSSP----AQ-FWKFADIGSTPARPVP----------
DMSPLKG--D-----PGD-GL-------------------------------GSIPSSSP
----------------------------------------PPPNL------ASPSKPGTA
NGMATGR-M-PPRRE-------PET---------KNERPD--E-----------------
-------------------------------EDDEE----EGSGFDLARGFQTIG---SY
HRQLSN-AARASAATS--------------------------------------------
------------------------------------------------------------
------------------------------------------------------------
------------------------------------------------------------
------------------------------------------------------------
------------------------------------------------------------
------------------------------------------------------------
--------------
>XP_015406647_Aspergillus_nomiae
-----------------------------------------MPLSNRRRARRKEIQLQET
SDAE-APDSSPTRPS-N---------KKRK-----------------------VE--RTS
PH-PRPLKTGESADE----A-DHSSPEHELSENQDLV-----DMVISYLDAAR-EEVRVI
RDHSNTKTENK--QSIRAYAKIAGRNWTYYVKTLHVNIGREPDRE----QKLDEQSS-PV
TIAARALPEVNVDLGPSKFVSRLHAEIFYDGE---ETASWHIRVNGRNGVRLNNAILKRG
TDAI---LSCGDIIEIANTQMMFVTPGDKANIHPGFVQ----RAQRLANGEE---DVAAW
DASQHAH-PHPAPPGA-------PETTRP--------------PTGQPSLAPAPH---FL
KRQVTPPPRSPDTV--------------------------------GARTA-----KQSP
LYNRGMMMES--------------------------------------------------
-------------TEEIDYSKDSAKDLKPPYSYATLIAQAIFSSEEEKLTLNNIYNWIMD
KYAFYRHSQSGWQNSIRHNLSLNKAFQKVPRRTDEPGKGMKWQIAPEYREEYWKKQ----
----LRK-GTQSSAPSSPAT-RD--P-ATRG-A-NGME------AVFSS-----------
------------------------------------------------------------
-----------KKS-PP-------------------------------------------
------------------------------------------------------------
------------------------------------------------------------
------------------------------------------------------------
------------------------------------------------------------
---------VSSPGFS--------SFPVAP---------VEAYT-------PERGSRASR
NGPHDHP-LRPP-VR----------DYEEPSPLPARSAIKNS-SNGT-------SL--RY
GLSDNV----ASP--PILSS-----SYYDE----GPSSMI-T--------PAPQRQQPRL
PPP---STAQIPSKF------MPMSSP----AQ-FWKFADIGSTPARPVP----------
DMSPLKG--D-----PGD-GL-------------------------------GSIPSSSP
----------------------------------------PPPNL------VSPSKPGTA
NGLSTGRSL-PPRRE-------HDSAVRSATNGAGRD---LGD-----------------
-------------------------------DEDED----DGGGFDLARGFQPIG---SY
HRQLSN-AARTSAATS--------------------------------------------
------------------------------------------------------------
------------------------------------------------------------
------------------------------------------------------------
------------------------------------------------------------
------------------------------------------------------------
------------------------------------------------------------
--------------
>XP_023090079_Aspergillus_oryzae
-----------------------------------------MPLSNRRRARRKEIQLQET
SDAE-APDSSPTRPS-N---------KKRK------------------------------
----------------------------------DLV-----DMVISYLDAAR-EEVRVI
RDHSNTKTENK--QSIRAYAKIAGRNWTYYVKTLHVNIGREPDRE----QKLDEQSS-PV
TIAARALPEVNVDLGPSKFVSRLHAEIFYDGE---ETASWHIRVNGRNGVRLNNAILKRG
TDAI---LSCGDIIEIANTQMMFVTPGDKANIHPSFVQ----RAQRLANGEE---DVAAW
DASQHAH-PHPAPSGA-------PETTRP--------------PTGQPSLAPAPH---FL
KRQVTPPPRSPDTV--------------------------------GARTA-----KQSP
LYNRGMMMES--------------------------------------------------
-------------TEEIDYSKDSAKDLKPPYSYATLIAQAIFSSEEEKLTLNNIYNWIMD
KYAFYRHSQSGWQNSIRHNLSLNKAFQKVPRRTDEPGKGMKWQIAPEYR-----------
--------------PTPPYS-WS--VTVTSG-----------------------------
------------------------------------------------------------
---------------QN-------------------------------------------
------------------------------------------------------------
------------------------------------------------------------
------------------------------------------------------------
------------------------------------------------------------
---------LSSNHFT--------CL----------------------------------
-----------------------------------------------------------H
HLSHRAT---TSP--SSFST-----LEARA----STTSAI--------------------
--P---STNSLNSILVQLGMNLSLSAP-----------------PSR-------------
--------------------------------------------------------SLSP
----------------------------------------PSPTL--PITRFAPSQ----
------------------------------------------------------------
------------------------------------------------------------
-------DSR--------------------------------------------------
------------------------------------------------------------
------------------------------------------------------------
------------------------------------------------------------
------------------------------------------------------------
------------------------------------------------------------
------------------------------------------------------------
--------------
>XP_040638408_Aspergillus_ruber
-----------------------------------------MPLSNRRRARRKEIQLQET
SDVEDLPDSSPSRPA-S---------KKRK-----------------------VER---S
P--PRVKPESPEADS----APENNENETDLSANQDLV-----DLVISYLSGPRDDEVRVL
RDHSNAKTENK--QSIRAYAKIAGRNWTYYVKTLHVNIGREPDRE----QKLDEQSS-PV
TIAARALPEVHVDLGPSKFVSRLHAEIFYDGE---ETASWHIRVNGRNGVRLNNVVLKRG
VDAI---LSCGDIIEIANTQMMFVTPGDKANIHPSFVE----RAHRLANGEE---EPVAW
DPSAQASQTSVANTAA----ASFDDPLPPT-------------SNGQPSLAPAPH---FL
KRQVTPPPRSPDTM--------------------------------GARTA-----KQSP
LYNRGMMMES--------------------------------------------------
-------------TEEIDYSKDSAKDLKPPYSYATLIAQAIFSSEEEKLTLNSIYNWIMD
KYAFYRHSQSGWQNSIRHNLSLNKAFQKVPRRTDEPGKGMKWQIAPEYREEYWKKQ----
----LRKGGPQSSAPSSPAT-KE--P-FSRA---NGLS------AMFSAE----------
------------------------------------------------------------
-----------KRS-PQ-------------------------------------------
------------------------------------------------------------
------------------------------------------------------------
------------------------------------------------------------
------------------------------------------------------------
---------VSSPGFS--------SFPVAP---------VEAYT-------PERGTRGAA
--GVPDLRMRHKNAR----------DYEEPSPLPTRSANRNKNATSG-----QNSLGRAY
GLSDNVA---NSP--PVLSS-----SYYNE----EPSSMI-T--------PAPQRQQPRL
PPP---STAQIPSKF------MPMSSP----AQ-FWKFADIGSTPARPVP----------
DMSPLKGGIE-----PGD-GL-------------------------------GSIPSSSP
----------------------------------------PPPNL------ASPSKPGTS
NGLGHGRSLSGLKEE--------------DGEREANGLNQADV-----------------
-------------------------------HEDDE---EEDEGFDLAR-----------
------------------------------------------------------------
------------------------------------------------------------
------------------------------------------------------------
------------------------------------------------------------
------------------------------------------------------------
------------------------------------------------------------
------------------------------------------------------------
--------------
>XP_040704739_Aspergillus_sydowii
-----------------------------------------MPLSNRRRARRKEIQLQET
SDAE-APDSSPTRPS-N---------KKRK-----------------------VDH-RTS
PQLSR-VKA-ESADE----A-GGSSPERELSENQDLV-----DLVISYLQVAR-EEVRVL
RDHSNAKTESK--QSIRAYAKIAGRNWTYYVKSLHVNIGREPDRE----QKLDEQSS-PV
TIAARALPDVHVDLGPSKFVSRLHAEIFYDGE---ETASWHIRVNGRNGVRLNQAILKRG
TDAV---LTCGDIIEIANTSMMFVTPGDKANIHPSFID----RAQRMANGEE---DPATY
DAPQHAH-PQQTPTAQ------RTQDVVPN-------------STG-PSLAPAPQ---FL
KRQVTPPPRSPDTI--------------------------------GARTA-----KQSP
LYNRGMMMES--------------------------------------------------
-------------TEEIDYSKDAAKDLKPPYSYATLIAQAIFSSEEEKLTLNNIYNWIME
KYAFYRHSQSGWQNSIRHNLSLNKAFQKVPRRTDEPGKGMKWQIAPEYREEYWKKQ----
----LRKGGAQSSAPSSPAT-KD--SAATRGAATSGME------SVFSAG----------
------------------------------------------------------------
-----------KKS-PP-------------------------------------------
------------------------------------------------------------
------------------------------------------------------------
------------------------------------------------------------
------------------------------------------------------------
---------VSSPSFS--------SFPVAP---------VEAYT-------PERGSRAGR
NGAIEPPSLRPPNPR----------DYDATSPLPNRSATK---QSAT-------GLSRAY
GLSDNAT---RSP--PVLSS-----SYYDD----APSSMI-T--------PAPQRHQPRL
PPP---STAQVPSKF------MPMSSP----AQ-FWKFADIGSTPARPVA----------
DMSPLKG--D-----PGD-TL----------------------------------PSSSP
----------------------------------------PPPNL------VSPSKPGTS
NGVGSGRPL-SARRE-------DGPGSNGVDERGGHMDEEDGD-----------------
-------------------------------DD-------DNAGFDLARGFQPIG---SY
HRQISGTAARTSAATT--------------------------------------------
------------------------------------------------------------
------------------------------------------------------------
------------------------------------------------------------
------------------------------------------------------------
------------------------------------------------------------
------------------------------------------------------------
--------------
>XP_001213917_Aspergillus_terreus
-----------------------------------------MPLSNRRRARRKEIQLQET
SDAE-APDSSPSRPANN---------KKRK-----------------------ID--RGS
PQ-PRPIKTAESADE----A-DDSSPEHDLSENQDLM-----DLVISYLETAR-EEVRVL
RDHSNAKTENK--QSVRAYAKIAGRNWTYYVKTLHVNIGREPDRE----QKLDEQSS-PV
TIAARALPEVNVDLGPSKFVSRLHAEIFYDGE---ETASWHIRVNGRNGVRLNNGVLKRG
ADAI---LSCGDIIEIANTQMMFVTPGDKANIHPSFVE----RAQRLANGEE---ELPAW
DASQHAH-P---AHGA-------SLETAP--------------ATSQPSLAPAPQ---FL
KRQVTPPPRSPDTV--------------------------------GARTA-----KQSP
LYNRGMMMES--------------------------------------------------
-------------TEEIDYSKDAAKDLKPPYSYATLIAQAIFSSEEEKLTLNNIYNWIME
KYAFYRHSQSGWQNSIRHNLSLNKAFQKVPRRTDEPGKGMKWQIVPEYREEYWKKQ----
----LRK-GTQSSAPSSPAT-KD--S-SARG-A-NGME------AVFSA-----------
------------------------------------------------------------
-----------KKS-PP-------------------------------------------
------------------------------------------------------------
------------------------------------------------------------
------------------------------------------------------------
------------------------------------------------------------
---------VSSPGFS--------SFPVAP---------VEAYT-------PERGSRAGR
NGVREH--LRPPNAR----------DYEEPSPLPARSATKN--SNGT-------TLSRSY
GLSDNVT---GSP--PVLSS-----SYYDE----APSSMI-T--------PAPQRQQPRL
PPP---STAQIPSKF------MPMSSP----AH---------------------------
---PLKG--D-----PGD-AL-------------------------------GSIPSSSP
----------------------------------------PPPNL------ASPSKPGTA
NGLGSGRTM-HTRRE-------EES-LRSTANGAARDRPGLGD-----------------
-------------------------------DDEED----DGGGFDLARGFQPIG---SY
HRQLSN-AQRASAATS--------------------------------------------
------------------------------------------------------------
------------------------------------------------------------
------------------------------------------------------------
------------------------------------------------------------
------------------------------------------------------------
------------------------------------------------------------
--------------
>XP_022485939_Penicillium_arizonense
-----------------------------------------MPLSNRRRARRKEIQLQET
SDAE-APDSSPSRPS-A---------KKRK-----------------------VER-RTS
P--PRNVKH-ESGDE----A-EDSTGDHEPATNQDLV-----DLVISYLNTPR-EELRVS
RDHSNTKTENT--QRIQAYAKIAGRNWTYYVKTLHVNIGREPDRE----PRAPEQSS-PV
AIAARALPEVHVDLGPSKFVSRLHAEIFYDGE---ETPAWHIRVNGRNGVRLNNGIIKRG
TDAI---LSCGDIIEVANTQMMFVTPGDEANIQPSFIE----RAQRIASGQEPDPASVAW
DASQHAHPPQASQNSE---------AARPS-------------SSGGPSLAPAPQ---FL
KRQVTPPPRSPDTA--------------------------------GQRTA-----KQSP
LYNRGMMMES--------------------------------------------------
-------------TEEIDYSNDSSKDLKPPYSYATLIAQAIFSSEEEKLTLNSIYNWIMD
RYAFYRHSQSGWQNSIRHNLSLNKAFQKVPRRTDEPGKGMKWQIAAEHREEYRKKQ----
----MRKGGTQSSAPSSPAT-KE-PPSSARGAHITALD------TSLSATA---------
------------------------------------------------------------
-----------KKS-PP-------------------------------------------
------------------------------------------------------------
------------------------------------------------------------
------------------------------------------------------------
------------------------------------------------------------
---------VSSPGFS--------SFPVAP---------VEAYT-------PERGSRLGR
GVGSDHP-LRHMNPR----------DYEEPSPLPAR---------ASHVQNSSNNLTRAY
GMSDNVT---GSP--PVLSS-----SYYNE----EPSSMI-T--------PAPQRQQPRL
PPP---STAQIPSKF------MPMSSP----AQ-FWKFADIGSTPARPVP----------
DMSPLKG--E-----VGDRII-------------------------------RGFPSSSP
----------------------------------------PPPNL------ASPSKPGTS
NGLGSGQKLPPIQTE----------PSDHGANGS---RKEERV-----------------
-------------------------------ED-EE---DDGSGFDLARGFQPIG---SY
HRQLSN-AARATAT----------------------------------------------
------------------------------------------------------------
------------------------------------------------------------
------------------------------------------------------------
------------------------------------------------------------
------------------------------------------------------------
------------------------------------------------------------
--------------
>XP_014531661_Penicillium_digitatum
-----------------------------------------MPLTNRRRARRKEIQLQET
SDAE-APDSSPSRPS-A---------KKRK-----------------------VDR-RIS
P--PRNVKH-ESGDE----A-EDSTGEHEPATNQDLV-----DLVISYLNTPR-EELRVS
RDHSNTKTENT--QRIQAYAKIAGRNWTYYVKTLHVNIGREPDRE----QRAVEQSS-PV
TIAARALPEVHVDLGPSKFVSRLHAEIFYDGE---ETPAWHIRVNGRNGVRLNNGIVKRG
TDAI---LSCGDIIEVANTQMMFVTPGDEAIIQPSFIE----RAQRIASGQEPDPASISW
DASQHAH-PQQSQNDE---------AVPPS-------------SSGGPSLAPAPR---FL
KRQVTPPPRSPDTA--------------------------------GQRTA-----KQSP
LYNRGMMMES--------------------------------------------------
-------------TEEIDYSQDSSKDLKPPYSYATLIAQAIFSSEEEKLTLNSIYNWIMD
KYAFYRHSQSGWQNSIRHNLSLNKAFQKVPRRTDEPGKGMKWQIAVEYREEYRKKQ----
----TRKGGTQSSAPSSPAT-KE-PPSSARGTNVSKLD------TSFSATA---------
------------------------------------------------------------
-----------RKS-PP-------------------------------------------
------------------------------------------------------------
------------------------------------------------------------
------------------------------------------------------------
------------------------------------------------------------
---------VSSPGFS--------SFPVAP---------VEAYT-------PERGSQLGR
GLGSDHP-LRHMNPR----------DYDEPSPLPSRSHNHNS-SISTQVQNSSNNLARAY
GMSDNVA---GSP--PILSS-----SYYNE----EPSSMI-T--------PAPQRQQPRL
PPP---STAQIPSKF------MPMSSP----AQ-FWKFADIGSTPARPPP----------
DMSPLKG--E-----IEDRII-------------------------------GGFPSSSP
----------------------------------------PPPNF------VSPSKPGTS
NGLGSSRTLPPLQSD----------SGDVGPNGNSHARNEERE-----------------
-------------------------------ED-ED---DNGSGFDLARGFEPIG---SY
HRQLGN-AARAAAT----------------------------------------------
------------------------------------------------------------
------------------------------------------------------------
------------------------------------------------------------
------------------------------------------------------------
------------------------------------------------------------
------------------------------------------------------------
--------------
>XP_016597926_Penicillium_expansum
-----------------------------------------MPLTNRRRARRKEIQLQET
SDAE-APDSSPSRPS-A---------KKRK-----------------------VER-RTS
P--PRNVKH-ESGDE----A-EDSAGEHEPATNQDLV-----DLVISYLNTPR-EELRVS
RDHSNTKTENT--QRIQAYAKIAGRNWTYYVKTLHVNIGREPDRE----QRAVEQSS-PV
TIAARALPDVHVDLGPSKFVSRLHAEIFYDGE---ETPAWHIRVNGRNGVRLNNVIVKRG
TDAI---LSCGDIIEVANTQMMFVTPGDEANIQPSFIE----RAQRIASGQEPDPASASW
DASQHAH-PQQSQNDE---------AVPPS-------------SSGGPSLAPAPK---FL
KRQVTPPPRSPDTA--------------------------------GQRTA-----KQSP
LYNRGMMMES--------------------------------------------------
-------------TEEIDYSKDSSKDLKPPYSYATLIAQAIFSSEEEKLTLNSIYNWIMD
KYAFYRHSQSGWQNSIRHNLSLNKAFQKVPRRTDEPGKGMKWQIAVEYREEYRKKQ----
----TRKGGTQSSAPSSPAT-KE-PPSSARGTNVSKLD------TSFSATA---------
------------------------------------------------------------
-----------RKS-PP-------------------------------------------
------------------------------------------------------------
------------------------------------------------------------
------------------------------------------------------------
------------------------------------------------------------
---------VSSPGFS--------SFPVAP---------VEAYT-------PERGSRLGR
GLGSDHP-LRHMNPR----------DYDEPSPLPSRSHNHNS-SISTQVQNSSNNLARAY
GMSDNVA---GSP--PVLSS-----SYYNE----EPSSMI-T--------PAPQRQQPRL
PPP---STAQIPSKF------MPMSSP----AQ-FWKFADIGSTPARPPP----------
DMSPLKG--E-----VEDRII-------------------------------GGFPSSSP
----------------------------------------PPPNL------VSPSKPGTS
NGLGSSRTLPPLQSD----------SGDMGSNGHSHVRNEERE-----------------
-------------------------------EE-ED---DNGSGFDLARGFEPIG---SY
HRQLGN-AARAAAT----------------------------------------------
------------------------------------------------------------
------------------------------------------------------------
------------------------------------------------------------
------------------------------------------------------------
------------------------------------------------------------
------------------------------------------------------------
--------------
>XP_040647320_Penicillium_griseofulvum
-----------------------------------------MPLTNRRRARRKEIQLQET
SDAE-APDSSPSRPS-A---------KKRK-----------------------VDR-RAS
P--PRNVKH-ESGDE----A-EDSAGEHEPATNQDLV-----DLVISYLNTPR-EELRVS
RDHSNTKTENT--QRIQAYAKIAGRNWTYYVKTLHVNIGREPDRE----QRAVEQSS-PV
TIAARALPDVHVDLGPSKFVSRLHAEIFYDGE---ETPAWHIRVNGRNGVRLNNTIVKRG
TDAI---LSCGDIIEVANTQMMFVTPGDEANIQPSFIE----RAQRIASGQEPDPAAVSW
DASHHAH-PQPSQNGD---------DAPPS-------------SSGGPSLAPAPK---FL
KRQVTPPPRSPDTA--------------------------------GQRTA-----KQSP
LYNRGMMMES--------------------------------------------------
-------------TEEIDYSKDSAKDLKPPYSYATLIAQAIFSSEEEKLTLNSIYNWIMD
KYAFYRHSQSGWQNSIRHNLSLNKAFQKVPRRTDEPGKGMKWQIAVEYRDEYRKKQ----
----MRKGGTQSSAPSSPAT-KE-PPSSARGSRVTKID------TSLSATA---------
------------------------------------------------------------
-----------KKS-PP-------------------------------------------
------------------------------------------------------------
------------------------------------------------------------
------------------------------------------------------------
------------------------------------------------------------
---------ISSPGFS--------SFPVAP---------VEAYT-------PERGSRLGR
GLGSDHP-LRHMNPR----------DYDEPSPLPSRSHNHSS-SISTQVQNSSNNLTRAY
GMSDNVA---GSP--PVLSS-----SYYNE----EPSSMI-T--------PAPQRQQPRL
PPP---STAQIPSKF------MPMSSP----AQ-FWKFADIGSTPARPPP----------
DMSPLKG--E-----VEDRII-------------------------------GGFPSSSP
----------------------------------------PPPNL------VSPSKPGTS
NGLGSGRTLPPLQSD----------SGDMGPNGNSHVRNEDRD-----------------
-------------------------------EE--D---DNGSGFDLARGFEPIG---SY
HRQLGN-AARAAAT----------------------------------------------
------------------------------------------------------------
------------------------------------------------------------
------------------------------------------------------------
------------------------------------------------------------
------------------------------------------------------------
------------------------------------------------------------
--------------
>XP_038931449_Penicillium_roqueforti
-----------------------------------------MPLTNRRRARRKEIQLQET
SDAE-APDSSPSRPS-A---------KKRK-----------------------VDR-RTS
P--PRNVKH-ESADE----A-EDSTGEHEPATNQDLV-----DLVISYLNTPR-EELRVS
RDHSNTKTENT--QRIQAYAKIAGRNWTYYVKTLHVNIGREPDRE----QRAVEQSS-PV
TIAARALPDVHVDLGPSKFVSRLHAEIFYDGE---ETPAWHIRVNGRNGVRLNNAIVKRG
TDAI---LSCGDIIEVANTQMMFVTPGDEANIQPSFIE----RAQRIASGQEPDPASVAW
DASQHAH-PQHSQNSE---------ATRPS-------------SSGGPSLAPAPK---FN
KRQVTPPPRSPDTA--------------------------------GQRTA-----KQSP
LYNRGMMMES--------------------------------------------------
-------------TEEIDYSKDSSKDLKPPYSYATLIAQAIFSSEEEKLTLNSIYNWIMD
KYAFYRHSQSGWQNSIRHNLSLNKAFQKVPRRTDEPGKGMKWQIAVEYREEYRKKQ----
----TRKGGTQSSAPSSPAT-KE-PPSSARGTHVSKID------TSFSATA---------
------------------------------------------------------------
-----------RKS-PP-------------------------------------------
------------------------------------------------------------
------------------------------------------------------------
------------------------------------------------------------
------------------------------------------------------------
---------VSSPGFS--------SFPVAP---------VEAYT-------PERGSRLGR
GLGSDHP-LRHMNPR----------DYDEPSPLPSRSHNHHS-SISTQVQNSSNNLARAY
GMSDNVA---GSP--PVLSS-----SYYNE----EPSSMI-T--------PAPQRQQPRL
PPP---STAQIPSKF------MPMSSP----AQ-FWKFADIGSTPARPPP----------
DMSPLKG--E-----VEDRII-------------------------------GGFPSSSP
----------------------------------------PPPNL------VSPSKPGTS
NGLGSGRTLPPLQSD----------SGDMGPNGTSHARNEERE-----------------
-------------------------------EEDDD---DNGSGFDLARGFEPIG---SY
HRQLGN-AARAAAT----------------------------------------------
------------------------------------------------------------
------------------------------------------------------------
------------------------------------------------------------
------------------------------------------------------------
------------------------------------------------------------
------------------------------------------------------------
--------------
>XP_002561890_Penicillium_rubens
-----------------------------------------MPLTNRRRARRKEIQLQET
SDAE-APDSSPSRPS-A---------KKRK-----------------------VDR-HTS
P--PPNVKH-ESGDE----A-EDSAGEHEPPTNQDLV-----DLVISYLNTPR-EELRVS
RDHSNTKTENT--QRIQAYAKIAGRNWTYYVKTLHVNIGREPDRE----QRAVEQSS-PV
TIAARALPDVHVDLGPSKFVSRLHAEIFYDGE---ETPAWHIRVNGRNGVRLNNGIVKRG
TDAI---LSCGDIIEVANTQMMFVTPGDEANIQPSFIE----RAQRIASGQEPDPASVSW
DASHHAH-PQQSQNSE---------A-RPS-------------SSGGPSLAPAPK---FI
KRQVTPPPRSPDTA--------------------------------GQRTA-----KQSP
LYNRGMMMES--------------------------------------------------
-------------TEEIDYSHDSSKDLKPPYSYATLIAQAIFSSEEEKLTLNSIYNWIKD
KYAFYRHSQSGWQNSIRHNLSLNKAFQKVPRRTDEPGKGMKWQIAEEYREEYRKKQ----
----TRKGGTQSSAPSSPAT-KE-PPSSARGTHVSKLD------TSFSATA---------
------------------------------------------------------------
-----------KKS-PP-------------------------------------------
------------------------------------------------------------
------------------------------------------------------------
------------------------------------------------------------
------------------------------------------------------------
---------ISSPGFS--------SFPVAP---------VEAYT-------PERGSRLGR
GLGSDHP-LRHMNPR----------EYDEPSPLPSRSHNHHS-SISTQVQNSSNNLARAY
GMSDNVA---GSP--PVLSS-----SYYNE----EPSSMI-T--------PAPQRQQPRL
PPP---STAQIPSKF------MPMSSP----AQ-FWKFADIGSTPARPPP----------
DMSPLKG--E-----VEDRII-------------------------------GGFPSSSP
----------------------------------------PPPNL------VSPSKPGTS
NGLGSSRTLPPLQSD----------SRDMAPNGQSNARNEERE-----------------
-------------------------------ED-ED---DNGSGFDLARGFEPIG---SY
HRQLGN-AARAAAT----------------------------------------------
------------------------------------------------------------
------------------------------------------------------------
------------------------------------------------------------
------------------------------------------------------------
------------------------------------------------------------
------------------------------------------------------------
--------------
>XP_040817545_Penicillium_solitum
-----------------------------------------MPLTNRRRARRKEIQLQET
SDAE-APDSSPSRPS-A---------KKRK-----------------------VDR-RAS
P--PPNVKH-ESADE----A-EDSAGEHEPATNQDLV-----DLVISYLNTPR-EELRVS
RDHSNTKTENT--QRIQAYAKIAGRNWTYYVKTLHVNIGREPDRE----QRAVEQSS-PV
TIAARALPDVHVDLGPSKFVSRLHAEIFYDGE---ETPAWHIRVNGRNGVRLNNVIIKRG
TDAI---LSCGDIIEVANTQMMFVTPGDEANIQPSFIE----RAQRIASGQEPDPGLVSW
DASQHAH-PQQSQNDE---------AGPPS-------------SSGGPSLAPAPK---FL
KRQVTPPPRSPDTA--------------------------------GQRTA-----KQSP
LYNRGMMMES--------------------------------------------------
-------------TEEIDYSKDASKDLKPPYSYATLIAQAIFSSEEEKLTLNSIYNWIMD
KYAFYRHSQSGWQNSIRHNLSLNKAFQKVPRRTDEPGKGMKWQIAVEYREEYRKKQ----
----TRKGGTQSSAPSSPAT-KE-PPSSARGTNVSKLD------TSFSATS---------
------------------------------------------------------------
-----------KKS-PP-------------------------------------------
------------------------------------------------------------
------------------------------------------------------------
------------------------------------------------------------
------------------------------------------------------------
---------VSSPGFS--------SFPVAP---------VEAYT-------PERGSRLGR
GLGSDHP-LRHMNPR----------DYDEPSPLPSRSHNHNS-SISTQVQNSSNNLARAY
GMSDNVA---GSP--PVLSS-----SYYNE----EPSSMI-T--------PAPQRQQPRL
PPP---STAQIPSKF------MPMSSP----AQ-FWKFADIGSTPARPPP----------
DMSPLKG--E-----VEDRII-------------------------------GGFPSSSP
----------------------------------------PPPNL------VSPSKPGTS
NGLGSSRTLPPLQSD----------SGDMGPNGKSHVRNEERE-----------------
-------------------------------EE-ED---DNGSGFDLARGFEPIG---SY
HRQLGN-AARAAAT----------------------------------------------
------------------------------------------------------------
------------------------------------------------------------
------------------------------------------------------------
------------------------------------------------------------
------------------------------------------------------------
------------------------------------------------------------
--------------
>XP_022586182_Penicilliopsis_zonata
-----------------------------------------MPLSNRRRARRKEIQLQET
SDAE-APDSSPSRPS-A---------KKRK-----------------------VEP-PET
PQAQIKTQDTVSADE----A-DHSSPDNELAANQDLV-----DLVISCLTIAR-EEVRVI
RDHANDKTE-K--KSIEAYAKIAGRNWTFYVKSLHVNIGREPDRE----QKPDEQSS-PV
SIAARALPEVHVDLGPSKFVSRLHAEIFYDGA---NTASWHIRVNGRNGVRLNNVILKRG
TDAV---ISCGDIIEVANTQMMFVTPGDKANIHPSFVD----RAQRIANGEE---TL-DW
DASRHAH-PSQSTTTT---TTTNTISNDPAYAAAVPVVANPLTANGQPSLAPAPQ---FL
KRQVTPPPRSPDTA--------------------------------GARTA-----KQSP
LYNRGMMMES--------------------------------------------------
-------------TEEIDYSKDAAKDLKPPYSYATLIAQAIFSSEEEKLTLNSIYNWIMD
KYAFYRHSQSGWQNSIRHNLSLNKAFQKVPRRTDEPGKGMKWQIAPEHREEYWKKQ----
----LRKGGAQSSAPSSPAT-KEPPPSSARPAPLNGLD-----TSVFSATA---------
------------------------------------------------------------
---------ASKKS-PP-------------------------------------------
------------------------------------------------------------
------------------------------------------------------------
------------------------------------------------------------
------------------------------------------------------------
---------VSSPGFS--------SFPVAP---------VEAYT-------PERGSRAAR
--GPDHP-LRNTTNNNNNNNNNTNCDYEEPSPLPSRTATNNNNSNHTTTGGATAATSRSY
GLSDNVV---NSP--PVLSS-----SYYDE----APSSMI-T--------PAPQRHQPRL
PPP---STAQIPSKF------MPMSSP----AQ-FWKFADIGSTPARPVP----------
DMSPLKG--D-----PGD-----------------------------------NIPSSSP
----------------------------------------PPPNL------ASPSKLGTS
SGLVHGRTLPPLKRE--AEDAGKLPSVNTVA----------GV-----------------
-------------------------------VDDDE---EEGAGFDLARGFQTIG---SY
HQQLSN-AARASAATS--------------------------------------------
------------------------------------------------------------
------------------------------------------------------------
------------------------------------------------------------
------------------------------------------------------------
------------------------------------------------------------
------------------------------------------------------------
--------------
>XP_016615389_Cladophialophora_bantiana
-----------------------------------------MPP-SKRKARRKPADLLES
SELD-LPDSSPSRPS-A---------KKRKV----------------------VNGARTA
P--ARKKSVTPDAEPEPTPPVDSS-DETEEVSQSDLI-----DSVVSYLQVSK-DPIVAR
TEYSNDKVQSNSPQKVSAYAKIAGRDWTYFVREQAVNFGRPPDDR----PNLNGASS-PI
ADLKEVLP-VHIDLGPSKIVSRHHASIYYDADYPVDEGGWHVRVNGRNGVRVNNVLIKKG
LRRQ---IKSGDILEIAGTQMMFVTPGDKVEIDHYFIE----RAKALAAGEE---VSPAQ
PQPEPSKY-EVP-SGP---------------------------TQNFPSLAPAPP---DF
KREATPPAQTADGK--------------------------------SQRGVFDSKMPMSP
MYGRGMMMES--------------------------------------------------
-------------TQEIDYSRDSAKDLKPPFSYATMIAQAIFSSEEEKLTLSNIYSFIAD
KYAFYRHSNSGWQNSIRHNLSLNKAFQKVPRRTDEPGKGMKWQIAPEFRQEYWKKQ----
----ARRG---GSAPSSPASGKEVNP-NFRGPNGQNLGYDTSMVSQFSARD---------
------------------------------------------------------------
---------MSDRAGPP-SA----------------------------------------
------------------------------------------------------------
------------------------------------------------------------
------------------------------------------------------------
------------------------------------------------------------
-----RLN-FQFPPFNPRQQ----QYPPSPSLAPPVSQPAEAIT-------PQR------
-------------RRTDTQGTLPDMDLED-SPLRRGNAAPTPHLGNS---------VPMY
TLPSSAPPPHHSPSNPTLSS-----SYLDTPFHPSQHSII-T--------PAPLRQNPRL
APP---STLVAPSKF------MPESSPAGPQGL-FWK-GIMGATPGQPLP----------
DMSPVKD--ED----PRANGM------------------------------DRNVMSSSP
----------------------------------------PPIDA--SM--GSPSKPARS
SQAPNSSSS-AMKREDSPANALGLKGVAADENGKFARSFQGSA-------NTVSAVNGQM
GASRFNTHHSSNTASVASNH-----------DVNDD---EGDDGFDLAKGFAPIAGG-SF
HSQRSGSLGVARAGS---------------------------------------------
------------------------------------------------------------
------------------------------------------------------------
------------------------------------------------------------
------------------------------------------------------------
------------------------------------------------------------
------------------------------------------------------------
--------------
>XP_008722396_Cladophialophora_carrionii
------------------------------------------------------------
---------------------------------------------------MQVNGTRAA
PS-AKKKSVVPEPELEQTPAPESGDEETEEVSQSELI-----DSVVSYLQVSK-DVVVAR
AEYSNDNVQSNSPHKVSAYAKIAGRDWTYFVREQSVNFGRPPDDK----PVANGASS-PV
ADLKEVFP-VHIDLGPSKIVSRHHASVYYDADYPEGEGGWHVRVNGRNGVRVNNVLIKKG
LRKQ---LKSGDILEIAGTQMMFVTPDDKVQIDPYFIE----RAKALAAGED---VAPTH
SQPELARY-DPG-SEA---------------------------GVNFPSLAPAPP---NF
KRETTPPAQLADGK--------------------------------SQRGVFDSKMAMSP
MYGRGMMMES--------------------------------------------------
-------------TQEIDYSRDSAKDLKPPFSYAIMIAQAIFSSEDEKMTLANIYSFIAD
KYAFYRHSNSGWQNSIRHNLSLNKAFQKVPRRTDEPGKGMKWQIAPEYRQEYWKKQ----
----ARRG---GSAPSSPASGKEVNP-NFRGPNGQNLGYDTSMVGQFSARD---------
------------------------------------------------------------
---------MTERSGGPPGS----------------------------------------
------------------------------------------------------------
------------------------------------------------------------
------------------------------------------------------------
------------------------------------------------------------
-----KMN-LQFPSFNP-GP----PYPPGPNLAPPVSQPHEAVT-------PLR------
-------------RRTDTINTIPDMDLED-SPLRHGQPAPTPRVGNG---------LPVY
TLPSSVPPPHHSPTNPTLSS-----SYLDTPFHPSQHSII-T--------PAPLRQNPRL
APP---STLIAPSKF------MPESSPAGPQGL-FWK-GIMGATPGQPLP----------
DISPIKD--DD----PRTNGI------------------------------ERHVMSSSP
----------------------------------------PPMDP--NM--GSPSKPARS
SQVPFSSSS-AVKKESTAPLAQRENGTALEEDGRFGRSFSSHG----------PAINRPP
SSSRFPPQPPASNSDAKPSH-----------EDDDD---DGDGGFDLAKGFAPIAGG-SF
HSQRSGSLGVARAGS---------------------------------------------
------------------------------------------------------------
------------------------------------------------------------
------------------------------------------------------------
------------------------------------------------------------
------------------------------------------------------------
------------------------------------------------------------
--------------
>XP_016255309_Cladophialophora_immunda
-----------------------------------------MPP-SKRKARRKPADLPES
SELD-LPDSSPSRPS-A---------KKRK-----------------------VNGSRGA
P--ARKKSVTPELEPEPTPALDSS-DDTEELSQSDLI-----DSVVSYLQVSK-EPIVVR
TEYSNDKVQSNSPQKVSAYAKIAGRDWTYFVREQSVNFGRPPDDR----PNLNGASS-PI
ADLKDVLP-VHIDLGPSKIVSRHHASIYYDADYPVDEGGWHVRVNGRNGVRVNNVLIKKG
LRKQ---IKSGDILEIAGTQMMFVTPGDKVEIDHYFIE----RAKALAAGEE---VSPAQ
PQPEPVKY-EVS-AGP---------------------------TQNFPSLAPAPP---DF
KREATPPAQSADGK--------------------------------SQRGVFDSKMPMSP
MYGRGMMMES--------------------------------------------------
-------------TQEIDYSRDSAKDLKPPFSYATMIAQAIFSSEEEKLTLSNIYSFIAD
KYAFYRHSNSGWQNSIRHNLSLNKAFQKVPRRTDEPGKGMKWQIAPEFRQEYWKKQ----
----ARRG---GSAPSSPASGKEVNP-NFRGPNGQNLGYDTSMVSQFSARD---------
------------------------------------------------------------
---------MSDRAGLPASA----------------------------------------
------------------------------------------------------------
------------------------------------------------------------
------------------------------------------------------------
------------------------------------------------------------
-----KLS-LPFPPFNPRQQ----QYPPSPSLAPPVSQPGEAVT-------PQR------
-------------RRTDTQNTLPDMDLEE-SPLRHGNAAPTPHLGNN---------LPMY
TLPSSVPRPHHSPTNPTLSS-----SYLDTPFHPSQHSII-T--------PAPLRQNPRL
APP---STLVAPSKF------MPESSPAGPQGL-FWK-GIMGATPGQPLP----------
DMSPAKD--ED----PRANGI------------------------------DRSVMSSSP
----------------------------------------PPMDA--SM--GSPSKPARS
SQAPNSSSS-AKKRDDSPANFSRLNGAAADENGKFTRSFSGSG-------NTASGVNGQT
GASRFNSHLSSNNADAGSNH-----------DADDE---DGDGGFDLAKGFAPIAGG-SF
HSQRSGSLGVARAGS---------------------------------------------
------------------------------------------------------------
------------------------------------------------------------
------------------------------------------------------------
------------------------------------------------------------
------------------------------------------------------------
------------------------------------------------------------
--------------
>XP_007745029_Cladophialophora_psammophila
-----------------------------------------MPP-SKRKARRKPADLLES
SELD-LPDSSPSRPS-A---------KKRKV----------------------VNSARTA
P--ARKKSVTPDAEPEPTPAVDSS-DDTEEVSQSDLI-----DSVVSYLQVSK-DPIVAR
TEYSNDKVQSNSPQKVSAYAKIAGRDWTYFVREQSVNFGRPPDDR----PNLNGASS-PI
ADLKEVLP-VHIDLGPSKIVSRHHASIYYDADYPVDEGGWHVRVNGRNGVRVNNVLIKKG
LRRQ---IKSGDILEIAGTQMMFVTPGDKVEIDHYFIE----RAKALAAGEE---ISPAQ
PQPEPSKY-EVP-SGP---------------------------TQNFPSLAPAPP---DF
KREATPPAQTADGK--------------------------------SQRGVFDSKMPMSP
MYGRGMMMES--------------------------------------------------
-------------TQEIDYSRDSAKDLKPPFSYATMIAQAIFSSEEEKLTLSNIYSFIAD
KYAFYRHSNSGWQNSIRHNLSLNKAFQKVPRRTDEPGKGMKWQIAPEFRQEYWKKQ----
----ARRG---GSAPSSPASGKEVNP-NFRGPNGQNLGYDTSMVGQFSARD---------
------------------------------------------------------------
---------MSDRAGPPASA----------------------------------------
------------------------------------------------------------
------------------------------------------------------------
------------------------------------------------------------
------------------------------------------------------------
-----RLN-FPFPPFNPRQQ----QYPPSPGLAPPVSQPAEAIT-------PQR------
-------------RRTDTQGTLPDMDLED-SPLRRGNGAPTPHLGNS---------VPMY
TLPSSAPPPHHSPTNPTLSS-----SYLDTPFHPSQHSII-T--------PAPLRQNPRL
APP---STLVAPSKF------MPESSPAGPQGL-FWK-GIMGATPGQPLP----------
DMSPVKD--ED----PRANGI------------------------------DRNVMSSSP
----------------------------------------PPIDA--SM--GSPSKPARS
SQAPNSSSS-AMKREDSPANALRLKGVAADENGKFARSFQGSA-------NTASAVNGQM
GASRFNTHHSSNNASVASNH-----------DVNDD---EGDDGFDLAKGFAPIAGG-SF
HSQRSGSLGVARAGS---------------------------------------------
------------------------------------------------------------
------------------------------------------------------------
------------------------------------------------------------
------------------------------------------------------------
------------------------------------------------------------
------------------------------------------------------------
--------------
>XP_018690855_Fonsecaea_erecta
-----------------------------------------MPP-SKRKARRKPTELPES
SELD-LPDSSPSRPS-A---------KKRKVVSLPPRLSTHKATQKLTCSQKQVNGSRAA
P--ARKKSVTPEPEPEPTHALDSSDDDTEEISRSDLI-----DSVVSYLQVSK-EPIVAR
TEYSNDKVQSNSPQKVSAYAKIAGRDWTYFVREQSVNFGRPPDDR----PNLNGASS-PM
ADLKDVLP-VHIDLGPSKIVSRHHASIYYDADYPVDEGGWHVRVNGRNGVRVNNVLIKKG
LRKQ---IKSGDILEIAGTQMMFVTPGDKVEIDPYFIE----RAKALAAGEE---ISPTQ
PQPEPAHY-EVS-AGP---------------------------APSFPSLAPAPP---DF
KREATPPAQTADGK--------------------------------SQRGVFDSKMPMSP
MYGRGMMMES--------------------------------------------------
-------------TQEIDYSRDSAKDLKPPFSYATMIAQAIFSSEEEKLTLSNIYSFIAD
KYAFYRHSNSGWQNSIRHNLSLNKAFQKVPRRTDEPGKGMKWQIAPEFRQEYWKKQ----
----ARRG---GSAPSSPASGKEVNP-NFRGPNGQNLGYDTSMVSQFSARD---------
------------------------------------------------------------
---------MSDRAGPPASA----------------------------------------
------------------------------------------------------------
------------------------------------------------------------
------------------------------------------------------------
------------------------------------------------------------
-----KLS-LPFPPFNPRQQ----PYPPSPSLAPPTSQPGEAVT-------PQR------
-------------RRTDTQNTIPDMDLEE-SPSRYGNAAPTPHVRNN---------VPMY
TLPSSVPPPHHSPTNPTLSS-----SYLDTPFHPSQHSII-T--------PAPLRQNPRL
APP---STLVAPSKF------MPESSPAGPQGL-FWK-GIMGATPGQPLP----------
DLSPVKD--ED----PRTNGI------------------------------DRTVMSSSP
----------------------------------------PPMDA--SM--GSPSKPARS
SQAPHSSSS-AKKRDESPANPPRLNGAAVDEDGKLTRSFPGSG-------IPATGVNGQM
GPSRFNTHLPANNAETTTNR-----------DVDDE---DGDGGFDLAKGFAPIAGG-SF
HSQRSGSLGVARAGSPALVFLTTPSFTHIAPESGSLICYVSPSKTATRPQQKQQQQQQEE
EELLPSRSAMFRRLPHTLPPDPVFEPDLAKLGFFINGEDQIRSVQSPDRKFQYKINRNER
WNEVHKSAVRKIISDRLASLGCDTVRLPLGAGESENHVPILVSKDIATKSRVTVFFGDRN
LEPGILSWRTIGEAGIKHGSLVEFSEALLSVPVLETTPTSKSTSLSVPGLIVANPCQLLW
YRGGGRAVSPYEWLCLPRPSAVHEAPRVDNVKNKIPGNCDYVEHVSYMFDKVIPSLVDKD
AKLDLIGLEYTGSAMMEYLGNSWSGRINGISLVVPQHKEPDLVASGAPSDFINFMSKRCR
AYLVSPSPIETPIAGRDELGCNCYASGEHMDPVTAIVRCWRHILDWFNMLYVNPDYEEPE
FEVIKEDEEVNLGW
>XP_022506271_Fonsecaea_monophora
-----------------------------------------MPP-SKRKARRKPADLAES
SELD-LPDSSPSRTS-A---------KKRK-----------------------VHNSRTA
P--ARRKSVTPDPEPELTHALDSG-DDTEEISQSDLI-----DSVVSYLQVSK-EPIVAR
TEYSNDKVQSNSPQKVSAYAKIAGRDWTYFVREQSINFGRPPDDR----PNLNGASS-PI
ADLKDVLP-VHIDLGPSKIVSRHHASIYYDADYPVDEGGWHVRVNGRNGVRVNNILVKKG
SRKQ---IKSGDILEIAGTQMMFVTPGDKVEIDPYFIE----RAKALAAGEE---VSPAQ
PQPETAKY-ESS-AGP---------------------------GQNFPSLAPAPP---DF
KREATPPAQIADGK--------------------------------SQRGVFDSRMPMSP
MYGRGMMMES--------------------------------------------------
-------------TQEIDYSRDSAKDLKPPFSYATMIAQAIFSSEEEKLTLSNIYSFIAD
KYAFYRHSNSGWQNSIRHNLSLNKAFQKVPRRTDEPGKGMKWQIAPEFRQEYWKKQ----
----ARRG---GSAPSSPASGKEVNP-NFRGPNGQNLGYDTSMVSQFSARD---------
------------------------------------------------------------
---------LSDRAG-PASA----------------------------------------
------------------------------------------------------------
------------------------------------------------------------
------------------------------------------------------------
------------------------------------------------------------
-----KLS-LPFPPFNPRQQ----PYPPSPSLAPPVSHPTEAIT-------PQR------
-------------RRTDTQNTLPDIDLEE-SPLRHGHAAATPQLGKN---------LPMY
TLPSSVPPPHRSPTNPTLSS-----SYLDTPFHPSQHSII-T--------PAPLRQNPRL
APP---STLVAPSKF------MPESSPAGPQGL-FWK-GIMGATPGQPLP----------
DMSPVKD--ED----QRANGI------------------------------DRSVMSSSP
----------------------------------------PPMDA--SM--GSPSKPARG
SQAPNSSNS-AKKRDDSPANPQNLNGTASDDNGRFARSFSSNG-------NIASGVNDQL
GPSRFGTHLSANNADTTSNH-----------DADDE---DGDGGFDLAKGFAPIASG-SF
HSQRSGNLGVARAGS---------------------------------------------
------------------------------------------------------------
------------------------------------------------------------
------------------------------------------------------------
------------------------------------------------------------
------------------------------------------------------------
------------------------------------------------------------
--------------
>XP_016635530_Fonsecaea_multimorphosa
-----------------------------------------MPP-SKRKARRKPADLPES
SELD-LPDSSPSRPS-A---------KK--------------------------------
----RKKSVTPDPEPEPAPALDSS-DDTEEVSQSDLI-----DSVVSYLQVSK-EPIVAR
TEYSNDKVQSNSPQKVSAYAKIAGRDWTYFVREQSVNFGRPPDDR----PNLNGASS-PI
ADLKDVLP-VHIDLGPSKIVSRHHASIYYDADYPVDEGGWHVRVNGRNGVRVNNVLIKKG
LRKQ---IKSGDILEIAGTQMMFVTPGDKVEIDHYFIE----RAKALAAGEE---VSPAQ
PQPESANY-EVS-TGP---------------------------AQNFPSLAPAPP---DF
KREATPPAQTADGK--------------------------------SQRGVFDSKMPMSP
MYGRGMMMES--------------------------------------------------
-------------TQEIDYSRDSAKDLKPPFSYATMIAQAIFSSEEEKLTLSNIYSFIAD
KYAFYRHSNSGWQNSIRHNLSLNKAFQKVPRRTDEPGKGMKWQIAPEFRQEYWKKQ----
----ARRG---GSAPSSPASGKEVNP-NFRGPNGQNLGYDTSMVSQFSARD---------
------------------------------------------------------------
---------MSDRAGPPSSA----------------------------------------
------------------------------------------------------------
------------------------------------------------------------
------------------------------------------------------------
------------------------------------------------------------
-----KLS-LPFPPFNPRQQ----PYPPSPSLAPPVSHPAETAT-------PQR------
-------------RRTDTQNTLPDMDLEE-SPSRHGNAAPTPHVGHN---------VPMY
TLPSSIPPRHHSPTNPTLSS-----SYLDTPFHPSQHSII-T--------PAPLRQNPRL
APP---STLVAPSKF------MPESSPAGPQGL-FWK-GIMGATPGQPLP----------
DMSPIKD--ED----PRANGI------------------------------DRHVMSSSP
----------------------------------------PPMDA--GL--GSPSKPARS
SQAPTSSSS-AKKRDDSPANPPRLNGAAAEENGMFTRNFPGSG-------NSASGVNGQM
VPGRFNTHLSSSSADAASHH-----------DADDE---DGDGGFDLAKGFAPIAGG-SF
HSQRSGSLGVARAGS---------------------------------------------
------------------------------------------------------------
------------------------------------------------------------
------------------------------------------------------------
------------------------------------------------------------
------------------------------------------------------------
------------------------------------------------------------
--------------
>XP_022505092_Fonsecaea_nubica
-----------------------------------------MPP-SKRKARRKPADLAES
SELD-LPDSSPSRTS-A---------KKRK-----------------------VHNSRTA
P--ARRKSVTPDPEPELTHALDSG-DDTEEISQSDLI-----DSVVSYLQVSK-EPIVAR
TEYSNDKVQSNSPQKVSAYAKIAGRDWTYFVREQSINFGRPPDDR----PNLNGASS-PI
ADLKDVLP-VHIDLGPSKIVSRHHASIYYDADYPVDEGGWHVRVNGRNGVRVNNVLVKKG
SRKQ---IKSGDILEIAGTQMMFVTPGDKIEIDPYFIE----RAKALAAGEE---ISPAQ
PQPETAKY-ESS-AGS---------------------------GQNFPSLAPAPP---DF
KREATPPAQIADGK--------------------------------SQRSVFDSKMPMSP
MYGRGMMMES--------------------------------------------------
-------------TQEIDYSRDSAKDLKPPFSYATMIAQAIFSSEEEKLTLSNIYSFIAD
KYAFYRHSNSGWQNSIRHNLSLNKAFQKVPRRTDEPGKGMKWQIAPEFRQEYWKKQ----
----ARRG---GSAPSSPASGKEVNP-NFRGPNGQNLGYDTSMVSQFSARD---------
------------------------------------------------------------
---------LSDRSGPPSSA----------------------------------------
------------------------------------------------------------
------------------------------------------------------------
------------------------------------------------------------
------------------------------------------------------------
-----KLS-LPFPPFNPRQQ----PYPPSPSLAPPVSHPAEAIT-------PQR------
-------------RRTDTQNTLPDIDLEE-SPLRHGHAAATPQLGKN---------LPMY
TLPSSVPPPHRSPTNPTLSS-----SYLDTPFHPSQHSII-T--------PAPLRQNPRL
APP---STLVAPSKF------MPESSPAGPQGL-FWK-GIMGATPGQPLP----------
DMSPVKD--ED----QRANGI------------------------------DRSVMSSSP
----------------------------------------PPMDA--SM--GSPSKPARG
SQAPNSSSS-AKKRGDSPANPQNLNGAASDDNGRFARSFSSNG-------NSASGVNGQL
GPSRFGTHLSANNADTTSNH-----------DADDE---DGDGGFDLAKGFAPIASG-SF
HSQRSGSLGVARAGS---------------------------------------------
------------------------------------------------------------
------------------------------------------------------------
------------------------------------------------------------
------------------------------------------------------------
------------------------------------------------------------
------------------------------------------------------------
--------------
>XP_013282011_Fonsecaea_pedrosoi
-----------------------------------------MPP-SKRKARRKPADLAES
SELD-LPDSSPSRTS-A---------KKRK-----------------------VHNSRTA
P--ARRKSVTPDPEPELTHALDSG-DDTEEISQSDLI-----DSVVSYLQVSK-EPIVAR
TEYSNDKVQSNSPQKVSAYAKIAGRDWTYFVREQSINFGRPPDDR----PNLNGASS-PI
ADLKDVLP-VHIDLGPSKIVSRHHASIYYDADYPVDEGGWHVRVNGRNGVRVNNVLVKKG
SRKQ---IKSGDILEIAGTQMMFVTPGDKVEIDPYFIE----RAKALAAGEE---VSPAQ
PQPETARY-ESS-AGP---------------------------GQNFPSLAPAPP---DF
KREATPPAQIADGK--------------------------------SQRGVFDSKMPMSP
MYGRGMMMES--------------------------------------------------
-------------TQEIDYSRDSAKDLKPPFSYATMIAQAIFSSEEEKLTLSNIYSFIAD
KYAFYRHSNSGWQNSIRHNLSLNKAFQKVPRRTDEPGKGMKWQIAPEFRQEYWKKQ----
----ARRG---GSAPSSPASGKEVNP-NFRGPNGQNLGYDTSMVSQFSARD---------
------------------------------------------------------------
---------LSDRAG-PASA----------------------------------------
------------------------------------------------------------
------------------------------------------------------------
------------------------------------------------------------
------------------------------------------------------------
-----KLS-LPFPPFNPRQQ----PYPPSPSLAPPVSHPAEAIT-------PQR------
-------------RRTDTQNTLPDIDLEE-SPLRHGHAAATPQLGKN---------LPMY
TLPSSVPPPHRSPTNPTLSS-----SYLDTPFHPSQHSII-T--------PAPLRQNPRL
APP---STLVAPSKF------MPESSPAGPQGL-FWK-GIMGATPGQPLP----------
DMSPVKD--ED----QRANGI------------------------------DRSVMSSSP
----------------------------------------PPMDA--SM--GSPSKPARG
SQAPNSSSS-AKKRDDSPANSQTLNGTASDDNGRFARSFSSNG-------NIASGVNDQL
GPSRFGTHLSANNADTTSNH-----------DADDE---DGDGGFDLAKGFAPIASG-SF
HSQRSGSLGVARAGS---------------------------------------------
------------------------------------------------------------
------------------------------------------------------------
------------------------------------------------------------
------------------------------------------------------------
------------------------------------------------------------
------------------------------------------------------------
--------------
>XP_007752956_Cladophialophora_yegresii
------------------------------------------------------------
---------------------------------------------------MQVNGTRAA
PS-AKKKSVVLEPELEQTPAPDSGDEETEEVSQSELI-----DSVVSYLQVSK-DPVVAR
AEYSNDKVQSNSPHKVSAYAKIAGRDWTYFVREQSVNFGRPPDDK----PIANGASS-PV
ADLKEVFP-VHIDLGPSKIVSRHHASVYYDADYPEGEGGWHVRVNGRNGVRVNNVLIKKG
LRKQ---LKSGDILEIAGTQMMFVTPDDKVQIDPYFME----RAKALAAGED---VAPTH
PQSESARY-DPG-NEA---------------------------GGNFPSLAPAPP---NF
KRETTPPAQLADGK--------------------------------SQRGVFDSKMAMSP
MYGRGMMMES--------------------------------------------------
-------------TQEIDYSRDSAKDLKPPFSYAIMIAQAIFSSEDEKMTLANIYSFIAD
KYAFYRHSNSGWQNSIRHNLSLNKAFQKVPRRTDEPGKGMKWQIAPEYRQEYWKKQ----
----ARRG---GSAPSSPASGKEVNP-NFRGPNGQNLGYDTSMVGQFSARD---------
------------------------------------------------------------
---------MSERSGGPPGG----------------------------------------
------------------------------------------------------------
------------------------------------------------------------
------------------------------------------------------------
------------------------------------------------------------
-----RMN-LQFPSFNP-GP----PYPPGPNLAPPVSQPHEAVT-------PLR------
-------------RRTDTINTLPDMDLED-SPLRHGQPGPTPRVGNG---------LPVY
TLPSSVPPPHHSPTNPTLSS-----SYLDTPFHPSQHSII-T--------PAPLRQNPRL
APP---STLIAPSKF------MPESSPAGPQGL-FWK-GIMGATPGQPLP----------
DISPVKD--ED----HRTNGI------------------------------ERHVMSSSP
----------------------------------------PPMDP--NM--GSPSKPARS
SQATFSSSS-AVKKESAAPLAQRENGTTLEDNGRFSRSFSSNG----------PAISRPT
SSSRFPPQPPASNSDAKPSH-----------EDDDD---DGDGGFDLAKGFAPIASG-SF
HSQRSGSLGVARAGS---------------------------------------------
------------------------------------------------------------
------------------------------------------------------------
------------------------------------------------------------
------------------------------------------------------------
------------------------------------------------------------
------------------------------------------------------------
--------------
>XP_016235510_Exophiala_spinifera
-----------------------------------------MPP-SKRKPRRKQADILES
SELD-LPDSSPTRPS-A---------KKRK-----------------------VNGGRAV
---AKRKSTSPEPEL--SPAQDSG-DETEELSQTDLV-----DSVVSYLQVSR-DPIVAA
AEYSNDKPQNNSPQKVSAYAKIAGRDWTYFVREQSVNFGRPPDDR----PTVSGASS-PI
TDLKEVLP-VHIDLGPSKIVSRHHASIYYDADYPVDKGGWHVRVNGRNGVRVNNVLIKKG
LRRQ---IRSGDIIEIAGTQMMFVTPGDKAQIDQYFID----RAKALAAGEE---VPQPQ
IQVEPARHSSIS-YG----------------------------SQAFPSLAPAPP---DF
KRETTPPSN-DAGK--------------------------------QQRGVFDSKAPISP
MYGRGMLMQS--------------------------------------------------
-------------NQDIDYSRDTAKDLKPPFSYATMIAQAIFSSEEEKLTLSNIYSFIAE
KYAFYRHSNSGWQNSIRHNLSLNKAFQKVPRRTDEPGKGMKWQIAPEFREEYWKKQ----
----ARRG---GSAPSSPAAGKDVNP-NFRGPNGQNLGYDTSMVSQFSARD---------
------------------------------------------------------------
---------GSDRPGPPPP-----------------------------------------
------------------------------------------------------------
------------------------------------------------------------
------------------------------------------------------------
------------------------------------------------------------
-----NIG-LQFPPFNAGPPGPPGPFPPGPTLAPPVN-ALEAIT-------PQR------
-------------RRTGTQNTLPDLELEE-SPLPH-RPGPTPRLGNG---------LPAY
TLPSSVPPSHHSPANPTLSS-----SYLDTPFHRSQHSMV-T--------PAPLRQNPRL
APP---STLVAPSKF------MPESSPAGP-SL-FWK-GLMAVTPGQALP----------
DISPVKE--ES----PRANGL------------------------------DRHVMSSSP
----------------------------------------PPMDG--VV--GSPSKPARS
SQMPPGSSS-SVKKDGTPAARQRET-ASAEKETKSGRSTSTVP-----------------
-----SVKLNPTKAEAQDDD-----------NDDDD---DGDGGFDLAKGFAPIARG-SL
PSQRSSSV---RAGS---------------------------------------------
------------------------------------------------------------
------------------------------------------------------------
------------------------------------------------------------
------------------------------------------------------------
------------------------------------------------------------
------------------------------------------------------------
--------------
>XP_016265215_Exophiala_oligosperma
-----------------------------------------MPP-SKRKPRRKQADILES
SELD-LPDSSPTRPS-A---------KKRK-----------------------GNGGRAV
---ARRKSTSPEPEL--SPAQDSG-DETEELSQTDLI-----DSVVSYLQVSK-EPIVAA
AEYSNDKPQNNSPQKVSAYAKIAGRDWTYFVREQSVNFGRPPDER----PTVSGASS-PI
ADLKEVLP-VHIDLGPSKIVSRHHASIYYDADYPVDKGGWHVRVNGRNGVRVNNVLVKKG
LRKQ---IRSGDIIEIAGTQMMFVTPGDKAEIDQYFID----RAKALAAGEE---VPQLE
VQVESARHSSIS-YG----------------------------SQAFPSLAPAPP---DF
KRETTPPSN-DSGK--------------------------------QQRGVFDSKAPISP
MYGRGMLMQS--------------------------------------------------
-------------NQEIDYSRDSAKDLKPPFSYATMIAQAIFSSEEEKLTLSNIYSFIAE
KYAFYRHSNSGWQNSIRHNLSLNKAFQKVPRRTDEPGKGMKWQIAPEFRQEYWKKQ----
----ARRG---GSVPSSPAAGKDVNP-NFRGPNGQNLGYDTSMVSQFSARD---------
------------------------------------------------------------
---------GSDRPGPPPP-----------------------------------------
------------------------------------------------------------
------------------------------------------------------------
------------------------------------------------------------
------------------------------------------------------------
-----NIG-LQFPAFNPGPPGPPGPFPPGPTLAPPAN-AREAIT-------PQR------
-------------RRTGTQNTLPDLELEE-SPLPH-RPGPTPRLGNG---------LPAY
TLPSSVPPSHHSPANPTLSS-----SYLDTPFHHSQHSIV-T--------PAPLRQNPRL
APP---STLVAPSKF------MPESSPAGP-SL-FWK-GLMAVTPGQALP----------
DISPVKD--ED----PRANGL------------------------------DRQVMSSSP
----------------------------------------PPMDG--GV--GSPSKPARS
SQMPAGSSS-SIKKEATPAVPVRET-ESAENETRSGRSTSAVP-----------------
-----PVKFNSTTTEVRDNN-----------DDDDD---DGDGGFDLAKGFAPIAGG-SF
PSQRSSSV---RAGS---------------------------------------------
------------------------------------------------------------
------------------------------------------------------------
------------------------------------------------------------
------------------------------------------------------------
------------------------------------------------------------
------------------------------------------------------------
--------------
>XP_013310610_Exophiala_xenobiotica
-----------------------------------------MPP-SKRKARRKQADLLGS
SEPD-LPDSSPTRPS-A---------KKRK-----------------------VNGGRAA
---ARRKSISAEPEV--SPAHDSG-DETEELSQTDLI-----DSVVSYLQVSK-EPIVAA
AEYSNDKPQNNSPHKVSAYAKIAGRDWTYFVREQSVNLGRPPDER----PTVNGASSPPI
ADLKDVLP-VHIDLGPSKIVSRHHASVYYDADYPVEEGGWHVRVNGRNGVRVNNVLVKKG
LRKQ---IKSGDILEIAGTQMMFVTPGDRVQIDPYFVN----RAKALAAGED---LPPLQ
VPIEPARH-DIS-YGP---------------------------PQAFPSLAPAPP---DF
KRETTPPPN-DAGK--------------------------------NQRGVFDSKTPVSP
MYGRGMMMQS--------------------------------------------------
-------------NQEIDYSRDSSKDLKPPFSYATMIAQAIFSSEEEKLTLSNIYSFIAE
KYAFYRHSNSGWQNSIRHNLSLNKAFQKVPRRTDEPGKGMKWQIAPEFRQEYWKKQ----
----ARRG---GSAPSSPAAGKDVNP-NFRGPNGQNLGYDTSMVSQFSTRD---------
------------------------------------------------------------
---------VGQRPGPPPP-----------------------------------------
------------------------------------------------------------
------------------------------------------------------------
------------------------------------------------------------
------------------------------------------------------------
-----KMN-LQFPPFSQ---GPPGPFPPGPSLAPPAT-PQEAIT-------PQR------
-------------RRTDTQNTLPDLELED-SPLPH-RPGPTPRLGNG---------LPAY
TLPSSVPQPHHSPANPTLSS-----SYLDTPFHPSQHSIV-T--------PAPLRQNPRL
APP---STLVAPSKF------MPESSPAGP-GL-FWK-GLMAVTPGQPLP----------
DISPVKD--DD----PRSNGL------------------------------NRHVMSSSP
----------------------------------------PPMDG--GM--GSPSKPARS
SQMPNSSSS-SGKHETTPGLLQRENGASAENEARFGRNAAGAP-----------------
-----PIRFNSEPSANTIEN-----------HDDDD---DGDGGFDLAKGFAPIAGG-NF
PSQRSSSV---RAGS---------------------------------------------
------------------------------------------------------------
------------------------------------------------------------
------------------------------------------------------------
------------------------------------------------------------
------------------------------------------------------------
------------------------------------------------------------
--------------
>XP_007725007_Capronia_coronata
-----------------------------------------MPP-SKRKARRKPADALQS
SELD-LPDSSPTRPT-A---------KKRK-----------------------VNGARGP
---AKRQSLSPDPEL--PIAQDSG-DETEDISPSDLI-----DSVVSFLQVSR-EAVVAR
SQYANDKAHNNSPQKVSAYAKIAGRDWTYFVQDQAVNIGRPPDER----PTMNGASS-PV
ADLKDVFP-VHIDLGPSKIVSRHHASIYYDADFPVDEGGWHLRVNGRNGVRVNNVLVKKG
LRRQ---LRSGDILEIAGTQMMFVTPGDKVQIDPYFID----RAKALAAGEE---LAPSA
ALPEPTKQ-EPS-YGT---------------------------MQHFPSLAPAPP---DM
KRETTPPPQSDGGK--------------------------------NQRSVFDSKLPMSP
MYGRGMMLES--------------------------------------------------
-------------TQEIDYSRDSAKDLKPPFSYATMIAQAIFSSEEEKLTLSNIYSFIAD
KYAFYRHSNSGWQNSIRHNLSLNKAFQKVPRRTDEPGKGMKWQIAPEFRQDYWKKL----
----FRRGN--GSAPSSPASAKDVNP-NFRGPNGQNLGYDTSMVSQFSARD---------
------------------------------------------------------------
---------SHERPGGQPPG----------------------------------------
------------------------------------------------------------
------------------------------------------------------------
------------------------------------------------------------
------------------------------------------------------------
-----KAAIGQFPPFNPGQ-----HFQPGPNLAPPLPRPQEAIT-------PQR------
-------------RRANTQNTLTDMELED-SPLPPGHPRPTPRLGNG---------LPVY
SLPPAVPPTHHSPANPTLSS-----SYLDTPFHHSQHSII-T--------PAPLRQNPRL
APP---STLVAPSKF------MPESSPAGP-GL-FWK-GLMGVTPGHPPP----------
DMSPVKD--DD----PRSNGI------------------------------DRHVMSSSP
----------------------------------------PPMDS--GM--GSPSKPARG
SQAPLTSSS-SAKKESTPGTAHREHDALMENHDRMGGNAASSGAN-----ATSTGARQIS
QTSSLNPQS-SSHSTGMVPN-----------NEGGDE--EGDGEFDLAKGFAPIAGG-GF
NSQRSSSIGVARAGS---------------------------------------------
------------------------------------------------------------
------------------------------------------------------------
------------------------------------------------------------
------------------------------------------------------------
------------------------------------------------------------
------------------------------------------------------------
--------------
>XP_007729389_Capronia_epimyces
-----------------------------------------MPP-SKRKARRKPAGALPS
SELD-LPDSSPTQPS-S---------KKRR-----------------------VNGSRAA
---ARRQSLSPNPDP--SLAQDSG-DEAEEISQTDLI-----DSVVSFLQVSK-DPVVAR
TEYANDKAHNNSPQKVSAYAKIAGRDWTYFVQEQSVNIGRPPDER----PTVNGASS-PV
TDLNDVLP-VHIDLGPSKIVSRHHASIYYDADFPVDEGGWHLRVNGRNGVRVNNVLVKKG
LRRQ---LRSGDILEIAGTQMMFVTPGDRVQIDQYFLD----RAKALATGEE---IAPSA
ALPAPAKR-DLS-YGT---------------------------MQQFPSLAPAPP---DM
KRETTPPPQSDAGK--------------------------------HQRGVFDSKLPMSP
MYGRGMMIES--------------------------------------------------
-------------TQEIDYSRDSAKDLKPPFSYATMIAQAIFSSEEEKLTLSNIYSFIAD
KYAFYRHSNSGWQNSIRHNLSLNKAFQKVPRRTDEPGKGMKWQIAPECRQDYWKKL----
----FRRGN--GSTPSSPASAKDVNP-NFRGPNGQNLGYDTSMVSQFSARD---------
------------------------------------------------------------
---------INDRPNAQLPG----------------------------------------
------------------------------------------------------------
------------------------------------------------------------
------------------------------------------------------------
------------------------------------------------------------
-----KTN-GQFSSFNSGQ-----QSQHAPSLAPSAPRLQEAIT-------PQR------
-------------HRASTQNTLPDMELED-SPLPPGHPRPTPRLGNG---------LPIY
TLPPAMPPAHHSPVNPTLSS-----SYLDTPFHPSQHSII-T--------PAPLRQNPRL
APP---STLVAPSKF------MPESSPAGA-GL-FWK-GLMGVTPGRPPP----------
DMSPVKD--DD----PQANGI------------------------------DRQVLSSSP
----------------------------------------PPMDG--GM--GSPSKPARS
SQAPATSNP-RAKMEATPVITQREKDVPTRDSDGFGEHAPTTGVT-----SSSTGATQFL
QPASFTARS-ASHDTTMGSN-----------HADGDE--DGTGEFDLAKGFAPIAGS-GF
NSQRSSSIGVAKAGS---------------------------------------------
------------------------------------------------------------
------------------------------------------------------------
------------------------------------------------------------
------------------------------------------------------------
------------------------------------------------------------
------------------------------------------------------------
--------------
>XP_009155108_Exophiala_dermatitidis
-----------------------------------------MPP-SKRKARRKPTDILES
SELD-VPDSSPTVPA-S---------KKRK-----------------------VAAPRAA
---ARRKSLSPDQQP--SVAQDSG-DETEEISQTDLI-----DSVVSYLQVSK-EPVVAR
SEYANDKARNNSPQKVSAYAKIAGRDWTYFVKEQSVNIGRPPDDR----QNVNGASS-PV
ADLKDVLP-VHIDLGPSKIVSRHHASIYYDADFPVDEGGWHLRVNGRNGVRVNNVLVKKG
LRRQ---LRSGDILEIAGTQMMFVTPGDKVQIDQYFID----RAKALAAGEE---MAPST
MAPEPPKQ-QESPYTN---------------------------VQHFPSLAPAPA---DL
KRETTPPPQSDGGK--------------------------------QQRGVFDSKMPMSP
MYSRGMMMES--------------------------------------------------
-------------TQEIDYSQDSAKDLKPPFSYATMIAQAIFSSEEEKLTLSNIYSFIAD
KYAFYRHSNSGWQNSIRHNLSLNKAFQKVPRRTDEPGKGMKWQIAPEFRQDYWKKL----
----FRRGN--GSAPSSPASAKDVNP-NFRGPNGQNLGYDTSMVSQFSARD---------
------------------------------------------------------------
---------PNERPGAQAPG----------------------------------------
------------------------------------------------------------
------------------------------------------------------------
------------------------------------------------------------
------------------------------------------------------------
-----KAT-GRLPPFNPGQ-----PFQPGPSLAPSLSQRQEIVT-------PQR------
-------------HRANTQNTLTDMELEE-SPLPTGQPRPTPRMGNG---------LPVY
TLPPSVSPAHHSPANPTLSS-----SYLDTPFHPSQHSII-T--------PAPLRQNPRL
APP---STLVAPSKF------MPESSPAGP-GL-FWK-GLMGVTPGPPPP----------
DMSPVKD--DN----TRTNGL------------------------------DRHIMSSSP
----------------------------------------PPMDG--GM--GSPSKPARS
SQIPLHSSS-SARKEGAPGAGQRDSDLNKDRSGRFGGSADASAAT-----ADPPSARQTQ
PNSGNNAQFLSNNNTTMAQN-----------HEDGDEDGDGDGEFDLAKGFAPIAGG-GL
GSQRSSSIGLAKAGS---------------------------------------------
------------------------------------------------------------
------------------------------------------------------------
------------------------------------------------------------
------------------------------------------------------------
------------------------------------------------------------
------------------------------------------------------------
--------------
>XP_013261301_Exophiala_aquamarina
-----------------------------------------MPP-SKRKARRKPHHVLDS
SELD-LPDSSPTRPS-A---------KKRK-----------------------VNSTRS-
---ALKQSATSDPDPARSIDHDSA-DEAEAVSQTDLI-----DSVVSYLQVSK-DPIVAS
VEYSNDKEQNNSPQKVSAYAKIAGRDWTYFVREQSVNFGRPPDDR----PAVNGASS-PI
TDLKDVFP-VHIDLGPSKIVSRHHASIYYDADFPEDEGGWHVRVNGRNGVRVNNVLIKKG
LRRQ---IKSGDILEIAGTQMMFVTPGDKVQIDQYFID----RAKALAAGDD---LAPPH
AHPEPARF-ETAPYAA---------------------------STGFPSLAPAPP---NL
KREATPPHQLDGGR--------------------------------TQRGVFDSKMPMSP
MYGRGMMMES--------------------------------------------------
-------------TQEIDYSRDSAKDLKPPFSYATMIAQAIFSSDEEKLTLSNIYSYIAD
KYAFYRHSNSGWQNSIRHNLSLNKAFQKVPRRTDEPGKGMKWQIAPEFRQEYWKKQ----
----ARRGG--GSAPSSPASSKDVNP-NFRGPNGQNLGYDTSMVSSFSAKD---------
------------------------------------------------------------
---------GQGRALPPTP-----------------------------------------
------------------------------------------------------------
------------------------------------------------------------
------------------------------------------------------------
------------------------------------------------------------
-----KVN-LQFPPLYPGG-------SSGPTLAPPFQQHQDAIT-------PQR------
-------------RRTDTLSTLPDTELED-SPLPHRHGGPTPRMGNG---------LPAY
TLPSSVPPTHHSPTNPTLSS-----SYLDTPYRFSQHSII-T--------PAPLRQNPRL
APP---STLVAPSKF------MPESSPAGP-GL-FWK-GLMGVTPGHQVP----------
DISPVKD--ED----PRSNGI------------------------------DRHVMSSSP
----------------------------------------PPMDA--GL--GSPSKPARG
SQAPTASSS-SAKKEGTPSFNQMENGAAPDESSSFNRNIGDIPGK-----ASPFGLGPER
ASASGSFNH-ATQSQLQGNHSNPELRGGGGGDDDDGEDEDGAGGFDLAKGFAPIASQ-SF
HSNRSSSIGVARAGS---------------------------------------------
------------------------------------------------------------
------------------------------------------------------------
------------------------------------------------------------
------------------------------------------------------------
------------------------------------------------------------
------------------------------------------------------------
--------------
>XP_016220909_Exophiala_mesophila
-----------------------------------------MPP-SKRKARRKPQDLLES
SEPD-LPDSSPSRPS-S---------KKRK-----------------------VNGTRAA
---PRRLSTSPDRDQISNPDTD---DETEEISQADLI-----DSVVSYLSVPK-DATVAS
VQYSNDKEQNNSPQKVSAYAKIAGRDWTYFVRDQAINFGRPPDDR----PPINGASS-PV
ADVKDALP-VHIDLGPSKIVSRHHASIFYDAEYPADEGGWHVRVNGRNGIRLNNVLVKKE
MRAH---IKSGDILEIAGTQMMFVTPGDKVQIDPYFID----RAKALAAGEE---VPATH
AHPAPKI--EPSLQPP---------------------------TQAFPSLAPAPP---DF
RRDATPPSQVDGGK--------------------------------NQRGVFDSKMPMSP
MYGRGMMMES--------------------------------------------------
-------------TQEIDYSRDSAKDLKPPYSYATMIAQAIFASEEEKLTLSNIYSFIAD
KYAFYRHSNSGWQNSIRHNLSLNKAFQKVPRRTDEPGKGMKWQIAPEFRQEYWKKQ----
----ARRGG--GSAPSSPASTKDVNP-NFRGPNGQNLGYDTSMVSSFSAKD---------
------------------------------------------------------------
---------VG--PGYPPR-----------------------------------------
------------------------------------------------------------
------------------------------------------------------------
------------------------------------------------------------
------------------------------------------------------------
-----QPN-APFPSLVPGL-------PPGPTLAPPFQHPQEAIT-------PQR------
-------------RRADTLNTLPDGELDD-SPLTHGLGRPTPRSSN----------VPAY
TLPSSVPPPHRSPTNPTLSS-----SYLDTPFHLSQHSIV-T--------PAPLRQNPRL
APP---STLVAPSKF------MPESSPAGP-GL-FWK-GLMGTTPGHQLP----------
DISPVKD--DE----RRSNGI------------------------------ERHVMSSSP
----------------------------------------PPLDS--GL--GSPSKPSRS
SQAVPTSSS-SARKEATPLAPAKENGVGSDEH-RFNRSRGSSFATKLSPVTQASAPTNPV
ASFRVNPPPPVNNANPAPKG-----------DDDDD---DGEGGFDLAKGFAPIGGGANF
NSGRSSSIGVARAGT---------------------------------------------
------------------------------------------------------------
------------------------------------------------------------
------------------------------------------------------------
------------------------------------------------------------
------------------------------------------------------------
------------------------------------------------------------
--------------
>XP_013273313_Rhinocladiella_mackenziei
-----------------------------------------MPP-SKRKARRRPADVLES
SELD-LPDSSPTRPS-A---------KKRR-----------------------VNGPRAP
---ARRKSLSLEPEE--PPAPDSG-EESEEISQTDLI-----DSVVSYLQVSK-DPIVAS
VEYSNDKEQNNSPQKVSAYAKIAGRDWTYFVREQSVNFGRPPDDR----PAVNGASS-PI
ADLKDMLP-VHIDLGPSKIVSRHHASIYYDADFPVDVGGWHVRVNGRNGVRVNNNLVKKG
LRKQ---IRSGDILEIAGTQMMFVTPGDKAQIDPYFIE----RAKALAAGEE---IAPSL
AHREPAKQ-EIS-REK---------------------------TPTLPSLAPAPP---DF
KREVTPPPQFDGGK--------------------------------NQRGVFDSKMPVSP
MYGRGMMMES--------------------------------------------------
-------------TQEIDYSRDSAKDLKPPFSYATMIAQAIFSSEEEKLTLSNIYSFIAE
KYAFYRHSNSGWQNSIRHNLSLNKAFQKVPRRTDEPGKGMKWQIAPEFRQEYWKKQ----
----ARRGG--GSAPSSPASGKEVNP-NFRGPNGQNLGYDTTMVSQFSARD---------
------------------------------------------------------------
---------LPDRPGPPPPG----------------------------------------
------------------------------------------------------------
------------------------------------------------------------
------------------------------------------------------------
------------------------------------------------------------
-----KVN-VQFPPFHPGQ-----PFPQGPNLAPPVSQPPGAIT-------PQR------
-------------PRTDTQNTLPDTELED-SPLPYGHGRPTPRLDNG---------VPVY
TLPSSVPPPHHSPTNPTLSS-----SYLDTPFHQSQHSMI-T--------PAPLRQNPRL
APP---STLVAPSKF------MPESSPAGP-GL-FWK-GLMGATPGHPPP----------
DMSPVKD--ED----SRANGL------------------------------DRQVMSSSP
----------------------------------------PPMDG--GM--GSPSKPARS
SQAPFNSSS-SAKKENTPGIFERENGVAVVENTRFGRRLSGSVTN-----ATAAG-----
-NTNLPAQQSPNLEQSYGEE-----------EEDDD---DRDGGFDLAKGFAPIGSG-SF
HSQRSSGVGVTRAGS---------------------------------------------
------------------------------------------------------------
------------------------------------------------------------
------------------------------------------------------------
------------------------------------------------------------
------------------------------------------------------------
------------------------------------------------------------
--------------
>XP_018003796_Phialophora_attinorum
-----------------------------------------MPPRAKRKTARKSN--LES
QDNS-DYGDSPSRPT-N---------KKRK-------VRPFRRVADHDVNVSQVNG-RSS
PA-PRPITPSSELE---TRDTDETNDEGDTLTEAELV-----EQVIASLAQAK-DPILAA
RLFANENQQDEN--KIKAFAKLAGRDWTYFVNDQSINIGREPDDRTTPHATYTGASS-PV
SESTNPIP-VHIDLGPSKIISRLHAAIFYDHEYP-EGGGWHIRVNGRNHCRVNNVLLQKE
KRAH---ITSGTVLEIGGTQMMFVTPNDPVKIDQYFID----NMRKQNA-TD---APRAH
PGLFSDRP-ELPPPAV---------------------------GPGYQHLAPAPPPQIKQ
QRASTPPAQQYDSR--------------------------------AQRTVFDTKTAVSP
MYGRGMMMES--------------------------------------------------
-------------TQEIDYARQSAKDLKPPFSYATMIAQAIFSTEEEKMTLANIYSFISD
KYAFYRHSNS---------------------------KGMKWMIAPEHRQEYWKKQ----
----AKRHG--GSAPSSPASSKEVNP-NFRGPNGQNLGYDTTMVTSFSAKD---------
------------------------------------------------------------
------------KANGPPHG----------------------------------------
------------------------------------------------------------
------------------------------------------------------------
------------------------------------------------------------
------------------------------------------------------------
---GTKLNLQPPPPVNSLS-----QFAPVPNLAPPTQTQLETTT-------PQR------
-------------RRHDTGATLPESIFDE-SPLPD-RSRPSPH-PNG---------PPVY
TLPSSVPPLHREPANPTLSS-----SYLDTPLHPSQRSSLRT--------PAPMRQDIRL
APP---STLVAPSKF------MAESSPVGP-GL-FWR-GMMGETPGTVPP----------
DLSPVKV--DENDLPRRLNGRHSLEIE------------------------DRQIMSSSP
----------------------------------------PPMDI---M--GSPSKAARG
SQIPMTSSS-ARK----------------DNENFHERSRS----------ATAVAPSPEL
RSITNAKPQIIPHASVALVE-----------EDDDD---DGDVGFDLAKGFAPIARGLGA
SFGRR-------------------------------------------------------
------------------------------------------------------------
------------------------------------------------------------
------------------------------------------------------------
------------------------------------------------------------
------------------------------------------------------------
------------------------------------------------------------
--------------
>NP_596764_Schizosaccharomyces_pombe
-----------------------------------------------MTVRRLESKSEHI
SDDE------------E---------RKEQ------------------------------
---------------------LDYKKQMDVDTDRNIVLNGRLESQIAKLSVPP-HEMRVV
DDYSNSKNAERHSGEIQAYAKFAGSTWTYYVKKIRIILGREPAN-----PSPKGKNE---
-----DLEVIDMNFGPSKVVSRKHAVVEYDL----DDQTWNCSVYGRNGIKVDGKLFKNG
ETVK---LTSGSILEVAGLQMMFVLPN---------------------AAEQ--------
------------------------------------------------------------
-----------------------------------------------------KQTDEST
IKEDAIKSEI--------------------------------------------------
-------------SAAVNDAAEYGDNKKPPYSYSVMIAQAILSSSECMMTLSNIYSWIST
HYPYYRTTKSGWQNSIRHNLSLNKAFRKVPRKSGEQGKGMKWSIVPEFREEFIAKT----
------RKTPRKRSPSSPV------PLLAK------------------------------
------------------------------------------------------------
-----------KREGSPS------------------------------------------
------------------------------------------------------------
------------------------------------------------------------
------------------------------------------------------------
------------------------------------------------------------
---------LPIP-----------ILPKMKDTSIPAAEPASSTT-------SAR------
----------------------------DQTP----------------------------
----STPKDVGSPSTAETSAEEKQMETYKTPTHAALSDIISTHDYALDANSASQTKKAAF
GSPIGSST-------------YPTSSP----AP-FWKYVAV------PNPHDWPQVGSYD
TISPYRN--------PVNSHL-----I------------------------YSQIQQSSP
KKIDEQLHDLQGVDLVNGFEGISSWRESMVNKLRSSVSDSPTMNLANSNSKSSPVAVQRV
STLPQASANKQAKEMESKMSNSPTQKSKTEENNQAVRAILDASATMEKQYDLHRLPTPTS
QTESASVPQIANPPNSQ----------------------------NLVKEKSP-----QQ
YIQVPQSNVKSSA-----------------------------------------------
------------------------------------------------------------
------------------------------------------------------------
------------------------------------------------------------
------------------------------------------------------------
------------------------------------------------------------
------------------------------------------------------------
--------------
```
