## Supplementary material for "Coding Sequence Insertions in Fungal Genomes are Intrinsically Disordered and can Impart Functionally-Important Properties on the Host Protein": MAFFT_MSAs: XP_019330830.1_blasthits_MAFFT.txt

```
>XP_019330830_Candida_albicans
MGGLV--------SKLFKNREMRILMLGLDNAGKTTILYKLKL-GKTS-KTVPTVGFNVE
TVKHKNVSFAVWDCGGQERIRPLWRHYFTGTNALIYVVDSSDVDRLEESKQELFRIVTDK
ELTNCLLVVLANKQDVDGA------------------VKPKDLIERFQLNKLTGEHTWSV
IPTIAIDGTGLVETLNWISSH-----------------------SK----------
>XP_002419084_Candida_dubliniensis
MGTLV--------SKLFKNREMRILMLGLDNAGKTTILYKLKL-GKTS-KTVPTVGFNVE
TVKHKNVSFAVWDCGGQERIRPLWRHYFTGTNALIYVVDSSDVDRLEESKQELFRIVTDK
ELTNCLLVVLANKQDVDGA------------------VKPKDLIERFQLNKLTGEHTWSV
IPTIAIDGTGLVETLNWISSH-----------------------SK----------
>XP_002547870_Candida_tropicalis
---------------------MRILMLGLDNAGKTTILYKLKL-GKTS-KTVPTVGFNVE
TVKHKNVSFAVWDCGGQERIRPLWRHYFTGTNALIYVVDSSDVDRLEESKQELFRIITDK
ELANCLLVVLANKQDVDGA------------------VKPKELIEKFELNKLTGEHTWSV
IPTIAIDGTGLVETLNWISSH-----------------------SK----------
>XP_003869688_Candida_orthopsilosis
MGSLV--------SKLFKNREMRILMLGLDNAGKTTILYKLKL-GKTS-KTVPTVGFNVE
TVKHKNVSFAVWDCGGQERIRPLWRHYFTGTNALIYVVDSSDQSRLEESKQELYRIITDK
ELNNCLLVVLANKQDVDGA------------------VKPKDLIEKFELNKLSGNHTWSV
IPTVAIDGTGLVETLNWISSH-----------------------SK----------
>XP_001527365_Lodderomyces_elongisporus
---------------------MRILMLGLDNAGKTTILYKLKL-GKTS-KTVPTVGFNVE
TVKHKNVSFAVWDCGGQERIRPLWRHYFTGTNALIYVVDSSDEQRLEESKQELYRIITDK
ELNNCLLVVLANKQDVDGS------------------IKPKTLIEKFELNKLSGKHTWSV
IPTVAIDGTGLVETLNWISSH-----------------------SK----------
>XP_007376059_Spathaspora_passalidarum
---------------------MRILMLGLDNAGKTTVLYKLKL-GKTS-QTVPTVGFNVE
TVKHKNVSFAVWDCGGQERIRPLWRHYFTGTNALIYVVDSNDRDRLEESKKELYRVITDK
ELANCLLVVLANKQDYDGA------------------IKPKDLIELFELKELSGKHTWSV
IPTIATDGTGLVEMLNWISSH-----------------------SK----------
>XP_043049869_Scheffersomyces_spartinae
MGLLL--------SKIFKNRDLRLLMLGLDNAGKTTILWKLKL-RKSAPTTVPTVGFNVE
TVKHKNISFAVWDCGGQERIRPLWRHYFTGTNALIYVVDSSDLSRLEESKKELMRVITDK
ELANCLLIVLANKQDVPGA------------------IKPKELIERFELNTLSDSHVWQV
MPTIAIDGTGLIEALNWISSH-----------------------AK----------
>XP_001382437_Scheffersomyces_stipitis
---------------------MRILMLGLDNAGKTTILYKLKL-GKTS-KTVPTVGFNVE
TVKHKNISFAVWDCGGQERIRPLWRHYFTGTNALIYVVDSSDLKRLDESKKELLRVINDK
ELANCLLIVLANKQDVYDA------------------IKPKELIERFELNKLTGEHTWSV
IPTIAVDGTGLVETLNWISSH-----------------------SK----------
>XP_020066670_Suhomyces_tanzawaensis
MGGIV--------SKLFKNKEMRILMLGLDNAGKTTILYKLKL-GKTS-KTVPTVGFNVE
TVKHKNISFAVWDCGGQERIRPLWRHYFTGTNALIYVVDSSDIDRLEESKKELLRVINDK
ELANCLLIVLANKQDVSGA------------------IKPKELIERFELNKLTGQHTWSV
IPTIALDGTGLVETLNWISSH-----------------------SK----------
>XP_020076068_Hyphopichia_burtonii
MGLLI--------SKLFKNREMRILMLGLDNAGKTTILYKLKL-GKTS-RTVPTVGFNVE
TVKHKNISFAVWDCGGQERIRPLWRHYFTGTNALIYVVDSSDINRLEESKKELLRVINDK
ELANSLLIVLANKQDVPGA------------------IKPKELIERFELSDLTGEHTWSV
IPTIAIDGTGLVEALNWISSH-----------------------SK----------
>XP_015468102_Debaryomyces_fabryi
MGLLM--------SKLFKNREMRILMLGLDNAGKTTILYKLKL-GKAS-TTVPTVGFNVE
TVKHKNVSFAVWDCGGQERIRPLWRHYFTGTNALIYVVDSSDHARLEESKTELLRVISDK
ELSECLLIVLANKQDIHGA------------------IKPKELIDRFDLHNLPGQHTWSV
IPTVATDGTGLIETLNWISKH-----------------------DA----------
>XP_456736_Debaryomyces_hansenii
MGLLV--------SKLFKNREMRILMLGLDNAGKTTILYKLKL-GKAS-TTVPTVGFNVE
TVKHKNVSFAVWDCGGQERIRPLWRHYFTGTNALIYVVDSSDHTRLEESKTELLRVISDK
ELSGCLLIVLANKQDVPGA------------------IKPKELIDRFDLHNLPGQHTWSV
IPTVAIDGTGLIETLNWISKH-----------------------DT----------
>XP_006686838_Yamadazyma_tenuis
---------------------MRILMLGLDNAGKTTILYKLKL-GKTS-QTVPTVGFNVE
TVKQKNVSFAVWDCGGQERIRPLWRHYFTGTDALIYVVDSSDLDRLEESKKELLRVISDK
ELSECLLIVLANKQDVGNA------------------IKPKELIEKFELNHLPGNHVWSV
IPTIAINGTGLVETLNWISNN-----------------------SKK---------
>XP_001486355_Meyerozyma_guilliermondii
---------------------MRILMLGLDNAGKTTILYKLKL-GKTS-KTVPTVGFNVE
TVKHKNVSFAVWDCGGQERIRPLWRHYFTGTNALIYVVDSSDHGRLEESRSELMRVISDK
ELANCLLIVLANKQDMSGA------------------IKPKELIEKFELNKLSGNHTWSV
IPTVAIDGTGLVETLNWISSH-----------------------SKK---------
>XP_018710409_Metschnikowia_bicuspidata
MGVLV--------SRLFKNREMRILMLGLDNAGKTTILYKMKL-GKTS-KTVPTVGFNVE
TVKHRNISFAVWDCGGQERIRPLWRHYFTGTNALIYVVDSSDLDRLDESRDELMRVISDK
ELASCLLIVLANKQDVPGA------------------IKPKDLIERFDMSSLSGQHTWSV
IPTIAVDGTGLGETLNWISSH-----------------------SK----------
>XP_002617358_Clavispora_lusitaniae
---------------------MRILMLGLDNAGKTTILYKLKL-GKTS-KTVPTVGFNVE
TVKHKNVSFAVWDCGGQERIRPLWRHYFTGTNALIYVVDSSDWARLDESKNELMRVISDK
ELTNCLLIVLANKQDVSGA------------------IKPKELITRFDMNSLSGEHTWSV
IPTIAPEGTGLAETLNWISSH-----------------------SK----------
>XP_025342166_Candida_haemuloni
-------------------------MLGLDNAGKTTILYKLKL-GKTS-KTAPTVGFNVE
TVKHKNVSFAVWDCGGQERIRPLWRHYFTGTNALIYVVDSSDKDRLEESKKELMRVINDK
ELANCLLIVLANKQDVPDA------------------VKPKELIEQFDMNSLSGDHVWSV
IPTIAIDGTGLAETLSWISNH-----------------------SK----------
>XP_024714891_Candida_pseudohaemulonis
-------------------------MLGLDNAGKTTILYKLKL-GKTS-KTAPTVGFNVE
TVKHKNVSFAVWDCGGQERIRPLWRHYFTGTNALIYVVDSSDKDHLEESKKELMRVINDK
ELANCLLIVLANKQDVPDA------------------VKPKDIIEQFDMNSLSGEHVWSV
IPTIAIDGTGLAETLSWISSH-----------------------SK----------
>XP_025335505_Candida_duobushaemulonis
-------------------------MLGLDNAGKTTILYKLKL-GKTS-KTAPTVGFNVE
TVKHKNVSFAVWDCGGQERIRPLWRHYFTGTNALIYVVDSSDKARLEESKKELMRVINDK
ELANCLLIVLANKQDVPDA------------------VKPKDIIEQFDMNSLSGEHVWSV
IPTIAIDGTGLAETLSWISSH-----------------------SK----------
>XP_028892590_Candida_auris
MGVLV--------SRLFKNREMRILMLGLDNAGKTTILYKLKL-GKTS-KTAPTVGFNVE
TVKHKNVSFAVWDCGGQERIRPLWRHYFTGTNALIYVVDSSDKDRLEESKKELMRVINDK
ELADCLLIVLANKQDVPDA------------------VKPKDLIEQFDMNSLSGQHVWSV
IPTIAIDGTGLAETLSWISNH-----------------------SK----------
>NP_014737_Saccharomyces_cerevisiae
MGNSI----SKVLGKLFGSKEMKILMLGLDKAGKTTILYKLKL-NKIK-TSTPTVGFNVE
TVTYKNVKFNMWDVGGQQRLRPLWRHYFPATTALIFVIDSSARNRMEEAKEELYSIIGEK
EMENVVLLVWANKQDLKDA------------------MKPQEVSDFLELEKNLKNQPWCV
IGSNALSGQGLVEGLSWISNN-----------------------TNVPKK------
>XP_018219316_Saccharomyces_eubayanus
MGNSI----SKALGKLFGSKEMKILMLGLDKAGKTTILYKLKL-NKIK-TATPTVGFNVE
TVTYKNVKFNMWDVGGQQRLRPLWRHYFPATTALIFVVDSSTEGRMQEAKEELYSIIGEK
EMENVVLLVWANKQDLKDA------------------MKPQEVSNFLELKQNLKNQPWCV
IGSNALSGQGLVEGLSWISSN-----------------------SDVPRK------
>XP_033769233_Saccharomyces_paradoxus
MGNSI----SKVLGKLFGSKEMKILMLGLDKAGKTTILYKLKL-NKIK-TSTPTVGFNVE
TVTYKNVKFNMWDVGGQQRLRPLWRHYFPATTALIFVIDSSARNRMEEAKEELYSIIGEK
EMENVVLLVWANKQDLKDA------------------MKPQEVSDFLELEKNLKNQPWCV
IGSNALSGQGLVEGLSWISNN-----------------------TNVPKK------
>XP_003675131_Naumovozyma_castellii
MGSSI----SKTLGRLFGSTEMKILMLGLDNAGKTTILYKLKL-NKIK-TSTPTVGFNVE
TVSYKNVKFNMWDVGGQERLRPLWRHYFPATTALIFVIDSSDQERLNEAKEELYSIISEK
EMEKVVLLVWANKQDLKGA------------------MKPQDVSSFLELDKNLKNQLWCV
IGSNALTGQGLVEGLSWISNN-----------------------TAKQ--------
>XP_003668688_Naumovozyma_dairenensis
MGNSI----SKTLGRLFGSREMKILMLGLDNAGKTTILYKLKL-NKIK-TSTPTVGFNVE
TVKYKNVKFNMWDVGGQARLRPLWRHYFPATTALIFVIDSNDDDRLIEAKEELYSIISEK
EMEDVVLLVWANKQDLKNA------------------KKPQEISEFLELDRNLKNQQWCV
IGSNALTGQGLVEGLSWISNN-----------------------TNNK--------
>XP_003959389_Kazachstania_africana
MGNSI----SRRLSKLFGSREMKILMLGLDNAGKTTILYKLKL-NKIK-TSTPTVGFNVE
TVTYKNIKFNMWDVGGQERLRPLWRHYFPATSALIFVIDCSDRERFNEAKEELYSIISEK
EMENVVLLVWANKQDLKGS------------------LKPQEISNLLELDRNLKNQQWCV
IGSNALTGTGLVEGLSWISNN-----------------------IDK---------
>XP_022465990_Kazachstania_naganishii
MGNAF----SRALGKLFGSREMKILMLGLDNAGKTTILYKLKL-NKIK-TSTPTVGFNVE
TVAYKNVKFNMWDVGGQERLRPLWRHYFPATTALMFVIDSNDRQRMTEAKEELYSVISEK
EMEKVVLLVWANKQDLKGA------------------MKPQEVSDFLQLDKNLKNQLWCV
IGSNALTGQGLVEGLSWVSNN-----------------------TAKR--------
>XP_447419_Candida_glabrata
MGLFA----SKLFSNLFGNKEMRILMVGLDGAGKTTVLYKLKL-GEVI-TTIPTIGFNVE
TVQYKNISFTVWDVGGQDRIRSLWRHYYRNTEGVIFVVDSNDRSRIGEAREVMQRMLNED
ELRNAVWLVFANKQDLPEA------------------MSAAEITEKLGLHS-IRNRPWFI
QATCATTGEGLYEGLEWLSNN-----------------------LNNKE-------
>XP_004178510_Tetrapisispora_blattae
MGNSI----SKALSKLFGSREMKILMLGLDNAGKTTILYKLKL-NTVK-AAAPTVGFNVE
TVTYKNVKFNMWDVGGQERLRPLWRHYFPATTALIFVIDAHDKKRLTEAKEELYSIISEK
EMEKVVLLVWANKQDLKGA------------------MSPKEVSNFLQLKQNLKDQLWKV
VGSSAVTGSGLVEGLTWISNN-----------------------TPKK--------
>XP_003686078_Tetrapisispora_phaffii
MGSSV----SKALGKLFGSREMKILMLGLDNAGKTTILYKLKL-NKIK-TSAPTVGFNVE
TVSFKNVKFNMWDVGGQERLRPLWRHYFPGTTSLIFVIDSQDKDRLNEAKEELYSIISEK
EMENVVLLVWANKQDLKGA------------------LKPQEISDFLELGDNLKNQMWCV
IGSNALAGQGLVEGLSWISTN-----------------------TAKK--------
>XP_001644795_Vanderwaltozyma_polyspora
MGNSV----SKALGKLFGSREMKILMLGLDNAGKTTILYKLKL-NKIK-TSAPTVGFNVE
TVSYKNVKFNMWDVGGQERLRPLWRHYFPATTALIFVIDSHDKDRLNEAKEELYSIISEK
EMENVVLLVWANKQDLKGA------------------LKPQEVSDFLQLGNNLKNQLWCV
VGSNALTGQGLVEGLSWISNN-----------------------TAKK--------
>XP_003682165_Torulaspora_delbrueckii
MGNSV----SRALGKLFGSREMKILMLGLDNAGKTTILYKLKL-NKIK-TSAPTVGFNVE
TVAYKNVKFNMWDVGGQERLRPLWRHYFPATTALIFVIDSHDKDRLDEAKEELYSIISEK
EMENVVLLVWANKQDLKGA------------------LKPQEVSSYLQLGENLKNQLWCV
VGSNALTGQGLVEGLSWISSN-----------------------THKK--------
>XP_037142095_Zygotorulaspora_mrakii
MGNSV----SKTLGKIFGSREMKILMLGLDNAGKTTILYKLKL-DQIK-TFAPTVGFIVE
TVSYKNVKFNMWDVAGQERLRPLWRHYFPATTALIFVIDSGDIDRLNEAKEELYSIISEK
EMENVVLLVWANKQDMKNA------------------KNPREISDFLQLGQNLRNQLWCV
IGSNALTGQGLVEGLSWISNN-----------------------TKGRKN------
>XP_002499038_Zygosaccharomyces_rouxii
MGNSV----SRALGKLFGSREMKILMLGLDNAGKTTILYKLKL-NKIR-TSAPTVGFNVE
TVSYKNVKFNMWDVGGQERLRPLWRHYFPATTALIFVIDSHDKERLQEAKEELYAIISEK
EMENVVLLVWANKQDLKGS------------------LKPQEVSDYLELGQNLKNQLWCV
VGSNALTGQGLVEGLSWISNN-----------------------TPKK--------
>XP_003646931_Eremothecium_cymbalariae
MGNSF----SRVLSKLFGSREMKILMLGLDNAGKTTILYKLKL-NKIK-TSAPTVGFNVE
TVAFRNVKFNMWDVGGQERLRPLWRHYFPATTALIFVIDSHDRDRLNEAKEELYSIIGEK
EMEDVVLLVLANKQDLRGA------------------LKPLEVSNYLQLGENLKNQLWCI
VGSNALTGQGLVEGLSWIANN-----------------------TKNR--------
>NP_983326_Eremothecium_gossypii
MGNSF----SRVLSKLFGSREMKILMLGLDNAGKTTILYKLKL-NKIK-TSAPTVGFNVE
TVAFRNVKFNMWDVGGQERLRPLWRHYFPATTALIFVIDSHDQARLNEAKEELYSIIGEK
EMENVVLLVLANKQDLRGA------------------LKPQEVSDYLQLGDNLNNQLWCV
VGSNALTGQGLVEGLSWIANN-----------------------TKSR--------
>XP_452805_Kluyveromyces_lactis
MGNSV----SKVLGKLFGTREMKILMLGLDNAGKTTILYKLKL-NKIK-TSAPTVGFNVE
TLSFKNVKFNMWDVGGQARLRPLWRHYFPATSALIFVIDSNDKERLDQAKEELFSIIGEK
EMEKVVLLVLANKQDLPGA------------------LSPNEVSDFLQLGENLKNQLWSV
IGSNALTGQGLIEGLSWIAKN-----------------------TSDSH-------
>XP_022678272_Kluyveromyces_marxianus
MGNSI----SKVLGKLFGSREMKILMLGLDNAGKTTILYKLKL-NKIK-TSAPTVGFNVE
TLTFKNVKFNMWDVGGQARLRPLWRHYFPATNALIFVIDSSDRDRMLQAKEELFSIIGEK
EMEKVVLLVLANKQDLPGA------------------MTPNEVSDFLQLGENLKNQLWSV
IGSNALTGQGLIEGLSWIAKN-----------------------TSDSH-------
>XP_022628323_Lachancea_lanzarotensis
MGNSI----SKVMVKMFGYREMKILMLGLDNAGKTTILYKLKL-NKIK-TSAPTVGFNVE
TVSFRNVKFNMWDVGGQDRLRPLWRHYFPATTALIFVLDSQDTARLNEAKEELYSIISDK
EMEDVVLLVLANKQDLKGA------------------MGPQQISDYLELNDHLDNQLWCV
IGSNALTGQGLVEGLSWITNN-----------------------TKAKDKK-----
>XP_002555388_Lachancea_thermotolerans
MGNSI----SRVMVKMFGYREMKILMLGLDNAGKTTILYKLKL-NKIK-TSAPTVGFNVE
TVSFRNVKFNMWDVGGQDRLRPLWRHYFPATTALIFVIDSQDMKRLNEAKEELYSIIGDK
EMEEVVLLVLANKQDLKGS------------------MNPQEISDYLELKSHLDSQLWCV
IGSNALTGQGLVEGLSWITNN-----------------------TKTKDKK-----
>XP_020061426_Aspergillus_aculeatus
MGGSV----SKIMGKIFGTKEMRILMLGLDAAGKTTILYKLKLTNQDV-TTIPTVGFNVE
SVTYKNVKFNVWDVGGQDKIRPLWRHYYSGTQGLIFVVDSSDTARMEEARSELHKIINDR
EMKDALLLVFANKQDVQGH------------------MSPEDVTQALQLNK-LKDKLWYV
APSVATEGTGIFEGLAWLSNN-----------------------VKT-QPQK----
>XP_001271205_Aspergillus_clavatus
MGGQV----SKMLGKIFGTKEMRILMLGLDAAGKTTILYKLKLTNQDV-TTIPTVGFNVE
SVTYKNVKFNVWDVGGQDKIRPLWRHYYSGTQGLIFVVDSSDTARLEEARSELHKIINDR
EMKDALLLVFANKQDVQGH------------------LSPEEITNALQLNK-LKDKLWYV
APSVATEGTGIFEGLAWLSNN-----------------------VKT-QPQK----
>XP_001263256_Aspergillus_fischeri
MGGQV----SKMLGKIFGTKEMRILMLGLDAAGKTTILYKLKLTNQDV-TTIPTVGFNVE
SVTYKNVKFNVWDVGGQDKIRPLWRHYYSGTQGLIFVVDSSDTARMEEARSELHKIINDR
EMKDALLLVFANKQDVPGH------------------LSPEEVTNALQLNK-LKDKLWYV
APSVATEGTGIFEGLAWLSNN-----------------------VKT-QPQK----
>XP_041143184_Aspergillus_flavus
MGGQV----SKLMGKIFGTKEMRILMLGLDAAGKTTILYKLKLTNQEV-TTIPTVGFNVE
SVTYKNVKFNVWDVGGQDKIRPLWRHYYSGTQGLIFVVDSSDTARMEEARSELHKIINDR
EMKDALLLVFANKQDIQGRTYLKNRQDVAPAKLIPADMSPEDVTNALQLNK-LKDKLWYV
APSVATEGTGIFEGLAWLSNN-----------------------VKT-PAQK----
>XP_754413_Aspergillus_fumigatus
MGGQV----SKMLGKIFGTKEMRILMLGLDAAGKTTILYKLKLTNQDV-TTIPTVGFNVE
SVTYKNVKFNVWDVGGQDKIRPLWRHYYSGTQGLIFVVDSSDTARMEEARSELHKIINDR
EMKDALLLVFANKQDVPGH------------------LSPEEVTNALQLNK-LKDKLWYV
APSVATEGTGIFEGLAWLSNN-----------------------VKT-QPQK----
>XP_662624_Aspergillus_nidulans
MGGSV----SKIMGKIFGTKEMRILMLGLDAAGKTTILYKLKLTNQDV-TTIPTVGFNVE
SVTYKNVKFNVWDVGGQDKIRPLWRHYYSGTQGLIFVVDSSDTARMDEARSELHKIINDR
EMKDALLLVFANKQDVPGH------------------LSPDEVISALKLHS-LKDKTWYV
APSVATEGTGIFEGLAWLSNN-----------------------VKVQQPQK----
>XP_001399911_Aspergillus_niger
MGGQV----SKIMGKIFGTKEMRILMLGLDAAGKTTILYKLKLTNQDV-TTIPTVGFNVE
SVTYKNVKFNVWDVGGQDKIRPLWRHYYSGTQGLIFVVDSSDTARLEEARSELHKIINDR
EMKDALLLVFANKQDVQGH------------------MSPEEVTQALQLTK-LKDKLWYV
APSVATEGTGIFEGLAWLSNN-----------------------VKT-QPQK----
>XP_015406646_Aspergillus_nomiae
MGGQV----SKLMGKIFGTKEMRILMLGLDAAGKTTILYKLKLTNQEV-TTIPTVGFNVE
SVTYKNVKFNVWDVGGQDKIRPLWRHYYSGTQGLIFVVDSSDTARMEEARSELHKIINDR
EMKDALLLVFANKQDIQGH------------------MSPEDVTNALQLNK-LKDKLWYV
APSVATEGTGIFEGLAWLSNN-----------------------VKT-PAQK----
>XP_001819911_Aspergillus_oryzae
MGGQV----SKLMGKIFGTKEMRILMLGLDAAGKTTILYKLKLTNQEV-TTIPTVGFNVE
SVTYKNVKFNVWDVGGQDKIRPLWRHYYSGTQGLIFVVDSSDTARMEEARSELHKIINDR
EMKDALLLVFANKQDIQGH------------------MSPEDVTNALQLNK-LKDKLWYV
APSVATEGTGIFEGLAWLSNN-----------------------VKT-PAQK----
>XP_040638419_Aspergillus_ruber
MGGQV----SKIMGKIFGTKEMRILMLGLDAAGKTTILYKLKLTNQDV-TTIPTVGFNVE
SVTYKNVKFNVWDVGGQDKIRPLWRHYYSGTQGLIFVVDSSDTARMEEARSELHKIINDR
EMKDALLLVFANKQDIQGH------------------LNPEEVINALQLTQ-LKDKLWYV
APSVATDGTGIFEGLAWLSNN-----------------------VKT-PPQK----
>XP_040704778_Aspergillus_sydowii
MGGSV----SKIMGKIFGTKEMRILMLGLDAAGKTTILYKLKLTNQDV-TTIPTVGFNVE
SVTYKNVKFNVWDVGGQDKIRPLWRHYYSGTQGLIFVVDSSDTARMEEARSELHKIINDR
EMKDALLLVFANKQDVPGH------------------LSPDEVISALKLHS-LKDKVWYV
APSVATDGTGIFEGLAWLSNN-----------------------VKIQQPPK----
>XP_001213931_Aspergillus_terreus
MGGQV----SKIMGKIFGTKEMRILMLGLDAAGKTTILYKLKLTNQEV-TTIPTVGFNVE
SVTYKNVKFNVWDVGGQDKIRPLWRHYYSGTQGLIFVVDSSDTARLDEARSELHKIINDR
EMKDALLLVFANKQDVPGH------------------LSPEEVTNALQLNR-LKDKLWYV
APSVATEGTGIFEGLAWLSNN-----------------------VKT-PPQK----
>XP_022483559_Penicillium_arizonense
MGGQV----SKMMGKIFGTKEMRILMLGLDAAGKTTILYKLKLSNQDV-TTIPTVGFNVE
SVTYKNVKFNVWDVGGQDKIRPLWRHYYSGTQGLIFVVDSSDTARMEEARSELHKIINDR
EMKDALLLVFANKQDIGGH------------------LSPEEVTQQLQLTK-LKDKLWYV
APSVATDGTGIFEGLAWLSNN-----------------------VKT-QPQK----
>XP_014531701_Penicillium_digitatum
MGAQV----SKMMGKIFGTKEMRILMLGLDAAGKTTILYKLKLSNQDV-TTIPTVGFNVE
SVTYKNVKFNVWDVGGQDKIRPLWRHYYSGTQGLIFVVDSSDTARLEEARSELHKIINDR
EMKDALLLVFANKQDVAGH------------------LSPEEITEQLHLTK-LKDKLWYV
TPSVATDGTGIFEGLAWLSNN-----------------------VKT-QPQK----
>XP_016597942_Penicillium_expansum
MGGQV----SKMMGKIFGTKEMRILMLGLDAAGKTTILYKLKLSNQDV-TTIPTVGFNVE
SVTYKNVKFNVWDVGGQDKIRPLWRHYYSGTQGLIFVVDSSDTARVEEARSELHKIINDR
EMKDALLLVFANKQDIPGH------------------LSPEEVTQQLQLTK-LKDKLWYV
APSVATDGTGIFEGLAWLSNN-----------------------VKT-QPQK----
>XP_040647311_Penicillium_griseofulvum
MGGQV----SKMMGKIFGTKEMRILMLGLDAAGKTTILYKLKLSNQDV-TTIPTVGFNVE
SVTYKNVKFNVWDVGGQDKIRPLWRHYYSGTQGLIFVVDSSDTARVEEARSELHKIINDR
EMKDALLLVFANKQDIPGH------------------LSPEEITQQLQLTK-LKDKLWYV
APSVATDGTGIFEGLAWLSNN-----------------------VKT-QPQK----
>XP_038931433_Penicillium_roqueforti
MGGQV----SKMMGKIFGTKEMRILMLGLDAAGKTTILYKLKLSNQDV-TTIPTVGFNVE
SVTYKNVKFNVWDVGGQDKIRPLWRHYYSGTQGLIFVVDSSDTARVEEARSELHKIINDR
EMKDALLLVFANKQDVPGH------------------LSPEEVTQQLQLTK-LKDKLWYV
APSVATDGTGIFEGLAWLSNN-----------------------VKT-QPQK----
>XP_002561875_Penicillium_rubens
MGVQV----SKMMGKIFGTKEMRILMLGLDAAGKTTILYKLKLSNQDV-TTIPTVGFNVE
SVTYKNVKFNVWDVGGQDKIRPLWRHYYSGTQGLIFVVDSSDTARVEEARSELHKIINDR
EMKDALLLVFANKQDIPGH------------------LSPEEITQQLQLTK-LKDKLWYV
APSVATDGTGIFEGLAWLSNN-----------------------VKT-QPQK----
>XP_040818294_Penicillium_solitum
MGGQV----SKMMGKIFGTKEMRILMLGLDAAGKTTILYKLKLSNQDV-TTIPTVGFNVE
SVTYKNVKFNVWDVGGQDKIRPLWRHYYSGTQGLIFVVDSSDTARVEEARSELHKIINDR
EMKDALLLVFANKQDIPGH------------------LSPEEVTQQLQLTK-LKDKLWYV
APSVATDGTGIFEGLAWLSNN-----------------------VKT-QPQK----
>XP_022586194_Penicilliopsis_zonata
MGGSV----SKIMGKIFGTKEMRILMLGLDAAGKTTILYKLKLTNQDV-TTIPTVGFNVE
SVTYKNVKFNVWDVGGQDKIRPLWRHYYSGTQGLIFVVDSSDTQRMDEARSELHKIINDR
EMKDALLLVFANKQDIQGH------------------LSPEEVTNALQLTK-LKDKLWYV
APSVATEGTGIFEGLAWLSNN-----------------------VKT-PPQK----
>XP_016619802_Cladophialophora_bantiana
MGGQI----SKMMGKIFGSREMRLLMLGLDAAGKTTILYKLKL-NQDV-TTIPTVGFNVE
TVTYKNVKFNVWDVGGQDKIRPLWRHYFSGTQGLIFVIDSNDRARIDEARQELHRIILDR
EMKEALLLVFANKQDIPGS------------------MTPTEVTEKLRLGQ-LKDRTWYV
VPSCATTGEGLLEGLSWLSTN-----------------------VKA-QPRPAPAK
>XP_008731044_Cladophialophora_carrionii
MGNQI----SKMMGKIFGSREMRLLMLGLDAAGKTTILYKLKL-NQDV-TTIPTVGFNVE
TVTYKNVKFNVWDVGGQDKIRPLWRHYFSGTQGLIFVIDSNDRARIDEARQELHRIILDR
EMKEALLLVFANKQDIPGS------------------MTPTEVTEKLRLTQ-LKERTWYV
VPSCATTGEGLLEGL--VSCF-----------------------VFG-EL------
>XP_016245577_Cladophialophora_immunda
MGNQI----SKMMGKIFGSREMRLLMLGLDAAGKTTILYKLKL-NQDV-TTIPTVGFNVE
TVTYKNVKFNVWDVGGQDKIRPLWRHYFSGTQGLIFVIDSNDRARIDEARQELHRIILDR
EMKEALLLVFANKQDIPGS------------------MTPTEVTEKLRLGQ-LKDRTWYV
VPSCATTGEGLLEGLSWLSTN-----------------------VKA-QPRPAPVK
>XP_007750752_Cladophialophora_psammophila
MGGQI----SKMMGKIFGSREMRLLMLGLDAAGKTTILYKLKL-NQDV-TTIPTVGFNVE
TVTYKNVKFNVWDVGGQDKIRPLWRHYFSGTQGLIFVIDSNDRARIDEARQELHRIILDR
EMKEALLLVFANKQDIPGS------------------MTPTEVTEKLRLGQ-LKDRTWYV
VPSCATTGEGLLEGLVSRAPSGSDGIYVLTPPLAELALDECQGATEA-STR-----
>XP_018688004_Fonsecaea_erecta
MGNQI----SKMMGKIFGSREMRLLMLGLDAAGKTTILYKLKL-NQDV-TTIPTVGFNVE
TVTYKNVKFNVWDVGGQDKIRPLWRHYFSGTQGLIFVIDSNDRARIDEARQELHRIILDR
EMKEALLLVFANKQDIPGS------------------MTPTEVTEKLRLGQ-LKDRTWYV
VPSCATTGEGLLEGLSWLSTN-----------------------VKA-QPRPAPAK
>XP_022513250_Fonsecaea_monophora
MGNQI----SKMMGKIFGSREMRLLMLGLDAAGKTTILYKLKL-NQDV-TTIPTVGFNVE
TVTYKNVKFNVWDVGGQDKIRPLWRHYFSGTQGLIFVIDSNDRARIDEARQELHRIILDR
EMKEALLLVFANKQDIPGS------------------MTPTEVTEKLRLGQ-LKDRTWYV
VPSCATTGEGLLEGLSWLSTN-----------------------VKA-QPRPAPTK
>XP_016630753_Fonsecaea_multimorphosa
MGNQI----SKMMGKIFGSREMRLLMLGLDAAGKTTILYKLKL-NQDV-TTIPTVGFNVE
TVTYKNVKFNVWDVGGQDKIRPLWRHYFSGTQGLIFVIDSNDRARIDEARQELHRIILDR
EMKEALLLVFANKQDIPGS------------------MTPTEVTEKLRLGQ-LKDRTWYV
VPSCATTGEGLLEGLSWLSTN-----------------------VKA-QPRPAPAK
>XP_022501760_Fonsecaea_nubica
MGNQI----SKMMGKIFGSREMRLLMLGLDAAGKTTILYKLKL-NQDV-TTIPTVGFNVE
TVTYKNVKFNVWDVGGQDKIRPLWRHYFSGTQGLIFVIDSNDRARIDEARQELHRIILDR
EMKEALLLVFANKQDIPGS------------------MTPTEVTEKLRLGQ-LKDRTWYV
VPSCATTGEGLLEGLSWLSTN-----------------------VKA-QPRPAPTK
>XP_013280471_Fonsecaea_pedrosoi
MGNQI----SKMMGKIFGSREMRLLMLGLDAAGKTTILYKLKL-NQDV-TTIPTVGFNVE
TVTYKNVKFNVWDVGGQDKIRPLWRHYFSGTQGLIFVIDSNDRARIDEARQELHRIILDR
EMKEALLLVFANKQDIPGS------------------MTPTEVTEKLRLGQ-LKDRTWYV
VPSCATTGEGLLEGLSWLSTN-----------------------VKA-QPRPAPTK
>XP_007761947_Cladophialophora_yegresii
MGNQI----SKMMGKIFGSREMRLLMLGLDAAGKTTILYKLKL-NQDV-TTIPTVGFNVE
TVTYKNVKFNVWDVGGQDKIRPLWRHYFSGTQGLIFVIDSNDRARIDEARQELHRIILDR
EMKEALLLVFANKQDIPGS------------------MTPTEVTEKLRLTQ-LKERTWYV
VPSCATTGEGLLEGLSWLSTN-----------------------VKA-QPRPAPAK
>XP_016234968_Exophiala_spinifera
MGNQI----SKMMGKIFGSREMRLLMLGLDAAGKTTILYKLKL-NQDV-TTIPTVGFNVE
TVTYKNVKFNVWDVGGQDKIRPLWRHYFSGTQGLIFVVDSNDRARIDEARQELHRIILDR
EMKEALLLVFANKQDIPGS------------------MTPTEVTEKLRLGQ-LKERVWYV
VPSCATTGEGLLEGLVRNSLP-----------------------TEA-HARH----
>XP_016261291_Exophiala_oligosperma
MGNQI----SKMMGKIFGSREMRLLMLGLDAAGKTTILYKLKL-NQDV-TTIPTVGFNVE
TVTYKNVKFNVWDVGGQDKIRPLWRHYFSGTQGLIFVVDSNDRARIDEARQELHRIILDR
EMKEALLLVFANKQDIPGS------------------MTPTEVTEKLRLGQ-LKERIWYV
VPSCATTGEGLLEGLSWLSTN-----------------------VKS-QPRPAVAK
>XP_013319570_Exophiala_xenobiotica
MGNQI----SKMMGKIFGSREMRLLMLGLDAAGKTTILYKLKL-NQDV-TTIPTVGFNVE
TVTYKNVKFNVWDVGGQDKIRPLWRHYFSGTQGLIFVVDSNDRARIDEARQELHRIILDR
EMKEALLLVFANKQDIPGS------------------MTPTEVTEKLRLGQ-LKERIWYV
VPSCATTGEGLLEGLSWLSTN-----------------------VKS-QPRPAAAK
>XP_007726759_Capronia_coronata
MGNQI----SKMMGKIFGSREMRLLMLGLDAAGKTTILYKLKL-NQDV-TTIPTVGFNVE
TVTYKNVKFNVWDVGGQDKIRPLWRHYFSGTQGLIFVIDSNDRARIDEARQELHRIILDR
EMKEALLLVFANKQDIPGS------------------MTPTEVTEKLRLSQ-LKDRTWYV
VPSCATTGEGLLEGLSWLSTN-----------------------VKQ-QPRPAGAR
>XP_007734537_Capronia_epimyces
MGNQI----SKMLGKIFGSREMRLLMLGLDAAGKTTILYKLKL-NQDV-TTIPTVGFNVE
TVTYKNVKFNVWDVGGQDKIRPLWRHYFSGTQGLIFVIDSNDRARIDEARQELHRIILDR
EMKEALLLVFANKQDIPGS------------------MTPTEVTEKLRLSQ-LKDRTWYV
VPSCATTGEGLLEGLSWLSTN-----------------------VKQ-QPRPAAAK
>XP_009161470_Exophiala_dermatitidis
-----------MLGKIFGSREMRLLMLGLDAAGKTTILYKLKL-NQDV-TTIPTVGFNVE
TVTYKNVKFNVWDVGGQDKIRPLWRHYFSGTQGLIFVIDSNDRARIDEARQELHRIILDR
EMKEALLLVFANKQDIPGS------------------MTPTEVTEKLRLSQ-LKDRTWYV
VPSCATTGEGLLEGLSWLSTN-----------------------VKQ-QPRPAAAK
>XP_013257602_Exophiala_aquamarina
MGNQI----SKMMGKIFGSREMRLLMLGLDAAGKTTILYKLKL-NQDV-TTIPTVGFNVE
TVTYKNVKFNVWDVGGQDKIRPLWRHYFSGTQGLIFVIDSNDRARIDEARQELHRIILDR
EMKEALLLVFANKQDIPGS------------------MTPTEVTEKLRLGQ-LKERTWYV
VPSCATTGEGLLEGLSWLSTN-----------------------VKQ-QPRPAPAK
>XP_016229151_Exophiala_mesophila
MGNQI----SKMLGKIFGSREMRLLMLGLDAAGKTTILYKLKL-NQDV-TTIPTVGFNVE
TVTYKNVKFNVWDVGGQDKIRPLWRHYFSGTQGLIFVIDSNDRARIDEARQELHRIILDR
EMKEALLLVFANKQDIPGS------------------MTPTEVTEKLRLAQ-LKERTWYV
VPSCATTGEGLLEGLSWLSTN-----------------------VKQ-QPRQAPAK
>XP_013272235_Rhinocladiella_mackenziei
MGNQI----SKMMGKIFGSREMRLLMLGLDAAGKTTILYKLKL-NQDV-TTIPTVGFNVE
TVTYKNVKFNVWDVGGQDKIRPLWRHYFSGTQGLIFVIDSNDRARIDEARQELHRIILDR
EMKEALLLVFANKQDIPGS------------------MTPTEVTEKLRLTQ-LKDRTWYV
VPSCATTGEGLLEGLSWLSTN-----------------------VKQ-QPRPPAAK
>XP_018003425_Phialophora_attinorum
MGNQL----SKMMGKIFGSKEMRLLMLGLDAAGKTTILYKLKL-NQDV-TTIPTVGFNVE
TVTYKNVKFNVWDVGGQDKIRPLWRHYFSGTQGLIFVIDSNDRARIDEARQELHRIILDR
EMKEALLLVFANKQDIPGS------------------MNPTEVTEKLRLAQ-LKDRTWYV
VPSCATTGEGLMEGLSWLSTN-----------------------VKT-QPKHAPAK
>NP_596822_Schizosaccharomyces_pombe
MGNSLFKGFSKPFSRLFSNKEMRILMLGLDAAGKTTILYKLKL-NQSV-VTIPTVGFNVE
TVTYKNIKFNVWDVGGQDKIRPLWRHYFTGTKGLIFVVDSADSNRISEARQELHRIISDR
EMRDCLLLVLANKQDLPGA------------------LSPAQITDVLQLDK-LKDRLWNV
QPTCALTGDGLLEGLAWLSQN-----------------------AKLK--------
```
