## Supplementary material for "Coding Sequence Insertions in Fungal Genomes are Intrinsically Disordered and can Impart Functionally-Important Properties on the Host Protein": MAFFT_MSAs: XP_019330831.1_blasthits_MAFFT.txt

```
>XP_019330831_Candida_albicans
MAGALENATKEIKRLSLEDTH---------------------------------------
------------------------------------------------------------
----ESQYGQIYSVSGPVVVAENMIGCAMYE-LVKVGHDNLVGEVIRINGDKATIQVYEE
TAGVTVGDPVLRTGKPLSVELGPGLMETIYDGIQRPLKAIKDESQSIYIPRGIDVPALSR
TTQYDFTPGK-LKVGDHITGGDIFGSIYENSLLDDHKILLPPRARGTITSIAESGSYNVE
DTVLEVEFDGKKHKYSMMHTWPVRVPRPVAEKLSADYPLLTGQRVLDSLFPCVQGGTTCI
PGAFGCGKTVISQSLSKFSNSDVIIYVG--------------------------------
------------------------------------------------------------
------------------------------------------------------------
------------------------------------------------------------
------------------------------------------------------------
------------------------------------------------------------
------------------------------------------------------------
------------------------------------------------------------
------------------------------------------------------------
------------------------------------------------------------
------C-------GERGNEMAEVLMEFPELYTEISGRKEPIMKRTTLVANTSNMPVAAR
EASIYTGITLAEYFRDQGKNVSMIADSSSRWAEALREISGRLGEMPADQGFPAYLGAKLA
SFYERAGKATALGSPDRIGSVSIVAAVSPAGGDFSDPVTTATLGITQVFWGLDKKLAQRK
HFPSINTSVSYSKYTNVLNKYYDSNYPEFAQLRDKIREILSNAEELEQVVQLVGKSALSD
SDKITLDVATLIKEDFLQQNGYSSYDAFCPIWKTFDMMRAFISYYDEAQKAVANGA-QWS
KLAESTSDVKHSVSSAKFFEPSRGQKEGEKE--------------------FSELLSTIS
ERFAEASE----------------------------------------------------
------------------------------------------------------------
------------------------------------------------------------
------------------------------------------------------------
------------------------------------------------------------
------------------------------------------------------------
------------------------------------------------------------
------------------------------------------------------------
------------------------------------------------------------
------------------------------------------------------------
------------------------------------------------------------
--------------------------------------
>XP_002419099_Candida_dubliniensis
------------------------------------------------------------
------------------------------------------------------------
-----------------------MIGCAMYE-LVKVGHDNLVGEVIRINGDKATIQVYEE
TAGVTVGDPVLRTGKPLSVELGPGLMETIYDGIQRPLKAIKDESQSIYIPRGIDVPALSR
TVQYDFTPGK-LKVGDHITGGDIFGSIYENSLLDDHKILLPPRARGTITSIAESGSYNVE
DTVLEVEFDGKKHKYSMMHTWPVRVPRPVAEKLSADYPLLTGQRVLDSLFPCVQGGTTCI
PGAFGCGKTVISQSLSKFSNSDVIIYVG--------------------------------
------------------------------------------------------------
------------------------------------------------------------
------------------------------------------------------------
------------------------------------------------------------
------------------------------------------------------------
------------------------------------------------------------
------------------------------------------------------------
------------------------------------------------------------
------------------------------------------------------------
------C-------GERGNEMAEVLMEFPELYTEISGRKEPIMKRTTLVANTSNMPVAAR
EASIYTGITLAEYFRDQGKNVSMIADSSSRWAEALREISGRLGEMPADQGFPAYLGAKLA
SFYERAGKATALGSPDRIGSVSIVAAVSPAGGDFSDPVTTATLGITQVFWGLDKKLAQRK
HFPSINTSVSYSKYTNVLNKYYDSNYPEFAQLRDKIREILSNAEELEQVVQLVGKSALSD
SDKITLDVATLIKEDFLQQNGYSSYDAFCPIWKTFDMMRAFISYYDEAQKAVANGA-QWS
KLAESTSDVKHAVSSAKFFEPSKGQKEGEKE--------------------FGNLLSTIS
ERFAEASE----------------------------------------------------
------------------------------------------------------------
------------------------------------------------------------
------------------------------------------------------------
------------------------------------------------------------
------------------------------------------------------------
------------------------------------------------------------
------------------------------------------------------------
------------------------------------------------------------
------------------------------------------------------------
------------------------------------------------------------
--------------------------------------
>XP_002547851_Candida_tropicalis
------------------------------------------------------------
------------------------------------------------------------
-----------------------MIGCAMYE-LVKVGHDNLVGEVIRINGDKATIQVYEE
TAGVTVGDPVLRTGKPLSVELGPGLMETIYDGIQRPLKAIKDESQSIYIPRGIDVPALSR
TVQYDFTPGQ-LKVGDHITGGDIFGSIYENSLLDDHKILLPPRARGTITSIAEAGSYNVE
EPVLEVEFDGKKHKYSMMHTWPVRVPRPVAEKLTADHPLLTGQRVLDSLFPCVQGGTTCI
PGAFGCGKTVISQSLSKFSNSDVIIYVGCFTKGTQVMMADGADKSIESIEVGDKVMGKDG
MPREVVGLPRGYDDMYKVRQLSSTRRNAKSEGL-----MDFTVSADHKLILKTKQDVKIA
TRKIGGNTYTGVTFYVLEKTK--T-GIELVKAKTKVFGHHIHGQ-NGAEE--KAATFAA-
--GIDSKEY-IDWIIEARD-YVQVDEIVKTSTTQMINPVHFESGKLGNWLH-EHKQNK-S
LAPQLGYLLGTWAGIGNV-KSSAFTMNSKDDVKLATRIMNYSSKLGMTCSSTESGELNVA
ENEEEFFNNLGAEKDEAGDFTFDEFT----------------------------------
-------DAMDELTINVHGAAAS-------------------------------------
----KKNNLLWNALKSLGFRAKSTDIV-KSIPQHIAVDDIVVRESLIAGLVD-AAGNVE-
TKSNGSIEAVVRTSFRHVARGLAKIAHSLGIESSINIKDTHIDAAGVRQEFACIVNLTGA
PLAGVLSKCALARNQT-PVVK--FTRDPVLFNFDLIKSAKENYYGITLAEETDHQFLLSN
MALVHNC-------GERGNEMAEVLMEFPELFTEISGRKEPIMKRTTLVANTSNMPVAAR
EASIYTGITLAEYFRDQGKNVSMIADSSSRWAEALREISGRLGEMPADQGFPAYLGAKLA
SFYERAGKATALGSPDRVGSVSIVAAVSPAGGDFSDPVTTSTLGITQVFWGLDKKLAQRK
HFPSINTSVSYSKYTNVLNKYYDSNYPEFPQLRDKIREILSNAEELEQVVQLVGKSALSD
SDKITLDVATLIKEDFLQQNGYSSYDAFCPIWKTFDMMRAFISYYDEAQKAIANGA-QWS
KLAESTSDVKHAVSSAKFFEPSRGQKEGEKE--------------------FGDLLTTIS
ERFAEASE----------------------------------------------------
------------------------------------------------------------
------------------------------------------------------------
------------------------------------------------------------
------------------------------------------------------------
------------------------------------------------------------
------------------------------------------------------------
------------------------------------------------------------
------------------------------------------------------------
------------------------------------------------------------
------------------------------------------------------------
--------------------------------------
>XP_003869673_Candida_orthopsilosis
MAGALENARKEIKRLSLDDHK---------------------------------------
------------------------------------------------------------
----ETHYGQIFSVSGPVVVAENMIGCAMYE-LVKVGHDNLVGEVIRINGDKATIQVYEE
TAGVTVGDPVLRTGAPLCAELGPGLLNTIYDGIQRPLRSIKEKTNSIYIPRGVDVPSLSR
TAEYDFKPGQ-LKVGDHITGGDIFGSIYENSLLDDHKILLPPRARGTITSIAEPGSYNVE
DTVLELEFDGKKHKYSMMHTWPVRVPRPVAEKLTADYPLLTGQRVLDSLFPCVQGGTTCI
PGAFGCGKTVISQSLSKYSNSDVIIYVGCFSKGTQVMMSDGQDKSIEDIQVGELVMGKDG
LPRSVVGLPRGYDTMYDVKHISGHRCGAEVHGM-----MDFTVSSDHKLVLRTKQNVLVT
TRNYAGKTYAAVNYFALEDSK------YGVQMVRVKTKVYGYHVHGGQAGAEEKARLFA-
--AALDLSEYIEWTIEAKD-YAKVDVNVKSNTTQLINPVWLETGALGKWLE-NRGSNK-A
LAPTLAYLLGLWVGDGYM-ERAAFSFDPKDTGLV-------------------------E
RVERDVDLLGLSMTSNEYHHRCDDLSNNGVSNDDNVAETDFDATDYENFIGKQVAIARAQ
NADIHLESDSDTDLSEIFEDEIETSDSDMTYESDFSATSWDKRGDLTVTLHGKGVRLNGI
GKHNNSNNVFWDAIEYFGARQKTQNGFEKTVPDHLAFDDISVREFFLAGLID--SDGYVK
ENSDGSKNATISTIYKSVCYGVLKVARSLGIKVSISTEDAKVDSAGANHQFVYRVFLNGP
AFAGVLAKCALERKKS-AETD--FERGPVSFHFDLVPCGKQDYYGITLDESSDHQFLLSN
MALVHNC-------GERGNEMAEVLMEFPELFTEIDGRKEPIMKRTTLVANTSNMPVAAR
EASIYTGITLAEYFRDQGKNVSMIADSSSRWAEALREISGRLGEMPADQGFPAYLGAKLA
SFYERAGKATALGGPDRIGSVSIVAAVSPAGGDFSDPVTTSTLGITQVFWGLDKKLAQRK
HFPSINTAVSYSKYTNVLNSYYDKNYPEFPQLRNKIKEILSNAEELEQVVQLVGKSALSD
SDKITLDVSALIKEDFLQQNGYSTYDAFCPIWKTFDMMKAFISYYDEAQKAVANGA-QWS
KLSEATSDVKHAVSSAKFFEPSRGEEEGEKE--------------------FGELLTNIS
EKFADAAE----------------------------------------------------
------------------------------------------------------------
------------------------------------------------------------
------------------------------------------------------------
------------------------------------------------------------
------------------------------------------------------------
------------------------------------------------------------
------------------------------------------------------------
------------------------------------------------------------
------------------------------------------------------------
------------------------------------------------------------
--------------------------------------
>XP_001527398_Lodderomyces_elongisporus
----MENARKQIQRLNIDDQK---------------------------------------
------------------------------------------------------------
----EGQYGSIYSVSGPVVVAENMIGCAMYE-LVKVGHDNLVGEVIRINGDKATIQVYEE
TAGVTVGDPVLRTGAPLSAELGPGLLNTIYDGIQRPLKEIKDETNSIYIPRGIDVPALSK
TVQYDFKPGQ-LKVGDHITGGDIFGSVFENSLLDDHKILLPPRARGTITSIAEAGSYTVE
DTVLEVEFDGKKHKYSMMHTWPVRVPRPVAEKLTADYPLLTGQRVLDSLFPCVQGGTTCI
PGAFGCGKTVISQSLSKYSNSDVIIYVGCFTKGTQVMMADGKDKSIEDVQLGELVMGKDG
DARKVVGLPRGFDTMYKVEQIGHDD-------S-----LNFTVSADHKLVLKTEQRIEVT
TRKFAGKNYAAVNYFAMGKTKKSAGGKDGVEIVRVKSKVFAHHI-HGKEVAESKALEFA-
--ASVDMSA-IEWVVEAKDYYEQVEDTVKQNSTQLINPVFYESNAIGKWLA-DNGETKPS
SASELAYLMGAAFNESRE-SISDAATNT-------------------------------K
RTLENVEFDDLKSVDSSLDLSMDDGY----------------------------------
-------ETDNTSIHSVNEKESV-------------------------------------
----NVARLLKQALDHFGFSTGS---N-KVIPSSIAVENIEVRESFLAGFVDASQTELKQ
DSAIINIGASNKSIIANI----VKLARSLGIKAAC------------KDDGLNRITLEGP
ALAGVLSKCSSSSVDAK---S--FARDAVPFNFNLLRSAKEDYYGITLSETSDHMFLLSN
LALVHNC-------GERGNEMAEVLMEFPELYTEIDGRKEPIMKRTTLVANTSNMPVAAR
EASIYTGITLAEYFRDQGKNVSMIADSSSRWAEALREISGRLGEMPADQGFPAYLGAKLA
SFYERAGKATALGSPDRVGSVSVVAAVSPAGGDFSDPVTTATLGITQVFWGLDKKLAQRK
HFPSINTSVSYSKYTNILNKYYDSNYAEFPQLRNKIKEILSNAEELEQVVQLVGKSALSD
SDKITLDVATLVKEDFLQQNGYSTYDAFCPIWKTFDMMRAFISYHDEAQKAVANGA-QWS
KLAEATADVKHAVSSAKFFEPSRGEKEGEKE--------------------FNALLTNIS
EKFAEASE----------------------------------------------------
------------------------------------------------------------
------------------------------------------------------------
------------------------------------------------------------
------------------------------------------------------------
------------------------------------------------------------
------------------------------------------------------------
------------------------------------------------------------
------------------------------------------------------------
------------------------------------------------------------
------------------------------------------------------------
--------------------------------------
>XP_007376051_Spathaspora_passalidarum
MAGALENARKEIKRLSL-DAD---------------------------------------
------------------------------------------------------------
----ESQYGQIYSVSGPVVIAENMIGCAMYE-LVKVGHDNLVGEVIRINGDKATIQVYEE
TAGVTVGDPVLRTGKPLSVELGPGLMETIYDGIQRPLKAIKEQSQSIYIPRGIDAPALSR
TVQYDFTPGK-LRVGDHITGGDIFGSIYENSLLDDHKILLPPRARGTITSIAESGSYNVE
DTVLEVEFDGVKHKYSMMHTWPVRVPRPVAEKLTADYPLLTGQRVLDSLFPCVQGGTTCI
PGAFGCGKTVISQSLSKFSNSDVIIYVG--------------------------------
------------------------------------------------------------
------------------------------------------------------------
------------------------------------------------------------
------------------------------------------------------------
------------------------------------------------------------
------------------------------------------------------------
------------------------------------------------------------
------------------------------------------------------------
------------------------------------------------------------
------C-------GERGNEMAEVLMEFPELFTEVSGRKEPIMKRTTLVANTSNMPVAAR
EASIYTGITLAEYFRDQGKNVSMIADSSSRWAEALREISGRLGEMPADQGFPAYLGAKLA
SFYERAGKSIALGSPERIGSVSIVAAVSPAGGDFSDPVTTSTLGITQVFWGLDKKLAQRK
HFPSINTSVSYSKYTNVLNKYYDSNYPEFPQLRDKIREILSNAEELEQVVQLVGKSALSD
SDKITLDVATLIKEDFLQQNGYSSYDAFCPIWKTFDMMRAFISYYDEAQKAVANGA-QWS
KLSEATSDVKHAVSSAKFFEPSRGVKEGEAE--------------------FGNLLTKIS
ERFAEASE----------------------------------------------------
------------------------------------------------------------
------------------------------------------------------------
------------------------------------------------------------
------------------------------------------------------------
------------------------------------------------------------
------------------------------------------------------------
------------------------------------------------------------
------------------------------------------------------------
------------------------------------------------------------
------------------------------------------------------------
--------------------------------------
>XP_043049876_Scheffersomyces_spartinae
MAGALENARKEIKRLSLDDD----------------------------------------
------------------------------------------------------------
----ESLYGLIYSVSGPVIVAENMIGCAMYE-LVKVGHDNLVGEVIRINGDKATIQVYEE
TAGVTVGDPVLRTGKPLSVELGPGLMETIYDGIQRPLKAIKDVSQSIYIPRGIDAPALSR
EVKYDFTPSS-LKVGDHITGGDIFGSVYENSLLNDHKILLPPRARGTIVSVAEAGSYTVD
ETVLEVEFEGKTHKYSMMHTWPVRVPRPVAERLSADYPLLTGQRVLDSLFPCVQGGTTCI
PGAFGCGKTVISQSLSKFSNSDAIIYVGCFAKGTEVIMADGSTEVIENIAVGDNVLGKDG
LPRSVVGLPRGVQDMYEVTQRTQNNRGETFGK------LGYTCNAAHLLVVSTKQHIKLT
DHIVGGKSQTSVVYFEFAKVV--TTDGRLVKIVKERTRTFQHSANRGRDHSRRLADKF--
--MRELSKEDLHWTIEARD-LDILGKHVRKATYQYINPINLEKPTIASWV--EELGVNKN
LAPQVAYLMGLWVGNGYI-DSTSFSIDASDVQLY--------------------------
---------EHIAKLGEMLGLEVEFKLDPKNRMVNESVIDSDPPVDSEKIYQGGLTVTVG
SKS---------------------------------------------------------
----STSNIFWDVLVKSGLTNK-----PKNVPEFLCTESYEVREQFIAGLVD-SDGQVSS
NANTKF--TTVKTVHSGVRDGLVKLARSLGIRVSVNVEVS-------NEESYTVFMSGES
PLKSVLGKCVLERNSCASPEK--VIREGQPFYFNVKKLDAADYYGITLEDGSDHQFLLAN
LALVHNC-------GERGNEMAEVLMEFPELFTEINGRKEPIMKRTTLVANTSNMPVAAR
EASIYTGITLAEYLRDQGKNVSMIADSSSRWAEALREISGRLGEMPADQGFPAYLGAKLA
SFYERAGKVVALGSPDRIGSVSIVAAVSPAGGDFSDPVTTSTLGITQVFWGLDKKLAQRK
HFPSINTNVSYSKYTNVLNKYYDSNYPDFPNLRDKIREILATAEELEQVVQLVGKSALSD
TDKITLDVATLIKEDFLQQNGYSTYDAFCPIWKTYDMMKAFMAYHDEAQKAVANGA-QWN
KLSEATGDVKHKVSSSKFFEPSRGETEGEAE--------------------FSKLFTTIS
ERFAEASE----------------------------------------------------
------------------------------------------------------------
------------------------------------------------------------
------------------------------------------------------------
------------------------------------------------------------
------------------------------------------------------------
------------------------------------------------------------
------------------------------------------------------------
------------------------------------------------------------
------------------------------------------------------------
------------------------------------------------------------
--------------------------------------
>XP_001382992_Scheffersomyces_stipitis
MAGALENARKEIKKLSL-DAD---------------------------------------
------------------------------------------------------------
----ESLYGQIYSVSGPVIIAENMIGCAMYE-LVKVGHDTLVGEVIRISGDKATIQVYEE
TAGVTVGDPVLRTGKPLSVELGPGLMETIYDGIQRPLKAIKEQSQSIYIPRGIDAPALSR
TVNYDFTPGS-LKVGDHITGGDIFGSIYENSLLDDHKILLPPRARGTITSIAEAGSYNVD
DNVLEVEFDGKKHSYSMMHTWPVRVPRPVAEKLAADYPLLTGQRVLDSLFPCVQGGTTCI
PGAFGCGKTVISQSLSKFSNSDVIIYVGCFAKGTKVLMANGDDKNIEDIAVGEEVLGKDG
LPREVVALPRGRETMYEVSE-KTQHRAETVFGT-----ASYTCNATHKLVLQTNQRVNIT
NHVLRGESQTSVTYFQMKTAV--A-DGREIELPKLCTKSFQHSS-HGRENAWKKAEVFA-
--STISRDP-IDWTAEARD-ISRLGYHVRRATRQLWSPVLVEKEVLAPMIA-KRGFDE-S
IAPYMAYLVGLWVGDGYS-DRATFSIDIQDVEIH-------------------------E
RIKDFASHAGLTPRIACYKKSRDATI----------------------------------
-------SLHNSETRGKNVRQNL-------------------------------------
----NTGNLLWSLLAEICGKKENEMLF-KSVPSFLRSESIAVREYFISGLVD-SDGHVKR
DEADKCYSATVKTIYPAVRDGLVSVARSLGIQTSVSVEEAKEVNSVKHQESYAIYMANSS
ALDSVLSKCAAPRKRAEEPVC--VNREPHPYTFHMVEKEEDDFYGITLSEDSDHQFLLSN
LALVHNC-------GERGNEMAEVLMEFPELFTEINGRKEPIMKRTTLVANTSNMPVAAR
EASIYTGITLAEYFRDQGKNVSMIADSSSRWAEALREISGRLGEMPADQGFPAYLGAKLA
SFYERAGKSVALGSPERLGSVSIVAAVSPAGGDFSDPVTTSTLGITQVFWGLDKKLAQRK
HFPSINTSVSYSKYTNVLDKYYDANYPEFPALRNKIKEILSDAEELEQVVQLVGKSALSD
SDKITLDVASLIKEDFLQQNGYSTYDAFCPIWKTFDMMRAFISYHDEAQKAVANGA-QWS
KLSESTSDVKHSVSSAKFFEPSRGEAEGKTE--------------------FNTLLTSIS
ERFAEASE----------------------------------------------------
------------------------------------------------------------
------------------------------------------------------------
------------------------------------------------------------
------------------------------------------------------------
------------------------------------------------------------
------------------------------------------------------------
------------------------------------------------------------
------------------------------------------------------------
------------------------------------------------------------
------------------------------------------------------------
--------------------------------------
>XP_020066660_Suhomyces_tanzawaensis
------------------------------------------------------------
------------------------------------------------------------
-----------------------MIGCAMYE-LVKVGHDNLVGEVIRISGDKATIQVYEE
TAGVTVGDPVLRTGKPLSVELGPGLMETIYDGIQRPLKAIKDKSQSIYIPRGIDAPALSR
TVNYDFTPGS-LKVGDHITGGDIFGSIYENSLLDDHKILLPPRARGTITSIAEAGSYNVE
DTVLEVEFDGKKHSYSMMHTWPVRVPRPVAEKLAADYPLLTGQRVLDSLFPCVQGGTTCI
PGAFGCGKTVISQSLSKFSNSDVIIYVG--------------------------------
------------------------------------------------------------
------------------------------------------------------------
------------------------------------------------------------
------------------------------------------------------------
------------------------------------------------------------
------------------------------------------------------------
------------------------------------------------------------
------------------------------------------------------------
------------------------------------------------------------
------C-------GERGNEMAEVLMEFPELFTEVSGRKEPIMKRTTLVANTSNMPVAAR
EASIYTGITLAEYFRDQGKNVSMIADSSSRWAEALREISGRLGEMPADQGFPAYLGAKLA
SFYERAGKGIALGSPERVGSVSIVAAVSPAGGDFSDPVTTSTLGITQVFWGLDKKLAQRK
HFPSINTAVSYSKYTTILNKYYDSNYPEFPALRDKIREILSDAEELEQVVQLVGKSALSD
SDKITLDVAALIKEDFLQQNGYSTYDAFCPIWKTFDMMRAFISYYDEAQKAVANGA-QWS
KLAEATSDIKHSVSSAKFFEPSKGEEAGKKE--------------------FNDLLTSIS
EGFAEASE----------------------------------------------------
------------------------------------------------------------
------------------------------------------------------------
------------------------------------------------------------
------------------------------------------------------------
------------------------------------------------------------
------------------------------------------------------------
------------------------------------------------------------
------------------------------------------------------------
------------------------------------------------------------
------------------------------------------------------------
--------------------------------------
>XP_020078485_Hyphopichia_burtonii
MAGALENARKEIKRLSL-DAE---------------------------------------
------------------------------------------------------------
----ESQYGQIFSVSGPVVVAENMIGSAMYE-LVKVGHDTLVGEIIRINGDKATIQVYEE
TAGVTVGDPVLRTGKPLSVELGPGLMETIYDGIQRPLKSIKDLSQSIYIPRGIDAPALSR
DVHYDFTPGK-LKVGDHITGGDIFGSVFENSLLDDHKILLPPRARGTITSIADSGSYNVE
EPVLELEFDGKKQKYSMMHTWPVRVPRPVAEKLAADYPLLTGQRVLDALFPCVQGGTTCI
PGAFGCGKTVISQSLSKFSNSDTIIYVGCFAKGTKVLMADGTDKVIENITVGENVMGKDG
NAREVVALPRGTETMYEVKQ--ETQHKHEDHAS-----VGYTCNAKHILVLKTKQHVKMT
DDIVGGKAQTSVVYFAMETVI--TEDKREFRLVKEKTRSFQHSTWGGKENAHAEAEKFM-
--STIPRDD-IDWTLEVRD-LERLNVHARKATQQLISPVLHENDIFAENMK-AIGADA-S
VRDQLSYLLGLWVGDGYS-DRSSFSIDPADVDLI-------------------------E
RISQYASDLDLVSDADPYKRARNEVV----------------------------------
-------EEANVEDPEFADQEDRAEASASFDDEEVTLVGEDISQEKTHKGGDITVNVRAP
VTRGNTGNALWEAVKTFGVKGEK---C-KAVPYSLASAPFTVRENFLAGIID-SDGHVKR
DD----VSATVKTIYPEVRDGLTRLARSLGIRVSVNKEIASVYKGVSHEESYAVYMSGGD
VLKSVLSKCSLDRKRFEAPAT--FTRSAQAFNFTVKELPRADYYGISLPSESDHQFLLSN
LALVHNC-------GERGNEMAEVLMEFPELHTEISGRKEPIMKRTTLVANTSNMPVAAR
EASIYTGITIAEYFRDQGKNVSMIADSSSRWAEALRELSGRLGEMPADQGFPAYLGAKLA
SFYERAGKAVALGSPDRLGSVSIVAAVSPAGGDFSDPVTTSTLGITQVFWGLDKKLAQRK
HFPSINTSVSYSKYTNVLDKYYDANYPEFPALRTKIREILSNAEELEQVVQLVGKSALSD
ADKITLDVANLIKEDFLQQNGYSTYDQFCPIWKTFDMMRSFISYYDEAQKAVANGA-QWS
KLSEATSDVKHSVSSSKFFEPSRGEDEAKKE--------------------FGDLLTSIS
ERFAEASE----------------------------------------------------
------------------------------------------------------------
------------------------------------------------------------
------------------------------------------------------------
------------------------------------------------------------
------------------------------------------------------------
------------------------------------------------------------
------------------------------------------------------------
------------------------------------------------------------
------------------------------------------------------------
------------------------------------------------------------
--------------------------------------
>XP_015468640_Debaryomyces_fabryi
MAGALENARKEMNRLSL-DAG---------------------------------------
------------------------------------------------------------
----ESQYGQIYSVAGPVIVAENMIGCAMYE-LVKVGHDNLVGEIIRIAGDKATIQVYEE
TAGVTVGDPVLRTGKPLSVELGPGLMETIYDGIQRPLKAIKEKSQSIYIPRGIDAPALSR
TAQYDFTPGE-LKVGDHITGGDIFGSIFENSLLDDHKILLPPRARGTITSIAEKGSYTVE
DPVLEVEFDGKKHSYSMMHTWPVRVPRPVAEKLAADHPLLTGQRVLDSLFPCVQGGTTCI
PGAFGCGKTVISQAISKFSNSDFMVYIGCFAKGTEVLMADGSNKNIEDVQIGESVLGKDG
EARNVVALPRGHETMYEIKE--SSPEEEADIAR-----IAFTCNAKHELVVSTKQDIAI-
-------DQNCVTYFALESVTDE--G-REFSMVKSHTKSFDDNL---------MAKKFA-
--NTISKNS-INWTIEARD-VNRMSHDVRYATQQSWAPVLTSKEVLAPAVQ-EAGFDV-S
TASKVSYLLGLWVGSGYS-DRVQYLIDGKNTGLV-------------------------D
RIREYDEAIENTSQTSN-------------------------------------------
------------------------------------------------------------
----KTVDFLWNVINSMGF-TDSKSG--KAIPSFLRTESFEVREQFLAGLIDSDGTVKKN
P-----LSALVKTEHSKVGEGVIAVSRSLGICTSVKTE----------GESYIVEMTGNA
ALESVLGKCALAEKTTPLPSH--LTRTGQNFDFSVKEIEAADYYGVTLPENSDHQFMLAN
QAVVHNC-------GERGNEMAEVLMEFPELYTEVNGRKEPIMKRTTLVANTSNMPVAAR
EASIYTGITLAEYLRDQGKHVSMIADSSSRWAEALRELSGRLGEMPADQGFPAYLGAKLA
SFYERAGKAVALGSPDRIGSVSIVAAVSPAGGDFSDPVTTSTLGITQVFWGLDKKLAQRK
HFPSVNTSISYSKYTKILDKYYDSNYPEFPSLRNKIKEILSTAEELEQVVQLVGKSALSD
SDKITLDVANLIKEDFLQQNGYSTYDQFCPIWKTFDMMRAFTSYHDEAQKAVANGA-QWG
KLSEATAEVKHAVSSSKFVEPSEGEEKGKKA--------------------FSELLTSIS
EKFAEASE----------------------------------------------------
------------------------------------------------------------
------------------------------------------------------------
------------------------------------------------------------
------------------------------------------------------------
------------------------------------------------------------
------------------------------------------------------------
------------------------------------------------------------
------------------------------------------------------------
------------------------------------------------------------
------------------------------------------------------------
--------------------------------------
>XP_459150_Debaryomyces_hansenii
MAGALENARKEMNRLSL-DAG---------------------------------------
------------------------------------------------------------
----ESEYGQIYSVSGPVIIAENMIGCAMYE-LVKVGHENLVGEVIRIAGDKATIQVYEE
TAGVTVGDPVLRTGKPLSVELGPGMMETIYDGIQRPLKAIKEKSQSIYIPRGIDAPSLSR
TAQYDFTPGQ-LKVGDHITGGDIFGSVFENSLLDDHKILLPPRARGTITSIAEKGAYTVE
DPVLELEFDGKKHSYSMMHTWPVRVPRPVAEKLAANHPLLTGQRVLDSLFPCVQGGTTCI
PGAFGCGKTVISQAISKFSNSDLMVYIGCFAKGTEVLMADGSNKNIEEVQIGESVLGKDG
EARNVVALPRGNETMYEINE--STPEEEADLAR-----IAFTCNAKHELVVNTKQDIAV-
-------EQNCVTYFALESVTDEANG-REFSVVKSQTKTFEESS---------MAKEFA-
--STISKNS-IDWTIEARD-VGHMSDDVRCATQQSWAPVLASKEVLAPVVQ-EAGFDA-T
IAPYVSYLLGLWIGNGYS-DRVQYLIDGKNTELI-------------------------N
RVREYDEAIENNNQTSA-------------------------------------------
------------------------------------------------------------
----KTVDFLWDVINSMSFKVEGKSG--KAIPSFLRTESFEVREQFLAGLIDSDGIVTKN
P-----LSASVRTNSSKVGEGVIAVSRSLGICTSVKAE----------NESYIISMTRNS
ALESVLSKCALAEKTTSVPSH--ITRTGQNFDFSVKKIEAADYYGVTLPDNSDHQFMLAN
QAVVHNC-------GERGNEMAEVLMEFPELYTEINGRQEPIMKRTTLVANTSNMPVAAR
EASIYTGITLAEYFRDQGKHVSMIADSSSRWAEALRELSGRLGEMPADQGFPAYLGAKLA
SFYERAGKAVALGSPDRIGSVSIVAAVSPAGGDFSDPVTTATLGITQVFWGLDKKLAQRK
HFPSVNTSISYSKYTNILDKYYESNYPEFPALRNKLKEILSTAEELEQVVQLVGKSALSD
SDKITLDVANLIKEDFLQQNGYSTYDQFCPIWKTFDMMRAFTSYHDEAQKAVANGA-QWG
KLSEATSDVKHAVSSSKFVEPSEGEEKGKKA--------------------FNELLANIS
EKFAEASE----------------------------------------------------
------------------------------------------------------------
------------------------------------------------------------
------------------------------------------------------------
------------------------------------------------------------
------------------------------------------------------------
------------------------------------------------------------
------------------------------------------------------------
------------------------------------------------------------
------------------------------------------------------------
------------------------------------------------------------
--------------------------------------
>XP_006688464_Yamadazyma_tenuis
MAGALENARKEIKRLSLDDAA---------------------------------------
------------------------------------------------------------
----ESSYGQIFSVSGPVIVAENMIGCAMYE-LVKVGHDNLVGEVIRINGDKATIQVYEE
TAGVTVGDPVLRTGKPLSVELGPGLVETIYDGIQRPLKAIKDISQSIYIPRGIDAPSLSR
TVEYDFKPAN-VKVGDHVTGGDIFGSVFENSLLDNHPILVPPRAKGTVTHVAEAGSYKVD
EPLLEVEFDGKKHSYSMMHTWPVRVPRPVAEKLKADYPLLTGQRVLDALFPCVQGGTTCI
PGAFGCGKTVISQSLSKFSNSDVIVYVG--------------------------------
------------------------------------------------------------
------------------------------------------------------------
------------------------------------------------------------
------------------------------------------------------------
------------------------------------------------------------
------------------------------------------------------------
------------------------------------------------------------
------------------------------------------------------------
------------------------------------------------------------
------C-------GERGNEMAEVLMEFPELFTEINGRKEPIMKRTSLVANTSNMPVAAR
EASIYTGITLAEYFRDQGKNVSMIADSSSRWAEALREISGRLGEMPADQGFPAYLGSKLA
SFYERAGKAIALGSPDRIGSVSIVAAVSPAGGDFSDPVTTSTLGITQVFWGLDKKLAQRK
HFPSINTAVSYSKYTGILDNYYDNNYPEFATLRDRIREILSNAEELEQVVQLVGKSALSD
SDKITLDVATLIKEDFLQQNGYSTYDQFCPIWKTYDMMRAFMAYHDEAQKAVANGG-QWS
KLSESTSDVKHAVSSAKFFEPSSGAEAGAKE--------------------YGDLLTKIS
ERFAEVSE----------------------------------------------------
------------------------------------------------------------
------------------------------------------------------------
------------------------------------------------------------
------------------------------------------------------------
------------------------------------------------------------
------------------------------------------------------------
------------------------------------------------------------
------------------------------------------------------------
------------------------------------------------------------
------------------------------------------------------------
--------------------------------------
>XP_001487188_Meyerozyma_guilliermondii
----MENARKEVKRLSLDD-K---------------------------------------
------------------------------------------------------------
----EANYGQIFSVSGPVIVAENMIGCAMYE-LVKVGHDNLVGEVIRINADKATIQVYEE
TAGVTVGDPVMRTGKPLSVELGPGLMENIYDGIQRPLRDIREKADSIYIPRGIDAPALSR
TAKYDFKPAG-LKVGDHITGGDIFGSVFENSLLSDHKILLPPRARGTITSIAESGSYTVE
DTVLEVEFDGKKHSYTMMHTWPVRVPRPVAEKLNADHPLLTGQRVLDSLFPCVQGGTTCI
PGAFGCGKTVISQSLSKYSNSDNIVYVG--------------------------------
------------------------------------------------------------
------------------------------------------------------------
------------------------------------------------------------
------------------------------------------------------------
------------------------------------------------------------
------------------------------------------------------------
------------------------------------------------------------
------------------------------------------------------------
------------------------------------------------------------
------C-------GERGNEMAEVLMEFPELFTEIDGRKEPIMKRTTLVANTSNMPVAAR
EASIYTGITLAEYLRDQGKDVSMIADSSSRWAEALREISGRLGEMPADQGFPAYLGSKLA
SFYERAGNAVALGSPNRTGSVSIVAAVSPAGGDFSDPVTTATLGITQVFWGLDKKLAQRK
HFPSINTAASYSKYTNVLDKYYDENYPEFATLRNKIKEMISNAEELDQVVQLVGKSALSD
ADKITLDVANLIKEDFLQQNGYSTYDAFCPIWKTYAMMRAFVLYYDEAQKAVSNGA-HWS
KLAEETADIKHAVSSSKFFEPSRGEKEAEKE--------------------FGSLLTRIS
EKFAEASE----------------------------------------------------
------------------------------------------------------------
------------------------------------------------------------
------------------------------------------------------------
------------------------------------------------------------
------------------------------------------------------------
------------------------------------------------------------
------------------------------------------------------------
------------------------------------------------------------
------------------------------------------------------------
------------------------------------------------------------
--------------------------------------
>XP_018714765_Metschnikowia_bicuspidata
MAGALDNARKEIKRLSLDDIE---------------------------------------
------------------------------------------------------------
----ESNYGQIFSVSGPVVVAENMIGCAMYE-LVKVGHANLVGEVIRINGDKATIQVYEE
TAGVTVGDPVLRTGKPLSVELGPGLMENIYDGIQRPLKAIRETSESIYIPRGIDVPCLNR
DILYDFNPAS-LRVGDHITGGDIFGSIYENSLLDDHKILLPPRARGTITSIAEKGSYQVE
DTILEVEFDGKKHSYSMMHTWPVRVPRPVAERLTADYPLLTGQRVLDSLFPCVQGGTTCI
PGAFGCGKTVISQALSKFSNSDIITYVGCFAKGTDVFMADGAEQPIESIKVGDEVLGKDG
QPRLVVGLPRGNDQMYEVVQTSTESAHGK---------IKYTCNSNHELVVVTSQKILTT
E---DADKSVSVSYFALAATK--TDDGRSIKMAQQATRVYQDNSDAQRF-----------
--VQSLSKEDLHWTIEARD-VSLLTGSARESTYQLINPVLVEKPTLAPLI--EKYGGDVD
AVNEMSYLLGVWTGSGRS-DASCISVDSADSGLI--------------------------
---------DRLEAFSEKLGLSVECSKNHKRARLDAPLSPA-------------------
-------GRENIVVNETDSGYFSLPLSPGSPAATPRANDENEASELLVVICNGNMRGKGV
RQTLEDENIFWKMIAAFKVADT-----VKSVPNSLASESISVREYFIAGLVD-SEGRVAH
NKETDAFTATIRTSNLKVRDGLVKASRSLGIRASVKEDTA----------MSFAVSLSGN
ALTGVLSKCASFSKKAPVSSK--TERLPEAFSFDIKKTSVDDYYGITLEEGSDHQFLLAN
CALVHNC-------GERGNEMSEVLMEFPELYTEISGRKEPIMKRTTLVANTSNMPVAAR
EASIYTGITIAEYFRDQGKHVSMIADSSS-------QISGRLGEMPADQGFPAYLGAKLA
SFYERAGKAVALGSPDRVGSVSIVAAVSPAGGDFSDPVTTSTLGITQVFWGLDKKLAQRK
HFPSVNTAISYSKYTNVLASYYDKNYSNFASLRTKIKEILTNAEELEQVVQLVGKSALSD
SDKIVLDVATLIKEDFLQQNGYSTYDQFCPIWKTYDMMRAFVAYHDEAQKAISNGA-IWS
KLAEATSDVKHAVSSAKFVEPLEGEDAGRKG--------------------FKDLLSKIT
ERFAEATE----------------------------------------------------
------------------------------------------------------------
------------------------------------------------------------
------------------------------------------------------------
------------------------------------------------------------
------------------------------------------------------------
------------------------------------------------------------
------------------------------------------------------------
------------------------------------------------------------
------------------------------------------------------------
------------------------------------------------------------
--------------------------------------
>XP_002618536_Clavispora_lusitaniae
------------------------------------------------------------
------------------------------------------------------------
-----------------------MIGSAMYE-LVKVGHANLVGEVIRINGDKATIQVYEE
TAGVTVGDPVLRTGKPLSVELGPGLMENIYDGIQRPLKAIKEKSQSIYIPRGIDVPCLNR
EVQYDFNPAS-LKVGDHITGGDIFGSIFENSLLDDHKILLPPRARGTITSIAESGSYSVT
DTVLEVEFEGKKHSYSMMHTWPVRVPRPVAEKLTADYPLLTGQRVLDSLFPCVQGGTTCI
PGAFGCGKTVISQALSKFSNSDIITYVG--------------------------------
------------------------------------------------------------
------------------------------------------------------------
------------------------------------------------------------
------------------------------------------------------------
------------------------------------------------------------
------------------------------------------------------------
------------------------------------------------------------
------------------------------------------------------------
------------------------------------------------------------
------C-------GERGNEMAEVLMEFPELFTEVNGRKEPIMRRTTLVANTSNMPVAAR
EASIYTGITIAEYFRDQGKHVSMIADSSSRWAEALRELSGRLGEMPADQGFPAYLGAKLA
SFYERAGKASALGSPNRIGSVSIVAAVSPAGGDFSDPVTTSTLGITQVFWGLDKKLAQRK
HFPSVNTGISYSKYTNVLNKYYDENFPEFASLRNKIKEILSNAEELEQVVQLVGKSALSD
SDKIVLDVATLIKEDFLQQNGYSSYDQFCPIWKTYDMMRAFVIYYDEAQKAVANGA-VWS
KLSEATSDVKHAVSSAKFCEPSDGEEAGRKF--------------------FAELLTKIT
ERFAEAAE----------------------------------------------------
------------------------------------------------------------
------------------------------------------------------------
------------------------------------------------------------
------------------------------------------------------------
------------------------------------------------------------
------------------------------------------------------------
------------------------------------------------------------
------------------------------------------------------------
------------------------------------------------------------
------------------------------------------------------------
--------------------------------------
>XP_025341043_Candida_haemuloni
MAGGLENARKEIKRLSLDDAA---------------------------------------
------------------------------------------------------------
----ESQYGQIFSISGPVVIAENMLGSAMYE-LVKVGHANLVGEVIRINGDKATIQVYEE
TAGVTVGDPVLRTGKPLSVELGPGLMENIYDGIQRPLKEIKEKSQSIYIPRGIDVPCLDR
VKQYDFNPAS-LKVGDHITGGDIFGSIFENSLLDDHKILLPPRARGTITSIAEAGSYTVE
DPVLEVEFEGKKHKYSMMHTWPVRVPRPVAEKLTADYPLLTGQRVLDSLFPCVQGGTTCI
PGAFGCGKTVISQSLSKFSNSDIIIYTG--------------------------------
------------------------------------------------------------
------------------------------------------------------------
------------------------------------------------------------
------------------------------------------------------------
------------------------------------------------------------
------------------------------------------------------------
------------------------------------------------------------
------------------------------------------------------------
------------------------------------------------------------
------C-------GERGNEMAEVLMEFPELYTEMSGKKEPIMKRTTLVANTSNMPVAAR
EASIYTGITIAEYFRDQGKHVSMIADSSSRWAEALRELSGRLGEMPADQGFPAYLGAKLA
SFYERAGKATSLGSPDRVGSVSIVAAVSPAGGDFSDPVTTATLGITQVFWGLDKKLAQRK
HFPSINTGISYSKYTNVLDPYYEKNFPGFKALRTKIKEILSNAEELEQVVQLVGKSALSD
SDKIVLDVSNLIKEDFLQQNGYSTYDQFCPIWKTYDMMRAFVNYHDEAQKAVANGA-AWG
KLAEATGDVKHAVSSAKFFEPADGEDAGRKN--------------------FNELFTKIS
ERFGEAAE----------------------------------------------------
------------------------------------------------------------
------------------------------------------------------------
------------------------------------------------------------
------------------------------------------------------------
------------------------------------------------------------
------------------------------------------------------------
------------------------------------------------------------
------------------------------------------------------------
------------------------------------------------------------
------------------------------------------------------------
--------------------------------------
>XP_024716035_Candida_pseudohaemulonis
------------------------------------------------------------
------------------------------------------------------------
-----------------------MLGSAMYE-LVKVGHANLVGEVIRINGDKATIQVYEE
TAGVTVGDPVLRTGKPLSVELGPGLMENIYDGIQRPLKEIKEKSQSIYIPRGIDVPCLDR
VKQYDFNPGA-LKVGDHITGGDIFGSIYENSLLDDHKILLPPRARGTITSIAESGSYTVE
DPVLEVEFEGKKHKYSMMHTWPVRVPRPVAEKLTADYPLLTGQRVLDSLFPCVQGGTTCI
PGAFGCGKTVISQSLSKFSNSDIIIYTG--------------------------------
------------------------------------------------------------
------------------------------------------------------------
------------------------------------------------------------
------------------------------------------------------------
------------------------------------------------------------
------------------------------------------------------------
------------------------------------------------------------
------------------------------------------------------------
------------------------------------------------------------
------C-------GERGNEMAEVLMEFPELYTELSGKKEPIMKRTTLVANTSNMPVAAR
EASIYTGITLAEYFRDQGKHVSMIADSSSRWAEALRELSGRLGEMPADQGFPAYLGAKLA
SFYERAGKATALGSPDRIGSVSIVAAVSPAGGDFSDPVTTATLGITQVFWGLDKKLAQRK
HFPSINTGISYSKYTNVLDPYYEKNFPGFKALRTKIKEILSNAEELEQVVQLVGKSSLSD
SDKIVLDVANLIKEDFLQQNGYSSYDQFCPIWKTYDMMRAFVSYHDEAQKAVANGA-AWN
KLAEATGDVKHSVSSAKFVEPSEGEDSGRKN--------------------FNDLFTKIS
ERFGEAAE----------------------------------------------------
------------------------------------------------------------
------------------------------------------------------------
------------------------------------------------------------
------------------------------------------------------------
------------------------------------------------------------
------------------------------------------------------------
------------------------------------------------------------
------------------------------------------------------------
------------------------------------------------------------
------------------------------------------------------------
--------------------------------------
>XP_025338383_Candida_duobushaemulonis
MAGGLENARKEIKRLSIDDAA---------------------------------------
------------------------------------------------------------
----ESQYGQIFSISGPVVIAENMLGSAMYE-LVKVGHANLVGEVIRINGDKATIQVYEE
TAGVTVGDPVLRTGKPLSVELGPGLMENIYDGIQRPLKEIKEKSQSIYIPRGIDVPCLDR
VKQYDFNPGA-LKVGDHITGGDIFGSIYENSLLDDHKILLPPRARGTITSIAESGSYTVE
DPVLEVEFEGKKHNYSMMHTWPVRVPRPVAEKLTADYPLLTGQRVLDSLFPCVQGGTTCI
PGAFGCGKTVISQSLSKFSNSDIIIYTG--------------------------------
------------------------------------------------------------
------------------------------------------------------------
------------------------------------------------------------
------------------------------------------------------------
------------------------------------------------------------
------------------------------------------------------------
------------------------------------------------------------
------------------------------------------------------------
------------------------------------------------------------
------C-------GERGNEMAEVLMEFPELYTELSGKKEPIMKRTTLVANTSNMPVAAR
EASIYTGITLAEYFRDQGKHVSMIADSSSRWAEALRELSGRLGEMPADQGFPAYLGAKLA
SFYERAGKATALGSPDRVGSVSIVAAVSPAGGDFSDPVTTATLGITQVFWGLDKKLAQRK
HFPSINTGISYSKYTNVLDPYYEKNFPGFKALRSKIKEILSNAEELEQVVQLVGKSSLSD
SDKIVLDVANLIKEDFLQQNGYSTYDQFCPIWKTYDMMRAFVSYHDEAQKAIANGA-AWN
KLAEATGDVKHSVSSAKFVEPSEGEDSGRKN--------------------FNDLFTKIS
ERFGEAAE----------------------------------------------------
------------------------------------------------------------
------------------------------------------------------------
------------------------------------------------------------
------------------------------------------------------------
------------------------------------------------------------
------------------------------------------------------------
------------------------------------------------------------
------------------------------------------------------------
------------------------------------------------------------
------------------------------------------------------------
--------------------------------------
>XP_028889817_Candida_auris
MAGGLENARKEIKRLSLDDTA---------------------------------------
------------------------------------------------------------
----ESQYGQIFSISGPVVVAENMLGSAMYE-LVKVGHANLVGEVIRINGDKATIQVYEE
TAGVTVGDPVLRTGKPLSVELGPGLMENIYDGIQRPLREIKEKSQSIYIPRGIDVPCLDR
SKQYDFNPAS-LKVGDHITGGDIFGSIFENSLLDDHKILLPPRARGTITSIAEAGSYTVE
DPVLEVEFEGKKHKYSMMHTWPVRVPRPVAEKLTADYPLLTGQRVLDSLFPCVQGGTTCI
PGAFGCGKTVISQSLSKFSNSDIIIYTG--------------------------------
------------------------------------------------------------
------------------------------------------------------------
------------------------------------------------------------
------------------------------------------------------------
------------------------------------------------------------
------------------------------------------------------------
------------------------------------------------------------
------------------------------------------------------------
------------------------------------------------------------
------C-------GERGNEMAEVLMEFPELYTEMSGKKEPIMKRTALVANTSNMPVAAR
EASIYTGITIAEYFRDQGKHVSMIADSSSRWAEALRELSGRLGEMPADQGFPAYLGAKLA
SFYERAGKATALGSPDRVGSVSIVAAVSPAGGDFSDPVTTATLGITQVFWGLDKKLAQRK
HFPSINTGISYSKYTNVLDPYYEKNFPGFKSLRTKVKEILSNAEELEQVVQLVGKSALSD
SDKIILDVANLIKEDFLQQNGYSSYDQFCPIWKTYDMMRAFISYHDEAQKAVANGA-AWN
KLSEATGDVKHAVSSAKFFEPSEGEEAGRKN--------------------FNELLTKIS
ERFGEAAE----------------------------------------------------
------------------------------------------------------------
------------------------------------------------------------
------------------------------------------------------------
------------------------------------------------------------
------------------------------------------------------------
------------------------------------------------------------
------------------------------------------------------------
------------------------------------------------------------
------------------------------------------------------------
------------------------------------------------------------
--------------------------------------
>NP_010096_Saccharomyces_cerevisiae
MAGAIENARKEIKRISLEDHA---------------------------------------
------------------------------------------------------------
----ESEYGAIYSVSGPVVIAENMIGCAMYE-LVKVGHDNLVGEVIRIDGDKATIQVYEE
TAGLTVGDPVLRTGKPLSVELGPGLMETIYDGIQRPLKAIKEESQSIYIPRGIDTPALDR
TIKWQFTPGK-FQVGDHISGGDIYGSVFENSLISSHKILLPPRSRGTITWIAPAGEYTLD
EKILEVEFDGKKSDFTLYHTWPVRVPRPVTEKLSADYPLLTGQRVLDALFPCVQGGTTCI
PGAFGCGKTVISQSLSKYSNSDAIIYVGCFAKGTNVLMADGSIECIENIEVGNKVMGKDG
RPREVIKLPRGRETMYSVVQKSQHRAHKSDSSREVPELLKFTCNATHELVVRTPRSVRRL
SRTIKGVEYFEVITFEMGQKK-------APDGRIVELVKEVSKSYPISEGPERANELVES
Y-RKASNKAYFEWTIEARD-LSLLGSHVRKATYQTYAPILYENDHFFDYMQKSKFHLTIE
GPKVLAYLLGLWIGDGLS-DRATFSVDSRDTSLM--------------------------
---------ERVTEYAEKLNLCAEYK----------------------------------
-----------DRKEPQVAKTVNLYSKVVRGNG-----------------I--------R
NNLNTENPLWDAIVGLGFLKDG-----VKNIPSFLSTDNIGTRETFLAGLID-SDGY-VT
DEHGIK--ATIKTIHTSVRDGLVSLARSLGLVVSVNAEPAKVDMNGTKHKISYAIYMSGG
DVLLNVLSKCAGSKKFRPAPAAAFARECRGFYFELQELKEDDYYGITLSDDSDHQFLLAN
QVVVHNC-------GERGNEMAEVLMEFPELYTEMSGTKEPIMKRTTLVANTSNMPVAAR
EASIYTGITLAEYFRDQGKNVSMIADSSSRWAEALREISGRLGEMPADQGFPAYLGAKLA
SFYERAGKAVALGSPDRTGSVSIVAAVSPAGGDFSDPVTTATLGITQVFWGLDKKLAQRK
HFPSINTSVSYSKYTNVLNKFYDSNYPEFPVLRDRMKEILSNAEELEQVVQLVGKSALSD
SDKITLDVATLIKEDFLQQNGYSTYDAFCPIWKTFDMMRAFISYHDEAQKAVANGA-NWS
KLADSTGDVKHAVSSSKFFEPSRGEKEVHGE--------------------FEKLLSTMQ
ERFAESTD----------------------------------------------------
------------------------------------------------------------
------------------------------------------------------------
------------------------------------------------------------
------------------------------------------------------------
------------------------------------------------------------
------------------------------------------------------------
------------------------------------------------------------
------------------------------------------------------------
------------------------------------------------------------
------------------------------------------------------------
--------------------------------------
>XP_018222911_Saccharomyces_eubayanus
MAGAIENARKEIKRISLEDHA---------------------------------------
------------------------------------------------------------
----ESEYGSIYSVSGPVVIAENMIGCAMYE-LVKVGHDNLVGEVIRIDGDKATIQVYEE
TAGLTVGDPVLRTGKPLSVELGPGLMETIYDGIQRPLKAIKEESQSIYIPRGIDTPSLDR
TIKWQFTPGK-FQVGDHISGGDIYGSVFENSLISSHKILLPPRSRGTITWIAPAGEYTLD
EKILEVEFDGKKSDFTLYHTWPVRVPRPVTEKLSADYPLLTGQRVLDALFPCVQGGTTCI
PGAFGCGKTVISQSLSKYSNSDAIIYVG--------------------------------
------------------------------------------------------------
------------------------------------------------------------
------------------------------------------------------------
------------------------------------------------------------
------------------------------------------------------------
------------------------------------------------------------
------------------------------------------------------------
------------------------------------------------------------
------------------------------------------------------------
------C-------GERGNEMAEVLMEFPELYTEMSGTKEPIMKRTTLVANTSNMPVAAR
EASIYTGITLAEYFRDQGKNVSMIADSSSRWAEALREISGRLGEMPADQGFPAYLGAKLA
SFYERAGKAVALGSPDRIGSVSIVAAVSPAGGDFSDPVTTATLGITQVFWGLDKKLAQRK
HFPSINTSVSYSKYTTVLNKFYDSDYPEFPVLRDRMKEILSNAEELEQVVQLVGKSALSD
SDKITLDVAALVKEDFLQQNGYSTYDAFCPIWKTYDMMRAFIAYHDEAQKAVANGA-NWS
KLADSTSDVKHSVSSSKFFEPSRGEKEVHGD--------------------FEKLLSTMQ
ERFAESTD----------------------------------------------------
------------------------------------------------------------
------------------------------------------------------------
------------------------------------------------------------
------------------------------------------------------------
------------------------------------------------------------
------------------------------------------------------------
------------------------------------------------------------
------------------------------------------------------------
------------------------------------------------------------
------------------------------------------------------------
--------------------------------------
>XP_033765092_Saccharomyces_paradoxus
MAGAIENARKEIKRISLEDHA---------------------------------------
------------------------------------------------------------
----ESEYGAIYSVSGPVVIAENMIGCAMYE-LVKVGHDNLVGEVIRIDGDKATIQVYEE
TAGLTVGDPVLRTGKPLSVELGPGLMETIYDGIQRPLKAIKEESQSIYIPRGIDTPSLDR
TIKWQFTPGK-FQVGDHISGGDIYGSVFENSLISSHKILLPPRSRGTITWIAPAGEYTLD
EKILEVEFDGKKSDFTLYHTWPVRVPRPVTEKLSADYPLLTGQRVLDALFPCVQGGTTCI
PGAFGCGKTVISQSLSKYSNSDAIIYVG--------------------------------
------------------------------------------------------------
------------------------------------------------------------
------------------------------------------------------------
------------------------------------------------------------
------------------------------------------------------------
------------------------------------------------------------
------------------------------------------------------------
------------------------------------------------------------
------------------------------------------------------------
------C-------GERGNEMAEVLMEFPELYTEMSGTKEPIMKRTTLVANTSNMPVAAR
EASIYTGITLAEYFRDQGKNVSMIADSSSRWAEALREISGRLGEMPADQGFPAYLGAKLA
SFYERAGKAVALGSPDRTGSVSIVAAVSPAGGDFSDPVTTATLGITQVFWGLDKKLAQRK
HFPSINTSVSYSKYTNVLNKFYDSNYPEFPVLRDRMKEILSNAEELEQVVQLVGKSALSD
SDKITLDVATLIKEDFLQQNGYSSYDAFCPIWKTFDMMRAFISYHDEAQKAVANGA-NWS
KLADSTGDVKHAVSSSKFFEPSKGEKEVHGE--------------------FEKLLSTMQ
ERFAESTD----------------------------------------------------
------------------------------------------------------------
------------------------------------------------------------
------------------------------------------------------------
------------------------------------------------------------
------------------------------------------------------------
------------------------------------------------------------
------------------------------------------------------------
------------------------------------------------------------
------------------------------------------------------------
------------------------------------------------------------
--------------------------------------
>XP_003674322_Naumovozyma_castellii
MAGALENARKEIKRISLGDNL---------------------------------------
------------------------------------------------------------
----ESDYGSIYSVSGPVIVAENMIGCAMYE-LVKVGHDNLVGEVIRIDGDKATIQVYEE
TAGVTVGDPVLRTGKPLSVELGPGLMETIYDGIQRPLKAIKDMSQSIYIPRGIDAPALDR
KITWNFTPGK-YTVGDHISGGDIFGSIFENSLLSDHKILLPPRARGTITWIAPAGEYTVD
EKILEVEFDGVKSDYSMYHTWPVRVPRPVAEKLSADYPLLTGQRVLDALFPCVQGGTTCI
PGAFGCGKTVISQSLSKYSNSDSIIYVGCFAKGTEVLMADGSDKAIEAIEVGEQVMGKDG
APRTVIALPRGTETMYEVCHTTQHRNGNEKFGL-----MNYVCSGNHKLVLRTPQLIRTT
IHELRGKHYTSVTFFVTEKSA-------NGTIVKQRTKTFQHEFHGGEEAATKLAADF--
--ASTIDPKHIDWDIEAKD-YKQLDHYVKKSSYQMINPVFKESGNLANIL--GDAGIEKT
LAAKMAWLLGFWVGNGHM-ETAQFPVDSWDTQLV--------------------------
---------DRISEYGKHFNLTTTTENHYRSNHVESNKDIEIFEMNEAQIEEAEQTGVVA
FDSNRKGDPSETELIEAEIFNESRPSTAGLFTPAAISPASLVTDLSVTLRGTGIGGAGVS
KERNLNNIFWDIVTSFGVRTNGQGSTYEKSVPLHLSYDDIEVREQFIAGLID-SDGYVKS
ADNRFS--ATVTTIYKGVSEGLIRLARSLGIRVSVSTEKEHVDKNNVKHKSCYRVFLSGE
ALIGVLRFCALDRKRTAFKE---FTREAVPFYFTLQEKDQDEYYGITLPDETDKQYLLSS
LALVHNC-------GERGNEMAEVLMEFPELFTEKDGRKEPIMKRTTLVANTSNMPVAAR
EASIYTGITLAEYFRDQGKDVSMIADSSSRWAEALREISGRLGEMPADQGFPAYLGAKLA
SFYERAGKAVALGSPDRIGSVSIVAAVSPAGGDFSDPVTTATLGITQVFWGLDKKLAQRK
HFPSINTSVSYSKYTNALNKYYDSNYAEFPVLRDRIKEILSNAEELEQVVQLVGKSALSD
SDKITLDVSNLIKEDFLQQNGYSTYDAFCPIWKTFDMMRAFVSYYDESQKAVANGA-NWS
KLSEATSDVKHAVSSSKFFEPSRGEEEIHGE--------------------FEKLLTTMQ
ERFAESTD----------------------------------------------------
------------------------------------------------------------
------------------------------------------------------------
------------------------------------------------------------
------------------------------------------------------------
------------------------------------------------------------
------------------------------------------------------------
------------------------------------------------------------
------------------------------------------------------------
------------------------------------------------------------
------------------------------------------------------------
--------------------------------------
>XP_003667621_Naumovozyma_dairenensis
MAGALENARKEIKRISLEDHA---------------------------------------
------------------------------------------------------------
----ESEYGAIYSVSGPVIVAENMIGCAMYE-LVKVGHDNLVGEVIRIDGDKATIQVYEE
TAGVTVGDPVLRTGKPLSVELGPGLMETIYDGIQRPLKAIKDKSQSIYIPRGIDAPALDR
KVTWHFNPGK-YQVGDHISGGDIFGSIYENSLLEDHKILLPPRARGTITWIAPAGEYTVD
EKILEVEFDGKTSDYSMYHTWPVRVPRPVAEKLSADHPLLTGQRVLDALFPCVQGGTTCI
PGAFGCGKTVISQSLSKYSNSDTIIYVGCFAKGTQVMMADGSDKSIEEIQIGEQVMGKDG
NPRTVIALPRGKETMYEVCHITPHRTTSGENFGV----MDYVCSGNHKLVLRTPQNVTLT
THELDGQTYTNVSYFALEESA-------YGQIVKKKTKSYQHQRHGGKQETEKKVNEF--
--LATINPDSIEWDVEAKD-YKKLGYDVKKSSHQMINPVFKESGNLIAKL--NELGFSKE
IAPQMGWLLGFWVGNGSI-TTSSFSIDSLDTQLL--------------------------
---------DRITEYGKLFALTTTSATNHCRNYSGSGNQDIELSKINNGKVETD--GTIT
FDDDTEREPSEQELIDMESSGCKASSEMTVALG-----------------APLVRGNAIR
QLLTENNVFLKLIESFGVRKEN-GSEYVKAIPMHLSYDDIEVREQFIAGLVD-SIGHVKR
TSNGTIECAAISTAYKSVSEGLIRLARSLGIKVSVTTKRECLDKHNVKHQICYSICLSGA
TLSGALRFCALDKNNANSKKP--FVRGPVPFYFTLKEKDEDNYYGITLPDSTDKQYLLSS
LALVHNC-------GERGNEMAEVLMEFPELFTEQTGRKEPIMKRTTLVANTSNMPVAAR
EASIYTGITLAEYFRDQGKDVSMIADSSSRWAEALREISGRLGEMPADQGFPAYLGAKLA
SFYERAGKAVALGSPDRIGSVSIVAAVSPAGGDFSDPVTTATLGITQVFWGLDKKLAQRK
HFPSINTSVSYSKYTNVLSKYYDSNYPEFPVLRDRMKEILSNAEELEQVVQLVGKSALSD
SDKITLDVANLIKEDFLQQNGYSTYDAFCPIWKTFDMMRSFVAYNDEAQKAIAAGA-NWS
KLSEATNDVKHAVSSSKFFEPSRGEEEIHGE--------------------FEKLLNNMQ
ERFAESTD----------------------------------------------------
------------------------------------------------------------
------------------------------------------------------------
------------------------------------------------------------
------------------------------------------------------------
------------------------------------------------------------
------------------------------------------------------------
------------------------------------------------------------
------------------------------------------------------------
------------------------------------------------------------
------------------------------------------------------------
--------------------------------------
>XP_003955546_Kazachstania_africana
MAGAIENARKEIKRISLEDHE---------------------------------------
------------------------------------------------------------
----ESEYGQIYSVSGPVIIAENMIGCAMYE-LVKVGHDNLVGEVIRIDGDKATIQVYEE
TAGVTVGDPVLRTGKPLSVELGPGLMETIYDGIQRPLKAIKDVSESIYIPRGIDVPSLSR
EIKWHFVPGK-LKVGDHISGGDIFGSIFENSLLENHSILLPPRARGTVTWIASEGEYTVD
EKVLEVEFNDETYEYTMYHTWPVRVPRPVAEKLSADHPLLTGQRVLDALFPCVQGGTTCI
PGAFGCGKTVISQSLSKYSNSDAIIYVGCFAKGTKVLMADGSDRAIEDISINEKVMGKDG
TPRTVIGLPRGRETMYQVRHMTSKRSSDEAFGS-----MDYVCSANHKLVLRTPQRVILD
SYELNNQKYTTVTYFTLENTR-------YGQIVKRMTKSFQHPASEIDGQSTRNARTF--
--AATIDRAPIDWDIEARD-YEKLGYHVKEASYQLINPVFQESGIFAAKL--NNFGFAKK
IAPEMAWLLGFWVGAGDM-EQFSFSIAGTETELI--------------------------
---------SHIVKCANLVGLTITSTEICNSFKRDQGYEEAKLAGMAKGIPEEA--GVVV
FEDDKDGQPAENVLVALDKSSVQPFDIHSTPSESK---------------NNLLLSLESE
DKGAFFNKLVDTLHLRVKSSNANGSSYVKNVPLDLSSDDIVIREQFLAGLLD-SRKCS--
--------TDFITYSPKISMGVIRLARSLGIKAAVNDGNSDYGSVRGDSLPPKYKIQLGG
TAIHGVYQYSFYKGFPSVEP---FERKGIPFFFTLQEKPEDDYYGITLPDATDKQYLLSS
LALVHNC-------GERGNEMAEVLMEFPELYTEVNGRKEPIMKRTTLVANTSNMPVAAR
EASIYTGITLAEYFRDQGKNVSMIADSSSRWAEALREISGRLGEMPADQGFPAYLGAKLA
SFYERAGKAVALGSPDRTGSVSIVAAVSPAGGDFSDPVTTATLGITQVFWGLDKKLAQRK
HFPSINTSVSYSKYTNVLNRFYDSQYPEFPTLRDRMKEIISNAEELEQVVQLVGKSALSD
SDKITLDVATLIKEDFLQQNGYSTYDAFCPIWKTFDMMKLFTSYYDEAQKAVSNGA-NWS
KLSEATNDVKHAVSSSKFLEPSRGETEVHNE--------------------FEKLLSNLQ
ERFAESTD----------------------------------------------------
------------------------------------------------------------
------------------------------------------------------------
------------------------------------------------------------
------------------------------------------------------------
------------------------------------------------------------
------------------------------------------------------------
------------------------------------------------------------
------------------------------------------------------------
------------------------------------------------------------
------------------------------------------------------------
--------------------------------------
>XP_022463754_Kazachstania_naganishii
MAGALENARKELKRVSLEDHD---------------------------------------
------------------------------------------------------------
----ESEYGAIYSVSGPVIVAENMVGCAMYE-LVKVGHDNLVGEVIRIDGDKATIQVYEE
TAGVTVGDPVLRTGKPLSVELGPGLMETIYDGIQRPLKAIKDKSQSIYIPRGIDAPALSR
EIKWHFTPGK-FSVGDHISGGDIYGSVFENSLLDDHKILLPPRARGTITWIAPEGDYIVD
EKILEVEFDGVTSDYSMMHTWPVRVPRPVAEKLAADYPLLTGQRVLDSLFPCVQGGTTCI
PGAFGCGKTVISQSLSKYSNSDTIIYVGCFERGTEVLMADGSDKPIEQITLGEKVMGKDG
SPRTVVGFAPRVRTYVRRAATRRPRLGDAVH-----------LSGNHRLVLRTEQKIQLR
EHTLEGRKYTNVSYFALQESE-------HGPVVKRLAKAFDHSVQAGSSAAAQAF-----
--AHTIDTAPIEWDVLASE-FVKLGDRVRAASVQLINPVFSESHHLSTRM--QALGSDDA
LASKLAWLLGTWVAVGDV-NASESATTFS------------------------------L
SVGTHAALLDRISEYGKALGLSTTTVERQNRHYVDR------------------------
-------ETEEAEVAKIKTGSVQEDGSVVFEDDVCTKHDGNSAQSLQVTMDIDDLAISLT
GELGNILDRIVKSFGVRVAKEGNSDLFERTVPKHLASDDLAVRENFIAGLVD-SIGYVDR
HYGGTVKSATIPALDMHAVSGFVKVARSLGIKVSIADN---------NDVEKQCVTLSGD
ALVGVLSCCADKNKADTPRS---FAREAIPFHFTLKEQREDEYFGITLPETTDNQYLLSS
LALVHNC-------GERGNEMAEVLMEFPELYTEISGRKEPIMKRTTLVANTSNMPVAAR
EASIYTGITLAEYFRDQGKNVSMIADSSSRWAEALREISGRLGEMPADQGFPAYLGAKLA
SFYERAGKAVALGSPDRIGSVSIVAAVSPAGGDFSDPVTTATLGITQVFWGLDKKLAQRK
HFPSINTSVSYSKYTNVLNKFYDQNYQEFPTLRDRMKEILSNAEELEQVVQLVGKSALSD
GDKITLDVATLIKEDFLQQNGYSSYDAFCPIWKTFDMMRAFVAYHDEAQKAVGNGA-NWT
KLAEATNDVKHGVSSSKFFEPSRGETEVHGE--------------------FEKLLNNIQ
ERFAESTD----------------------------------------------------
------------------------------------------------------------
------------------------------------------------------------
------------------------------------------------------------
------------------------------------------------------------
------------------------------------------------------------
------------------------------------------------------------
------------------------------------------------------------
------------------------------------------------------------
------------------------------------------------------------
------------------------------------------------------------
--------------------------------------
>XP_447421_Candida_glabrata
MAGAMENARKELKRLSLDDEA---------------------------------------
------------------------------------------------------------
---GESQYGAIYSVSGPVIVAENMIGCAMYE-LVKVGHDNLVGEVIRIDGDKATIQVYEE
TAGVTVGDPVLRTGKPLSVELGPGLMETIYDGIQRPLKAIKESSQSIYIPRGIDTPALSR
DIKWQFTPGT-FKTGDHISGGDIFGTVFENSLVESHKILLPPRARGTITWIAPAGEYTVD
EKILEVEFDGNKYDYTMFHTWPVRVPRPVAEKLSADYPLLTGQRVLDSLFPCVQGGTTCI
PGAFGCGKTVISQSLSKYSNSDTIIYVGCFAKGTQVLMADGSNQSIENIKIGDKVMGQDG
KPRNVTALPRGYDDMYNVELDGETD-------------LSYTCNSNHTLVLKTEQNVLLA
GNTVSYFALGALIDETNGRAV-------EIVQEV--------------QETFESNISASD
F-AANINREPISWTLEIRD-IDYLSERVRMFTKQSVNPVLLETPTLAKQLESNESTAT--
---NLAYLLGTWIASKAT-TAGTISVPTTKADLL--------------------------
---------SKVKSALSSLSIDYSSESIN-------------------------------
---SVSTYRRTQSIPLMENGKHVGNANITAEQE-----------------IEETMEVLSL
NVTNHSSKLFHDLALSMINQDG-----SRSIPSAFTHEQLCVRESFVAGILD-MQGC-NI
EN---------GVEIDSSINGLAKLSRSLGLRCNKSSNLLKLSGNMSN------------
-------ISAQSTNNWTSTEDNSSAYKAQLMDFSVQKLPKDNYYGVTLDDDSDHQFLLSN
LVLVHNC-------GERGNEMAEVLMEFPELYTEMSGRKEPIMKRTTLVANTSNMPVAAR
EASIYTGITLAEYFRDQGKNVSMIADSSSRWAEALREISGRLGEMPADQGFPAYLGAKLA
SFYERAGKSVTLGSPNRVGSVSIVAAVSPAGGDFSDPVTTATLGITQVFWGLDKKLAQRK
HFPSINTSVSYSKYTNVLNKFYDSNYPEFPTLRDRMKEILSNAEELEQVVQLVGKSALSD
SDKITLDVAALIKEDFLQQNGYSTYDAFCPIWKTFDMMRSFIAYHDEAQKAVSNGA-NWT
KLSEAVSDVKHSVSSSKFFEPSRGEQEVHEE--------------------FEKLLSNMQ
ERFAESTD----------------------------------------------------
------------------------------------------------------------
------------------------------------------------------------
------------------------------------------------------------
------------------------------------------------------------
------------------------------------------------------------
------------------------------------------------------------
------------------------------------------------------------
------------------------------------------------------------
------------------------------------------------------------
------------------------------------------------------------
--------------------------------------
>XP_004180465_Tetrapisispora_blattae
MAGALENARKEIKRISLDDHA---------------------------------------
------------------------------------------------------------
----ESEYGFIYSVSGPVVVAEHMIGCAMYE-LVKVGHDTLVGEVIRIDGDKATIQVYEE
TSGISVGDPVIRTGKPLSVELGPGLMETIYDGIQRPLKGIREKTESIYIPRGVDVPALSR
TIKWNYTPAK-LKVGDHISGGDIFGSIFENSLLDNHKILLPPRARGTITWIAEAGEYTID
EKLLEVEFDGKKFDYTMYHTWPVRVPRPVAQKLSASYPLLTGQRVLDALFPCVQGGTTCI
PGAFGCGKTVISQSLSKYSNSDAIIYTG--------------------------------
------------------------------------------------------------
------------------------------------------------------------
------------------------------------------------------------
------------------------------------------------------------
------------------------------------------------------------
------------------------------------------------------------
------------------------------------------------------------
------------------------------------------------------------
------------------------------------------------------------
------C-------GERGNEMAEVLMEFPELYTEISGRKEPIMKRTILVANTSNMPVAAR
EASIYTGITLAEYFRDQGKDVAMIADSSSRWAEALREISGRLGEMPADQGFPAYLGAKLA
SFYERAGKATALGSPDRVGSVSIVAAVSPAGGDFSDPVTTATLGITQVFWGLDKKLAQRK
HFPSINTSVSYSKYTTVLNKFYESNYPEFATLRNRIKEILSNAEELEQVVQLVGKSALSD
SDKITLDVATLIKEDFLQQNGYSSYDAFCPIWKTYDMMRLFVSYYDESQKSVANGA-IWS
KLSEATSDVKHSVSSCKFLEPSRGEQEVHSE--------------------FEKLMSNLQ
ERFAESTD----------------------------------------------------
------------------------------------------------------------
------------------------------------------------------------
------------------------------------------------------------
------------------------------------------------------------
------------------------------------------------------------
------------------------------------------------------------
------------------------------------------------------------
------------------------------------------------------------
------------------------------------------------------------
------------------------------------------------------------
--------------------------------------
>XP_003683830_Tetrapisispora_phaffii
MAGALENARKEIKRISLDDHE---------------------------------------
------------------------------------------------------------
----ESEYGYVYSVSGPVIIAEQMIGCAMYE-LVKVGHDNLVGEVIRIDGDKATIQVYEE
TAGVTVGDPVLRTGKPLSVELGPGLMETIYDGIQRPLKAIKERSQSIYIPRGIDSPALDR
TIKWQFTPSQ-HKVGDHITGGDIFGSVFENSLLDNHKILLPPRARGTITWIASAGEYTVD
EKILEVEFDGKKYDYSMMHTWPVRVPRPVAEKVSADYPLLTGQRVLDALFPCVQGGTTCI
PGAFGCGKTVISQSLSKYSNSDAIIYVGCFAKGTKVLMADGSDKSIEDIAIGEQVMGKDG
APRSVVGLPRGQKTMYHVKHTTQHKKSDQEVGL-----MDYVCSGNHKLVLRTPQLISTA
TNRLNGKLYTSVTYFALEDSI-------YGKIVKKKTNTYEHSAHGGKQEAARKASEF--
--VSSLDMQPIDWDIEASD-YNHLGYFVKKSTFQMINPIFKESGNLASKL--EKLGFEGS
LAPKIAWMLGFWVGAGNI-NQSEFSIDPSGTQLV--------------------------
---------DRISEVGKYFNLTTATSKHYSRVFSKAQEEVEIAKLNNGKIEADG--SIVF
DDDIEGTPSEEELIEIEMSSDASKASSNDASFARVNGNGSLECTDLSVILRDSVANQAKR
ENNPFWNFVESLCVKSKNIPSL-NESFEKHIPFELSYDNMEVREQFIAGLID-ATGSVKK
DKASNSTKATVATAFKGVAEGLVRIARSLGIKVYVTAEKNCMDKNDVKHQLYYSISLSGE
ALSSSLRFCSLDRNVASLSPF--FNREAVPFYFTLEEQEEDQYYGVTLPDSTDKQYLLSS
LALVHNC-------GERGNEMAEVLMEFPELYTEINGRKEPIMKRTTLVANTSNMPVAAR
EASIYTGITLAEYFRDQGKDVSMIADSSSRWAEALREISGRLGEMPADQGFPAYLGAKLA
SFYERAGKAVALGSPDRIGSVSIVAAVSPAGGDFSDPVTTSTLGITQVFWGLDKKLAQRK
HFPSINTSLSYSKYTTALNGFYDREYPEFPVLRNRIKEILSNAEELEQVVQLVGKSALSD
SDKITLDVSTLIKEDFLQQNGYSTYDAFCPIWKTYDMMRAFVSYNDESQKAVSNGA-NWS
RLSEATKDVKHAVSSSKFFEPSRGQAEVHAE--------------------FEKLLTKMQ
ERFAESTD----------------------------------------------------
------------------------------------------------------------
------------------------------------------------------------
------------------------------------------------------------
------------------------------------------------------------
------------------------------------------------------------
------------------------------------------------------------
------------------------------------------------------------
------------------------------------------------------------
------------------------------------------------------------
------------------------------------------------------------
--------------------------------------
>XP_001644754_Vanderwaltozyma_polyspora
MAGAIENARKEIKRISLEDHN---------------------------------------
------------------------------------------------------------
----ESEYGSIYSVSGPVVIAENMIGCAMYE-LVKVGHDNLVGEVIRIDGDKATIQVYEE
TAGVTVGDPVLRTGKPLSVELGPGLMETIYDGIQRPLKAIKEISQSIYIPRGIDAPSLNR
EIKWQFTPAD-IKVGDHISGGDIIGTVFENSLISDHKVLVPPRARGTVTWVATAGEYTIE
EKILEVEFDGQKYEYTMFHTWPVRVPRPVAEKLAANYPLLTGQRVLDSLFPCVQGGTTCI
PGAFGCGKTVISQSLSKYSNSDAIIYVGCFAKGTEVMMADSSIKNIEDIEIGDLVMGQDG
QPREVTQLPRGSDKMYKVNEINENSTSEL---------FSFVCNATHQLIVRTPRNIKVQ
TRIIDGIECNEIVYTDLFKEI--TEDARIIELIKEVSKIYPVSEGMDDVQEFVSQ-----
--YNKSLEDYFQWTVEPRD-INRLTESIREATYQVYAPVLYECENLLQYLKNTKYNLNEK
SPTALAYLLGLWTGSGMT-RRAGLSVSTTDESLM--------------------------
---------NNIVAAADLLNLKSEFKQERTTTRV--------------------------
--------------------------------------------------GNVNFYGNST
STNQNVDNLLWDAIQELGFIQDGN----KTVPSFLSSDLIEIRETFLAGLID-SNGSVDN
NKQDIS--CTIELEDNKVMSGIVSLIRSLGLKADVTQSSGKL-----NDVCYNVTVKGGE
LLKSVLSRCSAINYTKCESRD--LLREPVEFYFELQELEEAEYYGITLPEYSDHQFMLSN
QVVVHNC-------GERGNEMAEVLMEFPELFTEMNGKKEPIMKRTTLVANTSNMPVAAR
EASIYTGITLAEYFRDQGKHVSMIADSSSRWAEALREISGRLGEMPADQGFPAYLGAKLA
SFYERAGKAVALGSPDRVGSVSIVAAVSPAGGDFSDPVTTATLGITQVFWGLDKKLAQRK
HFPSINTSISYSKYTNVLGKFYDSNYSEFPVLRNRIKEILSNAEELEQVVQLVGKSALSD
SDKITLDVSTLIEEDFLQQNGYSTYDAFCPIWKTYDMMRAFVSYYDEAQKAVSNGA-NWS
KLSESTSDIRHKVSSTKFLEPSRGEAEVHKE--------------------FEKLLTAMQ
ERFAESTD----------------------------------------------------
------------------------------------------------------------
------------------------------------------------------------
------------------------------------------------------------
------------------------------------------------------------
------------------------------------------------------------
------------------------------------------------------------
------------------------------------------------------------
------------------------------------------------------------
------------------------------------------------------------
------------------------------------------------------------
--------------------------------------
>XP_003683212_Torulaspora_delbrueckii
MAGALENARKEIQRLSLEEHD---------------------------------------
------------------------------------------------------------
----ETEYGYIYSVSGPVVVAERMIGCAMYE-LVKVGHDNLVGEVIRIDGDKATIQVYEE
TAGVTVGDPVLRTGKPLSVELGPGLMETIYDGIQRPLRAIKEQSGSIYIPRGVEVPALSR
EIKWKFTPGS-YKVGDHITGGDIFGTVFENSLIEDHKILLPPRARGKVTWIAPAGEYTVD
EKVLEVEFEGKKSDFPMYHTWPVRVPRPVAEKKSADYPLLTGQRVLDALFPCVQGGTTCI
PGAFGCGKTVISQSLSKYSNSDAIIY----------------------------------
------------------------------------------------------------
------------------------------------------------------------
------------------------------------------------------------
------------------------------------------------------------
------------------------------------------------------------
------------------------------------------------------------
----------------------------------------------------------CG
------------------------------------------------------------
------------------------------------------------------------
------C-------GERGNEMAEVLMEFPELHTEKNGKMEPIMKRTTLVANTSNMPVAAR
EASIYTGITLAEYFRDQGRDVAMIADSSSRWAEALREISGRLGEMPADQGFPAYLGAKLA
SFYERAGKAVALGSPDRVGSVSIVAAVSPAGGDFSDPVTTATLGITQVFWGLDKKLAQRK
HFPSINTSVSYSKYTNVLNKYYDVNYPEFASLRDRIREILSNAEELEQVVQLVGKSALSD
SDKITLDVANLIKEDFLQQNGYSTYDAFCPIWKTFDMMRAFVGYHDESQKAIANGA-NWS
KLSEATADVKHAVSSSKFFEPSRGQEEVHAE--------------------FEKLLSNMQ
ERFAESTD----------------------------------------------------
------------------------------------------------------------
------------------------------------------------------------
------------------------------------------------------------
------------------------------------------------------------
------------------------------------------------------------
------------------------------------------------------------
------------------------------------------------------------
------------------------------------------------------------
------------------------------------------------------------
------------------------------------------------------------
--------------------------------------
>XP_037145991_Zygotorulaspora_mrakii
MAGAIENARKEIKKISLEDHA---------------------------------------
------------------------------------------------------------
----ESEYGSIYSVSGPVVVAENMVGCAMYE-LVRVGHDNLVGEVIRIDGDKATVQVYEE
TAGVTVGDPVLRTGKPLSVELGPGLMETIYDGIQRPLKAIKDMSQSIYIPRGVNTPALSR
EIKWQFTPGT-YKVGDHITGGDIFGTVFENSLIENHKILLPPRARGTITWLAPAGEYTVD
EKILEVEFDGNKYDYSMYHTWPVRVPRPVAEKMSADYPLLTGQRVLDALFPCVQGGTTCI
PGAFGCGKTVISQSLSKYSNSDAIIYVGCFAKGTDVLMADGSIKAVEDICLDDSVMGKDG
LPREVVGLPRGEELMYEVKQKTAHKSDAARDEPCGL--MKYTCNAAHKFVVRTPTSCRTV
TRTMKGTEYTEVIFFDMVKKI-------LADGRVIDIVEEVSESYPATEGPEKAARVREE
YEQAHEGKEFFEWTIEARD-VTLLGRHVRSATCQLHSPVLYESDFVSNYLKKSPFPLGAE
AASALPYLLGLWVGDSLS-TKATFSVDSRDTSLF--------------------------
---------DRVIEYADVLDRAAEYKDRH-------------------------------
---TTKIAEANQSEGIRKN-----------------------------------------
--LNTDNPLWTAIVDLGYLKNS-----TKNVPAYLCTANIEHRELFLAGFID-SHGSVCG
DDDAIF--ATVETTHCSVMEGTVAVARSLGMKVSVNTAPAKMDKNSVN-HQSVYAVHMFG
DALRSVLSKCAGEQKFKEAPAHAISREVNEVYFELTPLSVDKYYGITLPEDSDHQFLLAN
QLLVHNC-------GERGNEMAEVLMEFPELYTEQSGKKEPIMKRTTLVANTSNMPVAAR
EASIYTGITLAEYFRDQGRDVSMIADSSSRWAEALREISGRLGEMPADQGFPAYLGAKLA
SFYERAGKAVALGSPDRVGSVSIVAAVSPAGGDFSDPVTTSTLGITQVFWGLDKKLAQRK
HFPSINTSVSYSKYTNVLNKYYDSSYPEFAPLRDRIKEILSNAEELEQVVQLVGKSALSD
SDKITLDVSNLIKEDFLQQNGYSTYDAFCPIWKTYDMMRAFVSYYDESQKAIANGA-NWA
KLSEATGDVKHAVSSSKFFEPSRGEKEVHGE--------------------FEKLLSNMQ
ERFAESTD----------------------------------------------------
------------------------------------------------------------
------------------------------------------------------------
------------------------------------------------------------
------------------------------------------------------------
------------------------------------------------------------
------------------------------------------------------------
------------------------------------------------------------
------------------------------------------------------------
------------------------------------------------------------
------------------------------------------------------------
--------------------------------------
>XP_002496059_Zygosaccharomyces_rouxii
MAGALENARKEIKRVSLEDHA---------------------------------------
------------------------------------------------------------
----ESEYGSIYSVSGPVVVAENMIGCAMYE-LVRVGHDNLVGEVIRIDADKATIQVYEE
TTGVTVGDPVLRTGKPLSVELGPGLMETIYDGIQRPLKSIKDKSESIYIPRGVNAPALSR
DAKWHFVPSD-HRVGDHLAGGDIFGTVFENNLIESHKIMLPPRARGTITWIATEGEYTIE
EKVIEVEFDGQKNGYSMFHTWPVRVPRPVAEKLSADVPLLTGQRVLDALFPCVQGGTTCI
PGAFGCGKTVISQSLSKFSNSDAIVYVGCFAKGTEVMMSDGSIKEVEGIEVGQEVMGKDG
KPREVVRTPSGREKMYKVSHKTAHRAHKSDSTSERFGLFEYTCNATHKLVVRTSRSCRPL
VRNIQGTDYVEVCLFNMTKKT--LEDGRVIDIVEETSDFYP-----AVEGPEKALRILKE
YAEADGGKEYFEWTIEARD-VALLSAQVRKATYQLSAPVLLENNHFSHYLKDSNSAVGND
TVRALSYFLGLWIGDGMLNNAATFSVDSQNASLL--------------------------
---------NRINEFAEVLGLSAEYKDSQEPKRAKT------------------------
-----------------------------------------------VNLYAKAIRDEGV
RKNLDTHNLLWDAIVDLGYLKDDS----KNVPGYICSDSFQHREVFLAGIID-STGYVSD
ET------ATVKTIDQSVMTGTVAVARSLGINVSVDVEVD--EDGVDRSFVYAIYMDRSD
ALLAVLANCASNNKQIEAPPHG-VIREFNKAYFEMEELEEDEYYGLTLSNESDHQFLLAN
QLVVHNC-------GERGNEMAEVLMEFPELFTEVNGHKEPIMKRTTLVANTSNMPVAAR
EASIYTGITLAEYFRDQGKNISMIADSSSRWAEALREISGRLGEMPADQGFPAYLGAKLA
SFYERAGKAVALGSPDRTGSVSIVAAVSPAGGDFSDPVTTATLGITQVFWGLDKKLAQRK
HFPSINTSVSYSKYTNVLGKYYDQNHQEFPALRDHIKEILSNAEELEQVVQLVGKSALSD
SDKITLDVATLIKEDFLQQNGYSTYDAFCPIWKTYDMMRAFVGYHDEAQRAIANGA-SWA
KLSEATSDVRHSVSSCKFFEPSRGENEVHNE--------------------FEKVLTKMQ
ERFAESTD----------------------------------------------------
------------------------------------------------------------
------------------------------------------------------------
------------------------------------------------------------
------------------------------------------------------------
------------------------------------------------------------
------------------------------------------------------------
------------------------------------------------------------
------------------------------------------------------------
------------------------------------------------------------
------------------------------------------------------------
--------------------------------------
>XP_003648163_Eremothecium_cymbalariae
MAGAIENARKEIKRISLEDHG---------------------------------------
------------------------------------------------------------
----ESEYGQIYSVSGPVVVAEDMIGCAMYE-LVKVGHDNLVGEVIRIDGDKATIQVYEE
TAGVTIGDPVLRTGKPLSVELGPGLMETIYDGIQRPLKAIRDISQSIYIPRGIDTPSLSR
DVKWQFTPGK-LGVGDHISGGDIFGSIYENSLLEDHKILLPPRARGTITWIAPAGEYTVD
ENVLEVEFDGGKYSYSMYHTWPVRVQRPVAEKLSADHPLLTGQRVLDSLFPCVQGGTTCI
PGAFGCGKTVISQSLSKYSNSDAIIYVGCFGEGTEVLMADGSIKAIENVKIGEYVMGQHG
QSQEVMALPRGREVMYTVKDVSSK--------------HAYVCNASHKLVVETPSSIKVS
SQSGGILSVKYFGMCYEHTED-------GRVIEQCKQF----------TKSFTCIEELQQ
F-CSQQPTENFKWTVEARD-VENMDPAVREATFQLVCPILYEGHQLAQYLATQKNGLPSE
AATILAYFLGLWSGNQSN-E----------------------------------------
------------------------------------------------------------
-----------IEVTAEVFSRLQGAVELLGLHV-----------------KRQQGVSKSI
RLSLKNSIMADVIAKFGFTNAG-----EKTIPSFLRSESITSRECFLAGLVD-AAGS-VN
EATGDL--AAVISLPRSSLEGASKVAGSLGLEIKLEPGFLKICGGSAL------------
------QSVLSICGTVAVEKPEHVVRKPKHLKFIVEKMTEDNYFGITLPEDSDRVFLLNN
QVLVHNC-------GERGNEMAEVLMEFPELFTEVNGRKEPIMKRTTLVANTSNMPVAAR
EASIYTGITLAEYFRDQGKHVSMIADSSSRWAEALREISGRLGEMPADQGFPAYLGAKLA
SFYERAGKAVALGSPNRVGSVSIVAAVSPAGGDFSDPVTTATLGITQVFWGLDKKLAQRK
HFPSINTSVSYSKYTNALNKYYDANYPELPALRTRIREILSNAEELEQVVQLVGKSALSD
SDKIVLDVANLIKEDFLQQNGYSTYDAFCPIWKTYDMMKAFVSYYEEAQKSVSNGA-NWA
KLTDITSDVKHAVSSSKFLEPSRGQQEVHAE--------------------FEKLFATIQ
ERFAESTD----------------------------------------------------
------------------------------------------------------------
------------------------------------------------------------
------------------------------------------------------------
------------------------------------------------------------
------------------------------------------------------------
------------------------------------------------------------
------------------------------------------------------------
------------------------------------------------------------
------------------------------------------------------------
------------------------------------------------------------
--------------------------------------
>NP_984198_Eremothecium_gossypii
MAGALENARKEIKRISLEDHN---------------------------------------
------------------------------------------------------------
----ENEYGQIYSVSGPVVVAENMVGCAMYE-LVKVGHHNLVGEVIRLDGDKATIQVYEE
TAGVTVGDPVLRTGKPLSVELGPGLMETIYDGIQRPLKAIKEQSQSIYIPRGVDAPALSR
EVKWAFKPGK-LGVGDHISGGDIFGSIFENSLLEDHKILLPPRARGTITWIAPAGEYTVD
ETVLEVEFDGKKYSYSMFHTWPVRVPRPVTEKLSADYPLLTGQRVLDSLFPCVQGGTTCI
PGAFGCGKTVISQSLSKYSNSDAIIYVG--------------------------------
------------------------------------------------------------
------------------------------------------------------------
------------------------------------------------------------
------------------------------------------------------------
------------------------------------------------------------
------------------------------------------------------------
------------------------------------------------------------
------------------------------------------------------------
------------------------------------------------------------
------C-------GERGNEMAEVLMEFPELFTEVNGRKEPIMKRTTLVANTSNMPVAAR
EASIYTGITLAEYFRDQGKNVSMIADSSSRWAEALREISGRLGEMPADQGFPAYLGAKLA
SFYERAGKAVALGSPDRVGSVSIVAAVSPAGGDFSDPVTTSTLGITQVFWGLDKKLAQRK
HFPSINTSVSYSKYTNVLNKYYDSNYPEFPVLRDRIKEILSNAEELEQVVQLVGKSALSD
KDKIVLDVATLIKEDFLQQNGYSTYDAFCPIWKTYDMMKAFVSYFDEAQKSVSNGA-NWA
VLSEATGDVKHAVSSSKFFEPSRGEREVHAE--------------------FEKLFASIQ
ERFAESTD----------------------------------------------------
------------------------------------------------------------
------------------------------------------------------------
------------------------------------------------------------
------------------------------------------------------------
------------------------------------------------------------
------------------------------------------------------------
------------------------------------------------------------
------------------------------------------------------------
------------------------------------------------------------
------------------------------------------------------------
--------------------------------------
>XP_455325_Kluyveromyces_lactis
MAGALENARKELKRVTLEDHE---------------------------------------
------------------------------------------------------------
----ESEYGAIYSVSGPVVIAENMIGCAMYE-LVKVGHDNLVGEVIRIDGEKATIQVYEE
TTGVTVGDPVLRTGKPLSVELGPGLMETIYDGIQRPLKAIKDISQSIYIPRGIDAPALSR
TIKWQFTPGK-FKVGDHISGGDIFGSIFENSLLDDHKILLPPRARGTVTWIASAGEYTVD
EKILELEFDGVKYDYSMYHTWPVRVPRPVTEKLSADYPLLTGQRVLDSLFPCVQGGTTCI
PGAFGCGKTVISQSLSKYSNSDAIIYVGCFSKGTEVMMGDGKDELIENIQVGDEVMGRDG
LPRQVVGLPRGHDDMYQVTEKSEDNETAK---------ISFQCNSSHKLVLVTPQDIRLT
ESKEKVTVAFNRLADISVGNG-------TESRTV--RLVERAEKSFANAESNQAIINAAE
F-VTTIDTTSIEWTLEARD-MLLVDSSIREVTQQLINPVLLEKEHLAGVLKSNDFQSS--
------------LAPQFS-YLLGAFVGSSGKDNS--------------------------
---------EYLQQLSAQFDKKIVAE----------------------------------
-----------KSIDVQSNGKTVGTASIVISQE-----------------P--------V
QENKRRKVAQVSLVSKIVQESF-----SSGIPSFMMSENINVRESFLAGIVD-SQNQ-KL
DD---T--VALKTLSVKTHDGIARLARSLGIRVSGKKQNQEYTLTLSG------------
----DALKSVSNWTSTSNIEKVDVIHKAQPISFDLEKIESADYFGVTLAEESDHKFLLSN
MTLVHNC-------GERGNEMAEVLMEFPELFTEISGRKEPIMKRTTLVANTSNMPVAAR
EASIYTGITLAEYFRDQGKNVSMIADSSSRWAEALREISGRLGEMPADQGFPAYLGAKLA
SFYERAGKAVALGSPDRIGSVSIVAAVSPAGGDFSDPVTTSTLGITQVFWGLDKKLAQRK
HFPSINTSVSYSKYTNVLNKYYEKNYPEFPVLRDRMKEILSNAEELEQVVQLVGKSALSD
GDKITLDIASLIKEDFLQQNGYSTYDAFCPIWKTYDMMKSFISYHDEAQKSVSNGA-NWA
KLSEATRDVKHAVSSSKFFEPSRGEEEVHAE--------------------FEKLLTNIQ
DRFAESTD----------------------------------------------------
------------------------------------------------------------
------------------------------------------------------------
------------------------------------------------------------
------------------------------------------------------------
------------------------------------------------------------
------------------------------------------------------------
------------------------------------------------------------
------------------------------------------------------------
------------------------------------------------------------
------------------------------------------------------------
--------------------------------------
>XP_022677566_Kluyveromyces_marxianus
MAGALENARKELKRVSLEDHA---------------------------------------
------------------------------------------------------------
----ESEYGSIYSVSGPVVIAENMIGCAMYE-LVKVGHDNLVGEVIRIDGEKATIQVYEE
TTGVTVGDPVLRTGKPLSVELGPGLMETIYDGIQRPLKAIKEISQSIYIPRGIDAPALSR
SIKWQFTPGK-YQVGDHITGGDIFGTIFENSLLDDHKILLPPRARGTVTWIAPAGEYTVD
EKILELEFDGVKYDHSMYHTWPVRVPRPVTEKLAADYPLLTGQRVLDSLFPCVQGGTTCI
PGAFGCGKTVISQSLSKYSNSDVIIYVG--------------------------------
------------------------------------------------------------
------------------------------------------------------------
------------------------------------------------------------
------------------------------------------------------------
------------------------------------------------------------
------------------------------------------------------------
------------------------------------------------------------
------------------------------------------------------------
------------------------------------------------------------
------C-------GERGNEMAEVLMEFPELYTEISGRKEPIMKRTTLVANTSNMPVAAR
EASIYTGITLAEYFRDQGKNVSMIADSSSRWAEALREISGRLGEMPADQGFPAYLGAKLA
SFYERAGKAVALGSPDRIGSVSIVAAVSPAGGDFSDPVTTSTLGITQVFWGLDKKLAQRK
HFPSINTSVSYSKYTNVLGKFYESNYPEFPVLRDRMKEILSNAEELEQVVQLVGKSALSD
GDKITLDIASLIKEDFLQQNGYSTYDAFCPIWKTYDMMKAFIAYHDEAQKSVSNGA-NWA
KLSEATRDVKHAVSSSKFFEPSRGEKEVHAE--------------------FEKLLTNIQ
DRFAESTD----------------------------------------------------
------------------------------------------------------------
------------------------------------------------------------
------------------------------------------------------------
------------------------------------------------------------
------------------------------------------------------------
------------------------------------------------------------
------------------------------------------------------------
------------------------------------------------------------
------------------------------------------------------------
------------------------------------------------------------
--------------------------------------
>XP_022628757_Lachancea_lanzarotensis
MAGAMENARKEIKRISLEDHE---------------------------------------
------------------------------------------------------------
----ESEYGSIYSVSGPVVVAENMIGCAMYE-LVKVGHDNLVGEVIRIEADKATIQVYEE
TAGVTVGDPVLRTGKPLSVELGPGLMETIYDGIQRPLKAIKEKAQSIYIPRGINAPALSR
EIKWQFKPAQDKKVGDHIAGGDIFGSIFENSLLEDHKILLPPRARGTITWIASAGDYTVD
EKVLEVEYDGVKYDYTMYHTWPVRVPRPVTEKLSADYPLLTGQRVLDSLFPCVQGGTTCI
PGAFGCGKTVISQSLSKYSNSDAIVYVG--------------------------------
------------------------------------------------------------
------------------------------------------------------------
------------------------------------------------------------
------------------------------------------------------------
------------------------------------------------------------
------------------------------------------------------------
------------------------------------------------------------
------------------------------------------------------------
------------------------------------------------------------
------C-------GERGNEMAEVLMEFPELFTERNGKKEPIMKRTTLVANTSNMPVAAR
EASIYTGITLAEYFRDQGKDIAMIADSSSRWAEALREISGRLGEMPADQGFPAYLGAKLA
SFYERAGKAVALGSPNRVGSVSIVAAVSPAGGDFSDPVTTSTLGITQVFWGLDKKLAQRK
HFPSINTSVSYSKYTNVLNKYYDGNYPEFPGLRDRIREILSNAEELEQVVQLVGKSALSD
SDKITLDVASLIKEDFLQQNGYSSYDAFCPIWKTFDMMKAFVSYHDEAQKSISNGS-NWS
KLAEATSDVKHAVSSSKFFEPSRGEEEVHGE--------------------FEQLFTKIQ
DRFAESSD----------------------------------------------------
------------------------------------------------------------
------------------------------------------------------------
------------------------------------------------------------
------------------------------------------------------------
------------------------------------------------------------
------------------------------------------------------------
------------------------------------------------------------
------------------------------------------------------------
------------------------------------------------------------
------------------------------------------------------------
--------------------------------------
>XP_002555984_Lachancea_thermotolerans
MAGAMENARKEIKRLSLEDHS---------------------------------------
------------------------------------------------------------
----ESEYGSIYSVSGPVIVAENMIGCAMYE-LVKVGHDNLVGEVIRIEADRATIQVYEE
TAGVTVGDPVLRTGKPLSVELGPGLMETIYDGIQRPLKAIKDKAQSIYIPRGIDAPALSR
DIKWQFKPSADKKVGDHIAGGDIFGSIFENSLLEDHKILLPPRARGTITWIAPAGDYTID
EKVLEVEFDGVKYDYTMYHTWPVRVPRPVTEKLSADYPLLTGQRVLDALFPCVQGGTTCI
PGAFGCGKTVISQSLSKYSNSDAIIYVG--------------------------------
------------------------------------------------------------
------------------------------------------------------------
------------------------------------------------------------
------------------------------------------------------------
------------------------------------------------------------
------------------------------------------------------------
------------------------------------------------------------
------------------------------------------------------------
------------------------------------------------------------
------C-------GERGNEMAEVLMEFPELFTERNGKKEPIMKRTTLVANTSNMPVAAR
EASIYTGITLAEYFRDQGKNVSMIADSSSRWAEALREISGRLGEMPADQGFPAYLGAKLA
SFYERAGKAVALGSPDRIGSVSIVAAVSPAGGDFSDPVTTSTLGITQVFWGLDKKLAQRK
HFPSINTSVSYSKYTNVLDKYYDEHYPEFPQLRNRIREILSNAEELEQVVQLVGKSALSD
SDKITLDVATLIKEDFLQQNGYSTYDAFCPVWKTYDMMKAFISYHEEAQKSIANGA-NWA
KLADATGDVKHAVSSSKFFEPSRGEQEVHGE--------------------FEKLFSNIQ
ERFAESTD----------------------------------------------------
------------------------------------------------------------
------------------------------------------------------------
------------------------------------------------------------
------------------------------------------------------------
------------------------------------------------------------
------------------------------------------------------------
------------------------------------------------------------
------------------------------------------------------------
------------------------------------------------------------
------------------------------------------------------------
--------------------------------------
>XP_020056480_Aspergillus_aculeatus
------------------------------------------------------------
--------------------------------------------------MAPSAAD---
---GENQHGSVFSVSGPVVVAEHMIGCAMYE-LCRVGHDLLVGEVIRIDGDKATIQVYEE
TAGLTVGDPVQRTGKPLSVELGPGLMETIYDGIQRPLKDISEQSKGIYIPRGIAVNALDR
ERKWDFKPGK-YKVGDHITGGDIWGTVFENSLVNDHKIILPPRARGTITRIAEAGSYTVD
EKLLEIEFNGVKTEHSMMHTWPVRVPRPVNEKLASDSPFIVGQRVLDSLFPSVQGGTVCI
PGAFGCGKTVISQSVSKFSNSDIIVYVG--------------------------------
------------------------------------------------------------
------------------------------------------------------------
------------------------------------------------------------
------------------------------------------------------------
------------------------------------------------------------
------------------------------------------------------------
------------------------------------------------------------
------------------------------------------------------------
------------------------------------------------------------
------C-------GERGNEMAEVLMDFPELSIDIDGRKEPIMKRTCLIANTSNMPVAAR
EASIYTGITIAEYFRDQGKDVAMMADSSSRWAEALREISGRLGEMPADQGFPAYLGAKLA
SFYERAGRSIALGSPERTGSVSIVGAVSPPGGDFSDPVTSSTLGIVQVFWGLDKKLAQRK
HFPSINTSISYSKYTTVLDRYYEKHHPEFPRLRDQIRELLTKSEDLDQVVQLVGKAALGD
SDKITLDVAAMVKDDFLQQNGYSDYDQFCPLWKTEYMMKAFMGYHDEAQKAVAQGQ-NWA
KVRDATGDIQTALRNMKFEVPDN-EAEVSNK--------------------YEKILQTMS
ERFASVSDE---------------------------------------------------
------------------------------------------------------------
------------------------------------------------------------
------------------------------------------------------------
------------------------------------------------------------
------------------------------------------------------------
------------------------------------------------------------
------------------------------------------------------------
------------------------------------------------------------
------------------------------------------------------------
------------------------------------------------------------
--------------------------------------
>XP_001276304_Aspergillus_clavatus
-MLGLGRPRLK-ARPSLLDLI--------------AS-----RGVVDLSESKPKPSSPPA
PDDLPPLPVSPTLTTS--SSSLSCPS----NLELSSSPSTSSTPSPALDNMAPSGKDTT-
---GEDQHGIIFSVSGPVVVAEHMIGCAMYE-LCRVGHDQLVGEVIRIDGDKATIQVYEE
TAGLTVGDPVARTGKPLSVELGPGLMETIYDGIQRPLKDISVQSGSIYIPRGISVNALDR
TKKWDFTPGK-YKVGDHITGGDIWGTVFENSLVNDHKILLPPRARGTITRIAPAGQYTVE
EKLLEIEFNGQKSEHGMMHTWPVRAPRPVNEKLPSDAPFIVGQRVLDSLFPSVQGGTVCI
PGAFGCGKTVISQSVSKFSNSDIIVYVG--------------------------------
------------------------------------------------------------
------------------------------------------------------------
------------------------------------------------------------
------------------------------------------------------------
------------------------------------------------------------
------------------------------------------------------------
------------------------------------------------------------
------------------------------------------------------------
------------------------------------------------------------
------C-------GERGNEMAEVLMDFPELSIDVDGRKEPIMKRTCLIANTSNMPVAAR
EASIYTGITIAEYFRDQGKNVAMMADSSSRWAEALREISGRLGEMPADQGFPAYLGAKLA
SFYERAGKSIALGSPERIGSVSIVGAVSPPGGDFSDPVTSSTLGIVQVFWGLDKKLAQRK
HFPSINTSISYSKYTTILDKYYEKEHPDFPRLRDQIRELLTKSEDLDQVVQLVGKAALGD
SDKITLDVAAMIKDDFLQQNGYSDYDQFCPLWKTKYMMKAFMGFHDEAQKAIAQGQ-SWP
KVRDATADIQASLRNMKFEVPDN-EKTVSEK--------------------YEKILQTMS
ERFASVSDE---------------------------------------------------
------------------------------------------------------------
------------------------------------------------------------
------------------------------------------------------------
------------------------------------------------------------
------------------------------------------------------------
------------------------------------------------------------
------------------------------------------------------------
------------------------------------------------------------
------------------------------------------------------------
------------------------------------------------------------
--------------------------------------
>XP_001266292_Aspergillus_fischeri
-MLGLGRPRLK-ARPSLLDLI--------------AS-----RGVVDLSES--KPSSPPA
PDELPPLPVSPTSTTS--SSS-SSNS----NIELPSSPSSSSIHTPVVRIMAPSGKDKT-
---GEDQHGIIFSISGPVVVAEHMIGCAMYE-LCRVGHDQLVGEVIRLDGDKATIQVYEE
TAGLTVGDPVMRTGKPLSVELGPGLLETIYDGIQRPLKEIAAHSKGIYIPRGIAVNALDR
KKKWDFKPGK-FKVGDHITGGDIWGTVFENSLFNDHKILLPPRARGTITRIAPAGQYTVE
EKLLEIEFNGQKSEHGMMHSWPVRVPRPVNEKLPSDAPFIVGQRVLDSLFPSVQGGTVCI
PGAFGCGKTVISQSVSKFSNSDIIVYVG--------------------------------
------------------------------------------------------------
------------------------------------------------------------
------------------------------------------------------------
------------------------------------------------------------
------------------------------------------------------------
------------------------------------------------------------
------------------------------------------------------------
------------------------------------------------------------
------------------------------------------------------------
------C-------GERGNEMAEVLMDFPELSIDVEGRKEPIMKRTCLIANTSNMPVAAR
EASIYTGITIAEYFRDQGKNVAMMADSSSRWAEALRELSGRLGEMPADQGFPAYLGAKLA
SFYERAGKSIALGSPERNGSVSIVGAVSPPGGDFSDPVTSSTLGIVQVFWGLDKKLAQRK
HFPSINTSISYSKYTAILDKFYEKHHPEFPRLRDQIRELLSKSEDLDQVVQLVGKAALGD
SDKITLDVAAMVKDDFLQQNGYSDYDQFCPLWKTEYMMKAFMGFHDEAQKAIAQGQ-SWS
KVRDATADIQTSLRSMKFEIPEN-QAAVTEK--------------------YEKILQTML
ERFASVSDE---------------------------------------------------
------------------------------------------------------------
------------------------------------------------------------
------------------------------------------------------------
------------------------------------------------------------
------------------------------------------------------------
------------------------------------------------------------
------------------------------------------------------------
------------------------------------------------------------
------------------------------------------------------------
------------------------------------------------------------
--------------------------------------
>XP_041146644_Aspergillus_flavus
-MLGLGVRRLK-TRPSLLDLI--------------EASSNSGGGGSDQPVLLSSSSPPTD
IDQLPPLPDSPTSPSS--SSSSSSSSFPTPTTTFNPSPYSSSVHPPAIRIMAPSGKGSQ-
---DEAHHGAVFSVSGPVVVAENMIGCAMYE-LCRVGKDQLVGEVIRLDGDKATIQVYEE
TDGVTVGDPVERTGKPLAVELGPGLMETIYDGIQRPLKAIFHQSKGIYIPRGITVNALDR
EKKWDFTPGQ-YKVGDHITGGDVWGSVFENSLLNDHKILLPPRARGTITRIAEAGSYTVE
EKLLEIEFNGKKSEFGMMQTWPVRVPRPVNDKVPSDAPFIVGQRVLDSLFPSVQGGTVCI
PGAFGCGKTVISQSVSKFSNSDIIVYVG--------------------------------
------------------------------------------------------------
------------------------------------------------------------
------------------------------------------------------------
------------------------------------------------------------
------------------------------------------------------------
------------------------------------------------------------
------------------------------------------------------------
------------------------------------------------------------
------------------------------------------------------------
------C-------GERGNEMAEVLMDFPELSIEIDGRKEPIMKRTCLIANTSNMPVAAR
EASIYTGITIAEYFRDQGKNVAMMADSSSRWAEALRELSGRLGEMPADQGFPAYLGAKLA
SFYERAGKSVALGSPERIGSVSIVGAVSPPGGDFSDPVTTSTLGIVQVFWGLDKKLAQRK
HFPSINTSMSYSKYTTVLDKFYEKNYPEFPRLRDQIRELLTKSEELDQVVQLVGKAALGD
SDKIALDVAAMVKDDFLQQNGYSDYDQFCPLWKTEYMMKAFMGYHDEAQKAIAQGQ-NWA
KVREATADIQTALRNMKFEVPEN-QQEVSEK--------------------YEKVLQTMS
ERFASVSDE---------------------------------------------------
------------------------------------------------------------
------------------------------------------------------------
------------------------------------------------------------
------------------------------------------------------------
------------------------------------------------------------
------------------------------------------------------------
------------------------------------------------------------
------------------------------------------------------------
------------------------------------------------------------
------------------------------------------------------------
--------------------------------------
>XP_748105_Aspergillus_fumigatus
-MLGLGRPRLK-ARPSLLDLI--------------AS-----RGVVDLSES--KPSSPPA
TDELPPLPVSPTSTTS--SSS-SSNS----NIELASSPPSSSIHTPVVRIMAPSGKDKT-
---GEDQHGIIFSISGPVVVAEHMIGCAMYE-LCRVGHDQLVGEVIRLDGDKATIQVYEE
TAGLTVGDPVMRTGKPLSVELGPGLLETIYDGIQRPLKEIAAHSKGIYIPRGIAVNALDR
KKKWDFKPGK-FKVGDHITGGDIWGTVFENSLFNDHKILLPPRARGTITRIAPAGQYTVE
EKLLEIEFNGQKSEHGMMHSWPVRVPRPVNEKLPSDAPFIVGQRVLDSLFPSVQGGTVCI
PGAFGCGKTVISQSVSKFSNSDIIVYVG--------------------------------
------------------------------------------------------------
------------------------------------------------------------
------------------------------------------------------------
------------------------------------------------------------
------------------------------------------------------------
------------------------------------------------------------
------------------------------------------------------------
------------------------------------------------------------
------------------------------------------------------------
------C-------GERGNEMAEVLMDFPELSIDVEGRKEPIMKRTCLIANTSNMPVAAR
EASIYTGITIAEYFRDQGKNVAMMADSSSRWAEALRELSGRLGEMPADQGFPAYLGAKLA
SFYERAGKCIALGSPERNGSVSIVGAVSPPGGDFSDPVTSSTLGIVQVFWGLDKKLAQRK
HFPSINTSISYSKYTAILDKFYEKHHPEFPRLRDQIRELLSKSEDLDQVVQLVGKAALGD
SDKITLDVAAMVKDDFLQQNGYSDYDQFCPLWKTEYMMKAFMGFHDEAQKAIAQGQ-SWS
KVRDATADIQTSLRSMKFEIPDN-EAAVTEK--------------------YEKILQTMS
ERFASVSDE---------------------------------------------------
------------------------------------------------------------
------------------------------------------------------------
------------------------------------------------------------
------------------------------------------------------------
------------------------------------------------------------
------------------------------------------------------------
------------------------------------------------------------
------------------------------------------------------------
------------------------------------------------------------
------------------------------------------------------------
--------------------------------------
>XP_681290_Aspergillus_nidulans
------------------------------------------------------------
------------------------------------------------------------
------------------------------------------------------------
----------MRTGKPLSVELGPGLMETIYDGIQRPLKAISDESGSIYIPRGIKVNALDR
KKKWDFKPGK-YKVGDHITGGDIWGTVFENSLLNDHKILLPPRAKGTITRIAEAGSYTVE
EQLLEIEFNGVKTTHGMMHTWPVRVPRPVNEKQSADSPFIVGQRVLDSLFPSVLGGTVCI
PGAFGCGKTVISQSVSKFSNSDVIVYVG--------------------------------
------------------------------------------------------------
------------------------------------------------------------
------------------------------------------------------------
------------------------------------------------------------
------------------------------------------------------------
------------------------------------------------------------
------------------------------------------------------------
------------------------------------------------------------
------------------------------------------------------------
------C-------GERGNEMAEVLMDFPELSIDIGGRKEPIMK----------------
-PSIYTGITIAEYFRDQGKNVAMMADSSSRWAEALRELSGRLGEMPADQGFPAYLGAKLA
SFYERAGKSTALGSPEREGSVSIVAAVSPP------------------------------
------------------------------------------------------------
------------------------------------------------------------
-VR---------------------------------------------------------
------------------------------------------------------------
------------------------------------------------------------
------------------------------------------------------------
------------------------------------------------------------
------------------------------------------------------------
------------------------------------------------------------
------------------------------------------------------------
------------------------------------------------------------
------------------------------------------------------------
------------------------------------------------------------
------------------------------------------------------------
--------------------------------------
>XP_001400173_Aspergillus_niger
------------------------------------------------------------
--------------------------------------------------MAPSADA---
---GESQHGSVFSVSGPVVVAEHMIGCAMYE-LCRVGHDQLVGEVIRIDGDKATIQVYEE
TAGLTVGDPVTRTGKPLSVELGPGLMETIYDGIQRPLKAISDQSKGIYIPRGIAVNALDR
EKKWDFTPGK-YKVGDHITGGDIWGTVFENSLVNDHKIILPPRARGTITRIAEAGSYTVE
EKLLEIEFNGVKTEHSMMHTWPVRVPRPVNEKLSSDAPFIVGQRVLDSLFPSVQGGTVCI
PGAFGCGKTVISQSVSKFSNSDIIVYVG--------------------------------
------------------------------------------------------------
------------------------------------------------------------
------------------------------------------------------------
------------------------------------------------------------
------------------------------------------------------------
------------------------------------------------------------
------------------------------------------------------------
------------------------------------------------------------
------------------------------------------------------------
------C-------GERGNEMAEVLMDFPELSIDVDGRKEPIMKRTCLIANTSNMPVAAR
EASIYTGITIAEYFRDQGKNVAMMADSSSRWAEALREISGRLGEMPADQGFPAYLGAKLA
SFYERAGKSNALGSPERIGSVSIVAAVSPPGGDFSDPVTSSTLGIVQVFWGLDKKLAQRK
HFPSINTSISYSKYTTVLDRYYEKHHPEFPRLRDQVRELLTKSEDLDQVVQLVGKAALGD
SDKITLDVAAMVKDDFLQQNGYSDYDQFCPLWKTEYMMKAFMGYHDEAQKAVAQGQ-NWS
KVRDATTDIQSALRGMKFEVPSN-EAEVSEK--------------------YEKILQQMS
ERFASVSDE---------------------------------------------------
------------------------------------------------------------
------------------------------------------------------------
------------------------------------------------------------
------------------------------------------------------------
------------------------------------------------------------
------------------------------------------------------------
------------------------------------------------------------
------------------------------------------------------------
------------------------------------------------------------
------------------------------------------------------------
--------------------------------------
>XP_015401646_Aspergillus_nomiae
-MLGLGVRRLK-TRPSLLDLI--------------EASCSS-GGGSDQPLLLSSSSPPTG
IDQLPPLPDSPTSPSS--SSSSSSSSFPTPTTTFNPSPSSSSVHPPAIRIMAPSGKGPQ-
---AEAHHGSVFSVSGPVVVAENMIGCAMYDWYCRVGKDQLVGEVIRLDGDKATIQVYEE
TDGVTVGDPVERTGKPLAVELGP--------------------AKGIYIPRGITVNALDR
EKKWDFTPGQ-YKVGDHITGGDVWGSVFENSLMSDHKILLPPRARGTITRIAEAGSYTVE
EKLLEIEFDGKKTEFGMMQTWPVRVPRPVNEKVPSDAPFIVGQRVLDSLFPSVQGGTVCI
PGAFGCGKTVISQSVSKFSNSDIIVYVG--------------------------------
------------------------------------------------------------
------------------------------------------------------------
------------------------------------------------------------
------------------------------------------------------------
------------------------------------------------------------
------------------------------------------------------------
------------------------------------------------------------
------------------------------------------------------------
------------------------------------------------------------
------C-------GERGNEMAEVLMDFPELSIEIDGRKEPIMKRTCLIANTSNMPVAAR
EASIYTGITIAEYFRDQGKNVAMMADSSSRWAEALRELSGRLGEMPADQGFPAYLGAKLA
SFYERAGKSVALGSPERVGSVSIVGAVSPPGGDFSDPVTTSTLGIVQVFWGLDKKLAQRK
HFPSVNTSMSYSKYTTVLDKFYEKDYPDFPRLRDQIRELLTKSEELDQVVQLVGKAALGD
SDKIALDVAAMVKDDFLQQNGYSDYDQFCPLWKTEYMMKAFMGYHDEAQKAIAQGQ-NWS
KVREATADIQTALRSMKFEVPEN-QQEVSEK--------------------YEKVLQTMS
ERFASVSDEINVNDPSLISLVNKLQDVFATVGVHNPIDLPQIAVVGSQSSGKSSVLENIV
GRDFLPRGSGIVTRRPLILQLINKPAAQS--NGVKEEKLDTTDSAANLDEYGEFLHIPGQ
KFYDFNKIREEIVRETESKVGRNAGISPAPINLRIYSPNVLTLTLVDLPGLTKVPVGDQP
KDIEKQIRDMVLKYISKPNAIILAVTAANQDLANSDGLKLAREVDPEGQRTIGVLTKVDL
MDEGTDVVDILAGRIIPLRLGYVPVVNRGQRDIENKRPISYALEHEKNFFESHKAYRNKS
SYCGTPYLARKLNLILMMHIKQTLPDIKARISSSLQKYSAELAQLGDSMLGNSANIILNI
ITEFSNEYRTVLEGNNQELSSIELSGGARISFVFHELYSNGIKAVDPFDQVKDIDIRTIL
YNSSGSSPALFVGTTAFELIVKQQIKRLEDPSTKCISLVYDELVRILGQLLNKQLFRRYP
MLKEKFHAVVISFFKKCMEPTNKIVRDLINMEACYINTGHPDFLNGHRVDPKTGKPLPPP
RSNSPSVDLG--------------NAESSSGSGFFGSFWASKNKKKMAAMEPPPPTLKAS
ASLSERESTEVEVIKLLITSYFNIVKRTMIDMVPKAIMYMLVQFTKDEMQRELLENMYRN
GELDELLKESDYTVRRRKECQQMVESLSRASEIVSQVQ
>XP_001822543_Aspergillus_oryzae
------------------------------------------------------------
--------------------------------------------------MAPSGKGSQ-
---DEAHHGAVFSVSGPVVVAENMIGCAMYE-LCRVGKDQLVGEVIRLDGDKATIQVYEE
TDGVTVGDPVERTGKPLAVELGPGLMETIYDGIQRPLKAIFHQSKGIYIPRGITVNALDR
EKKWDFTPGQ-YKVGDHITGGDVWGSVFENSLLNDHKILLPPRARGTITRIAEAGSYTVE
EKLLEIEFNGKKSEFGMMQTWPVRVPRPVNDKVPSDAPFIVGQRVLDSLFPSVQGGTVCI
PGAFGCGKTVISQSVSKFSNSDIIVYVG--------------------------------
------------------------------------------------------------
------------------------------------------------------------
------------------------------------------------------------
------------------------------------------------------------
------------------------------------------------------------
------------------------------------------------------------
------------------------------------------------------------
------------------------------------------------------------
------------------------------------------------------------
------C-------GERGNEMAEVLMDFPELSIEIDGRKEPIMKRTCLIANTSNMPVAAR
EASIYTGITIAEYFRDQGKNVAMMADSSSRWAEALRELSGRLGEMPADQGFPAYLGAKLA
SFYERAGKSVALGSPERIGSVSIVGAVSPPGGDFSDPVTTSTLGIVQVFWGLDKKLAQRK
HFPSINTSMSYSKYTTVLDKFYEKNYPEFPRLRDQIRELLTKSEELDQVVQLVGKAALGD
SDKIALDVAAMVKDDFLQQNGYSDYDQFCPLWKTEYMMKAFMGYHDEAQKAIAQGQ-NWA
KVREATADIQTALRNMKFEVPEN-QQEVSEK--------------------YEKVLQTMS
ERFASVSDE---------------------------------------------------
------------------------------------------------------------
------------------------------------------------------------
------------------------------------------------------------
------------------------------------------------------------
------------------------------------------------------------
------------------------------------------------------------
------------------------------------------------------------
------------------------------------------------------------
------------------------------------------------------------
------------------------------------------------------------
--------------------------------------
>XP_040636544_Aspergillus_ruber
-MLGLGVNRLK-ARPSLLDLIGSREELPSVTVDDDGS-----------------SSSPPG
PANLPPLPDSPTSTTSSWSYSISNNNTNSTIEHRVPSLPIPSIRSPASHTMAPA-KDEN-
---DGDERGAIFSVSGSVVVAENMIGCAMYE-LCHVGAGQLVGEVIRVDGDKVTIQVYEE
TAGVAVGDPVYRTGKPLSVELGPGLMETIYDGIQRPLKQIYSESGSIYIPSGIRVNALDR
KKKWDFTPT--MKVGDHITGGDIWGTVFENSLVNQHKVLLPPRARGTITRIAEAGSYTVE
EKLLEVEFDGKKTEHGMMQVWPVRVPRPVNDRLSSDSPFVVGQRVLDSLFPSVQGGTVCI
PGAFGCGKTVISQSVSKFSNSDIIVYVG--------------------------------
------------------------------------------------------------
------------------------------------------------------------
------------------------------------------------------------
------------------------------------------------------------
------------------------------------------------------------
------------------------------------------------------------
------------------------------------------------------------
------------------------------------------------------------
------------------------------------------------------------
------C-------GERGNEMAEVLMDFPELSIEVEGRKEPIMKRTCLIANTSNMPVAAR
EASIYTGITIAEYFRDQGKNVAMMADSSSRWAEALREISGRLGEMPADQGFPAYLGAKLA
SFYERAGKSTALGSPERNGSVSIVAAVSPPGGDFSDPVTSATLGIVQVFWGLDKKLAQRK
HFPSINTSMSYSKYTTVLDKFYEKDHPEFPRLRESVRELLTKSEDLDQVVQLVGKAALGD
SDKITLDVAAMVKDDFLQQNGYSDYDQFCPLWKTEYMMKAFMGFHDEAQKAVAQGQ-NWA
KVRGATGDIQTSLRSMKFELPEN-KEEVTEK--------------------YEKVLQSMT
ERFASVSDVINVNDPSLISLVNKLQDVFSTVGVTNPIDLPQIAVVGSQSSGKSSVLENIV
GRDFLPRGSGIVTRRPLVLQLINKPARNSVNGSTDEKVDNTTDEAANVNEYGEFLHIPGQ
KFYDFNKIREEIVRETESKVGKNAGISPIPINLRIYSPNVLTLTLVDLPGLTKVPVGDQP
KDIERQIRDMVLRYISKPNAIILAVTSANQDLANSDGLQLAREVDPEGQRTIGVLTKVDL
MDEGTDVVDILAGRVIPLRLGYVPVVNRGQRDIENKRPIASALENEKNFFENHKAYRNKA
SYCGTPYLARKLNLILMMHIKQTLPDIKARISSSLQKYSSELSQLGDSLLGNSANIILNI
ITEFSNEYRTVLEGRNQELSSAELSGGARISFVFHELYSNGIKAVDPFDAVKDMDIRMFL
YNSSGPSPSLFVGTTAFELIVKQQIRRMEDPSLKCISLVYDELVRILGQLLNKQLFRRYP
MLKEKFHAVVIAFFKKCMDPTNKLVRDLVNMESCYINTGHPDFLNGHRAMAIVNERQVAG
KPTQVDPKTGKPLASRANSPSLEPQPETTNNAGFFGSFWASKNKKKAAAMEPPPPTLKVS
ATMSDRESAEVEVIKLLITSYYNIVKRTMIDMVPKAIMYTLVQFTKDEMQRELLENMYRN
QELDDLLKESDYTIRRRKECQQMVESLSRASEIVSQVQ
>XP_040700445_Aspergillus_sydowii
------------------------------------------------------------
--------------------------------------------------MAPSGKGSSS
S--EDVQTGAVFSISGPVVVAENMIGCAMYE-LCQVGHDQLVGEVIRIDADKATIQVYEE
TAGLTVGDPVWRTGKPLSVELGPGLMETIYDGIQRPLRAISDETDSIYIPRGIKVNALDR
KKKWDFKPGK-YKVGDHITGGDIWGTVFENSLLNDHKILLPPRAKGTITRIAEAGSYTVE
EQLLEIEFNGVKSTHGMMHTWPVRVPRPVNEKKSADEPFIVGQRVLDSLFPSVLGGTVCI
PGAFGCGKTVISQSVSKFSNSDVIVYVG--------------------------------
------------------------------------------------------------
------------------------------------------------------------
------------------------------------------------------------
------------------------------------------------------------
------------------------------------------------------------
------------------------------------------------------------
------------------------------------------------------------
------------------------------------------------------------
------------------------------------------------------------
------C-------GERGNEMAEVLMDFPELSITIDGRKEPIMKRTCLIANTSNMPVAAR
EASIYTGITIAEYFRDQGKNVAMMADSSSRWAEALRELSGRLGEMPADQGFPAYLGAKLA
SFYERAGKTIALGSPERDGSVSIVAAVSPPGGDFSDPVTTSTMSIVQVFWGLDKKLAQRK
HFPSINTGISYSKYTTVLDTYYEKHHPEFPRLRKQVQELLTKSEDLDQVVQLVGKAALGD
SDKITLDVAAMVKDDFLQQNGYSDYDQFCPLWKTEYMMKAFMGYHDEAQKAIAQGQ-NWP
KVRDATTDIQTSLRQMKFEVPED-EADVSSK--------------------YEKILQTMS
ERFASVSDE---------------------------------------------------
------------------------------------------------------------
------------------------------------------------------------
------------------------------------------------------------
------------------------------------------------------------
------------------------------------------------------------
------------------------------------------------------------
------------------------------------------------------------
------------------------------------------------------------
------------------------------------------------------------
------------------------------------------------------------
--------------------------------------
>XP_001217825_Aspergillus_terreus
------------------------------------------------------------
--------------------------------------------------MAPSGKGPD-
---AEQHHGAVFSVSGPVVVAENMIGCAMYE---------LV------------------
-PGLTVGDPVMRTGKPLSVELGPGLMETIYDGIQRPLKDISEESGSIYIPRGISVNALDR
KKKWDFKPGQ-YKVGDHITGGDIWGTVFENSLVHDHKILLPPRARGTITRLAPAGSYTVE
EKLLEIEFDGKKSEYGMMHTWPVRVPRPVNEKLPSDAPFIVGQRVLDSLFPSVQGGTVCI
PGAFGCGKTVISQSVSKFSNSDIIVYVG--------------------------------
------------------------------------------------------------
------------------------------------------------------------
------------------------------------------------------------
------------------------------------------------------------
------------------------------------------------------------
------------------------------------------------------------
------------------------------------------------------------
------------------------------------------------------------
------------------------------------------------------------
------C-------GERGNEMAEVLMDFPELSIDVEGRKEPIMKRTCLIANTSNMPVAAR
EASIYTGITIAEYFRDQGKNVAMMADSSSRWAEALREISGRLGEMPADQGFPAYLGAKLA
SFYERAGKSVALGSPERNGSVSIVGAVSPPGGDFSDPVTSSTLSIVQVFWGLDKKLAQRK
HFPSINTSISYSKYTTVLDRYYEKHHPEFPRLRDQIRELLTKSEDLDQVVQLVGKAALGD
SDKITLDVAAMVKDDFLQQNGYSDYDQFCPLWKTEYMMKAFMGYHDEAQKAVAQGQ-NWV
RVRDATSDIQTALRGMKFEVPEN-EGEVSAKVCYVPSLTLREILTIRSMRRFSRACRSGL
PRFRMSRGDGGVSL----------------------------------------------
------------------------------------------------------------
------------------------------------------------------------
------------------------------------------------------------
------------------------------------------------------------
------------------------------------------------------------
------------------------------------------------------------
------------------------------------------------------------
------------------------------------------------------------
------------------------------------------------------------
------------------------------------------------------------
--------------------------------------
>XP_022492333_Penicillium_arizonense
------------------------------------------------------------
--------------------------------------------------------MAD-
---KTEEQGSVFSVSGPVVVAENMIGCAMYE-LCRVGHDLLVGEVIRIEGDKATIQVYEE
TDGLTVGDPVTRTGKPLSVELGPGLMETIYDGIQRPLKAISDQSKGIYIPRGISVNALDR
ERKWDYKPTS-FKVGDHITGGDIWGTVFENSLVNDHKILLPPRARGTITRIAPAGSYTVE
EKLLEVEFDGKKTEFGMMQTWPVRVPRPVSDRLSADAPFIVGQRVLDALFPSVQGGTVCI
PGAFGCGKTVISQSVSKFSNSDIIVYVG--------------------------------
------------------------------------------------------------
------------------------------------------------------------
------------------------------------------------------------
------------------------------------------------------------
------------------------------------------------------------
------------------------------------------------------------
------------------------------------------------------------
------------------------------------------------------------
------------------------------------------------------------
------C-------GERGNEMAEVLMDFPELSIDIDGRKEPIMKRTCLIANTSNMPVAAR
EASIYTGITIAEYFRDQGKNVAMMADSSSRWAEALREISGRLGEMPADQGFPAYLGAKLA
SFYERAGKSSALGSPEREGSVSIVGAVSPPGGDFSDPVTSSTLGIVQVFWGLDKKLAQRK
HFPSVNTSISYSKYNTVLDKYYEKDHPEFPRLRDGIRELLAKSEELDQVVQLVGKAALGD
SDKITLDVASMVKDDFLQQNGYSDYDQFCPLWKTEYMMKAFMGYHNEAQKAIAQGQ-NWS
KVRDATADLQNSLRSMKFEVPDN-EKEISAK--------------------YEQILQSMT
ERFASVSDE---------------------------------------------------
------------------------------------------------------------
------------------------------------------------------------
------------------------------------------------------------
------------------------------------------------------------
------------------------------------------------------------
------------------------------------------------------------
------------------------------------------------------------
------------------------------------------------------------
------------------------------------------------------------
------------------------------------------------------------
--------------------------------------
>XP_014533819_Penicillium_digitatum
-MLGLGRPRLK-ARPSLLDLI--------------TA--------------KHTLTQPSP
PAELPPLPDSPSSTTF--THSVPPHS-----------------------TQAFSIMTSD-
---ESEKHGSVFSVSGPVVVAENMIGCAMYE-LCRVGHDLLVGEVIRIDQDKATIQVYEE
TDGLTVGDPVTRTGKPLSVELGPGLMETIYDGIQRPLKAIADQSKGIYIPRGISVNALDR
ERKWDYKPTS-FKVGDHITGGDVWGTVFENSLVNDHKILLPPRARGTITRIAPAGSYTVD
EKLLEVEFDGKKSEFGMMQTWPVRVPRPVSDRLSADAPFIVGQRVLDALFPSVQGGTVCI
PGAFGCGKTVISQSVSKFSNSDIIVYVG--------------------------------
------------------------------------------------------------
------------------------------------------------------------
------------------------------------------------------------
------------------------------------------------------------
------------------------------------------------------------
------------------------------------------------------------
------------------------------------------------------------
------------------------------------------------------------
------------------------------------------------------------
------C-------GERGNEMAEVLMDFPELSIDVDGRKEPIMKRTCLIANTSNMPVAAR
EASIYTGITIAEYFRDQGKDVAMMADSSSRWAEALREISGRLGEMPADQGFPAYLGAKLA
SFYERAGKSSALGSPERVGSVSIVGAVSPPGGDFSDPVTSSTLGIVQVFWGLDKKLAQRK
HFPSVNTSISYSKYTSILDKYYEKDHPEFPRLRDQIRELLAKSEELDQVVQLVGKAALGD
SDKITLDVASLLKEDFLQQNGYSDYDQFCPLWKTEYMMKAFVGYHNEAQKAIAQGQ-NWN
KVREATADIQSALRGMKFEVPED-EAEISAK--------------------YEKILQSMT
ERFASVSDE---------------------------------------------------
------------------------------------------------------------
------------------------------------------------------------
------------------------------------------------------------
------------------------------------------------------------
------------------------------------------------------------
------------------------------------------------------------
------------------------------------------------------------
------------------------------------------------------------
------------------------------------------------------------
------------------------------------------------------------
--------------------------------------
>XP_016600825_Penicillium_expansum
-MLGLGRPRLK-ARASLLDLI--------------TA--------------KHTLTQPSP
PAELPPLPDSPSSTTF--THSVSPHS-----------------------TQASSIMTSD-
---DSENHGSVFSVSGPVVVAENMIGCAMYE-LCRVGHDLLVGEVIRINQDKATIQVYEE
TDGLTVGDPVTRTGKPLSVELGPGLMETIYDGIQRPLKAIADQSKGIYIPRGISVNALDR
ERKWEYKPAG-FKVGDHITGGDVWGTVFENSLVNDHKILLPPRARGTITRIAPAGNHTVD
EKLLEVEFDGKKSEFGMMQTWPVRVPRPVSDRLSADAPFIVGQRVLDALFPSVQGGTVCI
PGAFGCGKTVISQSVSKFSNSDIIVYVG--------------------------------
------------------------------------------------------------
------------------------------------------------------------
------------------------------------------------------------
------------------------------------------------------------
------------------------------------------------------------
------------------------------------------------------------
------------------------------------------------------------
------------------------------------------------------------
------------------------------------------------------------
------C-------GERGNEMAEVLMDFPELTIDVDGRKEPIMKRTCLIANTSNMPVAAR
EASIYTGITIAEYFRDQGKDVAMMADSSSRWAEALREISGRLGEMPADQGFPAYLGAKLA
SFYERAGKSSALGSPERVGSVSIVGAVSPPGGDFSDPVTSSTLGIVQVFWGLDKKLAQRK
HFPSVNTSISYSKYNTVLDKYYEKDHPEFPRLRDQIRELLAKSEELDQVVQLVGKAALGD
SDKITLDVAGLLKEDFLQQNGYSDYDQFCPLWKTEYMMKAFMGYHNEAQKAIAQGQ-NWN
KVREATADLQNALRGMKFEIPED-EAEISAK--------------------YEKILQSMT
ERFASVSDE---------------------------------------------------
------------------------------------------------------------
------------------------------------------------------------
------------------------------------------------------------
------------------------------------------------------------
------------------------------------------------------------
------------------------------------------------------------
------------------------------------------------------------
------------------------------------------------------------
------------------------------------------------------------
------------------------------------------------------------
--------------------------------------
>XP_040649961_Penicillium_griseofulvum
------------------------------------------------------------
-------------------------------------------------------MTSD-
---DSENHGAIFSVSGPVVVAENMIGCAMYE-LCRVGHDLLVGEVIRIEKDKATIQVYEE
TAGLAVGDPVTRTGKPLSVELGPGLMETIYDGIQRPLKAIADQSKSIYIPRGISVNALDR
ERKWEYKPTT-FKVGDHITGGDIWGSVFENSLVNDHKILLPPRARGTITRIAPAGSYTVD
EKLLEVEFDGKKSEFGMMQTWPVRVPRPVSDRLSADAPFIVGQRVLDALFPSVQGGTVCI
PGAFGCGKTVISQSVSKFSNSDIIVYVG--------------------------------
------------------------------------------------------------
------------------------------------------------------------
------------------------------------------------------------
------------------------------------------------------------
------------------------------------------------------------
------------------------------------------------------------
------------------------------------------------------------
------------------------------------------------------------
------------------------------------------------------------
------C-------GERGNEMAEVLMDFPELSITVDGRKEPIMKRTCLIANTSNMPVAAR
EASIYTGITIAEYFRDQGKDVAMMADSSSRWAEALREISGRLGEMPADQGFPAYLGAKLA
SFYERAGKSSALGSPERVGSVSIVGAVSPPGGDFSDPVTSSTLGIVQVFWGLDKKLAQRK
HFPSVNTSISYSKYNAVLDKYYEKDHPEFPRLRDQIRELLAKSEELDQVVQLVGKAALGD
SDKITLDVASLLKDDFLQQNGYSDYDQFCPLWKTEYMMKAFMGYHNEAQKAIAQGQ-NWN
KVREATADLQSALRGMKFEVPHD-EAEISAK--------------------YEKILQSMT
ERFASVSDE---------------------------------------------------
------------------------------------------------------------
------------------------------------------------------------
------------------------------------------------------------
------------------------------------------------------------
------------------------------------------------------------
------------------------------------------------------------
------------------------------------------------------------
------------------------------------------------------------
------------------------------------------------------------
------------------------------------------------------------
--------------------------------------
>XP_038927555_Penicillium_roqueforti
------------------------------------------------------------
-------------------------------------------------------MTSD-
---DSENHGSIFSVSGPVVVAEHMIGCAMYE-LCRVGHDLLVGEVIRIEQDKATIQVYEE
TAGLTVGDPVQRTGKPLSVELGPGLMETIYDGIQRPLKAIADQSKSIYIPRGISVNALDR
ERKWEFKPTT-FKVGDHITGGDIWGSVFENSLVNDHKILLPPRARGTITRIAPAGSYTVE
EKLLEVEFDGKKSEFGMMQTWPVRVPRPVSDRLSADAPFIVGQRVLDALFPSVQGGTVCI
PGAFGCGKTVISQSVSKFSNSDIIVYVG--------------------------------
------------------------------------------------------------
------------------------------------------------------------
------------------------------------------------------------
------------------------------------------------------------
------------------------------------------------------------
------------------------------------------------------------
------------------------------------------------------------
------------------------------------------------------------
------------------------------------------------------------
------C-------GERGNEMAEVLMDFPELSITVEGRKEPIMKRTCLIANTSNMPVAAR
EASIYTGITIAEYFRDQGKDVAMMADSSSRWAEALREISGRLGEMPADQGFPAYLGAKLA
SFYERAGKSSALGSPERVGSVSIVGAVSPPGGDFSDPVTSSTLGIVQVFWGLDKKLAQRK
HFPSVNTSISYSKYNAVLDKYYEKDHPEFPRLRDQIRELLAKSEELDQVVQLVGKAALGD
SDKITLDVASLLKDDFLQQNGYSDYDQFCPLWKTEYMMKAFMGYHNEAQKAIAQGQ-NWN
KVREATADIQSALRGMKFEVPED-EAEVSAK--------------------YEKILQSMT
ERFASVSDE---------------------------------------------------
------------------------------------------------------------
------------------------------------------------------------
------------------------------------------------------------
------------------------------------------------------------
------------------------------------------------------------
------------------------------------------------------------
------------------------------------------------------------
------------------------------------------------------------
------------------------------------------------------------
------------------------------------------------------------
--------------------------------------
>XP_002568520_Penicillium_rubens
------------------------------------------------------------
-------------------------------------------------------MTSD-
---NSENHGSIFSVSGPVVVAEHMIGCAMYE-LCRVGHDALVGEVIRIDQDKATIQVYEE
TAGLTVGDPVTRTGKPLSVELGPGLMETIYDGIQRPLKAISDQSKSIYIPRGISVNALDR
ERKWEYKPTG-FKVGDHITGGDIWGTVFENSLVNDHKILLPPRARGTITRIAPAGSYTVE
EKLLEVEFDGKKTEYGMMQTWPVRVPRPVTDRLSADAPFIVGQRVLDALFPSVQGGTVCI
PGAFGCGKTVISQSVSKFSNSDIIVYVG--------------------------------
------------------------------------------------------------
------------------------------------------------------------
------------------------------------------------------------
------------------------------------------------------------
------------------------------------------------------------
------------------------------------------------------------
------------------------------------------------------------
------------------------------------------------------------
------------------------------------------------------------
------C-------GERGNEMAEVLMDFPELSINVEGRKEPIMKRTCLIANTSNMPVAAR
EASIYTGITIAEYFRDQGKNVAMMADSSSRWAEALREISGRLGEMPADQGFPAYLGAKLA
SFYERAGKSSALGSPEREGSVSIVGAVSPPGGDFSDPVTSSTLGIVQVFWGLDKKLAQRK
HFPSVNTSISYSKYNAILDKYYEKEHPEFPRLRDQIRELLSKSEELDQVVQLVGKAALGD
SDKITLDVASLLKDDFLQQNGYSDYDQFCPLWKTEYMMKAFMGYHNEAQKAIAQGQ-NWN
KVREATADLQNALRSMKFEVPED-EAEISAK--------------------YEKILQSMT
ERFASVSDE---------------------------------------------------
------------------------------------------------------------
------------------------------------------------------------
------------------------------------------------------------
------------------------------------------------------------
------------------------------------------------------------
------------------------------------------------------------
------------------------------------------------------------
------------------------------------------------------------
------------------------------------------------------------
------------------------------------------------------------
--------------------------------------
>XP_040810881_Penicillium_solitum
-MLGLGRPRLK-ARASLLDLV--------------TA--------------KHTLTQPSP
PAELPPLPDSPSSTTF--THSVSPHS-----------------------TQASSIMSSD-
---DSENHGSVFSVSGPVVVAENMIGCAMYE-LCRVGHDLLVGEVIRIEQDKATIQVYEE
TDGLTVGDPVTRTGKPLSVELGPGLMETIYDGIQRPLKAIADQSKGIYIPRGISVNALDR
ERKWEYKPTS-FKVGDHITGGDIWGSVFENSLVNDHKILLPPRARGTITRIAPAGSYTVE
EKLLEVEFDGKKTEFGMMQTWPVRVPRPVSDRLSADAPFIVGQRVLDALFPSVQGGTVCI
PGAFGCGKTVISQSVSKFSNSDIIVYVG--------------------------------
------------------------------------------------------------
------------------------------------------------------------
------------------------------------------------------------
------------------------------------------------------------
------------------------------------------------------------
------------------------------------------------------------
------------------------------------------------------------
------------------------------------------------------------
------------------------------------------------------------
------C-------GERGNEMAEVLMDFPELSINVDGRKEPIMKRTCLIANTSNMPVAAR
EASIYTGITIAEYFRDQGKDVAMMADSSSRWAEALREISGRLGEMPADQGFPAYLGAKLA
SFYERAGKSSALGSPERVGSVSIVGAVSPPGGDFSDPVTSSTLGIVQVFWGLDKKLAQRK
HFPSVNTSISYSKYNAILDKYYEKDHPEFPRLRDQIRELLAKSEELDQVVQLVGKAALGD
SDKITLDVSSLLKDDFLQQNGYSDYDQFCPLWKTEYMMKAFMGYHNEAQKAIAQGQ-NWN
KVREATADIQSSLRNMKFEVPED-EAEVSAK--------------------YEKILQSMT
ERFASVSDE---------------------------------------------------
------------------------------------------------------------
------------------------------------------------------------
------------------------------------------------------------
------------------------------------------------------------
------------------------------------------------------------
------------------------------------------------------------
------------------------------------------------------------
------------------------------------------------------------
------------------------------------------------------------
------------------------------------------------------------
--------------------------------------
>XP_022583541_Penicilliopsis_zonata
-MLGLGIARLS-IRPSPLDLIRSVVVEVSSRRSCFSSSVSISSGTGTGTGTDTPPGPGND
LQLLPPLPDSPTTLTR--TSSSTSIE------CSALSYPVLSTHPSLSHTMAPAGKDRKR
LEADQENYGAIFSVSGPVVVAEDMIGCAMYE-LCRVGHDQLVGEVIRIDGDKATIQVYEE
TAGLTVGDPVMRTGKPLSVELGPGLMETIYDGIQRPLKAISDQSEGIYIPRGIAVNALDR
EKKWDFKPGP-LKVGDHITGGDIWGSVFENSLVNDHKIILPPRARGTITRIAEAGSYTVE
EKLLEVEFEGKKTEYPMMHAWPVRVPRPVNEKLPSDSPFIVGQRVLDSLFPSVQGGTVCI
PGAFGCGKTVISQSVSKFSNSDIIVYVG--------------------------------
------------------------------------------------------------
------------------------------------------------------------
------------------------------------------------------------
------------------------------------------------------------
------------------------------------------------------------
------------------------------------------------------------
------------------------------------------------------------
------------------------------------------------------------
------------------------------------------------------------
------C-------GERGNEMAEVLMDFPDLSIEVDGRKEPIMKRTCLIANTSNMPVAAR
EASIYTGITIAEYFRDQGKNVAMMADSSSRWAEALREISGRLGEMPADQGFPAYLGAKLA
SFYERAGKSVALGSPERTGSVSIVGAVSPPGGDFSDPVTSSTLGIVQVFWGLDKKLAQRK
HFPSVNTSISYSKYTNILDKYYEKEHPEFPRLRDHIRELLTKSEDLDQVVQLVGKAALGD
SDKITLDVAAMVKDDFLQQNGYSDYDQYCPLWKTEYMMKAFMGFHDEAQKAVAQGQ-SWA
KVREATADIQTSLRSMKFEVPDN-EKAVSEK--------------------YEQILQTMT
ERFASVSDE---------------------------------------------------
------------------------------------------------------------
------------------------------------------------------------
------------------------------------------------------------
------------------------------------------------------------
------------------------------------------------------------
------------------------------------------------------------
------------------------------------------------------------
------------------------------------------------------------
------------------------------------------------------------
------------------------------------------------------------
--------------------------------------
>XP_016619177_Cladophialophora_bantiana
-MLGFGRPRLR-HRKSVIEFI-----------------------TGKSIDDLAIVSDLKY
LHLQLGLPSLIEDELDEGEPAGPSSDNSSSVFAFPQPLQTLHTTARTYRRM-PASKESG-
-VGSDHQNGSVFSVSGPVIVAENMIGVAMYE-LCKVGHDELVGEVIRIEADKATIQVYEE
TAGVTVGDPVLRTGKPLSVELGPGLMETIYDGIQRPLKTIAGNTNSIYIPRGIAVPSLDR
KKKWPFTPT--MKEGDHISGGDVWGKVVENSLVNEHRILLPPRARGTIKKIAPKGDYTVD
EPLLTLEFNGETKEYPMMHTWPVRVPRPVNERLQADSPFIVGQRVLDALFPSVQGGTVCI
PGAFGCGKTVISQSVSKFSNSDIIVYVG--------------------------------
------------------------------------------------------------
------------------------------------------------------------
------------------------------------------------------------
----------------------------------------------GAMY----------
------------------------------------------------------------
------------------------------------------------------------
------------------------------------------------------------
------------------------------------------------------------
------------------------------------------------------------
------I-------GERGNEMAEVLMDFPELSITIEGRKEPIMKRTCLIANTSNMPVAAR
EASIYTGITVAEYFRDQGKAVAMMADSSSRWAEALREISGRLGEMPADQGFPAYLSAKLA
SFYERAGAAIALGSPERNGSISIVGAVSPPGGDFSDPVTSATLGIVQVFWGLDKKLAQRK
HFPSVNTSLSYSKYTNILDKFYAKDHPEFPRLRDRIKELLTNSEDLDQVVQLVGKSALGD
SDKIILDVAAMLKDDFLQQNGYSDYDQFCPLWKTEYMMKAFMQFHDEAQKAVSSGL-SWA
KVRETTSEIQHGLRSMKFELPDD-QEEVSAK--------------------YDRLLQQMS
EKFASVSDE---------------------------------------------------
------------------------------------------------------------
------------------------------------------------------------
------------------------------------------------------------
------------------------------------------------------------
------------------------------------------------------------
------------------------------------------------------------
------------------------------------------------------------
------------------------------------------------------------
------------------------------------------------------------
------------------------------------------------------------
--------------------------------------
>XP_008726339_Cladophialophora_carrionii
-MLGFGRPRLK-HRKSVIEFI-----------------------TGRSIDELTTASDLRY
LHLQLGLPDLVED-LDEGDLPGASSNS-SSVFAFPQPLQTLDTTARTYRRM-PAAKESG-
-IGEDQQNGTVFSVSGPVIVAENMIGVAMYE-LCKVGHDELVGEVIRIEADKATIQVYEE
TAGVTVGDPVLRTGKPLSVELGPGLMETIYDGIQRPLKTIAGNTNSIYIPRGIAVPSLDR
KKKWSFTPT--MKEGDHISGGDVWGKVPENSLVNEHRILLPPRARGTIKKIAPKGEYTVD
EPLLTLEFNGETKEYPMMQTWPVRVPRPVTERLSADSPFIVGQRVLDALFPSVQGGTVCI
PGAFGCGKTVISQSVSKFSNSDIIVYVG--------------------------------
------------------------------------------------------------
------------------------------------------------------------
------------------------------------------------------------
------------------------------------------------------------
------------------------------------------------------------
------------------------------------------------------------
------------------------------------------------------------
------------------------------------------------------------
------------------------------------------------------------
------CSMLITHQGERGNEMAEVLMDFPELSITIEGRKEPIMKRTCLIANTSNMPVAAR
EASIYTGITVAEYFRDQGKAVAMMADSSSRWAEALREISGRLGEMPADQGFPAYLGAKLA
SFYERAGAAQALGSPERNGSISIVGAVSPPGGDFSDPVTSATLGIVQVFWGLDKKLAQRK
HFPSVNTSLSYSKYTNILDKFYAKDHPEFPRLRDRIKELLTNSEDLDQVVQLVGKSALGD
SDKIILDVAAMLKDDFLQQNGYSDYDQFCPLWKTEYMMKAFMQFHDEAQKAVSSGL-SWA
KVREATSEIQHGLRSMKFELPDD-EESVSKK--------------------YDGLLQKMS
EKFASVSDE---------------------------------------------------
------------------------------------------------------------
------------------------------------------------------------
------------------------------------------------------------
------------------------------------------------------------
------------------------------------------------------------
------------------------------------------------------------
------------------------------------------------------------
------------------------------------------------------------
------------------------------------------------------------
------------------------------------------------------------
--------------------------------------
>XP_016249570_Cladophialophora_immunda
-MLGFGRPRLK-HKKSVIEFI-----------------------TGKSIDDLASLSDLKY
LHLQLGLPDLIEDDLDEGELAGPSSDNSSSVFAFPQPLQTLHTTARTYRRM-PASKESG-
-IGDDHQNGSVFSVSGPVIVAENMIGVAMYE-LCKVGHDELVGEVIRIEADRATIQVYEE
TAGVTVGDPVLRTGKPLSVELGPGLMETIYDGIQRPLKTIAGNTNSIYIPRGIAVPSLDR
KKKWPFTPT--MKVGDHISGGDVWGKVVENSLVNEHRILLPPRARGTIKKIAPKGDYTVD
EPLLTVEFNGETKEYPMMQTWPVRVPRPVNERLQADSPFIVGQRVLDALFPSVQGGTVCI
PGAFGCGKTVISQSVSKFSNSDIIVYVG--------------------------------
------------------------------------------------------------
------------------------------------------------------------
------------------------------------------------------------
------------------------------------------------------------
------------------------------------------------------------
------------------------------------------------------------
------------------------------------------------------------
------------------------------------------------------------
------------------------------------------------------------
------C-------GERGNEMAEVLMDFPELSITIEGRKEPIMKRTCLIANTSNMPVAAR
EASIYTGITVAEYFRDQGKAVAMMADSSSRWAEALREISGRLGEMPADQGFPAYLSAKLA
SFYERAGAAIALGSPERNGSISIVGAVSPPGGDFSDPVTSATLGIVQVFWGLDKKLAQRK
HFPSVNTSLSYSKYTNILDKFYAKDHPEFPRLRDRIKELLTNSEDLDQVVQLVGKSALGD
SDKIILDVAAMLKDDFLQQNGYSDYDQFCPLWKTEYMMKAFMQFHDEAQKAVSSGL-SWA
KVREATSEIQHGLRSMKFELPDD-QEEVSGK--------------------YDRLLQQMS
EKFASVSDE---------------------------------------------------
------------------------------------------------------------
------------------------------------------------------------
------------------------------------------------------------
------------------------------------------------------------
------------------------------------------------------------
------------------------------------------------------------
------------------------------------------------------------
------------------------------------------------------------
------------------------------------------------------------
------------------------------------------------------------
--------------------------------------
>XP_007745925_Cladophialophora_psammophila
-MLGFGRPRLR-HRKSVIEFI-----------------------TGKSIDDLAIVSDLKY
LHLQLGLPSLIEDELDEGELAGPSSDNSSSVFAFPQPLQTLHTTARTYRRM-PASKESG-
-IGSDHQNGSVFSVSGPVIVAENMIGVAMYE-LCKVGHDELVGEVIRIEADKATIQVYEE
TAGVTVGDPVLRTGKPLSVELGPGLMETIYDGIQRPLKTIAGNTNSIYIPRGIAVPSLDR
KKKWPFTPT--MKEGDHISGGDVWGKVVENSLVNEHRILLPPRARGTIKKIAPKGDYTVD
EPLLTLEFNGETKEYPMMHTWPVRVPRPVNERLQADSPFIVGQRVLDALFPSVQGGTVCI
PGAFGCGKTVISQSVSKFSNSDIIVYV---------------------------------
------------------------------------------------------------
------------------------------------------------------------
------------------------------------------------------------
----------------------------------------------GAMY----------
------------------------------------------------------------
------------------------------------------------------------
------------------------------------------------------------
------------------------------------------------------------
------------------------------------------------------------
------T-------GERGNEMAEVLMDFPELSITIEGRKEPIMKRTCLIANTSNMPVAAR
EASIYTGITVAEYFRDQGKAVAMMADSSSRWAEALREISGRLGEMPADQGFPAYLSAKLA
SFYERAGAAIALGSPERNGSISIVGAVSPPGGDFSDPVTSATLGIVQVFWGLDKKLAQRK
HFPSVNTSLSYSKYTNILDRFYAKDHPEFPRLRDRIKELLTNSEDLDQVVQLVGKSALGD
SDKIILDVAAMLKDDFLQQNGYSDYDQFCPLWKTEYMMKAFMQFHDEAQKAVSSGL-SWA
KVRETTSEIQHGLRSMKFELPDD-QEEVSAK--------------------YDRLLQQMS
EKFASVSDE---------------------------------------------------
------------------------------------------------------------
------------------------------------------------------------
------------------------------------------------------------
------------------------------------------------------------
------------------------------------------------------------
------------------------------------------------------------
------------------------------------------------------------
------------------------------------------------------------
------------------------------------------------------------
------------------------------------------------------------
--------------------------------------
>XP_018698128_Fonsecaea_erecta
-MLGFGRPRLK-HKKSVIEFI-----------------------TGKSIDDLATLSDLRF
LHVQLGLPALIEDDLDEGELAGPSSDNSSSVFAFPQPLQTLHTTARTYRRM-PASKESG-
-IGDDHQNGTVFSVSGPVIVAENMIGVAMYE-LCKVGHDALVGEVIRIEADKATIQVYEE
TAGVTVGDPVLRTGKPLSVELGPGLMETIYDGIQRPLKTIAGDTNSIYIPRGISVPSLDR
KKKWAFTPT--MKEGDHISGGDVWGKVVENSLVNEHRILLPPRARGTIKKIAPKGDYTVD
EPLLTLEFNGETKEYPMMHTWPVRVPRPVNERLQADSPFIVGQRVLDALFPSVQGGTVCI
PGAFGCGKTVISQSVSKFSNSDIIVYVGCFAAGTPVMMADGTNMNIEDITVGDSVMGKDG
KPRVVQALPRGEDTMYEVGVKTQHRNETFREVSYTCNATHLLVLKTPQHVRITDHRIRGK
MQSSVCYFTYDTRRFIT--EGGLRGVRKLKQVTKSFQHDTHGGGKKARRLAEEFAATIPR
ED------------------FHWTLEARDVDSLGVHVRKATQQLISPVLLQNERLNSLLV
GQGCDGRLAPQMAYLLGFWVGDGHHAGSKMSVDPNDEELVDRLEDYGKKFDLETTLVRNY
KYYNVSVKGVLVGKVAASGTERVTHSPRRRTVMGEIMGEMADGDSGLINSPLSGRGSGVE
NDAVDFALPPPGRTVLGEIDANRSKPATSIPAAFGVAKNLGPNYYEGRDLTVELRGKGMC
TKT-NRNLNTNNIFWDMVLATGVRGPADGQRKVVPLWLASETFEVREHFLAGLIDSDGYV
KLNDNERSATVKTIYPAVCEGLVRVARSLGLRVSVCVEEEKTVQGVSHRKAFCVYMSADG
ILDSVLSKCALPRKTTGDPGS--VERKAQPVYFDVVEKPAAPYYGITLADDSDHQFLLSN
LMLVHNC-------GERGNEMAEVLMDFPELSITIDGRKEPIMKRTCLIANTSNMPVAAR
EASIYTGITVAEYFRDQGKAVAMMADSSSRWAEALREISGRLGEMPADQGFPAYLSAKLA
SFYERAGAATALGSPERNGSISIVGAVSPPGGDFSDPVTSATLGIVQVFWGLDKKLAQRK
HFPSVNTSLSYSKYTTILDRFYAKDHPEFPRLRDRIKELLTNSEDLDQVVQLVGKSALGD
SDKIVLDVAAMLKDDFLQQNGYSDYDQFCPLWKTEYMMKAFMQFHDEAQKAVSSGL-SWA
KVRETTSEIQHGLRSMKFELPDG-QEEVSGK--------------------YDRLLQQMS
EKFASVSDE---------------------------------------------------
------------------------------------------------------------
------------------------------------------------------------
------------------------------------------------------------
------------------------------------------------------------
------------------------------------------------------------
------------------------------------------------------------
------------------------------------------------------------
------------------------------------------------------------
------------------------------------------------------------
------------------------------------------------------------
--------------------------------------
>XP_022513776_Fonsecaea_monophora
-MLGFGRPRLK-RKKSVIEFI-----------------------TGKSIDDLATVSDLKY
LHLQLGLPDLIEDDLDEGELAGPSSDNSSSVFAFPQPLQTLHTTARTYRRM-PASKESG-
-IGDDHQNGTVFSVSGPVIVAENMIGVAMYE-LCKVGHDALVGEVIRIEADKATIQVYEE
TAGVTVGDPVLRTGKPLSVELGPGLMETIYDGIQRPLKTIAGNTNSIYIPRGISVPSLDR
EKKWPFTPT--MKEGDHISGGDVWGKVVENSLVNEHRILLPPRARGTIKKIAPKGDYTVD
EPLLTVEFNGETKEYPMMHSWPVRVPRPVNERLQADSPFIVGQRVLDALFPSVQGGTVCI
PGAFGCGKTVISQSVSKFSNSDIIVYVGCFAAGTPVMMADGTNMNIEDIAVGDSVMGKDG
KARVVKALPRGEETMYEIGIKTQHQNETFREVSYTCNAMHLLVLQTPQRVNIVDHHLEGK
MQSSVSFFAFDTRQAAT--EDGVNVVRELKQYTKSFQHDSHGGSERARSLAEDFAASIPR
DD------------------FHWAIEARDIDYVDVHVREATQQLISPIFLQNETLNSRLA
QKGFDGHLAPQMAYLLGSWVGNGHHADSRMSVDPEDAELVDRLEEYGKMFDLESELV---
------------------------------------------------------------
------TFAPGKRTVLGEVNVNHSRPANSISAALEVAKNLGFNFHEGDDLAVELRGKGMN
TSS-TKGLNTNNVFWDMVLATGVRGSSDDQLKMVPLWLSSESFEVREHFLAGLIDSQGQV
ELNDREQSATVKTVYPGVCEGLVRVARSLGLCVSVSTEEE---------KAFCVYMTATG
ILESVLSKCALSSNRTAAPTS--VERKAQPVYFDVVKKPAAPYYGITLPDDSDHQFLLGN
LMLVHNC-------GERGNEMAEVLMDFPELSITIDGRKEPIMKRTCLIANTSNMPVAAR
EASIYTGITVAEYFRDQGKAVAMMADSSSRWAEALREISGRLGEMPADQGFPAYLSAKLA
SFYERAGAATALGSPERNGSISIVGAVSPPGGDFSDPVTSATLGIVQVFWGLDKKLAQRK
HFPSVNTSLSYSKYTNILDKFYAKDHPEFPRLRDRIKELLTNSEDLDQVVQLVGKSALGD
SDKIILDVAAMLKDDFLQQNGYSDYDQFCPLWKTEYMMKAFMQFHDEAQKAVSSGL-SWA
KVREATSEIQHGLRSMKFELPDD-QEEVSGK--------------------YDRLLQQMS
EKFASVSDE---------------------------------------------------
------------------------------------------------------------
------------------------------------------------------------
------------------------------------------------------------
------------------------------------------------------------
------------------------------------------------------------
------------------------------------------------------------
------------------------------------------------------------
------------------------------------------------------------
------------------------------------------------------------
------------------------------------------------------------
--------------------------------------
>XP_016628221_Fonsecaea_multimorphosa
-MLGFGRPRLK-HKKSVIEFI-----------------------TGKSIDDLATLSDLKY
LHLQLGLPDLIEDDLDEGELAGPSSDNSSSVFAFPQPLQTLHTTARTYRRM-PASKESG-
-VGDDHQNGTVFSVSGPVIVAENMIGVAMYE-LCKVGHDALVGEVIRIEADKATIQVYEE
TAGVTVGDPVLRTGKPLSVELGPGLMETIYDGIQRPLKTIAGDTNSIYIPRGIAIPSLDR
KKKWPFTPT--MKEGDHISGGDVWGKVVENSLVNEHRILLPPRARGTIKKIAPKGDYTVD
EPLLTVEFNGETKEYPMMHSWPVRVPRPVNERLQADSPFIVGQRVLDALFPSVQGGTVCI
PGAFGCGKTVISQSVSKFSNSDIIVYVG--------------------------------
------------------------------------------------------------
------------------------------------------------------------
------------------------------------------------------------
------------------------------------------------------------
------------------------------------------------------------
------------------------------------------------------------
------------------------------------------------------------
------------------------------------------------------------
------------------------------------------------------------
------C-------GERGNEMAEVLMDFPELSITIDGRKEPIMKRTCLIANTSNMPVAAR
EASIYTGITVAEYFRDQGKAVAMMADSSSRWAEALREISGRLGEMPADQGFPAYLSAKLA
SFYERAGAATALGSPERNGSISIVGAVSPPGGDFSDPVTSATLGIVQVFWGLDKKLAQRK
HFPSVNTSLSYSKYTNILDKFYAKDHPEFPRLRDRIKELLTNSEDLDQVVQLVGKSALGD
SDKIILDVAAMLKDDFLQQNGYSDYDQFCPLWKTEYMMKAFMQFHDEAQKAVSSGL-SWA
KVREATSEIQHGLRSMKFELPDD-QEEVSGK--------------------YDKLLQQMS
EKFASVSDE---------------------------------------------------
------------------------------------------------------------
------------------------------------------------------------
------------------------------------------------------------
------------------------------------------------------------
------------------------------------------------------------
------------------------------------------------------------
------------------------------------------------------------
------------------------------------------------------------
------------------------------------------------------------
------------------------------------------------------------
--------------------------------------
>XP_022498163_Fonsecaea_nubica
-MLGFGRPRLK-RKKSVIEFI-----------------------TGKSIDDLATVSDLKY
LHLQLGLPDLIEDDLDEGELAGPSSDNSSSVFAFPQPLQTLHTTARTYRRM-PASKESG-
-IGDDHQNGTVFSVSGPVIVAENMIGVAMYE-LCKVGHDALVGEVIRIEADKATIQVYEE
TAGVTVGDPVLRTGKPLSVELGPGLMETIYDGIQRPLKTIAGNTNSIYIPRGISVPSLDR
EKKWPFTPT--MKEGDHISGGDVWGKVVENSLVNEHRILLPPRARGTIKKIAPKGDYTVD
EPLLTLEFNGETKEYPMMHTWPVRVPRPVNERLQADSPFIVGQRVLDALFPSVQGGTVCI
PGAFGCGKTVISQSVSKFSNSDIIVYVGCFAAGTPVMMADGTNMNIEDITVGDSVMGKDG
KARVVKALPRGEETMYEIGIKTQHQDETFREVSYTCNAMHLLVLQTPQRVSIFDHHLEGK
MQSSVSFFAFDTRQAAT--EDGVNVVRELKQYTKSFQHDSHGGSERARSLAEDFAASIPR
DD------------------FHWAIEARDIDFVDVHVREATQQLISPIFLQNETLNSHLV
QKGFDGHLAPQMAYLLGSWVGNGHHADSRMSVDPEDTELVDRLEEYGKMFDLESDLV---
------------------------------------------------------------
------TFAPGKRTVLGEIHVKHSRPANSISAALEVAKNLGFNFHEGDDLAVELRGKGMN
TGS-TKGLNTNNVFWDMVLATGVRGSSDDRLKMVPLWLSSESFEVREHFLAGLIDSQGQV
ELNDREQSATVKTVYPAVCEGLVRVARSLGLCVSVFTEEE---------KAFCVYMTATG
ILESVLSKCALSSNRTAAPTS--VERKAQPVYFDVVEKPAAPYYGITLPDDSDHQFLLGN
LMLVHNC-------GERGNEMAEVLMDFPELSITIDGRKEPIMKRTCLIANTSNMPVAAR
EASIYTGITVAEYFRDQGKAVAMMADSSSRWAEALREISGRLGEMPADQGFPAYLSAKLA
SFYERAGAATALGSPERNGSISIVGAVSPPGGDFSDPVTSATLGIVQVFWGLDKKLAQRK
HFPSVNTSLSYSKYTNILDKFYAKDHPEFPRLRDRIKELLTNSEDLDQVVQLVGKSALGD
SDKIILDVAAMLKDDFLQQNGYSDYDQFCPLWKTEYMMKAFMQFHDEAQKAVSSGL-SWA
KVREATSEIQHGLRSMKFELPDD-QEEVSGK--------------------YDRLLQQMS
EKFASVSDE---------------------------------------------------
------------------------------------------------------------
------------------------------------------------------------
------------------------------------------------------------
------------------------------------------------------------
------------------------------------------------------------
------------------------------------------------------------
------------------------------------------------------------
------------------------------------------------------------
------------------------------------------------------------
------------------------------------------------------------
--------------------------------------
>XP_013283497_Fonsecaea_pedrosoi
-MLGFGRPRLK-RKKSVIEFI-----------------------TGKSIDDLATVSDLKY
LHLQLGLPDLIEDDLDEGELAGPSSDNSSSIFAFPQPLQTLHTTARTYRRM-PASKESG-
-IGDDHQNGTVFSVSGPVIVAENMIGVAMYE-LCKVGHDALVGEVIRIEADKATIQVYEE
TAGVTVGDPVLRTGKPLSVELGPGLMETIYDGIQRPLKTIAGNTNSIYIPRGISVPSLDR
EKKWPFTPT--MKEGDHISGGDVWGKVVENSLVNEHRILLPPRARGTIKKIAPKGDYTVD
EPLLTVEFNGETKEYPMMHSWPVRVPRPVNERLQADSPFIVGQRVLDALFPSVQGGTVCI
PGAFGCGKTVISQSVSKFSNSDIIVYVGCFAAGTPVMMADGTNMNIEDITVGDSVMGKDG
KARVIKALPRGEETMYEIGIKTQHQNETFREVSYTCNAMHLLVLQTPQRVNIVDHHLEGK
MQSSVSFFAFDTRQAAT--EDGVNVVRELKQYTKSFQHDSHGGSERARSLAEDFAASIPR
DD------------------FHWAIEARDIDYVDVHVREATQQLISPVFLQNETLNSRLA
QKGFDGHLAPQMAYLLGSWVGNGHHADSRMSVDPEDAELVDRLEEYGKMFDLESELV---
------------------------------------------------------------
------TFAPGKRTVLGEINVNHSRPANSISAALEVAKNLGFNFHEGDDLAVELRGKGMN
TSS-TKGLNTNNVFWDMVLATGVRGSSDDQLKMVPLWLSSESFEVREHFLAGLIDSQGQV
ELNDREQSATVKTVYPAVCEGLVRVARSLGLCVSVSTGEE---------KAFCVYMTATG
ILESVLSKCALSSNRTAAPTS--VERKAQPVYFDVVKKPAAPYYGITLPDDSDHQFLLGN
LMLVHNC-------GERGNEMAEVLMDFPELSITIDGRKEPIMKRTCLIANTSNMPVAAR
EASIYTGITVAEYFRDQGKAVAMMADSSSRWAEALREISGRLGEMPADQGFPAYLSAKLA
SFYERAGAATALGSPERNGSISIVGAVSPPGGDFSDPVTSATLGIVQVFWGLDKKLAQRK
HFPSVNTSLSYSKYTNILDKFYAKDHPEFPRLRDRIKELLTNSEDLDQVVQLVGKSALGD
SDKIILDVAAMLKDDFLQQNGYSDYDQFCPLWKTEYMMKAFMQFHDEAQKAVSSGL-SWA
KVREATSEIQHGLRSMKFELPDD-QEEVSGK--------------------YDRLLQQMS
EKFASVSDE---------------------------------------------------
------------------------------------------------------------
------------------------------------------------------------
------------------------------------------------------------
------------------------------------------------------------
------------------------------------------------------------
------------------------------------------------------------
------------------------------------------------------------
------------------------------------------------------------
------------------------------------------------------------
------------------------------------------------------------
--------------------------------------
>XP_007757093_Cladophialophora_yegresii
------------------------------------------------------------
--------------------------------------------------M-PAAKESG-
-IGEDQQNGTVFSVSGPVIVAENMIGVAMYE-LCKVGHDELVGEVIRIEADKATIQVYEE
TAGVTVGDPVLRTGKPLSVELGPGLMETIYDGIQRPLKTIAGNTNSIYIPRGIAVPSLDR
KKKWSFTPT--MKEGDHISGGDVWGKVPENSLVNEHRILLPPRARGTIKKIAPKGEYTVD
EPLLTLEFNGETKEYPMMQTWPVRVPRPVTERLSADSPFIVGQRVLDALFPSVQGGTVCI
PGAFGCGKTVISQSVSKFSNSDIIVYVG--------------------------------
------------------------------------------------------------
------------------------------------------------------------
------------------------------------------------------------
------------------------------------------------------------
------------------------------------------------------------
------------------------------------------------------------
------------------------------------------------------------
------------------------------------------------------------
------------------------------------------------------------
------C-------GERGNEMAEVLMDFPELSITIEGRKEPIMKRTCLIANTSNMPVAAR
EASIYTGITCAEYFRDQGKAVAMMADSSSRWAEALREISGRLGEMPADQGFPAYLGAKLA
SFYERAGACQALGSPERNGSISIVGAVSPPGGDFSDPVTSATLGIVQVFWGLDKKLAQRK
HFPSVNTSLSYSKYTNILDKFYAKDHPEFPRLRDRIKELLTNSEDLDQVVQLVGKSALGD
SDKIILDVAAMLKDDFLQQNGYSDYDQFCPLWKTEYMMKAFMQFHDEAQKAVSSGL-SWA
KVREATSEIQHGLRSMKFELPDD-EDAVSKK--------------------YDGLLQKMS
EKFANVSDE---------------------------------------------------
------------------------------------------------------------
------------------------------------------------------------
------------------------------------------------------------
------------------------------------------------------------
------------------------------------------------------------
------------------------------------------------------------
------------------------------------------------------------
------------------------------------------------------------
------------------------------------------------------------
------------------------------------------------------------
--------------------------------------
>XP_016238524_Exophiala_spinifera
-MLGF-RPRLS-RKKSLVEFI-----------------------TGKSIDDLASLSDLSY
LQLQLGLPDLLEDDLEE-ELSGPSSNH-TSIFAFPQPLQQLQSTARTYRRM-PASKESG-
-VGSEDQNGLVFGVSGPVIVAENMIGVAMYE-LCRVGYDELVGEVIRIEGDKATIQVYEE
TAGVTVGDPVKRTGKPLSVELGPGLMETIYDGIQRPLKGIADDTKSIYIPRGISVPALDR
KKKWPFTPT--MKEGDHISGGDIWGKVVENTLLNEHRILLPPRARGTIKKIAPKGEYTVD
QPLLTVEFNGETKEYPMMQTWPVRVPRPVNERLRADSPFIVGQRVLDALFPSVQGGTVCI
PGAFGCGKTVISQSVSKFSNSDIIVYVG--------------------------------
------------------------------------------------------------
------------------------------------------------------------
------------------------------------------------------------
------------------------------------------------------------
------------------------------------------------------------
------------------------------------------------------------
------------------------------------------------------------
------------------------------------------------------------
------------------------------------------------------------
------C-------GERGNEMAEVLMDFPELSITIDGRKEPIMKRTCLIANTSNMPVAAR
EASIYTGITVAEYFRDQGKAVAMMADSSSRWAEALREISGRLGEMPADQGFPAYLSAKLA
SFYERAGNSIALGSPERTGSISIVAAVSPPGGDFSDPVTSATLGIVQVFWGLDKKLAQRK
HFPSINTSVSYSKYTNILDQFYVKDHPDFPKLRDRIKELLTNSEDLDQVVQLVGKSALGD
SDKIILDVAAMLKDDFLQQNGYSDYDQFCPLWKTEYMMKAFMQFHDEAQKAVTSGL-SWA
KVRESTNEIQHGLRSMKFELPDN-QEEVSSK--------------------YDKLLQNMS
EKFASVSDE---------------------------------------------------
------------------------------------------------------------
------------------------------------------------------------
------------------------------------------------------------
------------------------------------------------------------
------------------------------------------------------------
------------------------------------------------------------
------------------------------------------------------------
------------------------------------------------------------
------------------------------------------------------------
------------------------------------------------------------
--------------------------------------
>XP_016266299_Exophiala_oligosperma
-MLGF-RPRLS-RKKSLVEFI-----------------------TGKSIDDLASLSDLKY
LQLQLGLPDLIEDDLEE-ELAGPSSHH-DSVFAFPQPLQQLQSTARTYRRM-PASKESG-
-IGSDDQNGLVFSISGPVIIAENMIGVAMYE-LCKVGYDELVGEVIRIEADKATIQVYEE
TAGVTVGDPVKRTGKPLSVELGPGLMETIYDGIQRPLKGIADDTNSIYIPRGISIPALDR
KKKWPFTPT--MKEGDHISGGDIWGKVVENSLLNEHRILMPPRARGTIKKIAPKGEYTVD
QPLLTVEFNGETKEYPMMHTWPVRVPRPVNERLQADSPFIVGQRVLDALFPSVQGGTVCI
PGAFGCGKTVISQSVSKFSNSDIIVYVG--------------------------------
------------------------------------------------------------
------------------------------------------------------------
------------------------------------------------------------
------------------------------------------------------------
------------------------------------------------------------
------------------------------------------------------------
------------------------------------------------------------
------------------------------------------------------------
------------------------------------------------------------
------C-------GERGNEMAEVLMDFPELSITIDGRKEPIMKRTCLIANTSNMPVAAR
EASIYTGISVAEYFRDQGKAVAMMADSSSRWAEALREISGRLGEMPADQGFPAYLSAKLA
SFYERAGNSVALGSPERTGSISIVGAVSPPGGDFSDPVTSATLGIVQVFWGLDKKLAQRK
HFPSVNTSLSYSKYTNILDKFYSKDHADFPKLRDRIKELLTNSEDLDQVVQLVGKSALGD
SDKIILDVAAMLKDDFLQQNGYSDYDQFCPLWKTEYMMKAFMQFHDEAQKAVSSGL-SWA
KVRESTGDIQHGLRSMKFELPDN-QEEVSNK--------------------YDKLLQNMS
EKFASVSDE---------------------------------------------------
------------------------------------------------------------
------------------------------------------------------------
------------------------------------------------------------
------------------------------------------------------------
------------------------------------------------------------
------------------------------------------------------------
------------------------------------------------------------
------------------------------------------------------------
------------------------------------------------------------
------------------------------------------------------------
--------------------------------------
>XP_013318574_Exophiala_xenobiotica
-MLGF-RPRLS-RKKSLVEFI-----------------------TGKSIDDLSSLSDLKY
LQLQLGLPDLIEDDVEE-ELAGPSSIN-TSVFAFPQPLQTLHSTARTYTRM-PAAKESG-
-IGHEDQHGLVFSISGPVIIAENMIGVAMYE-LCKVGYDELVGEVIRIEADKATIQVYEE
TAGVTVGDPVLRTGKPLSVELGPGLMETIYDGIQRPLKTIAGETDSIYIPRGISIPSLDR
KKKWPFTPT--VKEGDHISGGDIWGKVVENSLLNEHRILMPPRARGTIKKIAPKGEYTVD
EPLLTVEFNGETKEYPMMHSWPVRVPRPVNERLQADAPFIVGQRVLDALFPSVQGGTVCI
PGAFGCGKTVISQSVSKFSNSDIIVYVG--------------------------------
------------------------------------------------------------
------------------------------------------------------------
------------------------------------------------------------
------------------------------------------------------------
------------------------------------------------------------
------------------------------------------------------------
------------------------------------------------------------
------------------------------------------------------------
------------------------------------------------------------
------C-------GERGNEMAEVLMDFPELSITIEGRKEPIMKRTCLIANTSNMPVAAR
EASIYTGITVAEYFRDQGKAVAMMADSSSRWAEALREISGRLGEMPADQGFPAYLSAKLA
SFYERAGNAIALGSPERTGSISIVGAVSPPGGDFSDPVTSATLGIVQVFWGLDKKLAQRK
HFPSVNTSLSYSKYTNILDKFYAKDHAEFPKLRDRIKELLTNSEDLDQVVQLVGKSALGD
SDKIILDVAAMLKDDFLQQNGYSDYDQFCPLWKTEYMMKAFMQFHDEAQKAVSSGM-AWA
KVRESTSEIQHGLRSMKFELPDN-QEEVSSK--------------------YDKLLQSMS
EKFASVSDE---------------------------------------------------
------------------------------------------------------------
------------------------------------------------------------
------------------------------------------------------------
------------------------------------------------------------
------------------------------------------------------------
------------------------------------------------------------
------------------------------------------------------------
------------------------------------------------------------
------------------------------------------------------------
------------------------------------------------------------
--------------------------------------
>XP_007721468_Capronia_coronata
-MLGFGRPRLQ-HKKSIVEFI-----------------------TGKSIDDL---SDLKY
LHQQLKLPDFSEEEL-EIELSGSSFGD-TSIFAFPQPLQTLHTTAHTYRRM-PAAKESG-
-IGHDQQNGVIFSVSGPVVVAENMIGVAMYE-LCKVGYDELVGEVIRIEADKATIQVYEE
TAGVTVGDPVLRTGKPLSVELGPGLMETIYDGIQRPLKTIAGTTNSIYIPRGIAIPALDR
EKKWPFTPT--MKVGDHISGGDVWGKVVENSLLNEHRVLMPPRARGTIKKIAPKGDYTVA
EPLLTVEFNGETKEYPMMQSWPVRVPRPVNERLQADSPFIVGQRVLDALFPSVQGGTVCI
PGAFGCGKTVISQSVSKFSNSDIIVYVG--------------------------------
------------------------------------------------------------
------------------------------------------------------------
------------------------------------------------------------
------------------------------------------------------------
------------------------------------------------------------
------------------------------------------------------------
------------------------------------------------------------
------------------------------------------------------------
------------------------------------------------------------
------C-------GERGNEMAEVLMDFPELSITVEGRKEPIMKRTCLIANTSNMPVAAR
EASIYTGITVAEYFRDQGKAVAMMADSSSRWAEALREISGRLGEMPADQGFPAYLSAKLA
SFYERAGAATTLGSPERQGSISIVGAVSPPGGDFSDPVTSATLGIVQVFWGLDKKLAQRK
HFPSINTSLSYSKYTNILDKFYAKDHPEFPKLRNRIKELLTNSEDLDQVVQLVGKSALGD
SDKIVLDVAAMLKDDFLQQNGYSDYDQFCPLWKTEYMMKAFMQFHDEAQKAVTTGL-SWN
KVREATSDIQHGLRSMKFELPDN-QEEVSAK--------------------YDKLLQSMS
EKFASVSDE---------------------------------------------------
------------------------------------------------------------
------------------------------------------------------------
------------------------------------------------------------
------------------------------------------------------------
------------------------------------------------------------
------------------------------------------------------------
------------------------------------------------------------
------------------------------------------------------------
------------------------------------------------------------
------------------------------------------------------------
--------------------------------------
>XP_007729147_Capronia_epimyces
------------------------------------------------------------
------------------------------------------------------------
------------------------------------------------------------
------------------------------------------------------------
------------------------------------------------------------
------------------------------------------------------------
------------------------------------------------------------
------------------------------------------------------------
------------------------------------------------------------
------------------------------------------------------------
------------------------------------------------------------
------------------------------------------------------------
------------------------------------------------------------
------------------------------------------------------------
------------------------------------------------------------
------------------------------------------------------------
--------------------MAEVLMDFPELSITVEGRKEPIMKRTCLIANTSNMPVAAR
EASIYTGITVAEYFRDQGKAVAMMADSSSRWAEALREISGRLGEMPADQGFPAYLSAKLA
SFYERAGAATTLGSPERTGSISIVGAVSPPGGDFSDPVTSATLGIVQVFWGLDKKLAQRK
HFPSINTSLSYSKYTNILDKFYAKDHPEFPRLRDRIKELLSNSEDLDQVVQLVGKSALGD
PDKIVLDVAAMLKDDFLQQNGYSDYDQFCPLWKTEYMMKAFMQFHDEAQKAVASGL-GWS
KIREATSEIQHGLRSMKFELPDD-QEEVSAK--------------------YDKLLQSMS
EKFASVSDE---------------------------------------------------
------------------------------------------------------------
------------------------------------------------------------
------------------------------------------------------------
------------------------------------------------------------
------------------------------------------------------------
------------------------------------------------------------
------------------------------------------------------------
------------------------------------------------------------
------------------------------------------------------------
------------------------------------------------------------
--------------------------------------
>XP_009154610_Exophiala_dermatitidis
-MLGFGRPRLK-HQKSIVEFI-----------------------TGKSIEDL---SDLKY
LHQQLGLPNLIEDDL-EGELSGPSFSD-TSVFAFPQPLQALHSTAHTYRRM-PAAKESG-
-IGHDHQNGTIFSVSGPVVVAENMIGVAMYE-LCKVGHDELVGEVIRIEGDKATIQVYEE
TAGVTVGDPVLRTGKPLSVELGPGLMETIYDGIQRPLKNIADTTKSIYIPRGIAVPALDR
ERKWPFTPT--MKVGDHISGGDVWGKVVENSLLHEHRILMPPRARGTIKKIAPKGEYTVA
EPLLTVEFNGETKEYPMMQSWPVRVPRPVNERLQADSPFIVGQRVLDALFPSVQGGTVCI
PGAFGCGKTVISQSVSKFSNSDIIVYVG--------------------------------
------------------------------------------------------------
------------------------------------------------------------
------------------------------------------------------------
------------------------------------------------------------
------------------------------------------------------------
------------------------------------------------------------
------------------------------------------------------------
------------------------------------------------------------
------------------------------------------------------------
----NRC-------GERGNEMAEVLMDFPELSITVEGRKEPIMKRTCLIANTSNMPVAAR
EASIYTGITVAEYFRDQGKAVAMMADSSSRWAEALREISGRLGEMPADQGFPAYLSAKLA
SFYERAGAATTLGSPERKGSISIVGAVSPPGGDFSDPVTSATLGIVQVFWGLDKKLAQRK
HFPSINTSLSYSKYTNILDKFYAKDHPEFPKLRDRIKELLSNSEDLDQVVQLVGKSALGD
PDKIVLDVAAMLKDDFLQQNGYSDYDQFCPLWKTEYMMKAFMQFHDEAQKAVASGL-NWA
KVREATSDIQHGLRSMKFELPDN-QEEVSAK--------------------YDRLLQSMS
EKFASVSDE---------------------------------------------------
------------------------------------------------------------
------------------------------------------------------------
------------------------------------------------------------
------------------------------------------------------------
------------------------------------------------------------
------------------------------------------------------------
------------------------------------------------------------
------------------------------------------------------------
------------------------------------------------------------
------------------------------------------------------------
--------------------------------------
>XP_013257270_Exophiala_aquamarina
-MLGFGRPRLK-HNKSIVEFI-----------------------TGKTIEEL---SDLNY
VQLQLALPDLLEDEL-DGDLPGPSTFNASSIFAFPQPLHNLHSTTRTYRKM-PAAKNSKN
VSDDDKQAGSIFSVSGPVIIAEHMTGVAMYE-LCKVGYDELSGEVIRIEADKATIQVYEE
TAGVTVGDPVFRTGKPLSVELGPGLMETIYDGIQRPLKTIAGTTNSIYIPRGIAVPALDR
TKKWPFTPT--AKEGDNISGGDVWGTVVENTLLNEHRILLPPRAKGTIKKIAQKGDYTVD
QPLLTLEFDGETKEYPMMHTWPVRVPRPVSERLEANSPFIVGQRVLDALFPSVQGGTVCI
PGAFGCGKTVISQSVSKFSNSDIIVYVG--------------------------------
------------------------------------------------------------
------------------------------------------------------------
------------------------------------------------------------
------------------------------------------------------------
------------------------------------------------------------
------------------------------------------------------------
------------------------------------------------------------
------------------------------------------------------------
------------------------------------------------------------
------C-------GERGNEMAEVLMDFPELSITIDGRKEAIMKRTCLIANTSNMPVAAR
EASIYTGITVAEYFRDQGKAVAMMADSSSRWAEALRELSGRLGEMPADQGFPAYLSAKLA
SFYERAGASVALGSPERKGSISIVGAVSPPGGDFSDPVTSATLGIVQVFWGLDKKLAQRK
HFPSINTSLSYSKYTNILDKFYEKDHPEFPKLRTRIKELLTNSEDLDQVVQLVGKSALGD
SDKIILDVAAMLKDDFLQQNGYSDYDQFCPLWKTEYMMKGFMQFHDEAQKAVSSGL-SWA
KIREATSEIQHGLRSMKFELPDN-QEEVSGK--------------------YDKLLQNIS
EKFASVSDE---------------------------------------------------
------------------------------------------------------------
------------------------------------------------------------
------------------------------------------------------------
------------------------------------------------------------
------------------------------------------------------------
------------------------------------------------------------
------------------------------------------------------------
------------------------------------------------------------
------------------------------------------------------------
------------------------------------------------------------
--------------------------------------
>XP_016224403_Exophiala_mesophila
-MLGLGRPRLKHHSSSILEFI-----------------------TGKSIDQI---SDLKY
LQLQLGLPDLLEDDLDD-DLAGPSSFNSSSVFAFPQPLLALPTTSTVYRKM-PAAKPSNK
-AGDDEQTGSIFSVSGPVIVAEHMIGVAMYE-LCKVGYDELVGEVIRIEGDKATIQVYEE
TAGVTVGDPVLRTGKPLSVELGPGLMETIYDGIQRPLKTIATDTSSIYIPRGIAVPSLDR
KKKWPFTPT--AKVGDNISGGDVWGTVVENSLLNEHRILLPPRARGTIKKIAPKGDYTVD
QPLLTLEFNGETKEYPMMHSWPVRVPRPVSERLQADSPFIVGQRVLDALFPSVQGGTVCI
PGAFGCGKTVISQSVSKFSNSDIIVYVG--------------------------------
------------------------------------------------------------
------------------------------------------------------------
------------------------------------------------------------
------------------------------------------------------------
------------------------------------------------------------
------------------------------------------------------------
------------------------------------------------------------
------------------------------------------------------------
------------------------------------------------------------
------C-------GERGNEMAEVLMDFPELSITIDGRKEPIMKRTCLIANTSNMPVAAR
EASIYTGITVGEYFRDQGKAVAMMADSSSRWAEALREISGRLGEMPADQGFPAYLGAKLA
SFYERAGAAVALGSPERNGSISIVGAVSPPGGDFSDPVTSATLGIVQVFWGLDKKLAQRK
HFPSVNTSMSYSKYTNILDKFYAKDHPEFPKLRNRIKELLTNSEDLDQVVQLVGKSALGD
SDKIILDVAAMLKDDFLQQNGYSDYDQFCPLWKTEYMMKGFMTFHDEAQKAVSSGL-SWA
KIRESTADIQHALRSMKFELPDN-QEEVTKK--------------------YDKLLQNLS
EKFASVSDE---------------------------------------------------
------------------------------------------------------------
------------------------------------------------------------
------------------------------------------------------------
------------------------------------------------------------
------------------------------------------------------------
------------------------------------------------------------
------------------------------------------------------------
------------------------------------------------------------
------------------------------------------------------------
------------------------------------------------------------
--------------------------------------
>XP_013276289_Rhinocladiella_mackenziei
-MLGIGRPRLK-HKRSLVEFI-----------------------TGKSIDDLASLSDLKY
LHVQLGLPELIEEDLEEGELPGPSFND-SSVFAFPQPLQTLHTNARTYRRM-PAAKEPA-
-SGEDLQNGTIFSVSGPVIIAENMIGVAMYE-LCKVGYDELVGEVIRIEADKATIQVYEE
TAGVTVGDPVLRTGKPLSVELGPGLMETIYDGIQRPLKTIAGNTKSIYIPRGIAVPSLDR
KKKWDFTPT--MKEGDHISGGDVWGKVVENSLLNEHRILMPPRARGIIKKIAPKGEYTVD
EPLLTVEFNGETKEYPMMHTWPVRVPRPVTERLQADSPFIVGQRVLDALFPSVQGGTVCI
PGAFGCGKTVISQSVSKFSNSDIIVYVGCFAAGTPVMMANGTDKNIEEIAVGDCVMGKDG
DGREVVALPRGTDTMYEIGVTTQHHNETYREVLYTCNASHQLVVYTPQHVRITDRHIRGQ
RQTSVTYFDFQTVTVATEAEGHYRVVRLLKQCTKSWPHDHHGGRERARGLAETFASNIPR
TG------------------FDWTIEARDVALLDAQVREATQQMFNPVLLENETLKTRLV
HRGFDGSLAPQMAYLLGSWVGDGSYTRSILSMDPNDDELVDRITSYGKLFDLETATVEYH
HHRN--------------------------------------------------------
------KVTGGERHALGEIDGNRSGPTLSSPEESNVPKRTRLDYDQRGDLSVELRGGSVR
GKGIHKNQNAHNLFWDMVLETGVRGPSSKEAKAVPMYLASEAIEVREHFLAGLIDSDGHV
KLG--EGSATVKTIYPAVCEGLARLARSLGIRVSISVEAAKVVNGVSHQKSYAVCMSGTD
PVASVLSKCALERKKLTAGNC--VRREPQPVYFDAIKKPAAPFYGITLADDTDHQFLLGN
MMRVHNC-------GERGNEMAEVLMDFPELSITIEGRKEPIMKRTCLIANTSNMPVAAR
EASIYTGITVAEYFRDQGKAVAMMADSSSRWAEALREISGRLGEMPADQGFPAYLSAKLA
SFYERAGAAISLGSPERHGSISIVGAVSPPGGDFSDPVTSATLGIVQVFWGLDKKLAQRK
HFPSINTSLSYSKYTNILDKFYSKDHADFPKLRDRIKELLTNSEDLDQVVQLVGKSALGD
SDKITLDVAAMLKDDFLQQNGYSDYDQFCPLWKTEYMMKAFMQFHDEAQRAVSSGL-SWA
KVREATGEIQHGLRSMKFELPDN-QEEVAAK--------------------YDKLLQNMS
EKFASVSDE---------------------------------------------------
------------------------------------------------------------
------------------------------------------------------------
------------------------------------------------------------
------------------------------------------------------------
------------------------------------------------------------
------------------------------------------------------------
------------------------------------------------------------
------------------------------------------------------------
------------------------------------------------------------
------------------------------------------------------------
--------------------------------------
>XP_018001878_Phialophora_attinorum
MLGLGKRPRLRTRHSTIEKIL------------------------------GKSIEDLSA
LSYVNRELGVWIEPFEDGIDESYVPSASALPFAFPQPLNFLETTTRTYRRAMPAAKAKSD
EL--GEPQGSIFSISGPVIVAEDMIGVSMYE-LCKVGHDELSGEVIRIEGDKATIQVYEE
TAGVTVGDPVWRTQKPLSVELGPGLLETIYDGIQRPLKGIAKKVDSIYIPRGIAIPALDR
EKKWKFEPT--MKEGDHISGGDIWGKVEENTLISEHNILFPPRARGTIKKIAGKGEYTVA
EPLLTVEFNGEEKEYPMMHSWPVRVPRPVTERKRADQPL---------------------
-----------SSSVSKFSNSDIIVYVG--------------------------------
------------------------------------------------------------
------------------------------------------------------------
------------------------------------------------------------
------------------------------------------------------------
------------------------------------------------------------
------------------------------------------------------------
------------------------------------------------------------
------------------------------------------------------------
------------------------------------------------------------
------C-------GERGNEMAEVLMDFPELSITIDGRQEPIMKRTCLIANTSNMPRS--
-----------------GKAVAMMADSSSRWAEALRELSGRLGEMPADQGFPAYLGAKLA
SFYERAGASTQLGSPEREGSVSIVGAVSPPGGDFSDPVTSSTLNIVQVFWGLDKKLAQRK
HFPSVNTSMSYSKYTSILDDFYKKDHPDFPKLRDQIRNLLTNSEELDQVVQLVGKSALGD
SDKIVLDVAAMLKDDFLQQNGYSDYDQFCPLWKTEWMMRNMMAFQDEAQKAASSGI-SWS
RVSEQTKDIQHKLRSMKFELPDDQEAAVKK---------------------YEELQQKIT
ETFASIGDD---------------------------------------------------
------------------------------------------------------------
------------------------------------------------------------
------------------------------------------------------------
------------------------------------------------------------
------------------------------------------------------------
------------------------------------------------------------
------------------------------------------------------------
------------------------------------------------------------
------------------------------------------------------------
------------------------------------------------------------
--------------------------------------
>NP_593425_Schizosaccharomyces_pombe
MAGGIELAKKAIRSLKNYDEH---------------------------------------
------------------------------------------------------------
----ENRYGSIFSVSGPVVVAANMLGCSMYE-LVRVGHEELVGEVIRIHQDKCTIQVYEE
TSGLTVGDPVQRTGKPLSVELGPGLAETIYDGIQRPLKQIFDKSQSIYIPRGINTESLNR
EHKWDFTPNKDLRIGDHVSGGDVFGSVFENSLFNDHKIMLPPRARGTVTYIAEAGSYHVD
EKLLEVEFNGKKHSFSMLHTWPVRAARPVADNLTANQPLLTGQRVLDALYPCVQGGTTAI
PGAFGCGKTVISQSLSKYSNSDLIVYVG--------------------------------
------------------------------------------------------------
------------------------------------------------------------
------------------------------------------------------------
------------------------------------------------------------
------------------------------------------------------------
------------------------------------------------------------
------------------------------------------------------------
------------------------------------------------------------
------------------------------------------------------------
------C-------GERGNEMAEVLMDFPELTIDINGKPEPIMKRTTLVANTSNMPVAAR
EASIYTGITLAEYYRDQGKNVSMMADSTSRWAEALREISGRLAEMPADSGYPAYLGAKLA
SFYERAGRARCLGSPDREGTVSIVGAVSPPGGDFSDPVTSATLGIVQVFWGLDKKLAQRK
HFPSINTSLSYSKYINALQPWYEERVPGFNTLRDQIKQIIQQEDSMLEIIQLVGKSALSE
TDKVTLDIAGIIKNDFLQQNGYSDYDRCCPLYKTYHMMRNMIAYYTKAKSAVETGSVPWS
KIKESTSDIFYELTSMKFENPNEGEKEIVEH--------------------YETLHKKIE
DKFHTLTE----------------------------------------------------
------------------------------------------------------------
------------------------------------------------------------
------------------------------------------------------------
------------------------------------------------------------
------------------------------------------------------------
------------------------------------------------------------
------------------------------------------------------------
------------------------------------------------------------
------------------------------------------------------------
------------------------------------------------------------
--------------------------------------
```
