## Supplementary material for "Coding Sequence Insertions in Fungal Genomes are Intrinsically Disordered and can Impart Functionally-Important Properties on the Host Protein": MAFFT_MSAs: XP_019330850.1_blasthits_MAFFT.txt

```
>XP_019330850_Candida_albicans
---------MSESFNTYESEFQFAIQEAQIKISQINSVD---AE-QRKNYLKSIEGANEE
AREVLDQMTIEVSNL----PSNQRSSYNAKIRNYRTELDT-VTVTYNKL----LDAQDKV
ELFGSNR------YTDD--------SGDSSEQRKQLLSNNSSLERSSQRLHDSQRIAMET
ENIGSNILNDLRSQREQINGARNTLSQADNYVDRSVQTLKTMGR---------R------
LTANKFISYGIIAVLIL----------------------LIFLVLFSKFS----------
-------
>XP_002419264_Candida_dubliniensis
---------MSESFNTYESEFQFAIQEAQTKISQINSVD---AE-QRKNYLKSIEGANEE
AREVLDQMTIEVSNL----PSNQRSSYNAKIRNYRTELDN-LTVTYNKL----LDAQDKV
ELFGSNR------YTDGGV------GGDTSEQRKQLLSNNSSLERSSQRLHDSQRIAMET
ENIGSNILNDLRSQREQINGARNTLSQADNYVDRSVQTLKTMGR---------R------
LTANKFISYGIIAVLIL----------------------LIFLVLFSKFS----------
-------
>XP_002545684_Candida_tropicalis
------------------------------------------------------------
-------MNIEVSNI----PSNQRSSYNSKIRQYKSQLDE-CQNTYNNL----LDSQDKY
ELFGNKN------YS----------NGIESDQRKQLLNNNSSLERSSQRLFDSQRIALET
ENIGSNILNDLRSQREQISNSRNTLTQADNYIDKSIQTLKVMSR---------R------
LTANKFISYGIIAVLIL----------------------LIFLVLYSKFS----------
-------
>XP_003867607_Candida_orthopsilosis
---------MSDSFNTYENDFQLALQEAKTKTSQVESVQ---GE-QRQAYLKAIEAATDE
ALEALDQMAIEVQNL----PTNQRSSYNTKIRQYKSQIDD-AKSKYKKL----TDVQDRH
ELFGS-R------YRDEDG--EL--NGVSDSQRKQLLSNQSSLERSSQRLQDSQRIALET
ENIGGNILNDLRSQREQIGGARNTLMQADTYVDRSIQTLKSMGR---------R------
LTANKFISYAIIAVLIL----------------------LIFLVLFSKFS----------
-------
>XP_001527190_Lodderomyces_elongisporus
----------------------MFFFSKKKKNIII--------E-QRKQYLKAIEAANDE
ALEVLDQMTIEVQNL----PSNQRSSYNTKIRQYKSQVEE-TKKKYKQL----ADSQDKH
DLFGS-R------YKD-DL--EFGNGGAGDSQRKQLLNNHSSLERSSQRLQDSQRIALET
EQIGGNILNDLRSQREQIGGARNTLMQADTYVDKSVQTLKSMGR---------R------
LVANKFISYAIIAVLIL----------------------LILLVLYSKFS----------
-------
>XP_007376310_Spathaspora_passalidarum
---------MPESFETYESEFQLALQEAKTKIAQINSVD---AE-QRKTQLKAIEAASDE
ALEVLDQMGIEVLNL----PSNQRSSYNSKIRQYRSQIDE-TKHKYKEL----LDSQDKY
ELFGN-R------YTDQEF----ESGGLQDQQRKQLLNSNASLERSSQRLQESQRVALET
EAIGGNILNDLRSQREQISGARNTLSQADNYVDKSIQTLKSMSR---------R------
LTANKFISYGIIAVLIL----------------------LIFLVLASKFS----------
-------
>XP_043051487_Scheffersomyces_spartinae
---------MLEPFGSYESDIKLAIQESKTNLSRAATAD---DV-TRKQLLNSIEANIEE
SLEIYDQMIIEVQNM----PSSQRAAYNTKVRQYRNEIDI-QKQNLNKL----AESQDKR
ALFGN-R------YQDEEA--EIGFEG--DNQRKQLLSNHGSLERSSERLRDSQRIALET
ESIGGNILNDLRSQREQIIGARDTLMVADGYVDRSIKTLKSMSR---------R------
ITANKLISYAIIGILIL----------------------LILLVLASKFW----------
-------
>XP_001382953_Scheffersomyces_stipitis
---------MSDLFETYESDFQLALSEAKSKLAQISAVE---GE-SRKSYLRAIEGAIEE
GQEVLDQMGIEVQNL----PTNQRSSYNTKIRQYKSQIDD-SKSRLNQL----LNSQDKH
ELFGS-R------YTDDVE-----PGSLQDQQRKTLLGNNASLERSSQRLKDSHRVALET
ESIGGNILNDLRSQRDQISGARNTLMTADTYVDKSIQTLKSMSR---------R------
LTANKFISYAIIAVLIL----------------------LIFLVLASKFW----------
-------
>XP_020065601_Suhomyces_tanzawaensis
---------MSDLFEIYESDFQLALQEAKSNLAQASSAN---GE-QRKNHLRAIESATDE
GLEVLEQMGIEVQNL----PSNQRSSYNAKIRQYKSQIDD-SKAELKHL----LDDQDRN
ELFGS-R------YRDEES-----G-GLHDDQRRQLLNNNSSLDRSSQRLQDSQRIALET
ESIGGNILNDLRSQREQISGARNTLLTADNYVDKSMRTLKSMSR---------R------
LTANKFISYAIIAVLIL----------------------LIFLVLASKFW----------
-------
>XP_020076348_Hyphopichia_burtonii
---------MADLFESYESDLQLALQEAKTKLSQISSAD---PE-QRKASLKAIENATDE
ALEVLDQMNIEVQNL----PSNQRSSFNSKIRQYKNQVEQ-SKSQLKRL----LDDQDRN
ELFGS-R------YTDGDE--ELGGDDLRGSQRKQLLSNNASLERSSERLRDSQRVALET
ETIGGNILDDLRAQREQISYSRNTLSNADNYVDKSIQTLKSMSR---------R------
ITANKFISYAIIAVLIL----------------------LIFLVLASKFW----------
-------
>XP_015468381_Debaryomyces_fabryi
------------------------------------------------------------
-------MSIEVQNL----PSNQRSTYNTKIRQYKAQVED-SKDRLKKL----LDDQDKY
ELFGN-R------YTDDDS-----HDDIHDSQRKQLLNNNSSLERTSERLRDSQRIALET
ENIGGNILNDLRSQREQIMGSRNTLMTADGYVDKSIKTLKSMSR---------R------
LTANKFISYAIIAVLIL----------------------LIFLVLASKFW----------
-------
>XP_458974_Debaryomyces_hansenii
---------MSELFATYESDLQLALQEAKSKLAQISSAD---GKDERKQFLRAIETATDE
CLEVLDQMSIEVQNL----PSNQRSTYNTKIRQYKSQVED-SKDRLKKL----LDDQDKY
ELFGN-R------YTDDDS-----HDDIHDSQRKQLLNNNSSLERTSERLRDSQRIALET
ENIGGNILNDLRSQREQITGSRNTLMTADGYVDKSIKTLKSMSR---------R------
LTANKFISYAIIAVLIL----------------------LIFLVLASKFW----------
-------
>XP_006689695_Yamadazyma_tenuis
---------MSDLFSSYESDFQLAIQDAKSKLSSVSAVS---EAGQRRSALKSIEHATDE
CLELLDQMNLEVQNL----PSNQKSQYNTKVRSYKTQVNE-CKTKLKQL----LDDQDKY
ELFGN-R------YTDSGD-----GDDIHDDQRKSLLSNNASLERSSERLRDSQRIALET
ESIGGNILNDLRAQREQISGARNTLLTAEGYVDKSIQTLKSMSR---------R------
LTANKFISYAIIAVLII----------------------LIFLVLASKFW----------
-------
>XP_001486529_Meyerozyma_guilliermondii
------------------------------------------------------------
-------MSLEVQNL----PASERSSYNTKIRQYRNQTEE-SKQRLSQL----LDDQDKQ
ELFGN-R------YSDND-------DGVHDLQRKQLLNNQSSLDRSTQRLHDSQRVALET
ESIGGNILNDLRAQREQIMGARDTLTAADGYIDKSVKTLKSISR---------R------
ITANKFISYAIIAVLIL----------------------LIFLVLASKFW----------
-------
>XP_018711583_Metschnikowia_bicuspidata
---------MAELLETYESDFQLALQEAQLKFSTVGREP---A--QRRAALQAIEHATDE
ALEILDQMNVEVQNL----PASQRLAQNAKIRQHRGEVDA-TKSKLRQL----LDEEDRG
ALFGL-R------YTDEEA--SVGGTG-GDNQRKTLLSNNASLERTSDRLRESQQIAYET
ENIGGNILNDLRAQREQIVNLRNTLGAADNYVDKSVQTLKSMLR---------R------
ITANKYISYAIIAVLVL----------------------LILLVLASKF-----------
-------
>XP_002616151_Clavispora_lusitaniae
---------MSELFAVYESDFQLAIQEARSNISAASAAP---AD-QRQAALQNIERSTDE
ALEILEQMNIEVQSL----PSNQRSSHNAKLRQYRSEVDQ-SKRQLREL----LDAEDRN
QLFGQ-R------YTDEDD-------GAHDSQRKQLLSNAASLDRTSERLRDSQRVALET
ENIGGNILNDLRAQREQIVNSRNTLSNADTYVDKSIQTLKSMSR---------R------
ITANKFISYAIIAVLIL----------------------LILLVLASKFW----------
-------
>XP_025344181_Candida_haemuloni
---------MSDLFETYESDFQLALQEAKAKIGSVQSSS---AG-SRKDALQAIEHATDE
ALEILDQMNLEIQSL----PANQRSSYNAKVRQYRSEVEG-NKQKLKEL----LDEEDRS
ELFGS-R------YTDNEE---------ESSQRKQLLSNNASLDRSTQRLQESQRVALET
EGIGGNILNDLRAQREQISNARSTLSTADNYVDRSVQTLKSMSR---------R------
LVANKFISYAIIAVLII----------------------LIFLVLASKFW----------
-------
>XP_024713907_Candida_pseudohaemulonis
---------MSDLFETYESDFQLALQEAKAKIGLVQLSS---AG-LRKDALQSIEHATDE
ALEILDQMNLEIQSL----PANQRLSYNAKVRKYRSEVEA-NKQKLKEL----LDEEDRL
ELFGS-R------YTDNEE---------EGSQRKQLLSNNASLDRSLQRLRESQRVAIET
EGIGGNILNDLRAQREQITNARSTLLTADNYVDRSVATLKLMSR---------R------
LVANKFISYAIIAVLII----------------------LIFLVLASKFW----------
-------
>XP_025336503_Candida_duobushaemulonis
---------MSDLFETYESDFQLALQEAKAKIGSVQSSS---AG-SRKDALQSIEHATDE
ALEILDQMNLEIQSL----PANQRSSYNAKVRKYRSEVEA-NKQKLKEL----LDEEDRS
ELFGS-R------YTDNEE---------EGSQRKQLLSNNASLDRSSQRLRESQRVALET
EGIGGNILNDLRAQREQITNARSTLSTADNYVDRSVATLKSMGR---------R------
LVANKFISYAIIAVLII----------------------LIFLVLASKFW----------
-------
>XP_028891920_Candida_auris
---------MSDLFETYESDFQLALQEAKAKIASAQSNG---FS-SRKDALQAIEHATDE
ALEILDQMNLEIQSM----PANQRSSYNAKVRQYRNEVDA-NKQKLKEL----LDEEDRQ
QLFGS-R------YTDNEE---------EGSQRKQLLSNNASLERSSERLRESQRVALET
EGIGGNILNDLRAQREQITNARNTLSSADNYVDRSVQTLKSMSR---------R------
LVANKFISYAIIAVLII----------------------LIFLVLASKFS----------
-------
>NP_013924_Saccharomyces_cerevisiae
---------MSSLLISYESDFKTTLEQAKASLAEAPSQP--LS--QRNTTLKHVEQQQDE
LFDLLDQMDVEVNNSIG--DASERATYKAKLREWKKTIQSDIKRPLQSL----VDSGDRD
RLFGD-L------N----------ASNIDDDQRQQLLSNHAILQKSGDRLKDASRIANET
EGIGSQIMMDLRSQRETLENARQTLFQADSYVDKSIKTLKTMTR---------R------
LVANKFISYAIIAVLIL----------------------LILLVLFSKFK----------
-------
>XP_018220245_Saccharomyces_eubayanus
---------MSSLLTSYESDFKTTLEQAKAGLSEAPSQQ--IS--QRNSTLKQVEQQQDE
LFDLLDQMDVEVNNSIS--DASERATYKAKLREWKKTIQIDIKRPLQSL----VDSGDRD
RLFGD-L------N----------TSNLDEDQRQQLLSNHAILQKSGDKLKDANRIANET
EGIGSQIMMDLRSQRETLENARHTLFQADSYVDKSIKTLKTMTR---------R------
LVANKFISYAIIAVLIL----------------------LILLVLFSKFK----------
-------
>XP_033768500_Saccharomyces_paradoxus
---------MSSLLISYESDFKTTLEQAKVSLSEAPSQP--LS--QRNNTLKHVEQQQEE
LFDLLDQMDVEVNNSIG--DASERATYKAKLREWKKTIQSDIKRPLQSL----VDSGDRD
RLFGD-L------N----------ASNIDDDQRQQLLSNHAILQKSGDRLKDASRIANET
EGVGSQIMMDLRSQRETLENARQTLFQADSYVDKSIKTLKTMTR---------R------
LVANKFISYAIIAVLIL----------------------LILLVLFSKFK----------
-------
>XP_003676370_Naumovozyma_castellii
---------MSSLLSSYESDFKTTFEQAISSIQIAPNQP--LP--QRNSTLKEIEEQKDE
LLDLVDQMEIEINTSVT--NPNDRANYKSKLRDFKKDVQEKIKQPLQKL----VDLKDRD
LLFGD-T------TLDGVD--GEEGSYENEQQRQQMLANHALLTKSGDKLRDASRLANET
EGIGSQIMNDLRSQRETLENSRQTLFQADSYVDKSIRTLKIMST---------R------
LIANKFISYAIIAVLIL----------------------LILLVLFSKFR----------
-------
>XP_003671878_Naumovozyma_dairenensis
---------MSSVLTSYETEFQTSFEQTINALKGAPAQQ--LP--QRNSTLKQIEEQKDE
LLDLTDQMDIEINNSMS-MNPNDRAIYKAKLRQYKKDIESQIKIPLQKL----IDMKDRD
LLFGD-SLNNMNNNNNGMD--G-----TTEEQRQQMLANHAILQKSGDKLKDASRLANET
EGIGSQIMMDLRSQRETLENSRQTLFQADSYVDKSIRTLKVMST---------R------
LIANKFISYAIIAVLIL----------------------LILLVLFSKFRS---------
-------
>XP_003959434_Kazachstania_africana
---------MSSLLSSYESEFKSLYEQTKLILEQASSLN--TSKNERNLQLSTVEQNKDE
LLELIESMDVEVNNLG---NTTERNSFKSKLREYKKQVQLEISQNLTKL----IDSRDRD
NLFGD-Q----------------ASSALNEEQRQQLLSNHAILSKTGERLQDANRIANET
ESVGAQIMMDLRSQRETLENSRNTLFQADSYVDKSITTLKTMSR---------R------
LIANKFISYAIIAVLIL----------------------LILLVLFSKFH----------
-------
>XP_022466268_Kazachstania_naganishii
----------MTRFEDYESEFQSVLARVR----------------GAPSGVASLEDARGE
LDALLDAMALEVTRCG---TPQEKAAMRGRCRDLRGV----MQREFETLVEHARAEVQRG
LLFGP-------------GAGDLESQSQAQEQRGQLLQSAGVLGRTGDRLRETSRLAHDT
ENVGAQIMEDLRAQRETLEGARGTLREADSSVDRSLRTLKSMAR---------R------
VVANKLVSYAIIAVLVL----------------------LILLVAWAKIR----------
-------
>XP_449228_Candida_glabrata
----------MSLLVSYESDFKATLDQGKAALVKASAQS--LP--ERNATLKQIEEQKDE
LYDLLDQMALEVNNSVS--DMQQRANYKAKIRDWKTQVNQELKEPLQKL----LDTRDKD
ELFGA-AA-----RSGANG--NIDVEGMSEEQRQQLLSNHAILQKSGDKLRDASRLANET
EGIGSQIMMDLRSQRETLENARDTLFQADSYVDKSIKTLKVMSR---------R------
LIANKAISYAIIAVLIL----------------------LIILVIFSKFR----------
-------
>XP_004181638_Tetrapisispora_blattae
---------MSTLLSSYEQEFKTTLNQTVDNISIADTQS--LP--QRNSTLKQIEIQKDE
LIDLLDQIDIEINNSII--NSNEKANWKSKLRNYKTELNEKITAKFNDL----MDLNDRD
RLFGG-A--SFNMDNDGEL--PDNWNSLSDEQKQQLIKNHSILQKTGERLRDSTRIANET
ENIGSQIMNDLRSQRETLENARSTLFQADSYVDKSIKTLKTMSR---------R------
LVANKFISYAIIAVLIL----------------------LILLVLFAKFK----------
-------
>XP_003686842_Tetrapisispora_phaffii
---------MSSLLSSYESEFKLTLEKARSNLREAKNQQ--LP--QRNATLKEIEEEQDE
LLDLIDQMDIEINNTITGSNSQDRARLKSKLRDYQKFIVNDVKQPLQKL----MDERDRD
MLFGG-NGNENNLENNG------SLQYMDDEQRQQLLKNHATLTKSGDRLTEATRIATET
ENIGSQIMRDLRSQRETLENARQTLFQADSYIDKSMQTIKTMSR---------R------
LVANKFISYAIIAVLIL----------------------LILLVLFSKFK----------
-------
>XP_001647355_Vanderwaltozyma_polyspora
---------MSSLLGSYESDFKITFDQALSALSLAAGQP--IP--QRNASLKQIEQQQDE
LLDLVDQMEIEVNNSVS--DVQERATFKSKLRDYKKRVQSELKEPLQKI----MDARDRD
LLFGE-A------ANAAGL--ENDGSYMDEDQRQQLLQNHSILQKSGDRLRDATRISKET
EGIGAQIMNDLRSQRETLENARQTLFQADSYVDKSMKTLKTMSR---------R------
LVANKFISYAIIGVLVL----------------------LILLVLFSKFR----------
-------
>XP_003679244_Torulaspora_delbrueckii
---------MSSLLSSYETDYKSTLEQARSSLKEAAGQP--VA--QRNSTLKQIESQQEE
LYDLIDQMEIEVNNSIT--NSQGRASYKAKLRDYKKQV----------------------
---------------XX-------XXXXNEEQRQQLLSNHQILQNSGDKLRDATRIATET
EGVGSQIMMDLRSQRETLENARQTLFQADSYVDKSVRTLKTMSR---------R------
LVANKFISYAIIAVLIL----------------------LILLVLFSKFR----------
-------
>XP_037142472_Zygotorulaspora_mrakii
---------MSTLLSSYESEFKVTLEQARSSLNNAGSEP--LP--QRNAVLKQVEQQQEE
LFDLLDQMEIEVNNSVR--DSQERAVHKAKIREYKKQVQTALKQPLQKL----IDSRDRD
MLFGD-M------SDSV-------PSTLNDEQRQQLLSNHSLLASSGDKLRDATRIASET
EGIGSQIMMDLRSQRETLENSRNTLFQADSYVDKSIRTLKTMSR---------R------
LVANKFISYAIIAVLIL----------------------LILLVLFSKFR----------
-------
>XP_002495904_Zygosaccharomyces_rouxii
---------MSALLTSYESDYRSTFDDARSRLQTAPTQA--LS--ERNLTLRQVEQQQEE
LVDLIDQMEIEVNSAIP--NGQERANYKAKLRGYRKQVQNDLRQPLQQL----IDSTDRD
LLFGE-Q------NHQF--------DHLDDDQRQQLLSNHSILQGTGDRLRDATRIATET
EGIGSNIMNDLRSQRETLENARQTLFTADSYVDKSIRTLKTMSR---------R------
LVANKFISYAIIAVLIL----------------------LILLVLFSKFRS---------
-------
>XP_003644700_Eremothecium_cymbalariae
---------MSSLLNSYESDFRTTLQQTRRLLDQVGSEP--LS--QRNSTLKTIEQHKDD
LFDIVDQMEVEINNVVN--DVQVMARLKSQLREFKRDANT-VKQLLEGF----VESRDRE
ELFSG-M-----------------EQGLDDDQREQLLANHSILQRTGNRLVDAAQLANEA
EGVGNQIMMDLRSQREALENSRQNLFQADSYVDKSIRTLKTMSR---------R------
LVANKFISYAIIGVLIL----------------------LILLVLYSKFK----------
-------
>NP_985382_Eremothecium_gossypii
---------MASLLKSYEADFQATLEQCQRLLRQAQGEP--VA--QRNATLQTLEQHKDD
LYDILDQMEVEVNNMVG--DPARQVASRSALRDLRREAGM-VKQQLREL----MDARDRD
ALFPA-G-----------------AADMDNEQRQQLLSNHAMLQQTGERLVDAMRLANET
EGIGNQVMMDLRSQRETLEHSRQNLFLADSYVDKSVRTLKTMSR---------R------
LVANKFISYAIIAVLIL----------------------LILMVLYSKFK----------
-------
>XP_451987_Kluyveromyces_lactis
---------MSSLLQNYESECQVAINQAKVLLANAKNDAGAVLKGGKSDILLQIQQYHDE
SLELVDQMEIELNNTGNSLDSKTRASYKAKIRDYKRQCQNEIKDPLKQL----VQESDRN
KLLEG-R------------------HFDNDEQRQQLLSNHALLQRSGDKLQDATRLASET
ENVGAQIMMDLRSQRETLENARQTLFHADSYVDKSIRTLKTMTR---------R------
LIANKFISYAIIAVLIL----------------------LILLVIFSKFK----------
-------
>XP_022675467_Kluyveromyces_marxianus
---------MSSLLQNYESECQVAINQAKVLLSNASSDAGVLQSGGSSEILAQIEQYYEE
SLDLIDQMEIELNNTGSSLDSKARASYKAKIRDYRKQCQNDIKTPLKKL----IADNDRA
QLLQG-H------------------TFENDEQRQQLLSNHAILQRSGDKLTDATRLASET
ENVGAQIMMDLRSQRETLENARQTLFHADSYVDKSISTLKTMSR---------R------
LIANKFISYAIIAVLIL----------------------LILLVIFSKFK----------
-------
>XP_022627405_Lachancea_lanzarotensis
---------MTSLLSTYEAEFKTTLQQAKTLLSVAPSQP--IS--QRNGTLKEVEQQHDE
LLDLIDQIEIEINNGAL--DLQERSSFKAKVRDFKKQVQNDVKVQLQQL----QDSRNRD
LLF-----------DGAGA--GDDEANNSSGQRQQLLSNHAVLSRTGDKLRDATRVAVDT
EGVGSQIMMDLRAQRETLENARQTLFQADSYVDKSIRTLKTMSR---------R------
LVANKFISYAIIAVLIL----------------------LILLVLFAKFK----------
-------
>XP_002551697_Lachancea_thermotolerans
---------MASLLSNYEAEFKTTLEQAKTLLSVAPSQP--VS--QRNGTLKEVEQQQDE
LLDLVDQMEIEVNNGAL--DNAARSSFKAKLREYKKHVQSDVKSPLQQL----MDSRNRD
LLF-----------QGR-A--GEGEPGESDDQRQQLLSNHAILSRTGDKLRDATRIAVDT
EGVGSQIMMDLRSQRETLENARQTLFQADSYVDKSIRTLKTMSR---------R------
LVANKFISYAIIAVLIL----------------------LILLVLFSKFK----------
-------
>XP_020060475_Aspergillus_aculeatus
MSNPMDTDAGSELFSSYETELKLVQADLNQKLDQI---SESS-GEQRKSAIRQAERALDE
ATELLDQMRMEKQNI----PSSARSKINARVRNYATDIDE-AKRKLRSL------SDDRK
ALFGD-R------YTDDPQ-------DEHLEQRQQLLSGTERLERSSARLQESQRIALET
EDIGRNTLADLNQQRETIINARGRLLESEGYVDTSIKTLRGMAR---------R------
MATNRLITIAIITVLIL----------------------LIFAVIYSKFH----------
-------
>XP_001271942_Aspergillus_clavatus
MSNPLDTDAGSELFSSYETELKLVQADLSQKLDQI---AESS-GEQRKSAIRQAERALDE
AGELLDQMRMEKQNI----PSAARSKVNIRFRNYATDIDE-AKRKLKSL------SDDRR
ALFGD-R------YTDEPQ-------DEHLEQRQQLLSGTERLERSSARLQESQRIALET
EDIGRNTLADLYQQRQTIEHARTGLQQSEGYVDTSIKTLRGMAR---------R------
------------------------------------------------------------
-------
>XP_001266947_Aspergillus_fischeri
MSNPLDTDAGSELFSSYETELKLVQADLNQKLDQI---AESS-GEQRKSAIRMAERALDE
ANELLDQMRMEKQNI----PSAARSKVNIRFRNYATDVDE-AKRKLKSL------SDDRR
ALFGD-R------YTDEPQ-------DEHLEQRQQLLSGTERLERSSARLQESQRIALET
EDIGRNTLADLYQQRQTIEHARAGLQQSEGYVDTSIKTLRGMAR---------R------
------------------------------------------------------------
-------
>XP_041143513_Aspergillus_flavus
MSNPLDTDAGSELFSSYEAELKLIQADLNQTLDQI---AESS-GEQRKSTIRKAEQVLDE
ATELLDQMRMEKQNI----PSAARSKVNARFRNYATDLDE-SKRKLKSL------SDDRK
ALFGD-R------YTDDPQ-------DVHLEQRQQLLSGTDRLERSSARLQESQRIALET
EDIGRNTLADLNTQRETIMNTRSNLQQSEGYVDTSIKTLRGMAR---------R------
MATNRIITIAIITVLVL----------------------LIIAVIYSKFH----------
-------
>XP_751756_Aspergillus_fumigatus
MSNPLDTDAGSELFSSYETELKLVQADLNQKLDQI---AESS-GEQRKSAIRMAERALDE
ANELLDQMRMEKQNI----PSAARSKVNIRFRNYATDVDE-AKRKLKSL------SDDRK
ALFGD-R------YTDEPQ-------DEHLEQRQQLLSGTERLERSSARLQESQRIALET
EDIGRNTLADLYQQRQTIEHARAGLQQSEGYVDTSIKTLRGMAR---------R------
MATNRIITIAIITVLVL----------------------LIFAVIYSKFH----------
-------
>XP_659577_Aspergillus_nidulans
MSNPLDTDAGSEMLSSYETELNLVQADLNQKLDQI---AELS-GEQRNSTIRQAERALEE
ATELLDQMRLEKQNI----PSAARSKVNTRFRNYATDIDE-AKRKLKSL------SDDRK
ALFGD-R------YTDDPQ-------DAHLEQRQQLLSGTERLERSSARLRESQRIALET
EGIGANVLADLHQQRETITHTHGMLGQSESNVDKSIKTLKGMAP---------RHRVRAG
FGSDSLEHIDFLLTTVVERV----------------------------------------
-------
>XP_001401961_Aspergillus_niger
MSNPLDTDAGSELFSSYETELKLVQADLNQKLDQI---AESS-GEQRKSAIRQAERALDE
ATELLDQMRMEKQNI----PSAARSKINTRVRNYATDIDE-AKRKLRSL------SDDRK
ALFGD-R------YTDDPQ-------DEHLEQRQQLLSGTERLERSSARLQESQRIALET
EDIGRNTLADLNQQRETIMNARGRLLESEGYVDTSIKTLRGMAR---------R------
MATNRLITIAIITVLIL----------------------LIFAVIYSKFH----------
-------
>XP_015406876_Aspergillus_nomiae
MSNPLDTDAGSELFSSYETELKLIQADLNQTLDQI---AESS-GEQRKSTIRKAEQLLDE
ATELLDQMRMEKQNI----PSAARSKVNARFRNYATDLDE-SKRKLKSL------SDDRK
ALFGD-R------YTDDPQ-------DVHLEQRQQLLSGTDRLERSSARLQESQRIALET
EDIGRNTLADLNQQRETIMNTRSNLQQSEGYVDTSIKTLRGMAR---------R------
MATNRIITIAIITVLVL----------------------LIVAVIYSKFH----------
-------
>XP_001820237_Aspergillus_oryzae
MSNPLDTDAGSELFSSYEAELKLIQADLNQTLDQI---AESS-GEQRKSTIRKAEQVLDE
ATELLDQMRMEKQNI----PSAARSKVNARFRNYATDLDE-SKRKLKSL------SDDRK
ALFGD-R------YTDDPQ-------DVHLEQRQQLLSGTDRLERSSARLQESQRIALET
EDIGRNTLADLNTQRETIMNTRSNLQQSEGYVDTSIKTLRGMAR---------R------
MATNRIITIAIITVLVL----------------------LIIAVIYSKFH----------
-------
>XP_040643519_Aspergillus_ruber
MSNPLDTDAGSELFSSYETELKLLQADLNQKLDQI---AEAS-GEQRKSSISQAERAMDE
ATELLDQMRMEKQNI----PSASRSKVNMRFRNYATEIDE-SKRKLKSL------SDDRK
ALFGD-R------YTDDPQ-------DEHLEQRQQLLSGTERLERSSARLQNSQRLALET
EDIGRGTLADLNQQRQMIEHTRSGLQQSEGYVDTSIKTLRGMAR---------R------
MATNRLITIAIITVLVL----------------------LIFAVIYSKFH----------
-------
>XP_040708210_Aspergillus_sydowii
MSNPLDTDAGSEMFSSYETELNLVQADLNQKLDQI---AELS-GEQRNSIIRQAESALEE
ATELLDQLRLEKQNI----PSVARSKVNTRFRNYSTDVDE-ARRRLKSL------SDDRK
ALFGD-R------YTDDPQ-------DEHLEQRQQLLSGTDRLERSSARLQESQRIALET
EGVGANVLADLRVQRETIEHTGGMLHESEGYVDTSIKTLRGMAR---------R------
MATNRIITIAIITVLIL----------------------LIFAVIYSKFS----------
-------
>XP_001213176_Aspergillus_terreus
MSNPLDTDAGSELFSSYETELKLVQADLNQKLDQI---SESSGGEERKSAIRQAERALDE
ATELLDQMRMEKQNI----PSAARSKVNARFRNYSTDIDE-AKRKLKSL------SDDRR
ALFGD-R------YTDDPQ-------DAHLEQRQQLLSGTDRLERSSARLQESQRIALET
EDIGRNTLADLYQQRETIEHARSGLQQSEGYVDTSIKTLRGMAP---------S------
-SIERSVEQALMGVYVAFPIPFFSRHITADFAIGADTPGMLYDKIYSCKHDLDMVLINLS
FRTNAPS
>XP_022487390_Penicillium_arizonense
MANTMDTDAGSEMFASYENELKLVQADLNQKLDQI---AEAS-GEQRKSAIANAEQVLDE
AMELLDQLRMEKQNI----PSSARSKVNVRFRNYSTDIDE-VKRKLKSL------SDDRQ
ALFGD-R------YTDEPQ-------DEHLEQRQQLLSGTDRLERSSARLQQSQRIALDT
EDVARGTLGTLYEQREQITNARNNLQQSEGYVDTSIKTLRGMAR-------WLR------
IG----------------------------------------------------------
-------
>XP_014535908_Penicillium_digitatum
MSNPLDTDAGSEMFASYENELKLVQADLNQKLDQI---AEAS-GEQRKSAIGIATQVLEE
ATELLDQMRMEKQNI----PSAARSKVNIRFRNYSTDIDE-IKRKLKSL------SDDRQ
ALFGD-R------YTDEPQ-------DEHLEQRQQLLSGTDRLERSSARLQQSQRMALET
EEIARGTLGTLYEQREQITNARNNLLQSEGYVDTSIKTLRGMAR---------R------
Y-----------------------------------------------------------
-------
>XP_016594638_Penicillium_expansum
MSNPLDTDAGSEMFASYENELKLVQADLNQKLDQI---AEAS-GEQRKSAIGIATQVLEE
ATELLDQMRMEKQNI----PSAARSKVNIRFRNYSTDIDE-VKRKLKSL------SDDRQ
ALFGD-R------YTDEPQ-------DEHLEQRQQLLSGTDRLERSSARLQQSQRMALET
EDVARGTLGTLYEQREQITNARNNLQQSEGYVDTSIKTLRGMAR---------R------
MATNRIITIAIITVLVL----------------------LIFAVIYSKFH----------
-------
>XP_040649458_Penicillium_griseofulvum
MSNALNADAGSEMFASYENELKLVQADLNQKLDQI---AEAS-GEQRKSAIANATHVLEE
ATELLDQMRMEKQNI----PSATRSKVNIRFRNYSTDIDE-VKRKLKSF------SDDRQ
ALFGD-R------YTDEPQ-------DEHLEQRQQLLSGTDRLERSSARLQQSQRMALET
EDIARGTLGTLYEQREQISNARNNLQQSEGYVDTSIKTLRGMAHVITDLSSLFR------
MATNRIITIAIITVLVL----------------------LIFAVIFSKFH----------
-------
>XP_038930448_Penicillium_roqueforti
MSN-LNTDAGSEMFASYENELKLVQADLNQKLDQI---AEAS-GEQRKSAIGNATQVLEE
ATELLDQMRMEKQNI----PSAARSKVNIRFRNYSTDIDE-VKRKLKSL------SDDRQ
ALFGD-R------YTDEPQ-------DEHLEQRQQLLSGTDRLERSSARLQQSQRMALET
EDVARGTLGTLYEQREQITNARNNLQQSEGYVDTSIKTLRGMAR---------R------
MATNRMITIAIITVLVL----------------------LIFAVIFSKFH----------
-------
>XP_002564731_Penicillium_rubens
MSNPLDTDAGSEMFASYENELKLVQADLNQKLDQI---AEAS-GEQRKSAISHATQVLEE
ATELLDQMRMEKQNI----PSATRSKVNIRFRNYSTDIDE-VKRKLKSL------SDDRQ
ALFGD-R------YTDEPQ-------DEHLEQRQQLLSGTDRLERSSARLQQSQRMALET
EDVARGTLGTLYEQREQITNARNNLQQSEGYVDTSIKTLRGMAR---------R------
MATNRMITIAIITVLVL----------------------LIFAVIYSKFH----------
-------
>XP_040815723_Penicillium_solitum
MSNPLDTDAGSEMFASYENELKLVQADLNQKLDQI---AEAS-GEQRKSAIGIATQVLEE
ATELLGQMRMEKQNI----PSAARSKVNIRFRNYSTDIDE-VKRKLKSL------SDDRQ
ALFGD-R------YTDEPQ-------DEHLEQRQQLLSGTDRLERSSARLQQSQRMALET
EDIARGTLGTLHEQREQITNARNNLQQSEGYVDTSIKTLRGMAR---------R------
MATNRMITIAIITVLVL----------------------LIFAVIYGKFH----------
-------
>XP_022578549_Penicilliopsis_zonata
MSNPLDTDAGSELFASYEAEFKLVQADLNQKLDQI---AESS-GEQRKSAIRQAERALDE
ATELLDQMRMEKQNI----PSSARSKVNIRFRNYATDIDE-SKRKLKSL------SDDRK
ALFGD-R------YTDEPQ-------DEHLEQRQQLLSGTERLERSSARLQESQRIALET
EDIGRNTLTDLYQQRETLEHARTGLQQSEGYVDTSIKTLRGMAR---------R------
MATNRVITIAIITVLIL----------------------LIFAVIYSKFH----------
-------
>XP_016616885_Cladophialophora_bantiana
MANPLDTDAGSELFSTYEAELKLVQADVNQKLDQI---PELA-GEERKAVIRGAERAIDE
AKELLDQMNLEKSNI----PTSQRSKVNSRFRNHQSDIDT-LQRKLKSL-----AESERK
QLFGD-R------YTDDPDA---GPRDAQLEQRQQLLSGTERLGRSSDRLRESHRIALET
EQIGASTLADLHQQRNVIENTHRNLLQSEGYVDRSVKTLRGMAR---------R------
MATNRVITIAIITVLVL----------------------LIIGVIYSKFK----------
-------
>XP_008722761_Cladophialophora_carrionii
MANPLDTDAGSELFSTYEAELKLVQADVNQKLDQI---PELA-GEEKKAAIRGAERAIDE
AKELLDQMNLEKSNI----PTSQRSKVNSRFRNHQSDIDA-LSRKLKSL-----ADSDRK
QLFGD-R------YTDDPES---GPRDLQLEQRQQLLSGTERLGRSSDRLRESQRIALET
EQIGASTLADLHQQRNVIENTHRNLLQSEGYVDRSVKTLRGMAR---------R------
MATNRIITIAIITVLVL----------------------LIIGVIYSKFR----------
-------
>XP_016255854_Cladophialophora_immunda
MANPLDTDAGSELFSTYEAELRLVQADVNQKLDQI---PELT-GEERKVAIRGAERAIDE
AKELLDQMNLEKSNI----PTSQRSKVNSRFRNHQSDIDT-LQRKLKSL-----AESERK
QLFGD-R------YTDDPEA---GPRDAQLEQRQQLLSGTERLGRSSDRLRESQRIALET
EQVGASTLADLHQQRNVIENTHRNLLQSEGYVDRSVKTLRGMAR---------R------
MATNRVITIAIITVLVL----------------------LIIGVIYSKFK----------
-------
>XP_007749983_Cladophialophora_psammophila
MANPLDTDAGSELFSTYEAELKLVQADVNQKLDQI---PELA-GEERKAVIRGAERAIDE
AKELLDQMNLEKSNI----PTSQRSKVNSRFRNHQSDIDT-LQRKLKSL-----VESERK
QLFGD-R------YTDDPET---GPRDAQLEQRQQLLSGTDRLGRSSDRLRESHRIALET
EQIGASTLADLHQQRNVIENTHRNLLQSEGYVDRSVKTLRGMAR---------R------
MATNRVITIAIITVLVL----------------------LIIGVIYSKFK----------
-------
>XP_018693042_Fonsecaea_erecta
MANPLDTDAGSELFSTYEAELRLVQADVNQKLDQI---PELS-GEERKVAIRGAERALDE
AKELLDQMNLEKSNI----PTSQRSKVNSRFRNHQSDIDI-LQRKLKSL-----AESERK
QLFGD-R------YTDDPDA---GPRDAQLEQRQQLLSGTERLGRSSERLRESQRIALET
EQIGASTLADLHQQRNVIENTHRNLLQSEGYVDRSVKTLRGMAR---------R------
MATNRVITIAIITVLVL----------------------LIIGVIYSKFK----------
-------
>XP_022512781_Fonsecaea_monophora
MANPLDTDAGSELFSTYEAELKLVQADVNQKLDQI---PELA-GEERKVAIRAAERALDE
AKELLDQMNLEKSNI----PTSQRSKVNSRFRNHQSDIDT-LARKLKSL-----AESERK
QLFGD-R------YTDDPEG---GPRDAQLEQRQQLLSGTERLGRSSDRLRESQRIALET
EQIGASTLADLHQQRNVIENTHRNLLQSEGYVDRSVKTLRGMAR---------R------
------------------------------------------------------------
-------
>XP_016631316_Fonsecaea_multimorphosa
MANPLDTDAGSELFSTYEAELRLVQADVNQKLDQI---PELQ-GEERKAAIRGAERAIDE
AKELLDQMNLEKSNI----PTSQRSKVNSRFRNHQSDIDS-LQRKLKSL-----ADSDRK
QLFGD-R------YTDDPEAGGGGPRDAQLEQRQQLLSGTERLGRSSDRLRESQRIALET
EQIGASTLADLHQQRNVIENTHRNLLQSEGYVDRSVKTLRGMAR---------R------
MATNRVITIAIITVLVL----------------------LIIGVIYSKFK----------
-------
>XP_022496491_Fonsecaea_nubica
MANPLDTDAGSELFSTYEAELKLVQADVNQKLDQI---PELT-GEERKVAIRAAERALDE
AKELLDQMNLEKSNI----PTSQRSKVNSRFRNHQSDIDT-LARKLKSL-----AESERK
QLFGD-R------YTDDPEG---GPRDAQLEQRQQLLSGTERLGRSSDRLRESQRIALET
EQIGASTLADLHQQRNVIENTHRNLLQSEGYVDRSVKTLRGMAR---------R------
------------------------------------------------------------
-------
>XP_013281510_Fonsecaea_pedrosoi
MANPLDTDAGSELFSTYEAELKLVQADVNQKLDQI---PELA-GEERKVAIRAAERALDE
AKELLDQMNLEKSNI----PTSQRSKVNSRFRNHQSDIDT-LARKLKSL-----AESERK
QLFGD-R------YTDDPEG---GPRDAQLEQRQQLLSGTERLGRSSDRLRESQRIALET
EQIGASTLADLHQQRNVIENTHRNLLQSEGYVDRSVKTLRGMAR---------R------
MATNRVITIAIITVLVL----------------------LIIGVIYSKFK----------
-------
>XP_007753308_Cladophialophora_yegresii
MSSPLDTDAGSELFSTYEAELKLVQADVNQKLDQI---PELA-GEEKKAAIRGAERAIDE
AKELLDQMNLEKSNI----PTSQRSKVNSRFRNHQSDVDA-LSRKLKSM-----ADSDRK
QLFGD-R------YTDDPES---GPRDLQLEQRQQLLSGTERLGRSSDRLRESQRIALET
EQIGASTLADLHQQRNVIENTHRNLLQSEGYVDRSVKTLRGMAR---------R------
MATNRIITIAIITVLVL----------------------LIIGVIYSKFR----------
-------
>XP_016235849_Exophiala_spinifera
MSNPLDTDAGSELFSTYEAELKLVEADITQKLDQI---PELS-GEQRKAAIRGAERAIEE
AKELLDQMTLEKSNI----PTSARSKVNTRFRNHQSDVDS-LTRKLKSL-----ADSDRK
QLFGD-R------YTDDPEA---GPRDLQLEQRQQLLSGTERLGRSSNRLRESQRIALET
EQIGASTLADLHQQRNVIEHTHQNLLQSEGYVDRSVKTLRGMAR---------R------
MATNRMITIAIITILVL----------------------LIIGVIYSKFR----------
-------
>XP_016264922_Exophiala_oligosperma
MSNPLDTDAGSELFSTYEAELKLVEADITQKLDQI---PEIS-GEERKAAIRGAERAIDE
AKELLDQMTLEKSNI----PTSARSKVNTRFRNHQSDVDS-LTRKLKSL-----ADSDRK
QLFGD-R------YTDDPEA---GPRDLQLEQRQQLLSGTERLGRSSDRLRESQRVALET
EQIGASTLADLHQQRNVIENTHQNLLQSEGYVDRSVKTLRGMAR---------R------
MATNRMITIAIITVLVL----------------------LIIGVIYSKFR----------
-------
>XP_013310245_Exophiala_xenobiotica
MSNPLDTDAGSELFSTYEAELKLVEADVNQKLDQI---PELT-GEERKAAIRGAERALDE
AKELLDQMNLEKSNI----PTSARSKVNSRFRNHHSDIDG-LTRKLKSL-----VDSDRK
QLFGD-R------YTDDPEG---GSRDLQLEQRQQLLSGTERLGRSSDRLRESQRVALET
EQIGASTLADLHQQRNVIEHTHTNLLQSEGYVDRSVKTLRGMAR---------R------
MATNRLITIAIITVLVL----------------------LIIGVIYSKFR----------
-------
>XP_007719658_Capronia_coronata
MANPLDTDAGSELFSTYEAELKLVEADINQKLDQV---PELA-GEERKAAIRGAERALEE
AKELLDQMNLEKSNI----PTSVRSKVNARFRNHQSDVDG-LKRKLKSL-----ADTDRK
QLFGD-R------YTDDPEA---GLRDPQLEQRQQLLSGTERLGRSSDRLRDSQRIALET
EQIGASTLADLHQQRNVIENTHRNLLQSEGYVDRSVKTLRGMAR---------R------
MATNRVITIAIITVLVL----------------------LIIGVIYSKFK----------
-------
>XP_007730879_Capronia_epimyces
MANPLDTDAGSELFSTYEAELKLIEADINQKLDQI---PELA-GEERKAAIRGAERALEE
GKELLDQMNLEKSNI----PTSARSKVNSRFRNHQSDVDG-LKRKLKSL-----ADSDRK
QLFGD-R------YTDDPEA---GPRDLQLEQRQQLLSGTERLGRSSDRLRESQRIALET
EQIGASTLADLHQQRNVIENTHRNLLQSEGYVDRSVKTLRGMAR---------R------
------------------------------------------------------------
-------
>XP_009158562_Exophiala_dermatitidis
MANPLDTDAGSELFSTYEAELKLVEADINQKLDQI---PELT-GEERKSAIRGAERALDE
AKELLDQMNLEKSNI----PTSARSTVNSRFRNHQTDVDG-LKRKLKSL-----ADSDRK
QLFGD-R------YTDDPEA---GPRDPHLEQRQQLLSGTERLGRSSDRLRESQRIALET
EQIGASTLADLHQQRNVIEHTHRNLLQSEGYVDRSVKTLRGMAR---------R------
MATNRIITIAIITVLVL----------------------LIIGVIYSKFR----------
-------
>XP_013260206_Exophiala_aquamarina
MSNPLDTDAGSELFSTYEAELKLIEADVNQKLDQI---PELA-GEERKAAVRGAERALDE
AKELLDQMNLEKSNI----PSSLRSKINTRFRNHQSDIDA-LGRKLKSL--S--ASSDRQ
QLFGD-R------YTDDPEA---GPRDLQLEQRQQLLSGTERLGRSGDRLRESQRIALET
EQIGASTLADLHQQRNVIENTHRNLLQSEGYVDRSVKTLRGMAR---------R------
MATNRIITIAIITVLVL----------------------LIVGVIYSKFH----------
-------
>XP_016229708_Exophiala_mesophila
MSNPLDTDAGSELFSTYEAELKLVEADVTQKLDQI---AEVT-GEERKVAIRGAERALDE
AKELLDQMNLEKSNI----PTSSRSKVNSRFRNHQSDVDA-LLRKLKAFRDE--AAADRK
ALFGD-R------YTDDPES---GSRDAQFEQRQQLLSGTDRLGRSGERLRESQRIALET
EQIGANTLADLHQQRNVIENTHRNLLQSEGYVDRSVKTLRGMAR---------R------
MATNRIITIAIITVLVL----------------------LIFGVIYSKFH----------
-------
>XP_013273489_Rhinocladiella_mackenziei
MANPLDTDAGSELFSTYEAELKLVEADVTQKLDQI---PELA-GEERKAAIRGAERALDE
AKELLDQMNLEKSNI----PTSARSKVNTRFRNHQSDIDG-LNRKLKSL-----AESDRK
QLFGD-R------YTDDPEA---GPRDLHLEQRQQLLSGTERLGRSGERLRESQRIALET
EQIGASTLANLHQQRNVIENTHQNLLHSEGYVDRSVKTLRGMAR---------R------
MATNRVITIAIITVLVL----------------------LIIGVIYSKFR----------
-------
>XP_018000613_Phialophora_attinorum
-------MADESQFDSYEGELKLVFADLQQKLDALDTSSTTS-AEERKSSIRLAERALEE
AKELLDQLNLSKSSI----PTTQRTKVNARYRNHASDLDG-YTRKLKTLKNSNNADSDRA
QLFGE-R------YTDDPN-------DAALEQRQQLLSGTERLGRSGERLRESQRIALET
EAIGAGTLADLHQQRNVIENTHRNLLQSEGYVDRSVKTLRGMAR---------R------
------------------------------------------------------------
-------
>NP_596668_Schizosaccharomyces_pombe
-------------METYEQEYRLLRADIEEKLNDLSKSG-------ENSVIQSCQRLLNE
IDEVIGQMEIEITGI----PTSERGLVNGRIRSYRSTLEE-WRRHLKEE----IGKSDRK
ALFGN-R---------DETSGDYIASDQDYDQRTRLLQGTNRLEQSSQRLLESQRIANET
EGIGASILRDLHGQRNQLEHSLEMLGDTSGHLDRSLRTLKTMAR---------R------
LAMNRFFTTAIIAILVI----------------------LILLVLYSKFR----------
-------
```
