## Supplementary material for "Coding Sequence Insertions in Fungal Genomes are Intrinsically Disordered and can Impart Functionally-Important Properties on the Host Protein": MAFFT_MSAs: XP_019330857.1_blasthits_MAFFT.txt

```
>XP_019330857_Candida_albicans
------------------------------------------------------------
------------------------------------------------------------
------------------------------------------------------------
------------------------------------------------------------
------------------------------------------------------------
------------------------------------------------------------
------------------------------------------------------------
------------------------------------------------------------
------------------------------------------------------------
------------------------------------------------------------
------------------------------------------------------------
------------------------------------------------------------
------------------------------------------------------------
------------------------------------------------------------
------------------------------------------------------------
------------------------------------------------------------
------------------------------------------------------------
------------------------------------------------------------
------------------------------------------------------------
------------------------------------------------------------
------------------------------------------------------------
------------------------------------------------------------
------------------------------------------------------------
------------------------------------------------------------
------------------------------------------------------------
------------------------------------------------------------
------------------------------------------------------------
------------------------------------------------------------
------------------------------------------------------------
------------------------------------------------------------
------------------------------------------------------------
------------------------------------------------------------
------------------------------------------------------------
---------------------------------------------MDIQNQYSDTEILDS
LKKVHL---FTGK-----------------------------------------------
--------ENQNKFSN-----LDTVITEGGGNLSHGERQLVCLARSLL-RNTKIILLDEA
ISSIDYNTDYILQQSLREHFNNSNILTIAHRLRTIIDYDKILVLDAGKVVEYDNPYVLIT
NTDSLFYRMCENSSELESLIKLAKEAYV--------------------------------
------------------------------------------------------------
------------------------------------------------------------
------------------------------------------------------------
------------------------------------------------------------
------------------------------------------------------------
------------------------------------------------------------
------------------------------------------------------------
--------------------
>XP_002417421_Candida_dubliniensis
---------------------------------------------------MNESNRELI
LGFAPVHLSLFNPESLLHTFNFFGVGDDQM------------------------------
-----------------------DIKS---------------------------------
--------------------------------------NHVTTSNFIIPHPLYSPHGNAL
NPA--------------------------------FVELIGQTINTFFAVFMLFQL----
------------------------------------------SRLLLTRKKSHRIY----
--------------------------------------------------TPTPFSQTLK
ISLVLLQAILVASLYFLNKNSYFIGGIAATVLALILHFVEFRRSPVAIESLLLYWSVNTA
FTFAVFI-----------QDSYSKHKIYANSGPAYVVEIISLINSFLLFVF---------
---------EVGYYKPGFEITNEKFL---------------------------------D
TVNLFSYFTFYYLQPLINKIYATDDVELSDLPDILGNLTCDDTKAKVTKAWEEELKRTKK
PG------------LLSKIWSFITRKKAKSKPQMFVAIAKAFYDKFAISITLAIIGTALS
FLQPFLLRKFIQFFSTYFYSVEKPPIVIGYFWASIMFLTSVANFITFNQAFKTQFDLGYE
IQSSLTTLIYEKALKLSPQSRKN-------------------------------------
-----------------------------------------KPTGDIINHITMDIDIIFW
FCWQLGDYLAS-PLKLAVCLLSLYKLFSNATWAGVITAIVVAPLATIVNASMSKNYIQLM
KDKDERTSLITEILNSAKSIKFYSWEKPMLARLSHVRNDRELDNIKKIGVVSALAQFLWS
CIPFFISCATYATYAYFYNVP--LTPDIVFPALALFDLLSEPMLLIPSFIVEVIEVSTSL
ARIGELLCLDELADDQHGYVKRDPEPN-ENSVYSVIVKDATFIWSEETQQKQYTDEESEV
QEAPTNNVALKNINFSAKKGELACIVGKVGSGKSTLIKAILGDV-----PIKIPSYS--D
DSTNPTPSVQTFGSIAYCPQNPWILNGTVKENILFGHKYDTEFYQKTIDACELISDFKNL
PDGDQTVVGEKGISLSGGQKARISLARSVYTRADIYLLDDILSAVDAHVGKNIIKKVLSN
DGILGNRCRILATNSVPVLHEANDIYLISGGAFVEHGKFKEVMNRNGDLAKLIKEYGRKK
DEA---------------TEEETAEASAEPKEEEHSNGKSDTAVQDELETDELVDEIVDY
VGEQNRGVVEQAVLRRASVVSYGHNYENDEADNGQIRKTRHEQEESRKGTVPWDIFKQYI
IACDYKYFSFYIAATFSVVLI--SAGEKYLLSYWS-------------------------
-------------------------------------QLNSEQNDTVEPVFFLGTYAALG
VVSGFLTYMGALVIWSYCIIKG--------------------------------STYFHN
KMAESVLRSPMSFFDTTPIGRILNRFTEDIGKIDMNLPWTIISFITTLLNGFVTFGVILS
FLPLMLVVIVSLLFVYNYFRIRFVPTTRELKRLESIAKSPVLATIQESINGVETIKAFHQ
RERFVYKSKKLIDEKTLIGVVQQNCNRWLSMRLQTISSSIMFFTALLAVVTL--GGKHPI
LPSILGFVMTYSMSITYILNSLVRIWAEMQAGGVAIERIIEYCDLPSEAPMIIEDKR---
PQKSWPANGVVKFKKYSTAYRKHLDPVLKEIELTINSKAKVGIVGRTGAGKSSLTLALFR
IIEATGGNIEIDGVDTSQIGLYDLRHHLTIIPQEAHTFRASVRENLDPFGEYTDDKLWKV
LELAHLKEHVTKMETEPTEEEKKAS-----------------------------------
--------KNPDELSK--KVGLDAQIEEGGSNLSAGQKQLLCLARALLNETSKILVLDEA
TAAVDFQTDKIIQETIRNEFKDKTILTIAHRIDTIMDSDKILVLDNGKVAEFDSPQNLLT
NKDSIFYSLAKEGGYID-------------------------------------------
------------------------------------------------------------
------------------------------------------------------------
------------------------------------------------------------
------------------------------------------------------------
------------------------------------------------------------
------------------------------------------------------------
------------------------------------------------------------
--------------------
>XP_002548312_Candida_tropicalis
------------------------------------------------MELSISPNSNAT
SPSCQF-----------------WDYDDVT------------------------------
-----------------------KCGR------F--------------------------
--------------------------------------E-LEY-----------------
-----------------------------------YPPL---IIGTISFVILLIKSTISL
RK-----RRQGNQIHL-DTSNDT------------------ETRPLLANSNGYG------
-----------TTEGF--DTKLT-KEEIKALHFDVARLPDTNIDGKQHGYVQEVYKNISQ
RLRVCVEYVLVISSLALH--------I--SPFFSRQLHREFRDAAFIPLVQSIFWLYVFI
LV-TIR-IVNLKK-----VSIRLPN-LWVHTTALYFFSFFPALITFRSAIV-SPTMKTQ-
---------VRQYYITEFALTGVLLYLNMTAKIGDKPS-QLYV------TP-GIEPSPEN
VSSIASFISYSWLDKMIWKAYKKP-LKMDD----IWGLRQDDYALFVLKGFEASKSTFR-
--------------FTFKLFYH-------------------FKYLFAIQAFWAILESCLV
FGPSVLLKRVLEYVADQ-HS---YPTNLAWTFVFMMPLVKMADSIASGCSLFLGRRVCCR
MKAIIIGEVYAKALRRKITVTEG-------------------------------------
--ASDDSSSESDKKDGEDNDSEDSKETK-----------KTAELGAIINLMAIDAFKVSE
ICGYLHYFVGAI-LMIVICIILLYGLIGWSAFVGSLAIFVLLPINYQFASWTGRVQKEML
AVTDKRVQKLNETFQSIRIIKFFAWEDKFFENVMNIREE-EIRFLKLRCLIWCCGSFVWF
VTPTLITLLSFYCYTIVAGNT--LTAPVAFTALSLFTLLRSPLDQLADMTSFVIQSKVSL
DRVADFLNEPETSK----YEQLGQERG-PNS-PEIGFENATLSW------------NA--
-QS-KNDFQLKDLNVSFKPGELNVIIGPTGSGKTSLLLGLLGEMDLVNGKIFLPGILP-R
DDLVVDPVTGLTESVAYCSQSAWLLNDTIRGNITFGAPFNQERYDKVVEACGLARDLKIL
SAGDQTEVGEKGITLSGGQKQRVSLARALYSNSKHLLLDDCLSAVDSHTALWIYENCISG
PLMQGRTCILVSHNVALTVQNAAWVVVLENGRVKNQGTTDVLLE-SGDL-----------
------------------GDDELVKTSVMNSRS---QSTTNLQSL----------DDKNA
DMKAKAAAIESKLNALA-----KPD-EEEEPVKTDGKLVE--EESKAEGVVGSEVYFGYA
KYFGGWPTWTLVLVVFLLSQGV-YMCQSFWLRNWS---LHSEQAS--SLVNSVAMSTFGT
VY--DSSQFSQLPVVRTFTGASKLLVNSY--------NAINAIKEQHTTVYYISIYGLIG
LAY-GVTASFRVFITFYTGVIA--------------------------------SNRIFK
QVLVTILRARLRFFDKTPLGRIMNRFSKDIESVDQEVTPFAEGVFICLVQCVSILILITF
ITPGFLIFAVIISFLYYLVGYFYLTLSRELKRFESVTKSPIHQHFSESLSGVATIRAYGI
ESRFMKQNLQAIDNNNRPFFYLWVANRWLSFRIDAVGSLVMLFTGVFILLAV--GK---I
DAGLAGLSLSYAIAFSESALWIVRLYANVEMNMNSVERLQEYLEVEQEPPAEIKETE---
PRASWPEAGQISVNDVSLRYAPNLPRVIKNVTFDVQPCNKVGIVGRTGAGKSTIITAFFR
FLDPETGSIKIDGVDITTIGLRNLRQAITIIPQDPTLFTGTIRTNLDPFEQYTDGEIFEA
LRRVNL---IAPGEQQAA-----SG-----------------------------------
--------ENQNKFFN-----LENAITEGGGNLSQGERQLVCLARSLL-KNPKVILLDEA
TSSIDYKSDSLIQQTIREEFGHSTILTIAHRLRTIIDYDKILVMDAGKVVEYDNPYVLIA
NKESLFYSMCENSGELDSLVKLAKEAFIKKKNQSK-------------------------
------------------------------------------------------------
------------------------------------------------------------
------------------------------------------------------------
------------------------------------------------------------
------------------------------------------------------------
------------------------------------------------------------
------------------------------------------------------------
--------------------
>XP_003867583_Candida_orthopsilosis
---------------------------------------------------MSLQLTHNN
STSCPF-----------------WDYDDIT------------------------------
-----------------------KCSR------L--------------------------
--------------------------------------R-LDY-----------------
-----------------------------------YPPL---ILTVISFVILFTKSLISY
NK-----KRRGQIK------LPD------------------DTRPLLATSDNYGAT----
-----------TITTTD-DKELS-KEDLKALHFDLTRLPDTNIDGTPHGYVKEVFKNTSE
SLRVSVEYVLVILSLGLH--------L--SPLVNRKLNKEFRNTH-AVLAQLIFWVYVFI
IV-TIR-VINMKR-----VTIRLPN-LWIHTTTLYFFNIFPSLLTFRSALI-TSTLNKT-
---------GREYYIFQFVIAALLLTLNLTATVGDKPS-QLYI------TP-GVEPNPEN
VSSIASFISYSWLDKMVWKSYKQP-LRLGD----IWGLREDDYALYVLKGFEASKSTLR-
--------------FTYKIFFH-------------------FKYLFAIQAFWAIVESMLV
FGPSVLLKKVLEYVADP-DS---ISANLAWTFVFMMPIVKVLDSICSGCSLFLGRRVCVR
MKAVIIGEVYAKALRRKITVTET-------------------------------------
--ISEEPSIDDKKSSSDEDSGDEKESKT------------TAELGAIINLMAIDAFKVSE
ICGYLHYFVGAI-LMIIFCTVLLYNLLGWSALVGSLAIVVLLPVNYQFAQWLGRLQKQML
GVTDKRIQKLNETFQSIRIIKFFAWEDKFFQSAMDVRNE-ELKYLKYRAAVWCAASFVWF
VTPTLITLLSFYCYTIIEGHT--LTAPVAFTALSLFTLLRSPLDQLADMTSFVIQSKVSL
DRVADFLDEAETSK----YDQLAQEKG-PNS-PEIGFEKATLSW------------NA--
-SS-KTDFKLRDLNITFKPGKLNVIIGPTGAGKTSLLLGLLGEMDLLGGKVFLPGIIP-R
DDLIPD-EHGLTESVAYCSQSAWLLNDTIRGNITFGSPFNQKRYDDVIEACGLTRDLQIL
SGGDQTEVGEKGITLSGGQKQRVSLARALYSNSKHLLLDDCLSAVDSHTALWIYENCITG
PLMQGRTCILVSHNVALTAQHAEWIVVMENGRVKNQGTTEALLE-SGDL-----------
------------------GDDELVKSSVMNSRT---QSSSNLQSL----------DDKNA
EMKAKAATIESKLKNLK----NGEDAEEEPLVKTDGKLVD--EENKAEGVVSSKVYLDYA
KVLGGWKVWTAIFVTFVASQIV-YMYQSWWLRTWS---IHSENDT--AMLRS-AVTTMGQ
AI--DTSHLSQLPGVRNLIGAVKYVSLSM--------NRVDKVAEQHSTLYYITIYGIIG
FAY-GFTACVRILVTFFSGIRA--------------------------------SNRIFK
RVLITILRARLRFFDKTPLGRIMNRFSKDIESVDQEVTPFAEGVFICVVQCVSILILITF
ITPGFLVFAFVIAFLYYLVGFFYLTLSRELKRYESITKSPIHQHFSESLTGVATIRAYGV
ESRFMKQNLQAIDNNNRPFFYLWVANRWLSFRIDVVGSLVMFFAGIFVLLSI--GK---I
DAGLAGLSLSYAIAFSESALWVVRLYANVEMNMNSVERLQEYLEVEQEPPYEIKETE---
PPANWPDKGQISVNDVSLRYSPELPRVIKNVTFDIEPCNKVGIVGRTGAGKSTIITAFFR
FLDPESGSIKIDGVDITTIGLRNLRQAITIIPQDPTLFAGTIRSNLDPFEQYTDADIYAA
LKRVNL---IDPNNPTPSSSTAAST-----------------------------------
-------EENQNKFHD-----LENPITEGGGNLSQGERQLVCLARSLL-KNPKIILLDEA
TSSIDYKSDALIQKTIRDEFGSSTILTIAHRLRTIIDYDKILVMDAGKVVEYDNPYVLIS
NSDSLFYSMCENSGELNSLISLAKESYVKKKNQKNQK-----------------------
------------------------------------------------------------
------------------------------------------------------------
------------------------------------------------------------
------------------------------------------------------------
------------------------------------------------------------
------------------------------------------------------------
------------------------------------------------------------
--------------------
>XP_001527210_Lodderomyces_elongisporus
------------------------------------------------------------
------------------------------------------------------------
------------------------------------------------------------
------------------------------------------------------------
------------------------------------------------------------
------------------------------------------------------------
------------------------------------------------------------
--------------------------------MKRKL-----------------------
------------------------------------------------------------
--------------------------LNMT------------------------------
----------SWHRK---------------------------------------------
------------------------------------------------------------
-----------------------------------------------------------K
MK----------------------------------------------------------
------------------------------------------------------------
------------------------------------------------------------
------------------------------------------------------------
------------------------------------------------------------
-----------------------------TH-PLIGFQDATLSW------------NS--
-LS-KADFKLRDVNIEFKPGKLNVIIGPTGAGKTSLLLGLLGEMDLISGKVFLPGIIP-R
DDLIPD-DSGLTESVAYCSQSAWLLNDTIRGNIIFGAPFNQERYDKVVEACGLSRDLQIL
SAGDQTEIGEKGITLSGGQKQRVSLARALYSNSKHLLLDDCLSAVDSHTALWIYENCITG
PLMQGRTCILVSHNVALTAQNAEWIVVMENGRVKNQGTTEELLA-SGDL-----------
------------------GDDELVKTSVMNSRT---QSSQDLKAL----------GDKNS
EMKAKAAVIEQKLQNLKTKNGNGDDT-NEPLVKTDGKLVD--EESKAEGVVGAKVYLDYA
KVFGGWRVWTTIVIAFIASQSV-YMFQSWWLRTWS---LHSEEAV--EVYNAFAASKFGK
YVVAEGANFMQIPGVRVLTGTVRIISSSI--------DKVNIMKEQHSTLYYISVYAIIG
LAY-ALTASFRVFVTFFAGINA--------------------------------SNRIFK
LVLTTILKAKLRFFDKTPLGRIMNRFSKDIESVDQEVTPFAEVVLICFVQCISTLILITA
ITPGFLIFAVIISFFYYLVGYFYLTLSRELKRYESITKSPIHQHFSESLTGVATIRAYGI
ESRFMKQNLQAIDNNNRPFFYLWVANRWLSFRVDAVGSLVMLFAGIFVLLSV--GK---I
DAGLAGLSLSYAIAFSESALWIVRLYSNVEMNMNSVERLQEYLEVEQEPPYEIEETE---
PPKNWPDRGQISVKDVSLRYAPELPKVIKNVTFEVDPCNKVGIVGRTGAGKSTIITAFFR
FLDPETGTIKIDGVDITTIGLRNLRQAITIIPQDPTLFAGTIRSNLDPFDQYDDAQIYEA
LKRVNL---IEPRDSTTASFSSTNTTAQSLTINGEIG---------------------DA
GEVVTGSEENQNKFHN-----LENVIAEGGGNLSQGERQLVCLARSLL-KNPRVILLDEA
TSSIDYKSDAMIQQTIRDEFGQSTILTIAHRLRTIIDYDKILVMDAGQVVEYDNPYVLIT
NKDSLFYSMCENSGELDSLIKLAKEAYVKKKNKGVESSKRK-------------------
------------------------------------------------------------
------------------------------------------------------------
------------------------------------------------------------
------------------------------------------------------------
------------------------------------------------------------
------------------------------------------------------------
------------------------------------------------------------
--------------------
>XP_007376346_Spathaspora_passalidarum
-------------------------------------------------------MSNTS
TTICPF-----------------WHYDDIT------------------------------
-----------------------DCAK------Y--------------------------
--------------------------------------N-LQL-----------------
-----------------------------------YPAA---IVGLVSFAILLVKSTFSY
VK-----SVRRSYH-----DLPE------------------ESKPLLDVATSYGSA----
-----------TQESIS-------EPSAKSQHFDLARLPETNEDGTPHGTVELVYKSISE
RARVSIEYILVIAALALH--------L--LPFFVHAIAREFKHAKYVPYVQSGLWTYLFL
IC-TIR-IVNLKR-----VSIRLPS-LWIHSTAIYFFNFFPSLFTFRSALV-HHGLKSQ-
---------VRQYYIVEFAINVILLYLNFTAKVGDKPS-QLYR------TP-GVEPSPEN
VSSIASFIAYSWIDKMIWKAHKSP-LKNED----IWGLRQDDYALHVLKGFEASKSTFR-
--------------FTYKLFAH-------------------FKFLFAIQAFWAVLESMLV
FGPSLLLKKVLEYVADP-ES---IPQNLAWTFVLLMPVVKMADSISSGCSLFLGRRVCCR
MKAIIIGQVYAKALRRKVTVTET-------------------------------------
--MEDEEIEPKTDSDEGSKKESKK----------------TAELGAIINLMAIDAFKVSE
VCGYLHFFVSAI-LMIVICTLLLYSLLGWSALVGSFAIFALLPISFSLARWLGRLQKKML
KVTDARIQKLNETFQSIRIVKFFAWEDKFFENVMGIRNE-ELYYLKFRSAVWCASAFVWF
ITPTLVTLLSFYCYTIIEGKP--LTAPLAFTSLSLFTLLRSPLDQLADMTSFVIQSKVSL
DRISDFLDEPETTK----YDQLSEKSGNPNA-PTIGFENAILSW------------NS--
-KS-ATDFKLRDLNIDFKVGKLNVIIGPTGAGKTSLLLGLLGEMDLISGHVHLPGLIP-R
DELIVDRHTGLTDSIAYCSQSPWLLNETIRNNICFGTPYIQERYDAVVDACGLSRDFQIL
SAGDATEIGEKGITLSGGQKQRVSLARALYSNSKHLLLDDCLSAVDSHTALWIYENCISG
PLMQGRTCILVSHNVALTVQKAEWVVVLENGRVKSQGTAEELLA-AGDL-----------
------------------GDDDLVKSSVLSSRE---QSSTNLQSL----------SDKNA
DMKAKAAAIDTKLRKIQ-------SQQEEVAAKTDGKLVE--EENKAEGVVGSDVYLAYA
KYFGGWSTWTLVVIAFVVSQGV-FIIQTFWLRKWS---SESSAVEE-ITM----------
----RATQLQQSYVVRSLINP---VVASF--------NAINAYKEAHTTLYYISMYAVIG
FTY-GFASCFRLYVTFFAGIKA--------------------------------SSRIFE
TVLKKILRAKLRFFDKTPLGRIMNRFSKDIEAVDQELTPFAEGVFMCLVQCVSTLVLITF
ITPGFLVFAVIISFLYYLVGYFYLTLSRELKRYESITKSPIHQHFSESLNGVATIRAYGI
ESRFMKQNLKAIDANNRPFFYLWVANRWLAFRIDAVGSMVMLCSGIFVLLSI--GK---I
DSGLAGLSLSYAIAFSESALWVVRLYSTVEMNMNSMERLQEYLDVEQEPPYEIKETE---
PRSSWPEHGRISVKDVSLRYAPELPRVIKNVTFDVEPCNKVGIVGRTGAGKSTIITAFFR
FLDPETGSITIDGVDITSIGLRNLRQAITIIPQDPTLFSGTIRSNLDPFGQYTDVQIFEA
LRRVNL---ISASSQVGTSQSND-------------------------------------
--------ENQNKFLN-----LDNSIAEGGGNLSQGERQLICLARSLL-KNPKVILLDEA
TSSIDYKSDAMIQQTIREEFGTSTILTIAHRLRTIIDYDKILVMDAGRVVEYDNPYVLLT
DQSSLFYSMCENSGELDSLIRLAKEAYIKNKNSLRK------------------------
------------------------------------------------------------
------------------------------------------------------------
------------------------------------------------------------
------------------------------------------------------------
------------------------------------------------------------
------------------------------------------------------------
------------------------------------------------------------
--------------------
>XP_043050762_Scheffersomyces_spartinae
-------------------------------------------------------MLSTN
STNCSF-----------------WDYDDTT------------------------------
-----------------------SCWR------H--------------------------
--------------------------------------Q-TES-----------------
-----------------------------------LVPI---VLGSVSLTILALKSASSI
YRHKLAPNRIKLPEND-EEGGGN------------------ESRPLLANRDAYGAI----
-----------TTTDESSPQSPPLEVSVKDRHFSLNRIPDTNEDGSLHGVVQFVYKSGGE
RFRVALEFLLVLIQFAYT--------L--SLNFVPSVHKEFKHSH-APLIRTVFWVYILM
IV-FIR-ALNMKR-----VVIRMPS-LWVHSTTLYFFNFFSRLLPFRSAIL-NHIKSSY-
---------VRHYYYADFWISFALLVLNFTAKNGDKPA-TLYV------TTDGVKPSPEN
VTSLWLFITYSWINSMVWRSYKQE-LKMND----IWGLRQDDYARTVLNGFEAAKSTLK-
--------------FSVRLFVH-------------------FKWLFAIQAFWAVLQSFIV
FLPSILLKRILEYVEDP-TI---TPKSVAWSLVFMLPAVKILDAISSGCSLYVGRRVCLR
MKAIIIGEVYAKALRRKITVTEV-------------------------------------
--TDDSLDDAEELNDKKKKKKDQSKSKGEEDLEEEDGPKSTAELGAIINLMAIDAFKVSE
ICGYLHYFVGAF-LMIIICVCLLYGLLGWSALLGSLSIIVLLPVNYKIASYSGDLQKEML
AITDKRIQKLNETFQSIRIIKFFAWEDKFSENVMKIRAN-ELKYLTYRTFVWAGGSFIWF
ITPTLVTMISFYCYTIVEGNT--LTAPIAFTALSLFTLLRSPLDQLSDMTSFVMQSKVSL
DRIDEFLDEEETTK----YDILNQQPG-PNS-PYIGFEDASFSW------------NS--
-KS-ETDFKLRDLNVSFLPGKLNVVIGATGSGKTSLLLALLGEMNITKGKVFLPGTIP-K
DELTPDSISGLTDSVAYCSQSPWLLNDTIKNNIIFGSDLNEDRYKKVIEACGLARDLEIL
SAGDATEIGEKGITLSGGQKQRVSLARALYSNSKHVLLDDCLSAVDSHTALWIYENCISG
PLMIGRTCILVSHNVALTIQNAEWIVVMENGRVKNQGHPEDLLK-TGDL-----------
------------------GDDDLIKSSVINSRN---QSSTNLPDL----------ADKNA
DLKSKAAAIEDKLKKFC----ADEDAAAEDLKKSDGKLTE--EETKADGAVGFDVYAFYA
KFLGGLPTIMAVAVIFFAANGI-YILQSWWLRNWA---NQSELENQ---FQINAMARTSN
VF--DVTQFKGMPFIKSFDGGFNFLAT----------GSSNILTKENTTMYYIIIYALIG
VLY-SIMAVGRVFSTFYIGLVA--------------------------------ANKIFK
ELLDTILRAKLRFFDKTPIGRIMNRFLKDVESVDQELTPFGEAIFACLVQCVSTLILITY
ITPGFLVFAIIISFLYYLVGFFYLTLSRELKRYESVTKSPIHQHFSESLTGVATIRAYGV
ESRFMKQNLEHIDNNNRPFFYLWVANRWLSLRVDFVGAMVMMFSGVFILLSL--NR---I
DAGLAGLSLSYSIAFSESALWIVRFYSNFEMNMNSVERLKEYLQIEQEPPYEIPETQ---
PEDSWPQKGEIIVEDVSLRYAPDLPRVIKDVSFKVEPCHKVGIVGRTGAGKSTIITAFFR
FLDPESGSIKIDNIDITSIGLKNLRRAITIIPQDPTLFSGTIRTNLDPFVEYSDEAIYAA
LRRVNL---ISADDEVGIVSQSNSSQASQ-------------------------------
--------ENQNKFLN-----LYNPITEGGGNLSQGERQLVCLARSLL-KNPKVMLLDEA
TSSIDYKSDAIIQKTIREEFHSLTILTIAHRLRTIIDYDMILVMDAGRVVEYENPYVLIS
NRESLFYSMCENSGELDTLIKLAKEAYVEKKNSNRN------------------------
------------------------------------------------------------
------------------------------------------------------------
------------------------------------------------------------
------------------------------------------------------------
------------------------------------------------------------
------------------------------------------------------------
------------------------------------------------------------
--------------------
>XP_001387061_Scheffersomyces_stipitis
--------------------------------------------------------MSVF
EPTCSL-----------------WHYDDLT------------------------------
-----------------------RCGR------N--------------------------
--------------------------------------K-LAY-----------------
-----------------------------------YPPL---VVGSISFVILVIKSSISL
YK-----RRQSIRL------SEN------------------ESQPLLASSTGYGAV----
-----------DPAAIQ----NE-SISLKARHFDIVRLPDTNEDGSPHGVIQEVYKDVYE
RVRVVVEYLLVAFQVALA--------L--SLFFYADSAKEFKHEPLTPYVKSTFWLYLLV
IA-TFR-VINLRK-----VNVRLPN-LWVHSTTLYFFNVFPTLLTFRSALVQGSRLSDH-
---------VRFYYVSEFIASLVLLVLNFTAKIGDKPC-TLYI------TSDGTVPSPEH
ISSVWQFVTYSWLDKMIWRACKST-MNQED----IWGLRDDDYSLYILKAFEASKSTAR-
--------------FTWKLFSH-------------------FKYLFAAQAFWAILDSILV
FAPSLLLKRVLEYVEDP-SS---SPASLAWSFVFLMPIFKMFDSVASGCSLFIGRRVCLR
MRAIIIGEVYAKALRRKITVSEV-------------------------------------
--SDDSESEDDKTDKNDKKDEKEKSGKK------------TAELGAIINLMAIDAFKVSE
ICGYLHFFVGAI-LMLVICIGLLYNLLGWSALAGSVSIIALLPVNYRIANWVSKLQEDML
AITDKRIQKLNETFQSIRIIKFFAWEDKFFESVMGIRNE-ELSYLKWRSFVWCLGGMVWF
LTPTLITLISFYCYTIVEGNT--LTASIAFTSLSLFTLLRSPLDQLSDMTSLVVQSKVSL
DRVSDFLDEEETDK----YEQLAVERG-PNS-PYIGFENATLSW------------NA--
-AS-ENDFKLRDISIDFKAGKLNVVIGPTGAGKTSLLMALLGEMQLVNGNVFLPGTTP-R
DELKIDPETGLTESVAYCSQSAWLLNETIRNNITFGAPFNVERYAKVVEACSLTRDLEIL
SAGDSTEVGEKGITLSGGQKQRVSLARALYSNSKHLILDDCLSAVDSHTALWIYENCISG
PLMEGRTCILVSHNVALTVQNAAWVVVMENGRVKTQGTPEDLVH-TGSL-----------
------------------GDDDLIKSSVMGSRN---QSSTNLQSL----------EDKNA
DMKAKAAVIESKLKAVA------DEHTEDDSKKTDGKLVE--EETKAEGVVSSDVYLGYA
KLFGGLPTWAVVISCFVLSQGI-FMTQSWWLRNWS---IDSERAS--SFMNSMGLVSVSN
VY--DSTQLTSSTVVRTFTGAAHWISASI--------SVAEEFKSKHGPLYYISIYAIIG
LSY-GISASLRVFVTFFAGIRA--------------------------------SNRIFK
KVLTTILRAKLRFFDKTPQGRIMNRFSKDIESVDQELTPFAEGVFICLVQCVSSLILITL
ITPGFLIFALIIAFLYYLVGYFYITLSRELNRIHSVTKSPIHQHFSESLNGVATIRAYGI
ESRFMKQNLNAIDANNKPFFYMWVANRWLSIRIDFVGSMVMLFSGVFVLLSA--GI---I
DAGLAGLSLTYAIAFSESALWIVRLYSNVEMNMNSVERLQEYLEVEQEPPYDIPETQ---
PPASWPETGRIKVNDVSLRYSPELPRVIKNVTFDVEPNHKVGIVGRTGAGKSTIITAFFR
FLDPETGSIHIDGIDITSIGLRNLRQAITIIPQDPTLFSGTIRSNLDPFSQYTDEQIFEA
LKRVNL---IGRNETPATTAG---------------------------------------
--------ENQNKFFN-----LDASISEGGGNLSQGERQLVCLGRSLL-KNPKVILLDEA
TSSIDYKSDAMIQQTIREEFSNSTILTIAHRLRTIIDYDKILVMDAGRVVEYENPYVLIA
DKTSLFYSMCENSGELDSLIKLAKEAFVEKKNKQSKK-----------------------
------------------------------------------------------------
------------------------------------------------------------
------------------------------------------------------------
------------------------------------------------------------
------------------------------------------------------------
------------------------------------------------------------
------------------------------------------------------------
--------------------
>XP_020066169_Suhomyces_tanzawaensis
--------------------------------------------------------MSRN
TTSCDL-----------------WVYDDFT------------------------------
-----------------------KCAR------G--------------------------
--------------------------------------Y-FNL-----------------
-----------------------------------YPPL---VVGGVSLSILLLKSVASY
HR-----SLNRTKT--------A------------------ETQPLIANSDAYGSI----
------------------DQANT-LVSLKARHFDLVRLPDTNEDGTPHGKVELVYKSPLE
RLRVSLEYLLVIAQLALA--------A--SLFFVSDLIKEFKHASYVPFIKTAFWFYVFV
IV-SIR-VGNLRK-----VNIKLPN-LWIHSTTIYFFNFLTSILTFRSALV-GTIKNHT-
---------VQNYYIVEFALSATLLVLNFTATAGDKPS-KLYY------TSDGIAPSPEN
VSSIFSFITYTWIDKMVWKAYNQP-LEMSD----IWGLREDDYALYILKSFEAYKSRFR-
--------------FTVKLFSH-------------------FKLLFAIQAFWAIMESFLI
FVPSLLLKRVLEYVDSP-ES---SSKMLAWTFVCLMPIFKIIDSISSGCSLYLGRRVCVR
MKAIIIGEVYAKALRRKITVSES-------------------------------------
--TTEEEEEEEEDNTKKSEDGKTSKK--------------TAELGAIINLMAIDAFKVSE
ICGYLHYFVSSI-LMIFICVSLLYRLLGWSALVGSLAVVALFPLNYSIAKFVAKKQKEML
AVTDKRIQKLNETFQSIRIIKFFAWENQFFKNIMEIRNE-EIYMLKMRLFAWACGALVWF
TTPTLISLLTFYCYTIVQGNT--LTAPIAFTSLSLFTLLRSPLDQLSDMTAYVIQSKVSL
DRVADFLDEEETSK----YDQLAQEAG-PNS-PEIGFEKATFSW------------NP--
-KS-DQDFKLRNLDIQFKPGKLNVIIGPTGSGKTSLLLALLGEMTLTEGKVFLPGIIP-R
DELVVDPQTGLTESVAYCSQAAWLLNDTIRNNITFSAPFNQNRYDKVVEACGLSRDFEIL
SAGDSTEVGEKGITLSGGQKQRVSLARALYSNSRHVLLDDCLSAVDSHTALWIYENCISG
PLMEGRTCILVSHNVALTIQKAEYVVVMDNGRAKSQGTPEEVLK-SGDL-----------
------------------GDDDLVKTSVLNSRE---QSTTNLTSL----------EDKNS
DMKAKAAVIESKLKSIQ-----DQDPTEEIVKKTDGKLVE--EESKAIGVVGMKVYAGYA
KYLGGFWTWTLIIGAFGLSQGV-YMGQSWWLKNWS---FNSSRDN---AVNAMIMTVVGS
SH--DVSTIKHLPVIRYFFSLFSWIGTAR--------ATVAAYREEHNTLYYISIYGVIG
VAY-AFLASIRVLVTFFCGVAA--------------------------------SNKIFK
EVLTRILQAKLRFFDKTPIGRIMNRFSKDIESIDQELTPMAEGVFACLVQCVSILALIVF
ITPGFLIFAILISFMYYLVGIFYITLSRELKRYESITKSPIHQHFSESLNGVATIRAYGV
ESRFMKQNLSYIDSNNRPFFYLWVANRWLALRIDLVGSLVAFFAGIFVLTSV--GR---I
DAGLAGISLSYAIAFAESALWIVRLYANVEMNMNSVERLQEYLEVEQEPAYEIPETE---
PPASWPERGVISVKDVSLRYDPSLPRVIKNVSFEVESNNKVGIVGRTGAGKSTIITAFFR
FLDPETGNILIDGIDITKIGLRNLRQAITIIPQDPTLFAGTIRSNLDPFGEYSDDQILKA
LKRVNL---IGAEETAEAAEG---------------------------------------
--------ENQNKFFN-----LEGAITEGGGNLSQGERQLVCLSRSLL-KNPKVILLDEA
TSSIDYKSDSMIQSTIREEFSNSTILTIAHRLRTIIDYDKILVMDAGRVVEYENPYVLIT
NKESLFYSMCENSGELDSLIKLAKEAYVVRKNKGKK------------------------
------------------------------------------------------------
------------------------------------------------------------
------------------------------------------------------------
------------------------------------------------------------
------------------------------------------------------------
------------------------------------------------------------
------------------------------------------------------------
--------------------
>XP_020076332_Hyphopichia_burtonii
------------------------------------------------------------
------------------------------------------------------------
------------------------------------------------------------
------------------------------------------------------------
------------------------------------------------------------
------------------------------------------------------------
------------------------------------------------------------
------------------------------------------------------------
------------------------------------------------------------
------------------------------------------------------------
------------------------------------------------------------
------------------------------------------------------------
------------------------------------------------------------
------------------------------------------------------------
------------------------------------------------------------
------------------------------------------------------------
---------------------------------MKIREE-ELTYLKWRTGVWCFGAFVWF
ITPTLITLLSFYVYVIIEGNT--LTAPIAFTSLSLFTLLRSPLDQLSDMTAYVIQSKVSV
DRIGDFLEEEETSK----YEQLGQEKG-PNS-PYIGFENASFSW------------NE--
-SS-ADDFKLRNLNIDFKAGKLNVVIGPTGAGKTSLLLALLGEMNLTSGKVFLPGIIP-K
DELIVDPETGLTESVAYCSQSAWLLNDSIRNNITFSAPFNQDRYDKVIEACGLTRDLQIL
SAGDSTEIGEKGITLSGGQKQRVSLARALYSNSRHILLDDCLSAVDSHTALWIYENCISG
PLMQGRTCILVSHNVALTVQKADWIIVMDNGKVKTQGVPEELLD-SGEL-----------
------------------GDDELVKTSVLNSRN---QSTTNLKSL----------EDKNS
NLKAKAATIENKLKALA-----EQENPEDAPVKSDGKLVE--EEFKSEGVVGLNVYKGYA
KVFGGWPTWTAVLFAFSASQGA-YIIQSWWLRNWS---LSSEKSQ---VMNVLSLVGISN
VY--DGTQVSGSPLIRTFIGAYHHISQAF--------TTLETYKEEHSTMYYILIYGAIG
ISY-SILASFRVYVTFFAGITA--------------------------------SNRIFR
QVLDKVMNAKLRFFDKTPQGRIMNRFSKDIEAVDQDLTPCSEGVFICLVQCVSILGLIIF
ITPGFVIFAFIIAYLYYLVGIFYITLSRELKRFESITKSPIHQHFSESLVGVATIRAYGI
EKRFMKQNLKAIDENNKPFFYLWVANRWLAFRIDAVGSLVMFFAGIFVLLSV--GR---I
DAGLAGLSLSYAIAFSESALWIVRLYAGVEMNMNSVERLQEYLEIEGEPAREIPETE---
PPSTWPERGEIQVNDVSLRYAPELPRVIKNVTFHVEPNNKIGIVGRTGAGKSTIITAFFR
FLDPESGSIVIDGVDITKIGLRNLRQAITIIPQDPTLFTGTIRSNLDPFDQYDDNQIFEA
LKRVNL---ITANEPNLG----EIN-----------------------------------
--------ENQNKFLN-----LSSTVTEGGNNLSQGQRQLMCLARSLL-KSPKVILLDEA
TASIDYKSDATIQKTIRDEFSSSTILTIAHRLRSIIDYDKILVMDAGKVVEYEDPYVLIA
NKNSLFYSMCDNSGELDALTKLAKESYVAKKNTKSLS-----------------------
------------------------------------------------------------
------------------------------------------------------------
------------------------------------------------------------
------------------------------------------------------------
------------------------------------------------------------
------------------------------------------------------------
------------------------------------------------------------
--------------------
>XP_015469120_Debaryomyces_fabryi
--------------------------------------------------------MLYQ
NSTCPF-----------------WVFDDIT------------------------------
-----------------------RCSR------D--------------------------
--------------------------------------NYLDF-----------------
-----------------------------------GLPL---ILLIASSLVLVIKSTKSI
LK-----RNKSIKL------QDG------------------ETRPLLSNSGAYG------
-----------TIEEEE-PRKD----AIKKAHFDLNRLTDTNEDGSPHGHIQEVYKNACE
RFRVSLEYLLVALQLGIS--------L--SAFFVRDLRKEWKNTPYVPVTKALFWAYLFT
IC-TIR-TINLKK-----VTIRLPN-LWVHSTTLYFFNFFPAILIFRSVLI-GHIKNKT-
---------VRTFYITEFVIASILLILNFTASSGDKPS-KLYV------TTDGVKPSPET
VSSILSFTTYSWLDKMVFQAYKNP-LEMND----IWSLRRDDYALLVLQSFEASKSTAK-
--------------FTIKLFSH-------------------FKYLFAVQAFWAVVQSITV
FIPSLLLKRILEYVDDP-IS---TPKNLAWTLVCLMPFIKMLDSIASGCSLFLGRRVCLR
MKAILIGEIYAKALRRKITVSEV-------------------------------------
--SKNDADLDDKTKKSKKNKDKKKKNDKEED------PSNTAELGAIINLMSIDAFKVSE
ICGYLHFFVGAF-FMIIICITLLYGLLGWSALVGAISIVALLPLNYKIASYIAGLQKRML
SITDKRIQKLNETFQSIRIIKIFAWENKFFESIMKVRNE-EVHELKLRLASWAAGAFVWF
ITPTLITLLSFYCYTVIEGNT--LTAPIAFTALSLFTLLRTPLDQLSDMTSYVVQSKVSL
DRIGEFLDEEETSK----YEQLGQTPG-PNS-PTVGFEEASFAW------------NL--
-KS-ENDFKLRDLNIDFKEGKLNVVIGPTGSGKTSLLLALLGEMDLISGKVFLPGIIS-R
DHLVVDPRTGLTDSVAYCSQSAWLLNESIKNNITFSSPFNQIRYDKVIEACGLKRDLEIL
SAGDATEIGEKGITLSGGQKQRVSLARALYSNSKNVLLDDCLSAVDSHTALWIYENCISG
PLMENRTCILVSHNVALTVQKAEWIIVMENGRVKTQGNPEDLLK-TGDL-----------
------------------GDDDLVASSVANSRS---QSSVNLKSL----------DDKNS
EMKAKSAAIEAKLQTIA-----D-Q-PEDD-IKTDGKLVE--EEGKSIGIVGFDVYSGYA
KLLGGYSTWTVILLAFGVSQGV-YMLQSWWLRNWS---LDSEKSSE-FFMSKIALASVGT
TY--DFSQLRQLPIVNTIVGASSLVASSV--------SKVNAYKEENNTLYYITIYAVIG
ISY-AIFACIRVVVTFFAGIQA--------------------------------SNRIFK
KVLTSVLGAKLRFFDKTPQGRIMNRFSKDIESVDQELMPFAEGAFICVVQCVSTLVLITF
ITPGFLIFAFIISFLYYLVGIFYVTTSRELKRFESITKSPIHQHFSESLTGVASIRAYGV
ETRFMKQNLNSIDKNNRPFFYLWVANRWLSFRIDAVGSLVMFFSGVFVLLSI--GK---I
DAGLAGLSLSYAIAFSESALWVVRLYATVEMNMNSVERLQEYFTIDQEPPQEIPETE---
PRATWPERGEINVQDVSLRYAPELPRVIKNVTFDVEPNNKVGIVGRTGAGKSTIITAFFR
FLDPETGSIFIDGVDITKIGLRNLRQAITIIPQDPTLFTGTIRSNLDPFDQYTDAQIYEA
LRRVNL---ISTEELTTG-STNESS-----------------------------------
--------ENQNKFTN-----LDSAVSEGGNNLSQGQRQLMCLGRSLL-KSPKVILLDEA
TASIDYKSDAMIQQTIRQEFSNSTILTIAHRLRSIVDYDKILVMDAGRVVEYDNPYVLIA
NKNSLFYSMCENSGELDSLTKLAKETYVKNKNKAIKP-----------------------
------------------------------------------------------------
------------------------------------------------------------
------------------------------------------------------------
------------------------------------------------------------
------------------------------------------------------------
------------------------------------------------------------
------------------------------------------------------------
--------------------
>XP_458993_Debaryomyces_hansenii
--------------------------------------------------------MLYQ
NSTCPF-----------------WVFDDIT------------------------------
-----------------------RCSR------D--------------------------
--------------------------------------NYLDF-----------------
-----------------------------------GIPL---ILLLASSSILVVKSTKSI
LK-----RDKTIKL------QEG------------------ETRPLLSNSGAYG------
-----------TIEQEE-PRKD----AIKKAHFDLNGLSDTNEDGSSHGHTQEVYKNAFE
RFRVSLEYLLVAFQFGIA--------L--SSFFVRDLRKEWRATPYVPVTKALFWAYLFT
IC-TIR-TMNLKK-----VTIRLPN-LWVHSTTLYFFNFFPAILIFRSVLI-GHVKNKT-
---------VRTFYITEFVIASILLVLNFTATVGDKPS-QLYV------TTDGVKSSPET
VSSILSFVTYSWLDKMVFQAYKNP-LEMND----IWSLRRDDYALLVLQSFEASKSTAK-
--------------FTIKLFSH-------------------FKYLFAIQAFWAVVESITV
FIPSLLLKRILEYVEDP-VS---TPKNLAWTLVCLMPFIKMIDSIASGCSLFLGRRVCLR
MKAILIGEIYAKALRRKITVSEV-------------------------------------
--SKKDADIDDKSKKTKKNKDKKTKNDK-ED------SSNTAELGAIINLMSIDAFKVSE
ICGYLHFFVGAL-FMIVICISLLYGLLGWSALVGAVSIVALLPLNYKIASYIAGLQKRML
AITDKRIQKLNETFQSIRIIKFFAWENRFFESIMKVRNE-EIHELRLRMACWAAGAFVWF
ITPTIITLLSFYCYTVIEGNT--LTAPIAFTSLSLFTLLRTPLDQLSDMTSYVVQSKVSL
DRIGDFLNEEETSK----YEQLGQTPG-PNS-PAIGFEEASFAW------------NL--
-KS-ENDFKLRDINIDFKEGKLNVIIGPTGSGKTSLLLALLGEMDLISGKVFLPGIIS-R
DHLVIDPRTGLTDSVAYCSQSAWLLNDSIKNNITFSSPFNQMRYDKVIEACGLKRDLEIL
SAGDATEIGEKGITLSGGQKQRVSLARALYSNSKNVLLDDCLSAVDSHTALWIYENCISG
PLMENRTCILISHNVALTVQKAEWIVVMENGRIKAQGNPEDLLK-TGDL-----------
------------------GDDDLVASSFANSRS---QSSVNLKSL----------EDKNT
EMKAKSAAIEAKLQTIA-----D-Q-PEAD-VKTDGKLVE--EEGKSSGVVGFDVYSGYA
KLLGGIPTWAIIILTYTVSQAV-YMFQSWWLRNWS---LDSESSSQ-FLMNKIALASVGT
TY--DFSQLRQLPIVNTIVGASGLVASTV--------SRVNTYKEENNTLYYISIYAVIG
VSY-SIFACIRVVVTFFAGIHA--------------------------------SNRIFK
KILTTVLGAKLRFFDKTPQGRIMNRFSKDIESVDQELMPFAEGAFICVVQCVSTLILITL
ITPGFLFFAVIISFLYYLVGIFYVTTSRELKRFESVTKSPIHQHFSESLTGVASIRAYGV
ETRFMKQNLNSIDKNNRPFFYLWVANRWLSFRIDAVGSLVMFFSGVFVLTSI--GK---I
DAGLAGLSLSYAIAFSESALWVVRLYATVEMNMNSVERLQEYFTIDQEPPQEIPETE---
PRASWPERGEINVQDVSLRYAPELPRVIKNVTFDVEPNNKIGIVGRTGAGKSTIITAFFR
FLDPETGSIFIDGVDITKIGLRNLREAITIIPQDPTLFTGTIRSNLDPFDQYTDAQIYEA
LRRVNL---ISSDELTIS-GTNESG-----------------------------------
--------ENQNKFTD-----LDSAVSEGGNNLSQGQRQLMCLGRSLL-KSPKVILLDEA
TASIDYKSDAMIQQTIRQEFSNSTILTIAHRLRSIVDYDKILVMDAGRVVEYDNPYVLIS
KKNSLFYSMCENSGELDSLTKLAKETYVKNKNKTLNA-----------------------
------------------------------------------------------------
------------------------------------------------------------
------------------------------------------------------------
------------------------------------------------------------
------------------------------------------------------------
------------------------------------------------------------
------------------------------------------------------------
--------------------
>XP_006686292_Yamadazyma_tenuis
---------------------------------------------------------MVE
SLSCPV-----------------WYYDDIT------------------------------
-----------------------VCSK------D--------------------------
--------------------------------------RYFNY-----------------
-----------------------------------LLPL---ITLCISAVVLAIKTSQSV
LK-----RRKRIQL-------TD------------------ESRPLLAASSGVAKY----
-----------NDDN---DKDDI-YKDIKSKHFDLTRLQNTDENGQPLGHYIEVPKDTTE
KVRLVVEYLILACQLGGA--------V--VVFFVPELHAEFGARN--SIVRLVYWAYLFA
IG-SVR-IINISK-----THLRLPS-LFAHTSVLNFFNLFPALLVFRSVLV--KSYPTS-
---------VFVYYVINFVLSVSLFLLNFTSRFGDKPA-SVYV------TNDNAMSSPET
TSSIFSFISYSWIDKLVWSGYTTS-LKMDD----IWSMKGDDYSLSVLKGFEAAKSTTK-
--------------FSVKVFSH-------------------FKFLFFLQALYAVLESFLS
FVPTLLLKSVLEYVADP-SS---LPPNVAWSLVILMPIVKIGDSLVSGCSLFLGRRVCVR
MRSVLIGEVYAKALRRKITVSKV-------------------------------------
--ADEKDEDAKSDKSIPEEDKEEVEEEK-----------KTAELGAIINLMAIDAFKVSE
ICGYLHFFTGSI-LSVFICLFFLYELLGWSALAGAGILICLLPINYKVAIWLGNLQKKML
AITDKRIQKLNETLQSIRIIKFFAWEDKFFESIMKLRGE-EIHQLFLRCISWAISSILWF
LTPTLITLISFYCYTIIEGNV--LTAPIAFTSLSLFTLLRGPLDQLADMTALVIQSKVSL
DRVGDFLAEDETSK----YEQLTNRPG-PGS-PTVGFEKATFVW------------NK--
-SE-EGSFKLRDIDISFKEGQLNVIFGPTGSGKTSLLLALLGEMDLIEGKVYLPGIIP-R
DELIVDPHTGLTDSVAYCSQSAWLLNETIKNNIVFGASFNQDRYDKVIDACGLSRDLQIL
SAGDATEIGEKGITLSGGQKQRVSLARALYSNSKTILLDDCLSAVDSHTALWIYENCISG
PLMDKRTCILVSHNVALTVQNADWVVLMENGRVKTQATPSQLLE-SGAL-----------
------------------GADDLVKTSVMNSKN---QSSSDLTALA-------TKEARNT
DLKAKSDIIDSKLKALN--GAHTEEAEITDTIKADGKLVE--EEQKAEGAVSSRVYIEYL
KFFGSFQVWMVFLFLYGGSQGV-YIFQSWWLRKWS---MDSENSSSTSYVVSFAMSTIQP
VY----DGVKNNFVVQSLVSTT---------------DAINSYKEENSSFFYMIVYGIIG
MIY-TIMASGRMLYTFYIGIDA--------------------------------SNRMFV
KVLTTVLGAKLRFFDKTPIGRIMNRFSKDIEAVDQELTPFAEYAFICLVQCVSTLFLITF
ITPGFLFFAFLISFIYYVIGLLYISLSRELKRYESISKSPIHQHFSESLAGIATIRAYGV
ESRFMKQNLSKIDTNNKPFFYIWVANRWLSLRVDSAGALVLFCAGVFVLLSV--GK---I
DAGLAGLSLTYAIAFNESALWIVRLYSNVEMNMNSVERLQEYFDIEQEPPFEIPETE---
PRSTWPEKGEIEVEDVSLRYAPELPRVIKNISFHVNPKNKIGIVGRTGAGKSTIITAFFR
FLDPETGRILIDGVDICKIGLKNLRQAITIIPQDPTLFTGTIKTNLDPFDEYTEAQMFEA
LRRVNL---VSSEELQTAYNATASSSSSSAPE----------------------------
--------ENVNQFLN-----LESSVSEGGGNLSQGQRQLMCLARSLL-RSPKVILLDEA
TASIDYESDAMIQQTIREEFSNSTILTIAHRLRSIVDYDKILVMDEGRVVEYDDPYTLIA
NKETLFHSMCDNSGELDTLTKLAKEAFVSKKNAQR-------------------------
------------------------------------------------------------
------------------------------------------------------------
------------------------------------------------------------
------------------------------------------------------------
------------------------------------------------------------
------------------------------------------------------------
------------------------------------------------------------
--------------------
>XP_001486544_Meyerozyma_guilliermondii
------------------------------------------------------------
------------------------------------------------------------
------------------------------------------------------------
------------------------------------------------------------
------------------------------------------------------------
------------------------------------------------------------
------------------------------------------------------------
------------------------------------------------------------
------------------------------------------------------------
------------------------------------------------------------
------------------------------------------------------------
------------------------------------------------------------
------------------------------------------------------------
------------------------------------------------------------
------------------------------------------------------------
------------------------------------------------------------
------------------------------------------------------------
------------------------------------------------------------
-------MSQKTNK----YEQLKAPKL-PDD-PVAGFKGASFSW------------NP--
-NS-ENDFKLRDISIDFQIGKLNVIIGPTGSGKTSLLLALLGEMHLTRGEVFLPGFIP-R
HELVIDPNTGLTDSVAYCSQSPWLLNDTIRNNILFSAPFNQERYTKVIEACGLKRDLEIL
AAGDSTEIGEKGITLSGGQKQRVSLARALYSNSKHVLLDDCLSAVDSHTALWIYENCISG
PLMNNRTCILVSHNVALTVQKADWIVVMNNGRIEKQGTPLDLLD-SGHL-----------
------------------GEDELVKSSIMNSRN---QSSTDLKGL----------EDKNA
DMNAKANAIEAKLKAIA-------GEETEGVAPHDGKLTE--EETKAEGVVDFKVYKWFM
GTLGGFFTWFRILLMFVISQGT-FIFQSWWLRNWS---LHSESSAE-NYLAS-TVNALSG
RTIGDIIGVSNFLVVRGANNIFMLGISKA------------GGDPENTAVYYIAIYGLIG
LIY-GVTACLRIYVVFFAGIDA--------------------------------ANMIFK
QVLTNILYAKLRFFDKTPIGRIMNRFSKDIESVDQELTPCAEGVFGCVVACVSTLMLIAV
ITPGFLFFAFLIGILYYLVGYFYMSLSRELKRFESITKSPIHQHFSESLTGVATIRAYGV
ETRYMKENLAAVDTNNRPFFYLWVANRWFAFRNDLVGSLVMLTSGIFVLLSV--GK---I
DAGLAGLSMSYAISFSENALWIVRLYANVEMNMNSVERLREYLVIEQEEPAEIPETK---
PRKSWPERGEISVRDVSLRYAPELPRVIKNVTFDVEPNNKVGIVGRTGAGKSTIITAFFR
FLDPETGTITIDGVDISKIGLRDLRQAITIIPQDPTLFTGTIRSNLDLFEQYSDAEIYEA
LRRVNL---ISREELNDLDAAKALQEG---------------------------------
--------ENANKFLN-----LDSQVSEGGGNLSQGQRQLMCLARSLL-KSPKVILLDEA
TASIDYKSDAMIQNTIREEFGNSTILTIAHRLRSIIDYDRILVMDAGKVVEYDDPYVLIA
DKSSLFYSMCENSGELDVLTQLAKESFVAKKNKSQK------------------------
------------------------------------------------------------
------------------------------------------------------------
------------------------------------------------------------
------------------------------------------------------------
------------------------------------------------------------
------------------------------------------------------------
------------------------------------------------------------
--------------------
>XP_018709922_Metschnikowia_bicuspidata
------------------------------------------------------------
-MSCPL-----------------WNYDDVP------------------------------
-----------------------QCAR------T--------------------------
--------------------------------------QVL-F-----------------
-----------------------------------YAPL---AIGGMSLAYLAVSSARFF
TR-----KETPVAL------SE-------------------ENRPLLANPDAYG------
-----------AIGSNP-DLKAP-QLSLKDRHFDLSLLSNTNEDGTPHGQMKDVPKGLSD
RIRVASEYCLVIFQLAIT--------A--ATLFMSDFSEEWNLFP-VSLALTAYWLYAFL
LC-SVR-VINLSK-----VRVAGPS-LWYHSTALYMLYFFPAAVFARSALA-ANVKSNL-
---------VCRYYEASFVATALLVFLNITTEIGDKPG-QVYV------TSDGAKPSPER
ISSLWAFSTYSWIDPMIWKAYKSP-MVKED----IWGLREDDHALDVLKKFESTKLTAR-
--------------FTFKLFSH-------------------FKALFLLQGFWAILDSVLV
FVPTLLLKSVLEYVSDQ-SS---TTKNVAWCLVILMPLTKMADSVTSGFSLFLGRRVCVR
MRAIIIGQVYSKALRRRIVTSED-------------------------------------
--SEETNNDSESKDGGAKKSDPK--------------DSKSSELGAIINLMAIDAFKVSE
ICGYLHFFVGAI-LMLIFCIVLLYSLLGWSALIGGSVIILVLPFNYKFSAWVARAQKTML
SVTDKRIQKMNETFLSIRIIKFFAWEDNFFREIMNIRKE-EMYYLKLRVFCWGCQSFVWF
VIPTLVTVISFYCYTVIEGKP--LTAPIAFTALSLFTFLRSPLDQLSDMTAIVIQSKVSL
DRISDFLEEEESSK----YEQLEQTPS-VSS-PLIGFENASFSW------------NS--
-KS-DKDFKLKDLNTAFLPGKLNVIIGPTGSGKTSLLLALLGEMELNAGKIFLPGIIP-R
DELVVDPRTGLTESVAYCSQGAWLLNDTIRNNITFASQFNQERYDKVVDACGLTRDFQIL
SAGDQTEIGEKGIALSGGQKQRVSLARALYSNSRHVLLDDCLSAVDSHTALWIYENCISG
PLMANRTCILVSHNVALTVQKADWVVVMNNGRVDHEGTPEHLMS-NGHL-----------
------------------GDDELVRTSVMNSRS---QSSTELQTL----------DSKNS
DMKAKSQAIENKLQKLA-----EGD-DEEV-VRTDGKLVE--DETKADGVVGLKVYTDYA
KEFGGWFTWTCIVAIFLIPQGV-FIAQSWWLKKWA---LETAEST-------VGIASLNN
VN--SFRELKS-EFMSSVVSTTHVAFSYVRP--QAIIETVQTFQKENSVLFYISIYGGIG
MTY-ALLATLRVFWTFLAGITA--------------------------------SNNVFQ
KVLTRILRAKLRFFDKTPLGRIMNRFSKDIEAVDQELTPFAEGVFAFVIACVSTLLLIAI
ITPGFLFFAVFIAYFYYLVGVFYISLSRELKRFDSITKSPIHQHFSESLVGVATIRAYGV
ETRFMKQNLSAIDNNNRPFFYMWVANRWLSIRIDAVGSMVMFFSGVFVLLSI--GR---I
DAGLAGLSLSYAISFSENALWIVRLYANIEMNMNSVERLQEYLDVEEEPPAEVPETK---
PASNWPQTGEIDVNDLSLRYAPDLPRVIKNATFHVKPCHKIGIVGRTGAGKSTIITAFFR
FLDAETGSIKIDGVDISKIGLKDLRSAITIIPQDPTLFTGTIRSNLDPFNQYSDEQIFEA
LTRVNL---IGKKEREREVSKDDAN-----------------------------------
--------ENQNKFMD-----IESSVSEGGNNLSQGQRQLMCLARSLL-KSPKVILLDEA
TASIDYKSDALIQQTIRDEFSHSTILTIAHRLRSIIDYDKILVMDAGRVVEYDDPYALIA
NKDSLFYSMCENSGELDSLTKLAKASFVNKKNAIRN------------------------
------------------------------------------------------------
------------------------------------------------------------
------------------------------------------------------------
------------------------------------------------------------
------------------------------------------------------------
------------------------------------------------------------
------------------------------------------------------------
--------------------
>XP_002618307_Clavispora_lusitaniae
------------------------------------------------------------
------------------------------------------------------------
------------------------------------------------------------
------------------------------------------------------------
------------------------------------------------------------
------------------------------------------------------------
------------------------------------------------------------
------------------------------------------------------------
------------------------------------------------------------
------------------------------------------------------------
------------------------------------------------------------
------------------------------------------------------------
------------------------------------------------------------
------------------------------------------------------------
------------------------------------------------------------
------------------------------------------------------------
------------------------------------------------------------
------------------------------------------------------------
------------------------------------------------------------
------------------------------------------------------------
------------------------------------------------------------
------------------------------------------------------------
------------------------------------------------------------
------------------------------------------------------------
------------------------------------------------------------
------------------------------------------------------------
------------------------------------------------------------
------------------------------------------------------------
------------------------------------------------------------
------------------------------------------------------------
----MKQNLTAIDNNNKPFFYMWVANRWLSWRTDAVGSMVMFLSGVFVLLSI--GK---I
DAGLAGLSLSYAISFSESALWIVRLYANIEMNMNSVERLQEFLEIEQEPPSEIPETE---
PRPTWPEHGEIDMENVTLRYAPHLPRVIKNVTFHVDSCNKIGIVGRTGAGKSTIITALFR
FLDPETGTISIDGVDISKIGLRNLRQAITIIPQDPTLFSGTIRSNLDPFNQYTDSQIFEA
LTRVNL---ISPGERESSTSGGD-------------------------------------
---------NQNKFLD-----IESVITEGGNNLSQGQRQLMCLARSLL-KSPKVILLDEA
TASIDYKSDALIQQTIRDEFSSSTILTIAHRLRSIIDYDKILVMDAGRVVEYDDPYTLIA
NSESLFHSMCENSGELDTLTKLAKEAFVRKKN--HNI-----------------------
------------------------------------------------------------
------------------------------------------------------------
------------------------------------------------------------
------------------------------------------------------------
------------------------------------------------------------
------------------------------------------------------------
------------------------------------------------------------
--------------------
>XP_025341655_Candida_haemuloni
------------------------------------------------------------
-MSCLL-----------------WDYDDIP------------------------------
-----------------------RCAR------T--------------------------
--------------------------------------E-ITA-----------------
-----------------------------------LYPL---AVAALSLAWLIVTSIASC
TG-------KKIEL--------D------------------ESRPLLASPDVYGSV----
-------------ESAERPANQP-EISLRERHFDMMRLPNTNEDGTPHGQTVEQPKSLGD
RARVSLEFVLVALQLAMA--------V--ATLLLSGFSHEWKSHSFVQASLVFHWAYAFA
LC-CAR-VTNMKK-----QKIALPN-LWAHSTALYLFHVLSAAVFFRSALI-GHVKRTP-
---------VAYYYEADFAITIVLVFLSITCSVGDKPA-RIYI------TSDGVKPSPEN
LASLWSFSTYSWVDEMIWRARKSS-LVMGD----IWGLREDDYALHVLKVFDSTKSAAR-
--------------FTIQLFSH-------------------FKWLFALQGFWALCESILV
FFPTLLLKKVLEYVEDP-ST---TTRSMAWCLVLLMPASKLIDSLSSGFSLFIGRRVCVR
MRAIIIGEVYAKALRRKISIKDV-------------------------------------
--SDDEPASEDEASVGSDDKKKDSDENG------------TSDLGAIINLMAIDAFKVSE
VCGYLHFFVGGT-LMLVVCTVLLYNLLGWSALAGSAAIIVFLPINYKLSQWTGEAQKDML
STTDKRIQKMNETFSSIRIIKFFAWENNFFANIMKIRHD-ELYYLKKRSILWGLQSFNWF
AIPTIITVISFYCYTMIEGKP--LTAPIAFTALSFFTLLRAPLDQLADMTAIIIQSKVSL
DRVSDFLEEDETSK----YEQLGQKRT-ENS-PVIGFEDASFSW------------NS--
-TS-DADFKLRNLNIAFKPGKLNVVIGPTGAGKTSLLMALLGEMELLNGKVFLPGIIP-R
DELVIDPTTGFTESVAYCSQSAWLLNDTIRNNIIFSQPYIPERYDRVVEACGLTRDLQIL
PAGDKTEIGEKGIALSGGQKQRISLARALYSNSRHILLDDCLSAVDSHTALWIYENCISG
PLMANRTCILVSHNVALTVQKAEWVVVMEDGKVKVQGSADELLD-GGHL-----------
------------------GDDELVRSSVMNSRN---QSTTNLQSL----------DSKNS
EMKSKAAVIESKLKDLA-----GEEEPT-EALRTDGKLIE--EEEKAEGVVGLDVYAGYI
KEFGGWPTWSIIIFTYGFTQLV-YICQSWWLKKWA---QDTPETIA-KVMNVVGITGESM
PS-----------IVKTFAANTNLAIASLSSAYKQASDAVTTFKTHHIVQYYIIWYALIG
LAY-SVLATIRVFVSIFAGIRA--------------------------------SNRIFK
RVLTRILSAKLGFFDKTPLGRIMNRFSKDIEAVDQELTPFGEATFACLVSCISIFILITV
ITPGFLFFAVFISYFYYLIGSLYITLSRELKRFDSITKSPIHQHFSESLTGVATIRAYGV
ESRFMKQNLAAIDENNRPFFYMWVANRWLALRVDAVGSLVMLFAGIFVILSI--GR---I
DAGLAGLSLSYAISFSENALWIVRLYANVEMNMNSVERLQEFMKVDQEPPSEIPETT---
PKPEWPTRGEIEVKDVSLRYAPHLPRVIKNVTFHVEPSHKIGVVGRTGAGKSTIITAFFR
FLDPETGYIKIDDVDICSIGLRNLRQAITIIPQDPTLFTGTIRSNLDPFDQYSDAQIFEA
LKRVNL---IGREETARDIDSSQ-------------------------------------
--------ENKNKFLD-----LSSAVSEGGNNLSQGQRQLMCLARSLL-KSPKVILLDEA
TASIDYQSDAMIQQTIREEFSGSTILTIAHRLRSIIDYDKILVMDAGKVVEYDDPYALIA
NKETLFYSMCENSGELEVLAKLAKESFVSRKNKNETLQHHEYVAVPREDDIESGLENSTT
DLLSTEVNFLPQLEEVPQGRHLGLFSTIVLFVSRILGSGFLAISSGMYNDCGRSPFFFFL
SWIIACASAFAGLYVYLELGSFIPRSGGTKVFFEVIYDRPYMLASVVISLYSVMYGFTIS
NLLVFGEYSLHAFGIKTSDWNIRLVGLGFLYFTCAFHGISVHHGVRVQNFIGGLKLVLAA
LIVLTGIWVSVLPSSITKIENQLHFHGFFPAKSEITPGSFASAIIKGTFACAGWNSIHTV
TNEIKDPNRTLKIAGPLSLLIITITYIFINIAYLVVIPDKEIMESGQLIGSLLFEKIFGY
RIGRQFLTIASAVCTAGNVFVVLYTISRVSQEVFKEGFLPFSRFMSSNWPGDAPLPTLLL
SCTLSTLVVVGAPHGDVYNYIVSLESYPQQIFVALCALGIFIMRKRHPRFKAPIRSTIIG
TVAVIVMEWRTGSPTHTLGC
>XP_024713704_Candida_pseudohaemulonis
------------------------------------------------------------
-MSCLL-----------------WDYDDVP------------------------------
-----------------------RCAR------T--------------------------
--------------------------------------E-ITA-----------------
-----------------------------------LLPL---AVAAVSLAWLLLKAVFG-
YA-------KPVQL--------D------------------ETRPLLANPDAYGAV----
-------------ESSQ-TNNAP-EVSLRERHFDMMRLPNTNDDGTPHGQSVEQPKSLGD
RARLSMEFVLVAVELFMA--------I--ITFFVRAFSKEWKDQ-LVQIALVAHWGYAFA
LV-AVR-IVNMKK-----QKVALPS-LWAHLTALYLFHVLSATVFFRSALI-GHVKHKA-
---------VAYYYEADFAITLVLVFLAVTCSVGDQPA-SIYV------TSDGATPSPEN
LASLWSFSTYSWIDKMIWRARKSA-LTMGD----IWGLREDDYALHVLKVFDSTKLTAR-
--------------FTIKLFSH-------------------FKWLFALQGFWALCESVLI
FLPTILLKKVLEYVEDP-ST---TTRSMAWCLVLLMPITKLIDSLCSGFSLFIGRRVCVR
MRAIIIGEVYAKALRRKISIKDV-------------------------------------
--SDDEP-SEEQKSVDSDKKKDES--SG------------TSELGAIINLMAIDAFKVSE
VCGYLHFFVGGT-LMLVVCTVLLYNLLGWSALAGSAAILVFLPINYKLSLWTGEAQKTML
ATTDKRIQKMNETFSSIRIIKFFAWENNFFANIMNIRHD-ELYYLKLRSILWGLQSFNWF
AIPTIITVISFYCYTMIEGKP--LTAPIAFTALSFFTLLRAPLDQLADMTAIVIQSKVSL
DRVSDFLEEDETSK----YEQLGQKRT-ENS-PIIGFEDASFSW------------NS--
-SS-DADFKLRNLNVAFKPGKLNVVIGPTGAGKTSLLMALLGEMELLNGKVFLPGIIP-R
DELVIDPSSGFTESVAYCSQSAWLLNDTIRNNIIFSQPYIPERYDRVVEACGLSRDLQIL
PAGDKTEIGEKGIALSGGQKQRISLARALYSNSRHILLDDCLSAVDSHTALWIYENCISG
PLMLNRTCILISHNVALTVQKADWVVVMEDGKVKVQGSADELLD-GGHL-----------
------------------GDDELVKSSVMNSRN---QSSTNLQSL----------DSKNS
EMKSKAAIIESKLKNLA-----GDEEQQPEAVRTDGKLIE--EEEKAEGVVGLDVYAGYI
KEFGGWPTWSIIIFTYGFTQLV-YIGQSWWLKKWA---LDTPETIA-KVMNVVGITSESM
PG-----------VVKSVINNTNLAIASLSSAYTQASDAVTVFKVNHPVQYYIIWYALIG
LGY-SVLATIRVFVSFFAGIRA--------------------------------SNRIFK
RVLTRILSAKLGFFDKTPLGRIMNRFSKDIEAVDQELTPFGEATFACLVSCVSIFILITV
ITPGFLFFAVIISYLYYLVGSFYITLSRELKRFDSITKSPIHQHFSESLTGVATIRAYGV
ESRFMRQNLAAIDENNRPFFYMWVANRWLSLRVDAVGSLVMLFAGVFVILSI--GR---I
DAGLAGLSLSYAISFSENALWIVRLYANVEMNMNSVERLQEFMKVDQEPPSEIPETE---
PKPDWPSRGEIEVKDVSLRYAPHLPRVIKNVTFHVEPSNKIGVVGRTGAGKSTIITAFFR
FLDPETGYIKIDDVDICSIGLRNLRQAITIIPQDPTLFTGTIRSNLDPFDQYTDEQIFEA
LKRVNL---IGREERARDVDSSQ-------------------------------------
--------ENKNKFLD-----LTNAVSEGGSNLSQGQRQLMCLARSLL-KSPKVILLDEA
TASIDYQSDAMIQQTIREEFAGSTILTIAHRLRSIIDYDKILVMDAGKVVEYDDPYALIA
NKETLFYSMCENSGELDVLTKLAKESFVSRKNKK--------------------------
------------------------------------------------------------
------------------------------------------------------------
------------------------------------------------------------
------------------------------------------------------------
------------------------------------------------------------
------------------------------------------------------------
------------------------------------------------------------
--------------------
>XP_025339471_Candida_duobushaemulonis
------------------------------------------------------------
-MSCLL-----------------WDYDDVP------------------------------
-----------------------RCAR------K--------------------------
--------------------------------------E-ITA-----------------
-----------------------------------LFPL---AVAAVSLAWLLLKAVFG-
YA-------KPVQL--------D------------------ETRPLLATPDAYGAV----
-------------DSSQ-TNNAP-EVSLRERHFDMMRLPNTNDDGTPHGQSVEQPKSLGD
RARLSMEFVLVAVELFMA--------I--ITFFVRAFSKEWKDQ-LVQIALVAHWGYAFA
LV-AVR-IVNMKK-----QKVALPS-LWAHSTALYLFHVLSATVFFRSALI-GHVKHKA-
---------VAYYYEADFAITVVLVFLAVTCSVGDQPA-SIYV------TSDGATPSPEN
LASLWSFSTYSWIDKMIWRARKSA-LTMGD----IWGLREDDYALHVLKVFDSTKSTAR-
--------------FTIQLFSH-------------------FKWLFALQGFWALCESVSI
FLPTILLKKVLEYVEDP-ST---TTRSMAWCLVLLMPITKLIDSLCSGFSLFIGRRVCVR
MRAIIIGEVYAKALRRKISINDV-------------------------------------
--SDDEP-SEEQKSVDSDKKKDES--SG------------TSELGAIINLMAIDAFKVSE
VCGYLHFFVGGT-LMLVVCTVLLYNLLGWSALAGSAAILVFLPINYKLSLWTGEAQKTML
ATTDKRIQKMNETFSSIRIIKFFAWENNFFANIMNIRHD-ELYYLKLRSILWGLQSFNWF
AIPTIITVISFYCYTMIEGKP--LTAPIAFTALSFFTLLRAPLDQLADMTAIVIQSKVSL
DRVSDFLEEDETSK----YEQLGQKRT-ENS-PIIGFEDASFSW------------NS--
-SS-DADFKLRNLNVAFKPGKLNVVIGPTGAGKTSLLMALLGEMELLKGKVFLPGIIP-R
DELVIDPSSGFTESVAYCSQSAWLLNDTIRNNITFAQPYIPERYDRVVEACGLSRDLQIL
PAGDKTEIGEKGIALSGGQKQRISLARALYSNSRHILLDDCLSAVDSHTALWIYENCISG
PLMLNRTCILISHNVALTVQKADWVVVMEDGKVKVQGSADELLD-GGHL-----------
------------------GDDELVKSSVMNSRN---QSSTNLQSL----------ESKNS
EMKSKAAIIESKLKNIA-----GEEEQQPEAVRTDGKLIE--EEEKAEGVVGLDVYAGYI
KEFGGWPTWSIIIFTYGFTQLV-YIGQSWWLKKWA---SDTPETIA-KVMNVVGITSESM
PG-----------VVKSVINNTNLAIASLSSAYTQASDAVTVFKVNHPVQYYIIWYALIG
LGY-SVLATIRVFVSFFAGIRA--------------------------------SNRIFK
RVLTRILGAKLGFFDKTPLGRIMNRFSKDIEAVDQELTPFGEATFACLVSCVSIFILITV
ITPGFLFFAVIISYLYYLVGSFYITLSRELKRFDSITKSPIHQHFSESLTGVATIRAYGV
ESRFMRQNLAAIDENNRPFFYMWVANRWLALRVDAIGSLVMLFAGIFVILSI--GR---I
DAGLAGLSLSYAISFSENALWIVRLYANVEMNMNSVERLQEFMKVDQEPPSEIPETE---
PKPDWPSRGEIEVKDVSLRYAPHLPRVIKNVTFHVEPSNKIGVVGRTGAGKSTIITAFFR
FLDPETGYIKIDDVDICSIGLRNLRQAITIIPQDPTLFTGTIRSNLDPFDQYTDEQIFEA
LKRVNL---VGREERARDVDSSQ-------------------------------------
--------ENKNKFLD-----LTNAVSEGGSNLSQGQRQLMCLARSLL-KSPKVILLDEA
TASIDYQSDAMIQQTIREEFAGSTILTIAHRLRSIIDYDKILVMDAGKVVEYDDPYALIA
NKETLFYSMCENSGELEVLTKLAKESFVSRKNKK--------------------------
------------------------------------------------------------
------------------------------------------------------------
------------------------------------------------------------
------------------------------------------------------------
------------------------------------------------------------
------------------------------------------------------------
------------------------------------------------------------
--------------------
>XP_028889340_Candida_auris
------------------------------------------------------------
-MACLL-----------------WDYDDVP------------------------------
-----------------------RCAR------T--------------------------
--------------------------------------E-ITA-----------------
-----------------------------------FFPL---AVAAVSLAWLLVSSIKSY
CA-----STKQIVL--------E------------------ESRPLLASADAYGAI----
-----------GNDGTQTTKNSN-DVSLRDRHFDMMRLTFTNDDGTPHGQSVEQPKSLGD
RLRLSLEFVLVTLQLVLA--------V--LTFFIAGFRYEWRSSFLVQACLTANWGYAFL
LC-GAR-TLNMKK-----QRLVLPN-LWAHSTALYLFHLVSSAVFFRSALI-GHVKRSH-
---------VAYYYTLDFPVTVILAYLTLSCSVGDKPA-KIYV------TSDGATPSPEN
IASLWSFSTYSWIDKMIWRARKSP-LTMAD----IWGLREDDYALHVLKVFDSSKSAAR-
--------------FTFKLFSH-------------------FKWLFALQGFWALLESILV
FLPTILLKKVLEYVEDT-TT---TTRSMAWCLVLLMPLTKLIDSLSSGFSLFIGRRVCVR
MRAIIIGEVYAKALRRKISIKDV-------------------------------------
--SDDEP-ESDQKSADSDDKKKDTDSSG------------TSELGAIINLMAIDAFKVSE
VCGYLHFFVGGT-LMLVVCTVLLYNLLGWSALVGSAAIVVFLPINYKLSLMTGEAQKTML
GTTDKRIQKMNETFSSIRIIKFFAWENNFFSDIMKIRHE-ELYYLKLRSILWGLQSLIWF
GIPTIITVISFYCYTMIEGKP--LTAPIAFTALSFFTLLRAPLDQLADMTAIVIQSKVSL
DRVSDFLEEDETSK----YEQLGQKRT-ENS-PLIGFENASFSW------------NS--
-SS-DADFKLRDLNIAFKPGKLNVIIGPTGAGKTSLLMALLGEMELLNGKVFLPGIIP-R
DELVVDPATGLTESVAYCSQSAWLLNDTIKNNIIFAQPFIPERYDRVVEACGLTRDLEIL
AAGDQTEIGEKGIALSGGQKQRISLARALYSNSKHVLLDDCLSAVDSHTALWIYENCISG
PLMANRTCILVSHNVALTVQKAEWIVVMEDGRAKVQGTPDELLE-NGHL-----------
------------------GDDELVKSSVMSSRN---QSSTNLKSL----------DSKNS
EMKSKAAIIESKLKNLA-----GEEEQM-EGIRTDGKLIE--EEEKAEGVVGLDVYAGYV
KEFGGWPTWSIIIFTYGFTQLV-YIGQSWWLKYWA---QDTPETIA-TVMNVVGVSSDSM
PA-----------LVKTFLANTQLAIGSITSAYKSASDAVTAFKTHHTVQYYIIWYALIG
LGY-AVLATIRVFVSFFAGIRA--------------------------------SNRIFK
RVLTRILRAKLGFFDKTPLGRIMNRFSKDIEAVDQELTPFGEATFACLVSCVSIFILITV
ITPGFIFFAVIISYLYYLVGSFYITLSRELKRYDSITKSPIHQHFSESLTGVATIRAYGV
ESRFMKQNLAAIDENNRPFFYMWVANRWLALRIDAVGSLVMLFAGIFVILSI--GK---I
DAGLAGLSLSYAISFSENALWIVRLYANVEMNMNSVERLQEFMKVDQEPPSEIPENE---
PKPEWPTRGEIEVKDVSLRYAPHLPRVIKNVSFHVEPSNKVGVVGRTGAGKSTIITAFFR
FLDPETGYIKIDDVDICSIGLRNLRQAITIIPQDPTLFTGTIRSNLDPFEQYNDKQIFEA
LERVNL---ISRGERARDIDSSQ-------------------------------------
--------ENKNKFLD-----LNSAVSEGGSNLSQGQRQLMCLARSLL-KSPKVILLDEA
TASIDYKSDAMIQQTIREEFSGSTILTIAHRLRSIIDYDKILVMDAGKVVEYDDPYTLIV
NKESLFYSMCENSGELDVLTKLAKESYVSRKNKK--------------------------
------------------------------------------------------------
------------------------------------------------------------
------------------------------------------------------------
------------------------------------------------------------
------------------------------------------------------------
------------------------------------------------------------
------------------------------------------------------------
--------------------
>NP_013052_Saccharomyces_cerevisiae
----------------------------------------------------MHHVLNST
RPDHRF-----------------WFYDDVT------------------------------
-----------------------QYGR------T--------------------------
--------------------------------------KYLNY-----------------
-----------------------------------YTPL---VLLIFTVLFITYNIWKHY
YYYDVLHLKQKNPIDE-LLYSSTDED---------------EQSPLINNNTITT-N----
--------------YVDNN---CTKDALKNRHFSLEKLKSVKVNGEPHGTPEIVRRGFIE
KSRIILEFFLVLSQVIIH--------S--FILLHYVNKNP-EFTQQGTITGLVEWCALFI
IV-SLR-LANVNQNFKF-INKYPGN-LWSVSFINYLALFISMILPFRSIFI-HHINSPI-
---------SRKYYISQISINLALFLLLFFARIRNNFA-IIYK------TDSWITPSPEP
VTSIAGFICWAWLDSFVWKAHKVS-IKVKD----IWGLMMQDYSFFVVKKFRYFVDHKVK
RKRI----------FSLNLFFF-------------------FSNYLVLQCFWAFLGSVLS
FIPTVLLKRILEYVEDQ-SS---APSNLAWFYVTVMFVGRILVAICQAQALFFGRRVCIR
MKSIIISEIYTKALRRKISTNKT---------KPSNE---------D-------------
--PQEINDQKS--------ING-DE----------E-STSSANLGAIINLMAIDAFKVSE
ICGYLHSFLEAF-VMTVVALALLYRLLGFAAIVGVLIIVAMLPLNYKLAKYIGDLQKKNL
AVTDNRIQKLNEAFQAIRIIKYFSWEENFEKDINTIREN-ELSLLLMRSIVWSISSFLWF
VTPTIVTAASFAYYIYVQGEV--LTTPVAFTALSLFTLLRDPLDRLSDMLSFVVQSKVSL
DRVQDFLNENDTKK----YDQLTID---PNG-NRFAFENSTISW------------DK--
-DN--QDFKLKDLNIEFKTGKLNVVIGPTGSGKTSLLMALLGEMYLLNGKVVVPALEP-R
QELIVD-ANGTTNSIAYCSQAAWLLNDTVKNNILFNSPFNEARYKAVVEACGLKRDFEIL
KAGDLTEIGEKGITLSGGQKQRVSLARALYSNARHVLLDDCLSAVDSHTASWIYDNCITG
PLMEDRTCILVSHNIALTLRNAELVVLLEDGRVKDQGDPIDMLQ-KGLF-----------
------------------GEDELVKSSIL-SRA---NSSANLAAKS-------STSLSNL
PAVKEQQVSVNNNSSHFEAKKLQKSLRTEAERTEDGKLIK--EETKEEGVVGLDVYKWYL
KIFGGWKIVSFLASLFLIAQLL-YIGQSWWVRAWA---SHNVIAKIIPRAQRAIAFISKK
ASHLIDWR----------GSSQISMASA---------E--NQPSSGHSTMYYLVLYLIIG
FAQ-ALLGAGKTILNFVAGINA--------------------------------SRKIFN
MILNKVLHSKIRFFDATPTGRIMNRFSKDIEAIDQELTPYIQGAFYSLIECLSTVILITF
ITPQFLSVAIVVSILYYFVGYFYMAGSRELKRFESISRSPIYQHFSETLVGVTTIRAFGD
EGRFMQENLHKIDENNKPFFYLWVANRWLAFRIDMIGSLVIFGAGLFILFNI--NN---L
DSGMAGISLTYAISFTEGALWLVRLYSEVEMNMNSVERVKEYMEIEQEPYNEHKEIP---
PPQ-WPQDGKIEVNDLSLRYAPNLPRVIKNVSFSVDAQSKIGIVGRTGAGKSTIITALFR
FLEPETGHIKIDNIDISGVDLQRLRRSITIIPQDPTLFSGTIKTNLDPYDEFSDRQIFEA
LKRVNL---ISEEQLQQGATRETSNEASSTNS----------------------------
--------ENVNKFLD-----LSSEISEGGSNLSQGQRQLMCLARSLL-RSPKIILLDEA
TASIDYSSDAKIQETIRKEFQGSTILTIAHRLRSVIDYDKILVMDAGEVKEYDHPYSLLL
NKQSAFYSMCEHSGELDILIELAKKAFVEKLNSKKD------------------------
------------------------------------------------------------
------------------------------------------------------------
------------------------------------------------------------
------------------------------------------------------------
------------------------------------------------------------
------------------------------------------------------------
------------------------------------------------------------
--------------------
>XP_018220394_Saccharomyces_eubayanus
----------------------------------------------------MQRTLNST
RPDQRF-----------------WFYDDVT------------------------------
-----------------------QYGR------I--------------------------
--------------------------------------KYLNY-----------------
-----------------------------------YTPL---ILATFTVLFVTYNIWKHY
YHYNVLHLKQKNPIEE-LLYSSTDED---------------EHSPLINNNTTTT-N----
--------------YVDVN---TKKDELKNRHFSLEKLKSVKLNGEPHGEPELIRRGFIE
KSRIILEFLLVLSQVIIH--------S--FILLHYVNNNS-EFTQRSTVTGLVEWCLLFV
IV-SLR-LVNVNQNFKL-INKYPGN-LWSVSFINYLILFCSMILPFRSIFI-HHINASV-
---------LRKYYISQISINLVLFLLLFFAKIRNNFA-VIYK------TDSWITPSPEP
VTSIAGFICWAWLDGFVWKAHNVS-IKVKD----IWGLMMQDYSFFVVKKFRYFVDHKVK
RKRI----------FSLNLFFF-------------------FSNYLVLQCFWAFLGSVLS
FVPTVLLKRILEYVEDQ-SS---APSNLAWFYVTIMFVGRILVAVCQAQALFFGRRVCIR
MKSIIISEIYTKALRRKISTNKT---------KPAAE---------D-------------
--PQAINDQKS--------ING-DE----------E-STSSANLGAIINLMAIDAFKVSE
ICGYLHSFLEAF-VMTIVALVLLYRLLGLAAILGVLIIVAMLPLNYKLAKYIGDLQKKNL
AVTDNRIQRLNEAFQAIRIIKYFSWEENFENDIKAIREN-ELSLLLMRSIVWSISSFVWF
VTPTIVTAASFAYYIYVQGEV--LTTPVAFTALSLFTLLRDPLDRLSDMLSFVVQSKVSL
DRVQDFLNEKDTAK----YDQLTID---PNG-KRFAFENSTISW------------DK--
-DN--QDFKLKDLNIEFKTGKLNVVIGPTGSGKTSLLMALLGEMYLLNGKVVVPALDP-R
QELVVE-ANGTTNSIAYCSQAAWLLNDTVKSNILFNSQFNETRYKAVIEACGLKRDFEIL
KAGDLTEIGEKGITLSGGQKQRVSLARALYSNARHVLLDDCLSAVDSHTASWIYDNCITG
PLMEDRTCILVSHNIALTLRNAELVVLLEDGRVKDQGDPIDMLQ-KGLF-----------
------------------GEDELVKSSIL-SRA---NSSANLAAKS-------STSLNNL
PVAKELPISMNNNSPLFEVSNLQKPLRTEAERAEDGKLIE--EETKEEGVVSMDVYKWYL
KIFGGWKIVAFLASLFLVSQLL-YIGQSWWVRAWA---SHNVIAKIVPMAQRAIAFISKD
ASHLLDWR----------GSFQVGIMSN---------G--SEPTGKHSTMYYLILYLIIG
LAQ-SLLGAGKTILNFVAGINA--------------------------------SRKIFN
MILNKVLHSKLRFFDATPTGRIMNRFSKDIEAVDQELTPYIQGAFYSLIECLSTVILITF
ITPQFLSVAIVVSIMYYFIGYFYMAGSRELKRYEAISRSPIYQHFSETLVGVTTIRXFGD
EGRFMQENLQKIDENNKPFFYLWVANRWLAFRIDMIGSLVIFGAGLFILFNI--DH---L
DSGMAGISLTYAISFTEGALWLVRLYSEVEMNMNSVERVKEYMEIEQEPYNQHKEVP---
PPQ-WPQDGKIEVNDLSLRYAPNLPRVIKNVSFSVDAQSKVGIVGRTGAGKSTIITALFR
FLEPDTGHIKIDNIDISGVDLQRLRRSITIIPQDPTLFSGTIKSNLDPYNEFSNQKIFEA
LKRVNL---VSEEQLQQGTEREVTNDTSSADS----------------------------
--------ENVNKFLD-----LESEVSEGGSNLSQGQRQLMCLARSLL-RSPKIILLDEA
TASIDYSSDAKIQETIRKEFQGSTILTIAHRLRSVIDYDKILVMDAGEVKEYDHPYSLLL
NKQSIFYSMCEHSGELEILVESAKKAFVEKLNSKKD------------------------
------------------------------------------------------------
------------------------------------------------------------
------------------------------------------------------------
------------------------------------------------------------
------------------------------------------------------------
------------------------------------------------------------
------------------------------------------------------------
--------------------
>XP_033767736_Saccharomyces_paradoxus
----------------------------------------------------MQQVLNST
RPDHQF-----------------WFYDDVT------------------------------
-----------------------WYGR------T--------------------------
--------------------------------------KYLNY-----------------
-----------------------------------YTPL---VLSMFTALFVTYNIWKHY
YYYNVLHLKERNPIDE-LLYSSTDED---------------EQSPLINNNTTTT-N----
--------------YVDIN---CKKDALKNRHFSLEKLKSVKLNGEPHGEPEIIRRGFIE
KSKIILEFFLVLSQVIIH--------S--FILLHYVNKNP-EFTQRGTITGLVEWCLLFV
IV-SLR-LANVNQNFKL-INKYPGN-LWSVSFINYLILFISMVLPFRSIFI-HHINTPI-
---------LRKYYISQISINLALFLLLFFARIRNNFA-IIYK------TDSWITPSPEP
VTSIAGFICWAWLDSFVWKAHKVS-IKVKD----IWGLMMQDYSFFVVKKFRYFVDHKVK
KKRI----------FSLNLFFF-------------------FSNYLVLQCFWAFLGSVLS
FIPTVLLKRILEYVEDQ-SS---APSNLAWFYVTTMFVGRILVAICQAQALFFGRRVCIR
MKSIIISEIYTKALRRKISTNKT---------KPTNE---------D-------------
--PQEINDQKS--------ING-DE----------E-STSSANLGAIINLMAIDAFKVSE
ICGYLHSFLEAF-VMTVVALALLYHLLGFAAIVGVLIIVAMLPLNYKLAKYIGDLQKKNL
AVTDNRIQKLNEAFQAIRIIKYFSWEENFEKDINTIREN-ELSLLLMRSIVWSISSFLWF
VTPTIVTASSFAYYIYVQGEV--LTTPVAFTALSLFTLLRDPLDRLSDMLSFVVQSKVSL
DRVQDFLNENDTKK----YDQLTVD---PNG-KRFAFENSTISW------------DK--
-DN--QDFKLKDLNIEFKTGKLNVVIGPTGSGKTSLLMALLGEMYLLSGKVVVPALEP-R
QEVVVD-ANGTTNSIAYCSQAAWLLNDTVKNNILFNSPFNEARYKAVVEACGLKRDFEIL
KAGDLTEIGEKGITLSGGQKQRVSLARALYSNARHVLLDDCLSAVDSHTASWIYDNCITG
PLMEDRTCILVSHNIALTLRNAELVVLLEDGRVKDQGDPIDMLQ-KGLF-----------
------------------GEDELVKSSIL-SRA---NSSANLAAKS-------STSLSNL
PAVKEQQISMNNNSSQFEAKKLQKPLRTEAERAEDGKLIE--EETKEEGVVGMDVYKWYL
KIFGGWKIVSFLASLFLIAQLL-YIGQSWWVRAWA---SHNIIAKIVPRAQRAIAFVSKE
ASHLIDWR----------GSFQISMAST---------E--NQPTSEHSTMYYLILYLIIG
LAQ-SLLGAGKTILNFVAGINA--------------------------------SRKIFN
MILNKVLHSKIRFFDATPTGRIMNRFSKDIEAIDQELTPYIQGAFYSLIECLSTVILITF
ITPQFLSVAIVVSILYYFVGYFYMAGSRELKRFESISRSPIYQHFSETLVGVTTIRAFGD
EGRFMQENLHKIDENNKPFFYLWVANRWLAFRIDMIGSLVIFGAGLFILFNI--NH---L
DSGMAGISLTYAISFTEGALWLVRLYSEVEMNMNSVERVKEYMEIEQEPYNQHKEVP---
PPQ-WPQDGKIEVNDLSLRYAPNLPRVIKNVSFSVDAQSKIGIVGRTGAGKSTIITALFR
FLEPETGHIKIDNIDISGVDLQRLRRSITIIPQDPTLFSGTIKTNLDPYDEFSDKKIFEA
LKRVNL---ISEEQLQHGVTREAGNDTSSTNS----------------------------
--------ENVNKFLD-----LSSEISEGGSNLSQGQRQLMCLARSLL-RSPKIILLDEA
TASIDYGSDAKIQETIRKEFQGSTILTIAHRLRSVIDYDKILVMDAGEVKEYDHPYSLLL
NKQSAFYSMCEHSGELEILIEMAKKAFVEKLNSKKD------------------------
------------------------------------------------------------
------------------------------------------------------------
------------------------------------------------------------
------------------------------------------------------------
------------------------------------------------------------
------------------------------------------------------------
------------------------------------------------------------
--------------------
>XP_003675947_Naumovozyma_castellii
-----------------------------------------------------MSFSSNS
TGSCPF-----------------WNYDDIT------------------------------
-----------------------ECGR------A--------------------------
--------------------------------------KYIGF-----------------
-----------------------------------DLPL---VISISSLCFVSYNVWFHF
HKYNQLHIKKRSLVDE-LLYNEVDPDE----------N---ESQPLLSSARPND-G----
--------------SYTQS--VTTNDLLREKHFSIENIKFLKLDGTKHGEPQILQRSYNE
KLRTTVELLLLLVQCVLH--------F--FFLLKFSKNDSFDLTFRNNFTNVVLWLILAI
IC-TVR-WLNINETLSE-ITKYAGN-LWSISFTSYLILFISTTLPFRSIYI-HHIEDLV-
---------TKRYYLSQFYANLSLFLLLFTSKVGNNLP-IIYK------TDETITPSPEP
TSSVATFISWSWIDPFVWKAHKTS-LEFKD----IWGLKMDDYSIFVVKGFKRFIKTM-N
SKKT----------FTFQLLSF-------------------FLKYFLLQGFWACLEASIS
FIPTILLKRILEYVEDQ-SS---APLNLAWFYVSCMFLCRFLVAVCQGQALFFGRRVCVR
MRSIIISEIYSKALRRKITSNST---------------E------KE-------------
--EEEENQAENHENPLTAIVED-DEPERQTVASLDE-SKKSANLGAIINLMAVDAFKVSE
ICGYLHFFVEAV-IMVFVAITLLYKLLGYAAFVGAALIIACLPLNLKLATFLGKLQKESL
GFTDKRIQKLNETLQAIRIIKFFSWEDNFSRDIKEVREK-ELHLLLKRSLIWAFSSFVWF
VTPSIVTSASFAFYIYVQGEV--LTTPVAFTALSLFTLLKTPLDQLSNMISFVIQSKVSL
DRIQDFLGEQDTDK----YNQLTID---KLG-NRIAFKNVTVTW------------DN--
-GE--EDFKLRDLNIEFKPGALNVVIGPTGSGKTSLLLALLGEMCLEKGEIIVPALNP-R
QDLVID-KFGLTNSIAYCSQAAWLLNETVRNNILFNSPYNEERYNAVIDACGLRRDLKIL
KASDMTEIGEKGITLSGGQKQRVSLARALYSNSKHVLLDDCLSAVDSHTALWIYDNCITG
PLMSGRTCILVSHNIALTLKNAELVVILENGRVKDQGTPLVLLN-KGLL-----------
------------------GDDDLIKSNIL-SRT---NSSVNVATPS-------STNLVTS
QQLQKNDI---------------ADPQANEELAKNGKLVE--EETKAEGVVSIQVYKWYL
TIFGGWKTVSLLGLIFITTQMV-FIAQSWWVRAWV---SRSLKENLSVLTNGITQFSFP-
-------IINAVNFKSVIESQKSSINTV---------P--DYERKPHSTFYYLSIYFLIG
LTQ-SLLAASKSVLNFVLGIRA--------------------------------SRKIFE
SLLYRTLHAKLGFFDATPIGRIMNRFSKDIESVDQELTPYLEAAFFCLVQCIATMALITF
ITPQFLSVAILVGCLYYLVGYFYMAASRELKRFESISKSPIYQHFSETLVGVATIRAYGD
ESRFMLENLHKIDENNKPFFYLWVFNRWLSFRIDMIGAFVIFGAGVFILTNI--KN---I
DSGMAGISLTYAISFTEGALWLVRFYADVEMNMNSVERLKEYMEIEQEPYDEYKDTL--L
HDE-WPSNGKIEVKDLSLRYAPNLPKVIKNVSFVVEPKTKIGIVGRTGAGKSTIITAMFR
FLNPESGYIKIDDVNIASINLTKLRRSITIIPQDPTLFTGTIKLNLDPYNEFTDDAIFEA
LKRVNL---VTEEELQN-------NGTQTGTS----------------------------
--------ENANKFLN-----LENEITEGGSNLSHGQRQLVCLARSLL-RNPKIILLDEA
TASIDYASDAKIQETIRKEFSQSTILTIAHRLRSVIDYDKIIVMDAGEVKEYDHPYSLLL
DKNSNFYSMCEQSGELETLIEMAKAAFVEKLNAK--------------------------
------------------------------------------------------------
------------------------------------------------------------
------------------------------------------------------------
------------------------------------------------------------
------------------------------------------------------------
------------------------------------------------------------
------------------------------------------------------------
--------------------
>XP_003671436_Naumovozyma_dairenensis
----------------------------------------------------MDSSNPTV
LQSCPF-----------------WHYDDVP------------------------------
-----------------------ECGR------V--------------------------
--------------------------------------KYIGY-----------------
-----------------------------------DIPF---LIIVFGIVFIAYNIISNY
YNYDYLHLKKENLIDQ-LLYDTTASEE----------ETETENQPLLSNARNAA-T----
--------------QYNGV-EVPKEEELSERHFSIEKIKLLKPDGSIHGTPNVIHRSFTE
KSRILSEFIIVVIQLYLH--------G--LILFKYSNKGISDFNHKNSFINALLWSILTI
II-VLR-IWNINQNSKW-VNKYPGN-LWSISFVAYLFAFTSTLLPFRSILI-HNIKNNM-
---------VKNYYLSQFCLNFVLFFLLFTAQVGNKLP-VIYK------TDDWIDPSPEP
TSSICSFISWSWLDSFVWVAHQNT-LVFKD----IWALRIDDYSIFVVKKFKTFITRP-F
SQNN----------FSSNLFLF-------------------FMKYFLLQGFWACLSAPIS
FVPTVLLKRILEYVDDQ-SS---APKNLAWFYVSCMFACGVLGAIFRGQALFYGRRVCVR
MRSIIISEIYSKALRRKASTMTN---------KNDDDDE------KDQETNTEDLQDITT
ALPESPVTAEE--------IDALNETTDASKKETDNSPASSANLGAIINLMAVDAFKVSE
ICGYLHFFVEAL-LMVVVALALLYHLLGYAALVGGALVVAFLPLNLKLATLLGEYQKKSL
AVTDKRIQKLNETFQAIRIIKYFSWEDNFTRDIETVREK-ELHLLFKRSLIWAFSSFIWF
ITPSIVTSCSFAFYIYVQGET--LTTPVAFTALSLFTLLKTPLDQLSNMISFVIQSKVSL
DRIQDLLQEKETEK----YSQLTID---KNG-NRIAFQNATVAW------------DK--
-KN--SEFKLRDLNIDFKPGKLNVVIGPTGSGKSSLLLALLGEMHLENGNIIVPSLDP-R
DELVID-HDGMTNSIAYCSQGAWLLNDTVRNNILFNSPYNEARYNAVVEACCLKRDFEIL
KAGDMTEIGEKGITLSGGQKQRVSLARALYSNSRHVLLDDCLSAVDSHTALWIYDNCITG
PLMENRTCILVSHNIALTLRNAELVVILEDGRVKDQGDPVTILQ-KGLL-----------
------------------GDDELVKSSIL-SRT---NSSVNLSSNS-------AINLAEA
DKVTAK-----------------KEDGDNTANLAAGRLIE--EETKANGVVSIRVYQWYL
NIFGGWKTISFLSTIFVATQLV-FISQSWWVRHWV---STSIHEVYTFVKQRIHASLTTN
IGSVMNMR---YNHGPLMISTQDKQ---------------AVTNTSHSTFYYLSIYFGIG
ALQ-SSLAAIRNIINFTTGLNA--------------------------------SRKIFK
SLLHTVLHSKLRFFDATPIGRIMNRFSKDIEAVDQELTPYLEAAFYCLVECVSTMLLIAF
ITPQFLILAIFIGFLYYLVGYFYMAASRELKRFESVTKSPIYQHFSETLVGIVTIRAYGD
EKRFMLENLHKIDENNKPFFYLWAFNRWLSFRIDMIGSLVVFGAGVFIILNI--DN---L
DSGLAGISLTYAISFTEAALWLVRFYADVEMNMNSVERLKEYMEIDQEPYEEHLERSEVL
AVDNWPRNGKIEVNNLSLRYAPNLPKVIKNVTFVVEPNCKVGVVGRTGAGKSTIITALFR
FLDAETGYIKIDDIDITTVNLTKLRRSITIIPQDPTLFSGTIRSNLDPYNEFSDDAIFKA
LRRVNL---INENESTG----PASSETSPSST----------------------------
--------ENVNKFLN-----LKNEITEGGNNLSHGQRQLVCLARSLL-RCPKIILLDEA
TASIDNASDAKIQETIRKEFKESTILTIAHRLRSVCDYDKILVMDAGEVKEYDHPYSLLL
NKNSIFYSMCEQSGELDALIDMAKGSFVEKLNSK--------------------------
------------------------------------------------------------
------------------------------------------------------------
------------------------------------------------------------
------------------------------------------------------------
------------------------------------------------------------
------------------------------------------------------------
------------------------------------------------------------
--------------------
>XP_003959761_Kazachstania_africana
------------------------------------------------MTLELNNTAPIS
SSWCPL-----------------WNYDDIT------------------------------
-----------------------ECGR------L--------------------------
--------------------------------------TYIDG-----------------
-----------------------------------LLPE---TITILASLTVIYNISLHY
YRYNVRRLTREPTLVE-ILTNFKSDSS----------S---ESQPLLRSDTTN-------
---------------YMGETSVDDKETIKKNHFSIERIELKKLNGEPHGIPKLFNRDYIE
RSRLIIEFFLAISQMVIH--------F------SFATRQE-LFP----IWPLFQWTVLSA
IV-VLR-LINYKQSVKF-INKYLGN-LWCISLISYMFLFFSMVLPFRSIII-GHINDTL-
---------VRNYYISQFLIDTCLFSLLFFAPIKNSPA-VVYS------TDTNITPSPEP
ITSLASFITWSWLDSFVWKAHKSV-INKDD----VWGLIMEDYSIFVVKKFKRFVRNL--
DERK----------FSFNLLYY-------------------FTNYIMLQTFCACIGAVFA
FFPSLLLKRILEYVEDQ-SS---APANLVWFYVICMFSSKLFVAIANGQALFFGRRVCIR
MKGIIISEIYSKALRRKVATSSKDLKAEKRDVNTTED-V------KD-------------
--PQKIHDKEN--------ING-DE----------E-SIPSAKLGAVINLMAVDSFKISE
ICAYLHLFIGAI-VMVVVALTLLFKLIGYAAFVGVLVILIVLPINFYLANWLGRLQRESL
AFTDKRIQKLNETFQAIRIIKFFSWEDNFSSDIDKIREG-ELNLLLWRAISWAISGFVWY
LTPSIVTTASFTFYIYVQGEV--LTTPVAFTALSLFSLLRDPLDRLSDMLSFVIQSKVSL
DRVQDFLNEEDTDK----YNQLTVA---TNK-NQIAFKNTTVAW------------DN--
-SR--DSFKLRNLNIDFKVGKLNVIIGPTGSGKTSLLMALLGEMNLLEGQIVVPALNA-R
HDLIVE-SDGTTNSIAYCSQAAWLLNDTVRNNILFNSPYNETRYHNVVEACGLRRDFEIL
KAGDMTEIGEKGIALSGGQKQRISLARALYSNSRHVLLDDCLSAVDAHTALWVYDNCITG
PLMEGRTCILVSHNIALTLRNADLVVMLEDGQVKDQGTPMTLLE-KGLL-----------
------------------GEDELVKSTIM-SRP---ASSANIANNRSTVN---LTGVAQP
AGVPKTD----------------KKDKTDVERIEDGKLVN--EETKAEGVVGLQVYSWYA
AVFGGTRTLIFLAMVFVLSQLV-YIEQSWWVRSWV---TKNTITTLNYLREVLPSNWGA-
-----------KSNPNHYPMVLSTISFG---------A--TVSKQKHSNAYYLTIYFCIG
LLQ-SIVGAAKTLISYYFGINA--------------------------------SRKIFR
KLLDKVLHAKLRFFDSTPIGRIMNRFSKDMEGIDQDLAPYFQGAFYSFIECITTIILITF
ITPQFLSVAIIVGMLYYMIGYFYLTGSRELKRLDSITKSPIYQHFSETLVGVTTIRAFGD
ESRFLRENLLKIDENNRPFFYLWVANRWLSFRIDVIGALVVFGSGIFILTNI--NT---I
DSGMAGISLTYAISFTEGALWLVRFYSEVEMNMNSVERVHEYMTIEQEPYDEVQVSDSKV
PAD-WPEEGRIEVSDLSLRYAAHLPKVIKNVTFNVDPRAKVGVVGRTGAGKSTIITALFR
FLEAETGYIKIDGLDITSVNLTRLRRSITIIPQDPTLFSGTIKSNLDPYDEYKDEEVFEA
LRRVNL---VTEEELSS--RTENNNDEASVSS----------------------------
--------KNINRFLD-----LESEIAEGGTNFSQGQRQLICLARSLL-RSPKILLLDEA
TASIDYDSDAKVQETIRTEFSESTILTIAHRLRSVIDYDKILVMGAGEVKEYDHPYSLLL
NKNSIFYSMCENSGELDVLIDMSKEAFVRKLNSK--------------------------
------------------------------------------------------------
------------------------------------------------------------
------------------------------------------------------------
------------------------------------------------------------
------------------------------------------------------------
------------------------------------------------------------
------------------------------------------------------------
--------------------
>XP_022464625_Kazachstania_naganishii
---MALSEKTQKQKKKERKFYIKKPIVNLGTKVNFLIVEVDQTTQSMTRNIPVHIGNGTR
PVSCPF-----------------WDFDDVS------------------------------
-----------------------PCGR------E--------------------------
--------------------------------------KYINT-----------------
-----------------------------------GFPI---FLSALAILFVSYKTFCHY
YYFNKLGHHKEDIVEN-VLTLHVGDQG----------EHALENQPLLGSTTSNGYS----
--------------AVNNASDKDGNATLNDRHFSIENIDLTKLDGTPHGKPQVIKREFIE
KSRVIVEAILVLSQLFIH--------I---CLLVRTPVYR-DFSKMANIAQLLLWVVITT
IV-TLR-LVNVNQQYEW-ITKYPGN-LWLLSFTLYVMLFLSSILPFRSILI-GHIKSGL-
---------LKKYYSSQFWINLSLFMLLFLSPIKNTNV-VLYQ------TDDGAIASPEP
LTSVACFVCWGWFDRFVWTTNRRV-IENKD----VWGLIMEDYSIFVVKKYKKFTSHM-S
SQRG----------LAYKLLKY-------------------FFNYLILQAFWACLGGFFS
FVPTILLKRILEYVEDQ-SS---APANLAWFYVISMFACKIIVALADGQALFFGRRVCIR
IKSIIISEIYSKALKKRVSMAPS---------KNSADSPNAENEFED-------------
--PQERNEEES--------INA-DE----------E-SGSNAKLGTIINLMAIDAYKISE
ICAYLHFFAEAI-VMTVIALVLLYRLIGNAAILGTVIILVLLPVNFKLATLLGDYQKLTL
GETDKRIHKLNEALQSIRIIKFFSWENNFERDIMEIRER-ELQMLIKRTLAWVMGGFVWF
VTPSIVTTASFAWYIYVQGEV--LTTPVAFTALSLFTLLRDPLDRVSDMLSFAIQSKVSL
ERVGAFLSEAETEK----YEQLTVD---NEG-KKLAFDNSTTSW------------DT--
-NG--SGFKLRNLNIDFKVGKLNVVIGATGSGKTSLLMALLGEMHICQGRIIVPSLEP-R
SSLTAN-SDGFTNSIAYCSQAAWLLNDTVRNNILFNSSFDENRYHKVVEACGLKRDFDIL
KAGDLTEIGEKGITLSGGQKQRISLARALYSDSKHLLLDDCLSAVDSHTASWIYDNCITG
PLMVGRTCILVSHNIALTLRNAELVVILEDGRVKDQGDPLNLFD-KGLL-----------
------------------GEDELVKSSIL-SRN---ASMATIGNAKN------ATNGKSA
SNGPNKK--------------TEREERSDADRTEEGKLID--EEKKAGGVVSPEVYKWYI
RIFGGLKVITFMASLFVLAQIA-DIAQSYWVRGWV---ANNTVREMYTYLKDLFPIRSSV
NTHVTKFL-----PLSSVDATISSKFLS---------N--SRTSSEHSTKYYLIMYFMIG
LTG-ATVGSLKTFLTYIFGINA--------------------------------SRKIFA
MLLNKVIHSKLRFFDTTPIGRIMNRFSKDIESVDQELTPYLTGAFYSFVECFSTIILISW
ITPQFFVVAILISIMYYLVGYFYMAGSRELKRLDSITKSPIYQHFSETLVGVTTIRAFGD
EMRFLKENLFKIDENNKPFFYLWVANRWLSFRIDMIGSFVVFGAGVFILADI--KN---I
DSGMAGISLTYAISFTEGALWLVRFYSEVEMNMNSVERIKEYMSVEQEPYDIKDEIVRTP
PTV-WPDEGKIEVNDLSLRYAANLPRVIKNVSFTVEPNSKVGVVGRTGAGKSTIITALFR
FLDPESGYIKIDNMDITTIPLTRLRRAITIIPQDPTLFAGTLKFNLDPYDEYNDKDIFAA
LTRVNL---VSGEELNG--ETTAVSDQGSMHS----------------------------
--------NNENRFLD-----LSNEITEGGGNLSQGQRQLICLARSLL-RNPKILLLDEA
TASIDYESDARLQATIRGEFGNSTILTIAHRLRSVIDYDKILVMDAGEVIEYDHPYSLLL
NRNSEFYKMCESSGELDTLTEMAKEAFVKKLNAK--------------------------
------------------------------------------------------------
------------------------------------------------------------
------------------------------------------------------------
------------------------------------------------------------
------------------------------------------------------------
------------------------------------------------------------
------------------------------------------------------------
--------------------
>XP_445319_Candida_glabrata
-------------------------------------------------------MVVEA
MSSCQF-----------------WYFDDIT------------------------------
-----------------------KYGR------I--------------------------
--------------------------------------EVLNN-----------------
-----------------------------------YVPT---TLVTISILILLHNFFIRF
YKYD---IKKETPTPS-LSLKLSSLNL----------SESDEEMPLTMHAQHNYGS----
--------------HPSPSELNTDSSALYDRHFSINNIDSGEVNDPT--KYHLIKRNMFE
KFRVVIEFVIVAFQLLLH--------CYLSIEKSNLNGDLQKFHFKP---HVLLWTILFT
LA-TLR-VLNLNQNNKF-VNKYSGN-IWLVSFANYTVIFLAHILPFRSALI-GHVNDYG-
---------SSQYYKSQFWLNLVLMALLLTSPIGNNLP-VLYQ------PQQDRAPSPEP
YVSLLTFFSFHWVQPFINKAYKNNSLSHSD----LWSLKLEDYSINVMKSFLEFRNRPSM
RSSR----------FGISLLRY-------------------FLNLFMFQWCFTTISAFSI
FVPTILLKKLLDFIEHK-DK---GSMNLAWFYVFGMFISRFIVAICDHCNLFLGRRVCVR
MKSIIISEIYSKALKRKITKQSK-------PADENNENDMIKHDEVS-------------
--PQEVNDTTH--------VNA-DE------------ESYSSNLGSIINLMSVDAFKISE
LCAYLHYFLETA-IMLTVSLILLYKVIGTAAFVGILITIIIIPINSKLYAVVGTLQAGNL
ACTDKRVEKLNESFQAIRIIKYFSWEDKFKEGIMLVREK-ELALLLKRCMVWCVLAFSWF
ITPTLITGCTFAYSILIEKKQ--LTTPVAFTALSLFTLLRDPLDRISDMLSYLIQSKISL
DRVQRFLETEETDK----YDQLTVD---KNG-KRLAFENVTLRW------------DS--
-DK--DSFVLRNLDIEFMTGKLNVIVGATGSGKTSILMGLLGEMQLSEGKIIVPSLSP-R
HEYQSQ-AGVINDSIAYCSQAAWLLNDTVRNNILFNAPFDQARYDAVVEACSLKRDFQIL
KAGDSTEIGEKGITLSGGQKQRVSLARALYSSAGHLLLDDCLSAVDSHTALWIYDKCISG
PLMEGRTCILVTHNIALTMKNADFVVMIEDGKVKEKGTPIELLA-KGLL-----------
------------------GEDENMKKSII-SRS---ASSASLKGKS-------ERSLGTT
PAPVEIV-------------------QDSTPVNDDGKLIE--EEGKAMGFVGKEIYKWYI
KMYGGWYTIVALASVFTAILCL-QITQAWWIRNWTVKRFSDVDESNYNLPASTFIVESRN
RVLLTNEAGKK-----------------------------ESENQNAGIAKFLVVYCLIG
VMS-SIIGSIKTFVNSLFGIRA--------------------------------SKLIFD
SLLDRVLHARVRFFDSTPIGRIMNRFSKDIESIDQEIPPNIQSVFYSAIEVFATLLLISY
ITPAFFPVAIIIVLGYSIVGFFYLTTSRELKRLDSISKSPIFQHFSETLVGVTTIRAFGD
EQRFIKENLSMIDQNSMPFFYLWVVNRWLSFRIDLIGALVIFSSGVFILLNI--NN---I
DAGLAGISLTYAISFTEAALWLVRQYSELEMNMNSVERVLEYMNIEQEPLIADPANAVTP
PPQ-WPDSGKVEVNNLSLKYAPHLPYVIKDVTFTIEPLEKVGIVGRTGAGKSTIITALFR
FLEADTGSIKLDGVNIANIDLKRLRRSITIIPQDPTLFAGSIRSNLDPYDEYSDEEIFTA
LKRVNL---VSTEEMEA-----STSEIQSNSS----------------------------
--------KNVNKFLN-----LESEIAEGGSNFSQGQRQLMCLARSLL-RMPKVILLDEA
TASIDYNSDAKIQETIRQEFNNSTVLTIAHRLRSIVDYDKILVMDAGEVKEFDHPYSLLL
EKKSIFYNMCEDSGELDVLIDLAKKSFISRLNSDSKK-----------------------
------------------------------------------------------------
------------------------------------------------------------
------------------------------------------------------------
------------------------------------------------------------
------------------------------------------------------------
------------------------------------------------------------
------------------------------------------------------------
--------------------
>XP_004181537_Tetrapisispora_blattae
----------------------MSNLQSPYKQFQSSKNPSNFDLAASDSNSNLHKDTGMT
SGKNTI-----------------WYYDDFT------------------------------
-----------------------TYGR------S--------------------------
--------------------------------------SLLLF-----------------
-----------------------------------KVPL---ALIIVNSLLVLFNLSSNY
YKYNVLHFKEKNILED-LMSTDNSEEE----------EEATESNALLNNNATTNHA----
---------------SIEQDQRKSNTSLADKHFSIEQLKFIKMDGSPHGKPVILRKNLLE
NLNNLCELLLVILQFFIH--------CYVLKNLPYFRD---DFNYKNGLINLFQWTFILL
IV-IIRNLINLNSKFNFNFNKYIGNSFWKISFLSYMILMPQFLIIFRSLSL-NHIGSTIS
IEFLKSNAYLRNYYMLQVIINSILFCLLFFTNFQSKDKNILYK------TDDWIIPSPES
NSSVASFISWSWFSPFVWSSYYNSKVEKKD----IWGLNINDYSLLVMKKFRNFSANFDK
SQASPGTDNNNKSRFSIKLILF-------------------FSDLLLLQTFWAFIDSLIA
FFPTILLKKILQYISDP-TV---TTKNVACCYIILMFISKCIVAVCEGQALFIGRRICIR
MRSIIISEIYIKALRRQIITKTK---------KSTDE--------VD-------------
--PEQLNEDSK--------IDG-DE----------E-STASANVGAIINLIAVDAFKVAE
IGAYLHTFIGTI-IMTFVSIYLLFNLLGSAAFIGALTIIVLIPVNYKIANWLGNLQQKNL
KTTDKRIQKLNETFQAIRIIKFFSWEKNFENDIHKIREE-ELYILLLRCLVWSFSTFIFF
ISPTIVTSLSFAYYIFIQKQE--LTSPVAFTALSLFALLKIPLDQMANMLSYVVQSKVSL
DRVQTFLDEPDTKK----YEQLTVP---VEK-NKLSFKNATMSW------------GN--
-DN--DSFKLRNLDIDFKIGQLNVVIGPTGSGKTSLLMALLGEMTLTEGQINIPSLDP-R
HDLIIE-SDGHTNSIAYCSQAAWLLNDTVRNNILFNSPYNKDRYDAAIVAAGLKRDFEIL
AAGDLTEIGERGITLSGGQKQRISLARALYSNARHVLLDDCLSAVDAHTAAWIYDNCISG
PLMEGRTCVLVSHNIALTLKNASLVVMLKNGRVADQGDPVTLLN-KGAL-----------
------------------GEDELVKSSIL-SRNVSFASVQNLANKSKPVD----------
-----------------------AKKKTDEELSKAGKLVE--EETKAEGYVSPKVYKWYF
DNFGGLKAVSFLVAIFFVAQGM-YIVQTWWVRDWV---VQDVKAKFNELANTVSGLTKNF
MSINSIVISSS-----------------------------YSKTSSHSTAYYLSIYFGIG
VLH-SSIFAIKDILCTYAGLAA--------------------------------SRKMFN
SLLKNSLHAKLRFFDSTPLGRIMNRFSKDIEAVDQEVPMYLGGTFACLVECFSIIVLITL
ITPQFLGVAIFIAVFYWFVGAVYISGSRELKRFDSITKSPIYQHFSETLAGITTVRAYGD
ESRFMRENLEKIDENNKPFFYMWVSNRWLSFRTQIIGAFVILGAGGFSIWNI--NK---I
DSGLAGISLTYALTFSDAALWLVRFYGDTEMNMNSTERIQEYMNIDQEPYNEGTVEP---
PAD-WPENGKIEINDVSLRYAPNLPRVIKNVSFTVDSKSKVGIVGRTGAGKSTIITALFR
FLEPETGNIKIDNIDIVSIDLQKLRRSISIIPQDPTLFTGTIRSNLDPYTQYSDKEIFDS
LICVNL---VSREELAQ-VQSPSSNDTSSIVS----------------------------
--------ENFNHFLD-----LEYNVSEGGSNISQGQRQLLCLARSLL-GKPKIILLDEA
TASIDYESDKKIQETIRNEFGNSTILTIAHRLRSVIDYDKILVMDAGEVEEYDHPYSLLL
NKNSIFYSMCEQSGEIDILIEQAKKAFVDKLSSK--------------------------
------------------------------------------------------------
------------------------------------------------------------
------------------------------------------------------------
------------------------------------------------------------
------------------------------------------------------------
------------------------------------------------------------
------------------------------------------------------------
--------------------
>XP_003685939_Tetrapisispora_phaffii
----------------------------------------------------MLQLASNQ
TQNCPF-----------------WDYDDLS------------------------------
-----------------------MCSR------S--------------------------
--------------------------------------RYINL-----------------
-----------------------------------YLPS---LLLLSSVCYFSVHISFAY
YKYNILRVKQTDVFSQ-LCFGSASE----------------ESEPLLNNSTADS-S----
--------------NHGSVDK-NSKGSIEERHFTIQNLDLLKLNGDSGTQLELVKRNYME
KLRVIIEFILVLSQTLIQ--------FTSLKYSYYNEIST-ELTFTASMILSMLWTLLLV
NV-CLR-LTNLEQNKPY-IIYYMGN-LWTISFISYFILTLFNSLIFRSVLL-GHIEDNT-
---------ISHYYVLTFSITALLTLMLFFAPIRNSLP-IDYK------THSWITASPES
TASLAKFITWGWLDKFLLHAYLTP-IEAKD----IMGLILEDYSIFSIKLFKTYAKTFEH
TDRK----------FSYILMKF-------------------FINFVLFQTFWATISAFVS
FVPTILLQRILLYVEDS-SS---APANLAWFYVFCMFLARATVAVSDGLALFFGRRICIR
MRSIIISEIYSKALRRQVSNSSD-------AEKSKDDFE------ID-------------
--PQEENDKKN--------VNG-DE----------K--SKTANLGAIINLMAVDTFKIAD
IGAYMHFFAGSF-IMTIIALVLLYKLLGVAAIVGTILLLCMIPVSFKLATLLGEYQKKTL
AVTDQRIQKLNEVLQAIRIIKFFSWEGNFEEEILTIREK-ELKILLIRSAVWALGGFVWY
LTPTIVTAGSFAYYIFIQGEQ--LTTPVAFTALSLFSLLRGPLDQISDMASFVIQSKVSL
DRIQKFLDEDDTKK----YEQLSL------G-NKISLENVTVSW------------NK--
-QK--QDFKLRNLNIDFKVGKLNVVIGPTGSGKTSLLMALLGEMHLLEGKITVPSLDP-R
CEMTFD-SDGLSNSMAYCSQAAWLLNDTVKNNILFNAEYNEERYLAVISACALKRDFEIL
AAGDLTEIGERGITLSGGQKQRISLARALYSSSKHILLDDCLSAVDSHTAAWIYDNCIIG
PLMENRTCILVSHNVALTLKNAEQVIMIDNGKISHIGDPLTLLN-NGVL-----------
------------------GEDEMVKSSIL-SRH---NSSTNLASKS-------ATNISEL
AAMTRSS------------KILTDKLLSESERAKTGKLIK--DEAKAEGHVDFAVYRWFL
DIFGGVPMLVFLLSIFLLAQFI-YVTQSWWVRYWVTIQSSDVVSTIFSKSSLMASSVKI-
-----------INPFNILLNSCDSKSAS---------EYVTQKVNNHTTKYYLIIYFAIG
LAH-SILGSIKTMLSFYVGINA--------------------------------SRKIFK
LLLSKVLHSKLRFFDSTPIGRIMNRFSKDIEAIDQELTPYVESVVYNSVQLIATVLLITY
ITNGFIVVALLVILLYYFVGVYYLSGSRELKRFESTTKSPIYQHFSETLVGVTTIRAYGD
EIRFMKENLTKIDENNKPFFYLWVANRWLCFRIDIIGSLVIFGAGVLVLMNI--NK---I
DSGLAGISLTYAITFTESALWLVRSYSNVEINMNSVERVKEYMDIEQEPYSAGIVNV---
DKS-WPSEGKIEVNDLSLRYAPSLPKVIKNVSFTVEPKMKVGVVGRTGAGKSTIITALFR
FLDPETGYIKIDNIDITTIDLKKLRKSITIIPQDPTLFTGTIKSNLDPYNEYNDDQIFKA
LRRVNL---IVDGNLNS--------DVTSVSS----------------------------
--------ENVNKFLN-----LQSEISEGGSNLSQGQRQLMCLARSLL-RAPNIMLLDEA
TASIDYASDAKIQGTIRNEFKDSTILTIAHRLRSVIDYDKILVMDAGEVKEYDHPYSLLL
NKNSIFYSMCEQSGELDTLIDLSKEAFVNKLNSK--------------------------
------------------------------------------------------------
------------------------------------------------------------
------------------------------------------------------------
------------------------------------------------------------
------------------------------------------------------------
------------------------------------------------------------
------------------------------------------------------------
--------------------
>XP_001642576_Vanderwaltozyma_polyspora
-------------------------------------------------------MDPTL
NNRCVF-----------------WDYDDIT------------------------------
-----------------------KCGR------N--------------------------
--------------------------------------LTLGY-----------------
-----------------------------------YLPL---SLSGLIIFYVFINLIVNY
YRYNILGLPKNNVIEE-VLYGTFDQLS----------EANNEEVPLLIGSNSIN------
---------------HKSIPSNSAAGAIKDKHFSLDRLNPISANGATHGKPKVIKRNYIE
KSRLIVEFLLVCSQCIIH--------Y--SMLKYYSTIHD-QYPLNSIIANMIVYCILLI
LV-SLR-LININDNVRY-IYYYAGN-IWAASFGAYTILFVSNFFTYRSLLI-GHIDDKI-
---------LRRYFTSQFYIVAILFNLLFFAPIKNSFA-LSYK------TDDWIIPSPEP
ITSIASFVSFSWIDPFVYKAYRTS-LKAKD----IWGLIMQDYSIFVVKQFRDYSNKFLG
KKRG----------FSYILIMF-------------------FSNYIQLQALWAILDSVLT
FAPTILLKKILEYIEDR-SS---ASLNLAWLYVFLMFFCRVIVAACSGQALFFGRRVCVR
MRSILVSEIYSKALKRKISNDKS-----ASLKDLNEQEE------VD-------------
--PQIENDLEN--------IDG-DE----------E--SKSSNLGSIINLMAVDTFKVAD
ICAYLHHFVEAV-VMTIVALILLFKLLGVAAIVGASLIIALLPLNFKLASLLGKYQKKSL
EVTDKRIQKLNEAFQAIRIIKFFSWEDNFEKDILEVRER-ELRMILIRSIVWAISSFVWF
VTPTIVTGASFTYYVYVQGEV--LTIPVAFTALSLFALLKIPLDTFSDMLSFVIQSKVSL
DRIQEFLEEEDTKK----YEQLTVD---KYQ-NKIAFKNATTTW------------NK--
-EK--QDFKLRNIDIDFKIGKLNVIIGPTGSGKTSLLMALLGEMDLIDGEIIVPCLDP-R
EDLKLD-ANGLTNSIAYCSQAAWLLNDTVRNNILFNSPYCEERYNAVVEASGLKRDFEIL
NAGDMTEIGERGITLSGGQKQRVSLARALYSNSKHLLLDDCLSAVDSHTATWIYDNCISG
PLMENRTCILVSHNIALTLRNADYVVKLENGKIVEHGEPLTLLK-KGVL-----------
------------------GEDEMVKTSIM-SSH---GSSTNLATKSYLN----MTKLNNQ
MKASSPS-------------ELQSKKDTDAERAKKGKLIE--EEKKAEGVVSIKVYKWYL
NIFGGFKIIVILLCVFSIVQAI-YVGQSWWIRYWL---SNGTAATIQALTGKIATYTSNT
IFQVFVAIGSAVRSDFNTTNSET-----------------VNSKKEHSPAYYLSVYFLIG
IIN-AILAALKNIFNYYSGIAA--------------------------------SRKIFS
LLLNKALHANLRFFDSTPIGRIMNRFSKDMEAVDQELVPYLEAALYCIIDISSTILLITY
ITPEFLIIAILVAGLYYAIGVLYLAGSRELKRFDSITKSPIYQHFSETLVGVTTVRAYGD
EARFMRENLKMIDENNKPFFYLWVSNRWLAFRIDVVGALVIFGSGVFVLLNI--DK---I
DSGLAGISLSFAISFTESALWLVRHYSNLEMNMNSVERLMEYMEVEQEPYKSSSLDV---
PSS-WPEEGKIEVNDVSLRYAPNLPRVIKNATFTVDPKMKVGIVGRTGAGKSTIITALFR
FLDPETGSIKIDNVDISTIELKKLRRSITIIPQDPTLFSGTIKSNLDPYDEYSEKQIFEA
LKRVNL---VTEKELAS-----GNSDQQSIAS----------------------------
--------GNANKFLN-----VNNEISEGGSNLSQGQRQLVCLARSLL-RCPKVILLDEA
TASIDYASDAKIQETIRNEFDDSTILTIAHRLRTVIDYDKILVMDAGEVKEFDHPYSLLL
NKNSIFYGMCEQSGELDLLLDLSKEAFVKKLNSK--------------------------
------------------------------------------------------------
------------------------------------------------------------
------------------------------------------------------------
------------------------------------------------------------
------------------------------------------------------------
------------------------------------------------------------
------------------------------------------------------------
--------------------
>XP_003682763_Torulaspora_delbrueckii
----------------------------------------------------MQAVNASE
SEPCRF-----------------WIYDDVT------------------------------
-----------------------KCGR------V--------------------------
--------------------------------------RYINY-----------------
-----------------------------------YFPL---TLTVFTVGFLLYNVLSHY
YYYDKLHLKKLSVVDE-LTNGASGDDS--------------EDKPLLSNGKKHS-Q----
--------------YTESQ---MTPEELMEKHFSVEKLKFVNTKGEPHGKVEIVRRGFIE
KSRTIVEFLLVLSQLIFH--------V--FVALNYTGIYN-EFPLSSSVMGVVQWAFLFF
VV-SIR-LLNINQSIKW-INKYPGN-IWSISFVSYMFLFLSNLLPYRSIFI-GHIKKNV-
---------IKNYYLSQTYIDLVLFLLLFLSPQGNKNS-VIYM------TDSTITPSPEP
VSSIASFISWSWINKFVWTAHKST-IEFKD----VWGLSLEDYSIFVVKKFRRYTGRF-S
KNRG----------FTVNLLSF-------------------FSKYLALQGFWAFIESIIS
FIPTLLLKRILEYVEDR-DS---APANLAWFYVFGMFLCRILVAVCQGQALFLVRRVCIR
MKAIIISEIYTKALKRKISANSA---------KQSSD-E------VD-------------
--PQKLNEQEQ--------ING-DE----------E-STTSANLGAIINLMAVDAFKVSE
ICAYLHAFVEAV-VMALVAFVLLYHLLGFAAIVGAALIVAMMPLNFKLATWLGHLQKETL
SVTDKRIQKLNEAFQAIRIIKFFSWENNFEKDIRDVRET-ELKFLMKRSLVWAGSSFVWY
ITPTIVTSCAFWFYIYIQGEV--LTTPIAFTALSLFSLLRTPLDQLSDMLSFVIQSKVSL
DRVQEFLEEKDTEK----YNQLSTA---KDK-KKIGFENATITW------------DA--
-ER--PDFKLKNLNIDFKVGKLNVIIGPTGSGKTSLLMALLGEMHLVSGKIIVPSLDP-R
QELPIE-ADGMTNSMAYCSQAAWLLNDTVKNNILFNSPYNEGRYEAVVEACGLKRDFSIL
SAGDLTEIGERGITLSGGQKQRISLARSLYSNARHVLLDDCLSAVDSHTASWIYDNCITG
PLMEGRTCILVSHNTALTLRNAELVVTMENGQVKNQGEPLSLLH-SGLL-----------
------------------GEDELVKSSIL-SRH---NSSVNLKSKS-------TTSIRNL
SKGKELA----------------KSKKTDEERAKDGKLIK--DETKAEGVVSADVYKWYL
RIFGGWKMLSILIAAFVIAQGI-SIGQTWWVRSWV---SNNFSTKIIALGQNIAVSTSRA
ISHVGNFV---------TSFSFMQHNFD---------E--ESRAKIHSTFYYLSLYFLIG
VIQ-SVLSALKTVLSFVAGINA--------------------------------SRKIFN
LLLSKVMHAKLRFFDSTPIGRIMNRFSKDMEAADQELTPFIEGAFYSLVQCVSTVVLITF
ITPQFLFVAILVAVLYYFVGYFYLTGSRELKRLESISRSPIYQHFSETLVGVTTIRAFGD
ESRFMRENLQKIDENNRPFFYLWVANRWLSFRIDMIGALVIFGAGIFVLLNI--DH---I
DSGKAGISLTYAITFTEGALWLVRLYSNVEMNMNSVERLKEYMDVEQEPYDQSILTP---
PVE-WPQQGRIEVNDLSLRYAPNLPKVIKNVSFTVDPRSKVGIVGRTGAGKSTIITALFR
FLDPETGNIKIDNVDITSIDLQRLRRSITIIPQDPTLFTGTIKSNLDPYDEYTDQQIFEA
LKRVNL---VTQEELDR--RP--TSESSSVSS----------------------------
--------ENINKFLD-----LSSEISEGGGNISQGQRQLVCLARSLL-RSPKIILLDEA
TASIDYASDAKIQETIRKEFGGNTILTIAHRLRSVIDYDKILVMDAGEVKEFDHPYSLLL
NKNSLLYSMCEQSGELESLIESAKQAFVEKLNSK--------------------------
------------------------------------------------------------
------------------------------------------------------------
------------------------------------------------------------
------------------------------------------------------------
------------------------------------------------------------
------------------------------------------------------------
------------------------------------------------------------
--------------------
>XP_037146770_Zygotorulaspora_mrakii
----------------------------------------------------MNSLNDTA
TDGCDF-----------------WFFDDVT------------------------------
-----------------------QCGR------V--------------------------
--------------------------------------YYINY-----------------
-----------------------------------KVPL---ILTLVAFHYLIINVISHY
RKYNILHLRKTNMVEE-LVHNGGEEDT----------EGCNENRPLLSGTGESL-N----
--------------YNTNESAVLTGQQLKESHFSIEKIKFLKENGEPHGEPIVVRRGFVE
KSRIIIEFFLVVSQVVLH--------T--FIYVNYTGVLS-EFPFKSAAMGIILWSFLLF
VT-SLR-LLNVNQSFKS-ISDYPGN-LWSISFVSYMFLLLSNILPFRSICI-GHITNSI-
---------VRRYYLSQTYIDLVLFLILFFAPMGNSFA-VYYK------TDENITPSPEP
TASIASFISWSWINNLIWKAHKHT-LTADD----TWGLMIDDYSIFAAKRFKRYTHNL-K
KKRT----------FSVNLLSF-------------------FVKYLTLQAFWAIIESIIS
FIPTILLKRILNYVEDR-NS---ASSNLAWFYVFCMFICRIFVAVCQGQALFFGRRVCVR
MKAIIISEIYAKALKRKVS-NSS---------KQSTD-E------AD-------------
--PQKVNQQAK--------IDG-DE----------ESSSTTANLGAIINLMAIDAFKVSE
ICAYLHAFVEAV-VMALIAFILLYYLLGPAAIVGSILIIAAMPLNFKLAIYVGELQKKSL
SVTDKRIQRLNEAFQAIRIIKFFSWEDNFENDIENIREK-ELHYLFLRSVIWAASSFVWY
ITPSIVTSAAFCYYIYVQGEV--LTTPVAFTALSLFALLRTPLDQLSDMLSFVIQSKVSL
DRVQNFLSEEDTEK----YNQLTVD---KKG-EKIAFKNATVTW------------DK--
-NN-KQDFKLKHLNVEFKVGKLNVVIGPTGSGKTSLLMALLGEMHLSTGQIVVPSLDP-R
QSLPIG-TDGLTNSMAYCSQAAWLLNDTLKNNILFSAPLDEARYEAVIEACGLKRDLEIL
SAGDMTEIGERGITLSGGQKQRISLARALYSNSKHVLLDDCLSAVDSHTAAWIYDNCITG
PLMEGRTCILISHNIALTLRNAELVVLLENGQIKDQGEPLALLQ-KGLL-----------
------------------GEDELIKSSIL-SRH---ASSVNLKDKS-------SASLANA
VKNKEEP----------------KTKQTEEERMKDGKLVE--EETKAEGVVGLSVYKWYL
DIFGGWKTVSILIAAFVIAQCI-YIGQSWWLRDWA---AHNISDKLIAVGQGISLFGHRA
ISRIGSVV-----SSTLVIQSHFSEISS---------Q--EQTPAAHSTVYYLVIYFLIG
VFQ-SVLSAVKTVISYTFGIQA--------------------------------SRKIFK
LLLAKILHAKVRFFDSTPIGRIMNRFSKDLEGVDQELTPYIEGSFYCLITCLSTVVLITI
ITPQFLFVAITVMILYALVGYFYLSASRELKRLDSISRSPIYQHFSETLVGVTTIRAYGD
ESRFLQDNLQKIDDNNKPFFYLWVANRWLSFRIDLIGALVIFGAGVFILLNI--DS---I
DSGKAGISLTYAITFTEGALWLVRFYSNVEMNMNSVERLMEYMDVEQEPRMEHALTP---
PAD-WPQQGKVEVNDLSLRYAPNLPRVIKNVSFIIDAKSKVGIVGRTGAGKSTIITALFR
FIDPETGYIKIDNVDICSIDLQKLRRSITIIPQDPTLFTGTIKSNLDPYDEYTNQEIFRA
LKRVNL---VRSEELER--FH---NDTSSISS----------------------------
--------ENVNKFLD-----LESEITEGGGNISQGQRQLMCLARSLL-RSPKIILLDEA
TASIDYASDAKIQNTIRKEFSGSTILTIAHRLRSVIDYDKILVMDAGEVKEYDHPYSLLL
NKNSIFYSMCEQSGELESLIESAKEAFVEKLNAK--------------------------
------------------------------------------------------------
------------------------------------------------------------
------------------------------------------------------------
------------------------------------------------------------
------------------------------------------------------------
------------------------------------------------------------
------------------------------------------------------------
--------------------
>XP_002498326_Zygosaccharomyces_rouxii
MLQQWLQWWLQQLEDRTTHFYLPAYIYTSMLSAYFKISGCFDTFFKGSKIKVNTLMLLTK
DNSCPF-----------------WVFDDVT------------------------------
-----------------------QCGR------A--------------------------
--------------------------------------RYINY-----------------
-----------------------------------YFPL---FVLVSGLLYWTYNILTHH
YKYDKLKLKQRDVNDL-MLIDGEDD----------------ENKPLLQESPSPS-S----
--------------YNGNE---VDGEELKERHFSLQRLKLVKPNGEPHGKPELVRRGFIE
KSRTIFELLLVLSQFAVH--------F--GIWLNHTEDDS-EFTSRSSIVQVIVWGFLVT
LV-TLR-LWNINQSARW-VNRYCGN-IWSISFTSYMFMFFTTVLPFRSIFI-GHIEEKS-
---------VKNYYLSQFYLDLALFALLFLSPSGNKLA-VVYK------TDEQITPSPEP
VSSIASFITWSWLDKFVWQAHKSV-IEKKD----IWGLRMDDYAIFVIKRFKQYVERK-G
KEKS----------FTYNLLTF-------------------FTKYLLLQGFWALLDSMMS
FAPTILLKRILEYVDDR-ES---APGNLAWFYVCCMFFCRVFCAIFSGQALFFGRRVCIK
MKAIIISEIYTKALRRQVAVNSN---------KQSTD-E------VD-------------
--PQELNEEEH--------RDG-DE----------E-SGTSANLGAIINLMAVDAFKVSE
ICAYLHAFVEAV-AMSCVAIVLLYKLLGLSAIIGALLIVVLMPVNFRLVTWLGQLQKKSL
SYTDKRIQNLNEAFQAIRIIKFFSWEDNFEKGIQAIRDV-ELKLLLQRSLIWALCSFVWY
ATPTIVTTSAFAFYIYVQKQT--LTTPVAFTALSLFSLLRTPLDQLSDMLSFVIQSKVSL
DRIQEFLEEPDTDK----YNQLSVA---PGG-QKLGFENATISW------------DS--
-EK--QDFKLRNLNIDFKVGKLNVVIGPTGSGKTSILMALLGEMKLLNGNIVVPSLDP-R
ALLPID-ADGMTNSIAYCSQAAWLLNDTVRNNILFNSPYSEARYNDVIEACGLKRDFEIL
SAGDMTEIGERGITLSGGQKQRISLARSLYSNSRHLLLDDCLSAVDSHTASWIYDNCITG
PLMQGRTCILISHNIALTLRNAELVVLLENGQVKEQGDPLTLLH-KGHL-----------
------------------GEDELVKSSIM-SRN---NSSVNVKTKSS------TSVQNLA
KTSKEST----------------KPQQTDEERKKAGKLVK--DETKAEGVVGLEVYKWYL
KIFGGWKTLSFLVSAFVFAQGM-YIGQSWWVRDWA---SHNMNSTIFAFRENLVSAGFHT
FGRVDAFVHYVAELPNRV------AVAT---------G--AEPVGPHSMFYYLAIYFLIG
FAQ-SVLSAFKTILSFVAGLNA--------------------------------SKKIFN
LLLQKVLHAKLRFFDSTPIGRIMNRFSKDIEAVDQELTPFFEGAFYSLVTCLSTVVLITF
ITPQFLIVAVIVAVLYYFIGYFYLAGSRELKRLDSISRSPIYQHFSETLVGVTTIRAFGD
ESRFIQENLHKIDENNRPFFYLWVANRWLAMRIDLIGSLVVFGAGVFILLNI--DH---I
DAGMAGISLTYAITFTEGALWLVRLYSNVEMNMNSVERLKEYMVVEQEPYNQPIMTP---
PSD-WPQHGRVEMSDVSLRYAPGLPRVIKNVSFTVEPKSKVGVVGRTGAGKSTIITALFR
FLDPETGHIKIDNVDISLIDLQMLRRSITIIPQDPTLFTGTIKSNLDPYDEYSDEDIFAA
LKRVNL---VSQEELDR--SN---IDAASVGS----------------------------
--------ENVNKFLD-----LNSEINEGGGNLSQGQRQLVCLARSLL-RSPKIILLDEA
TASIDYQSDAKIQETIRKEFQGNTILTIAHRLRSVIDYDKILVMDQGEVKEYDHPYSLLL
NKNSQFYSMCESSGELEVLIELAKEAFVEKLNSK--------------------------
------------------------------------------------------------
------------------------------------------------------------
------------------------------------------------------------
------------------------------------------------------------
------------------------------------------------------------
------------------------------------------------------------
------------------------------------------------------------
--------------------
>XP_003648504_Eremothecium_cymbalariae
---------------------------------------------------------MAV
NGGCPL-----------------WEHDDIT------------------------------
-----------------------ECGR------L--------------------------
--------------------------------------VYIDY-----------------
-----------------------------------YVPV---GVLCVFASVVGYRVVRSL
W-----------VLQW-VTERRWRQRA----------VGEGEQEPLVARGQDGGRRRGRC
YASTVGDGGDGGSCEWEGKEPGKRTQSLMEEHFSIENLRLEDSHGNPHGVAEVVRRGLLE
KCRTVVECLLCLVQVCLH--------CGVLVEARRRQELQELFPENSTVVRLGLWVCLAG
TC-LLR-LGNVNQNVQW-IGRL-GN-LWALSFVSYFGLFVASVLPFRSVCL-GSIDSVI-
---------GGRYYKSQFFLDLGLFLLLFTANIRNELA-VLYH------TSPGVVPSPEP
IASLASFISWSWVDKFIWNAHLRR-VEFKD----IWGLRMDDYSIFVAKRFHRYVLKK-R
VKRS----------ITRNLIGF-------------------LSTGFTLQCLWGSADALMT
FVPTILLKRVLEYVDDP-SR---TPKNVAWFYVFGMFISRLTVTVFQGQALFTGRRICIR
LKSLVISEIYNKALRRSISVGSG----------SNASSQSSSQVTLD-------------
--LHGLSAADE--------IDG-DE------------KSKPANLGAIINLMAVDSIKVSQ
VSAYIHMLLESV-VMAIVAMVLLYRLLGWSALVGATFIICILPINLRFATKLGELQEDAL
ACTDRRIQKLNETLQAIRIIKFFAWEDKFESDVQKIREM-ELSVMLRRVVVWSLSSFVWY
ITPTLVASASFCVYIYVQGEV--LTTPVAFTALSLFVLLRNPLDQLCDIVFSLVQCSVSL
RRIQNFLDQDETPK----YRQLTVK---KD---RLGFSNATIGW------------DH--
-DS-ATDFKLKNLNIDFKIGKLNVIVGPTGSGKTSLLMGLLGEINLSEGKIYVPALNP-R
EDLVVD-ADGMTDSIGYCSQSAWLLNDTLRNNILFSAPYEANRYNAVIHACGLTRDLEIL
NAGDQTEVGEKGITLSGGQKQRVSLARAMYSRARHILLDDCLSAVDSHTAQWIYKHCITG
PLMEGRTCVLVSHNTALTLKNADWVVILENAKVTAQGEPLELFN-RGLL-----------
------------------GEDDLLKSSLM-STK---TSSVNLKRM--------DDNRSDL
DLGKLHKKISKEGISSINGATQKSVPETDEDRAKRGKLIK--EEVKQEGVVGLDVYMWYG
KIFGR-NIFLFLFFVFLLEEFI-SMRQSWWLRTWASTLGDGSKVSI------LTGSASTL
MSHNFASLKHSTDNAVTILSTILRPGAK------------TLSTTTRNTFYYLSIYILLG
TLR-ALISTVKVILSYISGLKA--------------------------------SRKIFT
LLLKKVLYAKLRFFDSTPTGRIMNRFSRDVEAIDEELIPFFEGAFASLVQCITTILLIGY
ITPVFLFFAIVICVSYYIVGYFYLVGSRELQRFESITKSPIHQHFSETLVGVTTIRAFGD
ERRFLADNLSKVDTHNRPFFYLWVTNRWLAFRIDFIGAFVILASGIFILLNV--NS---L
DAGLAGISLIYAISFTEGALWLVRLYSNVEMTMNSVERLKEYMKIEQEP-STGLYEP---
PPE-WPDRGKIEVNNLSLRYASNLPKVIKNVTFTVEPQSKVGIVGRTGAGKSTIITALFR
FLDPDTGTIKLDNVDITSIRLKRLRQSITIIPQDPVLFAGTIKSNLDPYSEYADDRIFEA
LKRVNL---IVQEELTP---TDIPSSSSSLSF----------------------------
--------ENVNKFLD-----LTSEITEGGSNLSQGQRQLVCLARSLL-RNPKAILLDEA
TASIDYASDAKIQQTIREEFSGSTILTIAHRLRSIIDYDKVLVIDSGELAEYDHPYTLLL
NKGSLFYRMCEDSDELEALIQLAKEAFVKKLNSRY-------------------------
------------------------------------------------------------
------------------------------------------------------------
------------------------------------------------------------
------------------------------------------------------------
------------------------------------------------------------
------------------------------------------------------------
------------------------------------------------------------
--------------------
>NP_983332_Eremothecium_gossypii
----------------------------------------------------------MI
APGCEP-----------------WDYDDLT------------------------------
-----------------------ECGR------A--------------------------
--------------------------------------LYASG-----------------
-----------------------------------YVPL---GVVSACAAYVVGSVLAGG
SD------------------GAAAQAA----------CVPDEERPLLDADLAAR------
------------------RYTDTGGRNLKAEHFAIEKLQLLGPDGRPHGHAEEVRRSFAE
RSRVAVEFLGCALLLGLS--------GGVWANLSIIPGPQVPLPRVSAGSNLALWTGLFV
SA-ALR-LANAGEQLAW-VRALPVN-LWGMSFGAYTALAATSMLPFRSVLL-GHVADPA-
---------AARYYTVNFAVLLVLFLVTVTAKVGFRLP-VLYR------RPGGEFPSPEP
MTSVAAGMTWAWLDPMIWQAHKRY-LEITD----VWGLRLEDYAIFVMRRFRHSARRV-S
GGRL----------YG-NLFRF-------------------FFGYLALQAVWAILDGLAN
FLPTILLQCTLNYVEDP-QS---VPSSMVPIYVAGLFLSRLALALFQAQALFIGRRICIR
LKAVLVSEIYTKALRRRVSPYAG----------------------VA-------------
-------------------VDKSNSPEGSPVRSANAEESKASNLGEIINLMAVDAFKVSE
ISSYLYFFIGSF-VMVVVSMIFLYRLLGWSALVGVALLVAMLPLNYKLAQKLGNLTVVTL
GFTDKRIQKLNETLQSIRIIKFFAWETNFEKEVQAIRED-ELATLLKRAIVWSAISFLWF
MVSTIVVSASFACYIYIQGEV--LTIPVAFTALSLFVMLRNPLDVLADMLSYVVQSKVSL
DRIQAFLDEDETTK----YEQLTIS-----G-NRLAFENATIAW------------ND--
-DP--SSFRLRNIDIEFMIGKLNVVIGPTGTGKSSLLLGLLGEMTLQEGKIYVPSLDP-R
EDLVIQ-ADGLTNSIAYCSQSAWLLNDTARSNILFNSPYNEQRYNDVLEACGLKKDFEIL
SGGDLTQIGEKGMTLSGGQKQRISLARALYSSARHLLLDDCLSAVDSHTALWIYENCIIG
PLMEGRTCVLVSHNVALTMRNADWVVILENGRVKAQGEPLALAN-EGLL-----------
------------------GEDKLIKSSIA-SRT---NSSLSLKTPQSALNLKELDNKIRT
ATAENLA----------------GNASNDDERKKVGKLVA--QETKADGVVSIDVYKWFY
NLFGGWKMTLALATLYLSAQCL-YMSSSWWIRYWI---MHDAKSQI----PMISVSSTPS
FGNLIRHAQGLFSQPFLFVKSLMTEHA-------------VNSDGSKGTFYYLAIYVLIG
LTT-ASLSALKNIISVMAGLYA--------------------------------SRKIFN
LVLWKILHAKMRFFDATPTGRIMNRLSKDLEAVDQELIPYFEGSFAAVVQCISTLVLIAY
VTPQFLIMAIFIGFLYALIGYFYVTTSRELKRFESITRSPIYQHFSETLVGITSIRAYGD
ERRFMLENLSRIDDNNRPFFYLWIANRWLAFRVDLLGALVTFFSGLFIYLNI--GK---L
DAGLAGISLTYAISFTEGALWFVRHYSNVEMTMNSFERLKEYMEIEQEPYNENAQLP---
PDN-WPQHGRIDVSDLSLRYAPNLPKVIKNVNFSVEPKLKVGIVGRTGAGKSTIITAMFR
FLDPETGFVKIDNIDITTIPLHRLRQSITIIPQDPTLFTGTLKSNLDPYSQYSDKQIYEA
LQRVNL---LSDTDINS-----LSSPSTQSSG----------------------------
--------ENINKFLD-----LNNEVTEGGANLSQGQRQLVCLARSLL-RSPKIIMLDEA
TASIDYTSDEKIQQTIREEFRDSTILTIAHRLKSIIDYDKVLVMDAGEVKEYDHPYSLLL
NKNTIFYNMCERTGELDDLIQASKEAFVRKLNSK--------------------------
------------------------------------------------------------
------------------------------------------------------------
------------------------------------------------------------
------------------------------------------------------------
------------------------------------------------------------
------------------------------------------------------------
------------------------------------------------------------
--------------------
>XP_453970_Kluyveromyces_lactis
-----------------------------------------------MSGSNSNSNLDAI
SDSCPF-----------------WRYDDIT------------------------------
-----------------------ECGR------V--------------------------
--------------------------------------QYINY-----------------
-----------------------------------YLPI---TLVGVSLLYLFKNAIQHY
YRKP--QEIKPSVASE-LL---GSNLT----------DLPNENKPLLSESTQAL------
---------------YTNPDSNKTGFSLKEEHFSINKVTLTEIHSNKHDAVKIVRRNWLE
KLRVFLEWVLCALQLCIY--------I--SVWSKYTNTQE-DFPMHASISGLMLWSLLLL
VV-SLR-LANINQNISW-INSGPGN-LWALSFACYLSLFCGSVLPLRSIYI-GHITDEI-
---------ASTFYKLQFYLSLTLFLLLFTSQAGNRFA-IIYK------STPDITPSPEP
IVSIASYITWAWVDKFLWKAHQNY-IEMKD----VWGLMVEDYSILVIKRFNHFVQNK-T
KSRT----------FSFNLIHF-------------------FMKFIAIQGAWATISSVIS
FVPTMLLRRILEYVEDQ-ST---APLNLAWMYIFLMFLARILTAICAAQALFLGRRVCIR
MKAIIISEIYSKALRRKISPNST---------KEPTD-V------VD-------------
--PQELNDKQH--------VDG-DE----------E-SATTANLGAIINLMAVDAFKVSE
ICAYLHSFIEAI-IMTIVALFLLYRLIGWSALVGSAMIICFLPLNFKLASLLGTLQKKSL
AITDKRIQKLNEAFQAIRIIKFFSWEENFEKDIQNTRDE-ELNMLLKRSIVWALSSLVWF
ITPSIVTSASFAVYIYVQGQT--LTTPVAFTALSLFALLRNPLDMLSDMLSFVIQSKVSL
DRVQEFLNEEETKK----YEQLTVS---RN---KLGLQNATFTW------------DK--
-NN--QDFKLKNLTIDFKIGKLNVIVGPTGSGKTSLLMGLLGEMELLNGKVFVPSLNP-R
EELVVE-ADGMTNSIAYCSQAAWLLNDTVRNNILFNAPYNENRYNAVISACGLKRDFEIL
SAGDQTEIGEKGITLSGGQKQRVSLARSLYSSSRHLLLDDCLSAVDSHTALWIYENCITG
PLMEGRTCVLVSHNVALTLKNADWVIIMENGRVKEQGEPVELLQ-KGSL-----------
------------------GDDSMVKSSIL-SRT---ASSVNISETNSKIS---SGPKAPA
ESDNANE----------------ESTTCGDRSKSSGKLIA--EETKSNGVVSLDVYKWYA
VFFGGWKMISFLCFIFLFAQMI-SISQAWWLRAWA---SNNTL--------KVFSNLGLQ
TMRPFALSLQGKEASPVTLSAVFPNGSL---------T--TATEPNHSNAYYLSIYLGIG
VFQ-ALCSSSKAIINFVAGIRA--------------------------------SRKIFN
LLLKNVLYAKLRFFDSTPIGRIMNRFSKDIESIDQELTPYMEGAFGSLIQCVSTIIVIAY
ITPQFLIVAAIVMLLFYFVAYFYMSGARELKRLESMSRSPIHQHFSETLVGITTIRAFSD
ERRFLVDNMKKIDDNNRPFFYLWVCNRWLSYRIELIGALIVLAAGSFILLNI--KS---I
DSGLAGISLGFAIQFTDGALWVVRLYSNVEMNMNSVERLKEYTTIEQEPSNVGALVP---
PCE-WPQNGKIEVKDLSLRYAAGLPKVIKNVTFTVDSKCKVGIVGRTGAGKSTIITALFR
FLDPETGYIKIDDVDITTIGLKRLRQSITIIPQDPTLFTGTLKTNLDPYNEYSEAEIFEA
LKRVNL---VSSEELGN--PS--TSDSTSVHS----------------------------
--------ANMNKFLD-----LENEVSEGGSNLSQGQRQLICLARSLL-RCPKVILLDEA
TASIDYNSDSKIQATIREEFSNSTILTIAHRLRSIIDYDKILVMDAGEVKEYDHPYSLLL
NRDSIFYHMCEDSGELEVLIQLAKESFVKKLNAN--------------------------
------------------------------------------------------------
------------------------------------------------------------
------------------------------------------------------------
------------------------------------------------------------
------------------------------------------------------------
------------------------------------------------------------
------------------------------------------------------------
--------------------
>XP_022678459_Kluyveromyces_marxianus
------------------------------------------------------------
------------------------------------------------------------
------------------------------------------------------------
------------------------------------------------------------
------------------------------------------------------------
------------------------------------------------------------
------------------------------------------------------------
------------------------------------------------------------
------------------------------------------------------------
------------------------------------------------------------
---------------------------MKD----VWGLIAEDYSVLVVKRFNHFVQNK-K
KRRN----------FSFNLIHF-------------------FMKYLLLQAIWATLSSIIS
FIPTMLLKRILEFVEDQ-ST---APLNLAWCYIFAMFLSRILTATFAAQALFLGRRVCIR
MKAIIIAEIYSKALRRKVSPNSA---------KDPTD-V------VD-------------
--PQQLNDEHN--------IDG-DE----------E-SSTTANLGAIINLMAVDAFKVSE
ICAYLHSFVEAV-IMTIIALTLLYRLLGWSALVGALMIICLLPLNFKLATLLGTMQKKAL
AITDKRIQKLNEAFQAIRIIKFFSWEENFENDIQKTRDE-ELNMLLRRSMVWACSSLVWF
ITPSIVTSASFATYIYVQGKT--LTTPVAFTALSLFALLRNPLDMLSDMLSFVIQSKVSL
DRVQEFLDEEDTKK----YDQVTIS---RN---KLGFQNATFTW------------DR--
-NN--QEFKLKDLSIDFKIGKLNVIIGPTGSGKTSLLMGLLGEMELLSGKVIVPSLDP-R
EELVVE-ADGMTNSIAYCSQAAWLLNDTVRNNILFNSPYNESRYNAVTSACGLTRDFEIL
SAGDQTEIGEKGITLSGGQKQRVSLARALYSSSRHVLLDDCLSAVDSHTALWIYENCITG
PLMQGRTCVLVSHNVALTLKSADWVVILENGRIKEQGEPIELLH-KGSL-----------
------------------GEDSVVKSSIL-SRT---ASSVNLTESNRIV----DKSGSSS
ADAKATE----------------TKKGNEAKQKTDGKLIS--EETKSNGVVSLDVYKWYS
VFFGGFKMIFCLCCLFLFAQLI-EISQAWWLRAWA---SNNSINVVTQ----------AT
SFRITGFLQPMKKATPMLFGSTSSEIET---------Q--SMTKSGHSTAYYLLIYLGIG
LFQ-ALCSSTKIIISFLAGIRA--------------------------------SRKIFN
LLLKNVLYAKLRFFDSTPIGRIMNRFSKDIESIDQELTPYMEGAFASLIQCVSTIVVIAY
ITPQFLAVAALVMLLYYFVAYFYMAGSRELKRLESISRSPIHQHFSETLVGITTIRAFCD
ERRFMVENLKKIDNNNRPFFYLWVCNRWLSFRIELIGALIVLAAGSFILLNI--KS---I
DSGLAGISLGFAISFTDGALWVVRLYSNVEMNMNSVERLKEYTDIEQEPSNVGAYVP---
PQE-WPQKGKIEVHDLSLRYDPKLPRVIKNVSFSVDPKCKVGIVGRTGAGKSTIITALFR
FLDPETGYIKIDDVDITSIGLKRLRQSITIIPQDPTLFTGTLKTNLDPYDEYSDSQIFEA
LKRVNL---VSEEELNP--NN--TSDASSSKS----------------------------
--------ENANKFLD-----LDNEVTEGGANLSQGQRQLVCLARSLL-RSPKVILLDEA
TASIDYSSDAKIQATIREEFSNSTILTIAHRLRSIIDYDKILVMDAGEVKEYDHPYSLLL
NHESIFYSMCEDSGELEALIQLAKESFVRKLNSN--------------------------
------------------------------------------------------------
------------------------------------------------------------
------------------------------------------------------------
------------------------------------------------------------
------------------------------------------------------------
------------------------------------------------------------
------------------------------------------------------------
--------------------
>XP_022631257_Lachancea_lanzarotensis
------------------------------------------------------------
------------------------------------------------------------
------------------------------------------------------------
------------------------------------------------------------
------------------------------------------------------------
------------------------------------------------------------
------------------------------------------------------------
------------------------------------------------------------
------------------------------------------------------------
------------------------------------------------------------
------------------------------------------------------------
------------------------------------------------------------
------------------------------------------------------------
------------------------------------------------------------
------------------------------------------------------------
------------------------------------------------------------
------------------------------------------------------------
------------------------------------------------------------
------------------------------------------------------------
------------------------------------------------------------
------------------------------------------------------------
------------------------------------------------------------
------------------------------------------------------------
------------------------------------------------------------
------------------------------------------------------------
------------------------------------------------------------
------------------------------------------------------------
------------------------------------------------------------
------------------------------------------------------------
------------------------------------------------------------
------------------------------------------------------------
------------------------------------------------------------
------------------------------------------------------------
------------------------------------------------------------
------------------------------------------------------------
------------------------------------------------------MLLDEA
TASIDYNSDTKLQQTIREEFSGSTVLTIAHRLRSIIDYDKILVMDAGEVKEYDHPYSLLL
NKNSIFYSMCEDSGELESLLQLAKESFVKKLNSK--------------------------
------------------------------------------------------------
------------------------------------------------------------
------------------------------------------------------------
------------------------------------------------------------
------------------------------------------------------------
------------------------------------------------------------
------------------------------------------------------------
--------------------
>XP_002556552_Lachancea_thermotolerans
-----------------------------------------------MNQSSHSAGV---
---CKF-----------------WYYDDVT------------------------------
-----------------------KCGR------V--------------------------
--------------------------------------EYLNF-----------------
-----------------------------------YTPL---VLLCFFGSFTGYKTAVHV
YRRRYLREHKPNFADE-LA---ATSNA----------D---ENKPLLSDASGAI------
---------------YTNPDAVPKEHNLKEEHFSIENLRLADPDGKPHGLVEVVKRNFVE
KARVVVEFLLVLAQLAIH--------V--FVLINLSNEKD-EFPTKVSIVNVLLWSWLLF
VV-ILR-LLNINEQIKW-IKYYPGN-LWTVSFVSYMFLFASRVLPFRSVFI-GHITDDI-
---------LKKYVLSQFYIDLALFMLLFTAKIGNDHA-VLYR------TSPETVPSPEP
VTSIMSFISWSWIDKFVWEAHQHS-VKLKD----IWGLMLQDYSIFVLKKFKVF--SK-K
TKGN----------FSYKLIRF-------------------FSKYLLLQGFWACIDSVIN
FIPTLLLKRILEYVDDQ-ST---APANLAWFYVCAMFVCRILVAICQAQALFFGRRVCIR
MKAIIISEIYTKALRRKTSPNNS---------KSSTD-D------VD-------------
--PQVLNQQKD--------VDA-DE----------E-S-STANLGAIINLMAVDAFKVSE
ICAYLHSFVEAL-VMTIVALTLLYKLLGWSAIIGALLIVAILPLNFRLATLIGKLQKETL
SFTDKRIQKLNETFQAIRIIKFFSWEENFEKDIQSIRDQ-ELKMLVKRSVAWALTAFVWF
ITPTIVTSVSFAFYIYVQGEV--LTTPVAFTALSLFTLLRNPLDMLSDMLSYVIQSKVSL
DRVQEFLEEEETEK----YEQITVH---RN---KIGFENATFSW------------DR--
-KN--PDFKLKNMNIDFKLGKLNVVIGPTGSGKTSLLMGLLGEMDLLEGKVYAPCLDP-R
EDMVIE-NDGMTNSIAYCSQAAWLLNDTVKNNILFSSPFNEGRYNAVIEACGLKRDFEIL
SAGDQTEIGEKGITLSGGQKQRVSLARALYSSSRHLLLDDCLSAVDSHTALWIYENCISG
PLMEGRTCILVSHNVALTLKNAEWVVFMENGRVKDQGEPLELYN-KGLL-----------
------------------GEDELVKTSVL-SRG---NSSTSLVGKSSKSGINLSKLSAKI
EKSSVPS----------------KKPLTEEERVKMGKLIE--EETKSEGVVSIEVYKWFA
KLFGGWKMVIFLASIFIVAQCV-YIFQSWWVRAWA---SHNTYDATRKFIARILPEGTVN
GLLPLVGLENQLSVSPVIEETVKP-------------A--VKKSKTHSTIYYLLFYFFIG
VAQ-AVIASSKTIINFMAGLNA--------------------------------SRKIFN
LILKKVLYAKLRFFDSTPIGRIMNRFSRDIEAVDQELTPFVEGAFVSLVQCLSTVILIAY
ITPDFFFVAIFIGIFYYLVGYFYMAGSRELKRYESISRSPIHQHFSETLVGITTIRAFGD
ERRFMQENLTKIDENNKPFFYLWVANRWLAFRIDMIGACVIFAAGIFVLLNI--KS---L
DSGLAGISLTYAISFTEGALWLVRLYSNVEMTMNSVERLKEYMEVEQEPHYQSTHNP---
PPE-WPSQGKIEVNDLSLRYAPSLPKVIKNVTFTVDPNCKVGIVGRTGAGKSTIITALFR
FLDPESGYIKIDNVDITSVELKRLRQSITIIPQDPTLFTGTVKSNLDPYDEYSDKQIFEA
LKRVNL---VTQEELDH--AANPSPDNASAVS----------------------------
--------ENVNKFLF-----LENEISEGGSNLSQGQRQLVCLARSLL-RSPKVMLLDEA
TASIDYQSDARIQQTIRSEFSDSTILTIAHRLRSIIDYDKILVMDAGEVKEYDHPYSLLL
NKNSIFYSMCEDSGELEVLIQLAKESFVKKLNSK--------------------------
------------------------------------------------------------
------------------------------------------------------------
------------------------------------------------------------
------------------------------------------------------------
------------------------------------------------------------
------------------------------------------------------------
------------------------------------------------------------
--------------------
>XP_020056037_Aspergillus_aculeatus
---------------------------------------------------------MGV
ECHGPI-----------------WAGDDLS------------------------------
-----------------------RCFQ------R--------------------------
--------------------------------------NYLQV-----------------
-----------------------------------ILPL---AACGLSLVLIVLRVAYGY
LFSRRG--VSYKILVN-NEEDEDTTTTAIGD------DEEGETDPMLSKATQSEVP----
-------------------------------------------------H-FEVDRPRGE
IAVISLEILALAGEVAVF--------V-----AVLSTDAWGRQGSLPAIAKLVSWSYILF
LA-LVRLLLSTLD-----LHSSPR--LWNHTTALYGLQWLFTVFIFRSAVI--HPLSKR-
---------ALTFSSIEFALSTILLLVAVTTRRGNKS--VLVS------HEDGLEPARHP
TASLLSLATFGWLDSLILKGYRQP-LELDD----VWDLTASQKAATVLEDFRRRHYQGA-
--------------LWWKLARY-------------------FYGTLLYQGAWTIFSNCFT
YLPTILLRAILQYVEDP-RS---TTANAAWLYAILLFCSGAIQGIADGQALWIGRKLGVK
VRAIIIGEIYAKALRRKAGSTVETAPKKVSEAD-DDK---KKKGGLFSF-GRKNKKK---
-ATADP---------------ETNGTTAKDS--KEADEKQLANVGTIINLMAIDSFKVSE
VGAYLHFLWASVPTQIIIAVTLLYRLLGLSSFAGIVIMVLMLPVNLIIAKQFSKVQKQIL
KGTDARIHSTNEILQNIRIIKYFAWEQRFQDIVNEKRKT-ELKALRFRYIIWSSAATVWY
GTPILITFASFFLYTVVEKKQ--LTPSIAFPALSMFSLLRVPLDQLADMVAHVQESKVSL
DRVDEYLNEDETEK----YRLLDHEESPGEP-AKIALEKATLSWGASKTGYSDDP-SD--
-DA-KDNFRLINMDVSFKVGKLNVITGATGSGKTSLLMALLGEMKLLEGRVYLPGGTANR
AELPVDPQTGLIESVAYCAQEAWLVNATVKENIVFASPFDQRRYNAVIKACALERDLQIL
DAGDQTLVGEKGISLSGGQKQRISLARAVYSRARHLLLDDCLSAVDSHTAKHIFRQALTG
PLMMNRSCILVTHNVALTVPQADYVLVLNNGKIAAQGPPDEVAA-SGAL-----------
------------------G-DELLKSRPT-SRA----STPRLSRRPS----------DAE
E--QQDEN------HANGSAVNGT---TAKISEGKDDPSK-LNESKTTGSIKWSTIKMYL
LSMGSWSYWLVAVLVFCLQQLG-SVSTNIWIRQWA---NSYQTQG-AGQE-DAGDYAAVA
NFKMPSFNAGGVPRTSVFSAPQFSTR-KNDGADN---D--------VNITYYLGVYALLG
LSF-VLISLLREAVLFWGSLHA--------------------------------SFTIHQ
RLLRSVIHAKFKFFDSTPLGQLMNRFSKDVEAVDQEVAPVAIGMLHSLASVIMIVILISV
ITPGFLIAGIFITLIYVALGAVYVNSSRDLKRLESVQRSPLYQQFGETLNGIVTIRAYGD
GPRFIVDNHRRINAYNRPHIYLWASNRWLALRVDVTGALVSFFTAIFVLANV--GK---I
DAGAAGLSLTYAVTFTDNVLWLVRLYSEVQQNMNSVERVKEYLDVEQEADAVIADSR---
PPAQWPSGGSVEFANYTTRYRSDLDPVLRNVSFTVQPGEKVGIVGRTGAGKSSLALALFR
GLEAEKGRIIIDNVDISKIGLRDLREAITIVPQDPTLFTGTIRTNLDPFNLFTDEQIFTA
LRRVHL---I-----GPGTSGTATPTTSS--TVAEP---SA---N-------------G-
-VTSSTVLDNKNIFLN-----LETAVSESGSNLSQGQRQLLCLARALL-KNPKVLMMDEA
TASIDYNTDSKIQETLR-ELRESTIITIAHRLQTIIDYDKVLVLDHGQVIEFEHPWTLIN
REDGLFRSMCENSGNMDGLLEGAKRAWE-SRSGDTST-----------------------
------------------------------------------------------------
------------------------------------------------------------
------------------------------------------------------------
------------------------------------------------------------
------------------------------------------------------------
------------------------------------------------------------
------------------------------------------------------------
--------------------
>XP_001274137_Aspergillus_clavatus
------------------------------------------------------------
----------------------------MS------------------------------
------------------------------------------------------------
------------------------------------------------------------
-------------------------------------PAVSSAACGLSFLYIVLRVAYRF
ILARKG--VAYKVLVNEDEVEDDSHVVGPA---DG--EEGEETDPMLLKATQAERP----
-------------------------------------------------H-LEIDRPRGE
IATVALEVAALVGVLTTI--------V-----IVLDTNAWGDNGTLPAVGKLVSWGYIMI
LV-LVRFTLSTLN-----LQSTPR--LWSHTAALYAIQWLLNVFVFRSAVI--HPISKR-
---------ALTLSAVEFSLSTLLLLIALTTRRGNKA--VWVQ------YEDGLEPPRHP
KASLLSLVTFNWLDPLIWKGYSQP-LELDD----IWNLTTSQKAATVLEDFRRQQTKGS-
--------------LVWRLGRY-------------------FYGTLLVQGAWTVFSNLFT
YLPTLLLKAILEYVEDP-RS---TTANAAWLYAILLFCSGAIQGVADGQALWIGRKLGVK
LRAIIIGEIYAKALRRKAGASLDAPKKKTTEEP-PKD---GKKSRIFSF-GRKKKKA---
--TTDS---------------ESDTPNQSEA--EKIDPSKLANVGTIINLMAIDSFKVSE
VGAYLHFLWASVPVQIIIAVTLLYRLLGFSSFAGIVLMVLMLPVNLFIAKGFARLQNQIL
AGTDARIHSTNEVLQNIRIVKYFAWEQRFEDIIDEKRRA-ELKSLRSRYILWSFAATVWY
GTPILITFTSFFLYTVVEKKK--LTPSVAFPALSMFSLLRVPLDQLADMVAHVQESKVSL
DRVDKYLHEEETEK----YIQLSRSANLDIT-PKIALENATLSWGTPQKDSSRQG-TT--
-DS-REAFRLINIDVEFRVGKLNIIAGPTGSGKTSLLMALLGEMKLLDGNVHLPGGTANR
TELPVDPQTGLIESVAYCAQEAWLVNATVKENIVFASPFDERRYKAVIKACALERDLAIL
DAGDQTLVGEKGISLSGGQKQRISLARAIYSRARHILLDDCLSAVDSHTAKHIFREALTG
PLMMDRTCVLVTHNVALTVPQADFVIVLDNGKVSAQGRPEDVAS-SGAF-----------
------------------G-DDYFKSVPA-SRA----STPHLSRRQS----------DSE
EGQVDDQP------SANGK-VNGS----TGKQNDENSQSK-LTESKAVGSIKWSTIQLYL
RSMGPWYYWITAALVFSLQQFG-SVSTNLWIRQWA---NSYQIKD-IESD-DAGNYAAAT
SLKFPSFNAGGVPRTSNTYVPQFSGR-WTAATDR---D--------VNVSYYLGVYALLG
IGY-VLISLFREGVLFWGSLNA--------------------------------SSKIHR
RLLDAVMHAKFKFFDSTPLGQLMNRFSKDIEAVDQEVAPVAIGMLHCLASVIMIVVLISI
ITPGFLIAAIFITMVYFALGAVYLNASRDMKRLESVQRSPLYQQFGETLNGIVTIRAYGD
GPRFIIDNHRRINAYNRPHIYLWASNRWLAFRVDITGALVSFFTATFVLINV--GK---I
DAGAAGLSLTYAVTFTENVLWLVRLYSEVQQSMNSVERVKEYLDVEQEAKAVIPDSR---
PPADWPSGGAVDFIDYTTRYRSDLDPVLRNVSFAVKPGEKVGIVGRTGAGKSSLALALFR
GLEAEEGKIVIDGLDIGSIGLRDLREAITIVPQDPTLFTGSIRTNLDPFNLFSDEQMFTA
LRRVHL---I-----GPETSGTATPVTAIAPTNAEARPAIT---N-------------GA
GVGVTGAQDNKNVFRN-----LESPVSESGSNLSQGQRQLLCLARALL-KNPKVLMMDEA
TASIDYNTDSKIQETLR-ELRDSTIITIAHRLQTIIDYDKVLVLDHGRVIEYDHPWTLIN
KPDGLFRSMCENSGNFETLLEGAKKAWEAKRLVDDS------------------------
------------------------------------------------------------
------------------------------------------------------------
------------------------------------------------------------
------------------------------------------------------------
------------------------------------------------------------
------------------------------------------------------------
------------------------------------------------------------
--------------------
>XP_001259771_Aspergillus_fischeri
------------------------------------------------------ML---P
ECRGPI-----------------WAIDDVS------------------------------
-----------------------RCFQ------R--------------------------
--------------------------------------KYLQL-----------------
-----------------------------------IFPL---AACGLSLLYIVLRVVHRY
VVKKKG--IAYTVLVN-DEAENGVSSTGPVDEEDG--EDGEETDPMLFKATQLEQT----
-------------------------------------------------R-LELDRPRGE
IAIIALEIAALVGLVTTF--------V-----IVLNTNAWGDNGTLPAVGKLISWGYILF
LV-LVRFTLSTLK-----LQSSPR--LWNHTAALYGMQWLFNLFVFRSAVI--YPSSKR-
---------ALTLSAVEFALSTLLFLIAVTTRRGNKA--VLVQ------REDGLEPPRHP
MASLLSLVTFSWLDPLIWKGYRQP-LELDD----VWNLTTSQKAATVLEDFRRKHPKGS-
--------------LVWRLGRY-------------------FYGTLLLQGAWTIFSNLFT
YLPTLLLKAILEYVEDP-RS---TTAYAAWLYAILLFCSGAIQGIADGQALWIGRKLGVK
LRAIIIGEIYAKALRRKAASSPDAPKKK--EEP-QKV---GKKNRIFSF-GRKKKKA---
--TVDS---------------ETPAP--AES--AKADPAQLANVGTIINLMAIDSFKVSE
VGAYLHFLWASVPVQIIIAVTLLYRLLGFSSFAGIVLMVLMLPVNLFIAKSFARLQNQIL
AGTDARIHATNEVLQNIRIVKYFAWEQRFQDIIDEKRRA-ELKSLRNRYILWSFAATVWY
GTPILITFTSFFLYTVVEKKK--LTPSVAFPALSMFSLLRVPLDQLADMVAHVQESKVSL
DRVDTYLNEEETEK----YSILSTGTDPETT-PKIALENATLSWGTPKKDSHGDA--S--
-DN-GEAFRLINMNVSFHIGKLNIIAGPTGSGKTSLLMALLGEMKLLEGRVHLPGGTANR
AELPVDPQTGLIESVAYCAQEAWLVNATVKENIVFASPFDESRYRAVIKACALERDLSIL
DAGDQTMVGEKGISLSGGQKQRISLARAIYSRARHLLLDDCLSAVDSHTAKHIFREALRG
PLMMNRTCVLVTHNVALTVPQADFVVALDNGKITAQGRPDDVAS-SGVF-----------
------------------G-EDYFKSRPT-SRA----STPRLSRMPS----------DGG
DGHTEEQP------STNGK-VNGSSKPTTQDQKGDNVQSK-LTESKAVGSIKWSTIQLYL
RSMGPWYYWISAALVFSLQQVG-SVSTNIWIRQWA---NSYQVEA-NDSV-DAGTYAAVT
TFKFPSFNAGGVPRTSNSYVPQFGVQ-RSPATDG---D--------VNVSYYLGVYAFLG
IGY-VLISLLREGVLFWGSLNA--------------------------------SSRIHR
RLLETVMHAKFKFFDSTPLGQLMNRFSKDIEAVDQEVAPVAIGMIHCLASVIMIVILISV
ITPGFLIAAIFISMIYFALGAVYLNASRDMKRLESVQRSPLYQQFGETLNGIVTIRAYGD
GPRFIVDNHRRINAYNRPHIYLWAANRWLAFRVDITGALVSFFTATFVLINI--GK---I
DAGAAGLSLTYAVTFTENVLWLVRLYSEIQQSMNSVERVKEYLDVEQEAKAVIVDSR---
PPADWPTGGAVKFMNYTTRYRADLDPVLRSVSFAVKPGEKVGIVGRTGAGKSSLALALFR
GLEAEQGQILIDGLDIGTIGLRDLREAITIVPQDPTLFTGTIRSNLDPFHLFSDEQIFTA
LRRVHL---I-----GSGTSGSATPITASTGSVAEPHLIST---H-------------GA
DVDGAAVQDNKNIFRN-----LESPVSESGSNLSQGQRQLLCLARALL-KNPKVLMMDEA
TASIDYNTDSKIQETLR-ELRESTIITIAHRLQTIIDYDKVLVLDHGRVIEYDHPWTLIN
KQDGLFRSMCENSGNLEVLLDGAKKAWENKRLVDDS------------------------
------------------------------------------------------------
------------------------------------------------------------
------------------------------------------------------------
------------------------------------------------------------
------------------------------------------------------------
------------------------------------------------------------
------------------------------------------------------------
--------------------
>XP_041148671_Aspergillus_flavus
---------------------------------------------------------MTP
ECHGPI-----------------WAIDDVS------------------------------
-----------------------RCFQ------R--------------------------
--------------------------------------NYLQV-----------------
-----------------------------------ILPL---TACGLSLLFIVLRVSYCY
FVSRKG--VSYKILVD-DAAETGAQVA---E------GHGEETDRMLSKAAEEELL----
-------------------------------------------------Q-FEVDRPRGE
VALITLEVVALLGEVAVF--------I-----AVLWTNTWGNSGKLSAVAKLVSWSYILF
LA-LIRLLLSTLD-----LHLLPR--IWNHTACLYGLQWLFNILVFRSAVI--HPVSRR-
---------ATIFSAVEFSLSTLLLLIAVTTRRGNKA--VLVP------HEDGIQPARHP
TASLFSLATFSWLDPLILKGYRQA-LELDD----VWNLTSSQKAATVLEDFRRRQYKGA-
--------------LVWRLGRY-------------------FWPTLLWQGSWTIFSCLFT
YLPTILLKAILEYVEDP-RS---TTANAAWLFAILLFCSGAIQGVADGQALWIGRKLGVK
LRAIIIGEIYAKALRRKAGASGDAGKKKPEETT-PI----SKKKRVFTF-GRKKKKA---
-TTTDP---------------EADGQNAKES--GEDDDAHSANTGNIINLMAIDSFKVSE
VGAYLHFLWASVPVQITIAVTLLYRLLGFSSFAGIVIMVFMLPVNLFIAKQFTKVQNQIL
TSTDARIHATNEILQNIRIIKYFAWEQRFEDTVNEKRKA-ELKALRYRYIIWSTAATVWY
GTPLIITFASFFLYTVVEEKK--LTPSVAFPALSMFSLLRIPLDQLADMVAHVQESKVSL
DRVDKFLNEEETQK----YNQLEDSNSAGQP-PKIALENATLTWGSSKGQYKDDP-QS--
-DT-TDAFRLINIDVSFRTGKLNIITGATGSGKTSLLMALLGEMKLLEGSVHLPGGTSSR
TELPVDPQTGLMESVAYCAQEAWLVNDTVKGNIVFASPWDQRRYNAVVKACALERDFSIL
DAGDQTIVGEKGISLSGGQKQRISLARAIYSKARHLLLDDCLSAVDSHTAKHIFREALLG
PLMFDRTCVLVTHNIALTVPQAEHVIVLDNGKVVAQGRPDKVAA-SGVL-----------
------------------G-DELLKSRPT-SRS----SSQRPSRMPT----------DLG
DRHEDESH------ATNGGITNGS---AGKGQKQEEARPK-LVEGKATGSIKWSTIKMYL
LSMGSWYYWTGALCVFCLQQLG-SVSTNVWIRQWA---NSYQTEH-VGTD-DVGDYAAIT
SFKIPSFNAGGVPRTSTQSAPHFGTR-VATGTYG---D--------VNVAYYLGVYAILG
LLY-IMISLVREGVLFWGSLHA--------------------------------SNKIHK
RLLNAVMHAKFKFFDSTPLGQLMNRFSKDVEAVDQEVAPVAIGMLHCLATVVMIVALISV
IMPGFLIAAVFITLVYFALGAVYLNASRDLKRLESVQRSPLYQQFGETLNGIVTIRAYGD
GPRFIVDNHRRINDYNRPHIYLWASNRWLALRVDWCGALVSFFTAVFVLLSI--GK---I
DAGAAGLALTYAVTFTENVLWLVRLYSEVQQNMNSVERVKEYLEVEQEAAAVISESR---
PPAHWPSGGAVEFTNYTTRYRPDLDPVLRNVSFTVQPGEKVGIVGRTGAGKSSLALALFR
GLEAEKGRIVIDDVDIGSIGLRDLRESITIVPQDPTLFTGTIRSNLDPFNLFTDEQIFTA
LRRVHL---I-----GSGTSGTATPVVNS----AEP-VATA---N-------------G-
----TVVLDNKNIFLN-----LETPISESGSNLSQGQRQLMCLARALL-KDPKVLMMDEA
TASIDYNTDARIQETLR-ELRDSTIITIAHRLQTIIDYDKVLVLDHGRVVEYDHPWTLIN
REDGVFRGMCDNSGNMEVLLDGAKKAWEHKRLVDDS------------------------
------------------------------------------------------------
------------------------------------------------------------
------------------------------------------------------------
------------------------------------------------------------
------------------------------------------------------------
------------------------------------------------------------
------------------------------------------------------------
--------------------
>XP_753720_Aspergillus_fumigatus
--------------------------------------------MEYHRALSIMMMIKPP
FPRQPLDSGDHPPNSEEITTQLPWTMIAMSPSVLCFLKLNMTHLTSNSLTHTQRRSRMCS
QIVAQQDHCWWIAYKRSIWVASASCFS------RESRALVPISSPPAPPTLALVNTVEFD
SSGFRYHLDLTSSKNFRQCQARPVSQCRIAVSNASSFGKFLVLYASTSSTVGYVSSTWIG
GGRINVALVLLLLLKFFPHNKKCCQNAMVPSGPLMTFPVAFSATCGLSLLYIVLRVVHRY
VVKKKG--IAYTVLVN-DEAENGVSSTGPVDEEDG--DDGEETDPMLFKATQLEQT----
-------------------------------------------------R-LELDRPRGQ
IAIITLEIAALVGLVITF--------V-----IVLNTNAWGDNGMLPAVGKLISWSYILF
LV-LVRFILSTLK-----LQSSPR--LWNHTAALYGMQWLFNLFVFRSAVI--YPSSKR-
---------ALTLSAVEFALSTLLFLIAVTTRRGNKA--VVVQ------REDGLEPPRHP
TASLLSLVTFSWLDPLIWKGYRQP-LELDD----VWNLTTSQKAATVLEDFRRKHPKGS-
--------------LVWRLGRY-------------------FYGTLLLQGAWTIFSNLFT
YLPTLLLKAILEYVEDP-RS---TTAYAAWLYAILLFSSGAIQGIADGQALWIGRKLGVK
LRAIIIGEIYAKALRRKAGSSPDAPKKK--EEP-QKV---SKKNRIFSFGGKKKKKA---
--TVDS---------------ENPAP--AES--TKADPAQLANVGTIINLMAIDSFKVSE
VGAYLHFLWASVPVQIIIAVTLLYRLLGFSSFAGIVLMVLMLPVNLFIAKSFARLQNQIL
AGTDARIHATNEVLQNIRIVKYFAWEQRFQDIIDEKRRA-ELKSLRNRYILWSFAATVWY
GTPILITFTSFFLYTVVEKKK--LTPSVAFPALSMFSLLRVPLDQLADMVAHVQESKVSL
DRVDTYLNEEETEK----YSILSTGTDPETT-PKIALENATLSWGTPKKDSHGDA--P--
-DN-GEAFRLINMNVSFHIGKLNIIAGPTGSGKTSLLMALLGEMKLLEGRVRLPGGTANR
AELPVDPQTGLIESVAYCAQEAWLVNATVKENIVFASPFDESRYRAVIKACALERDLSIL
DAGDQTMVGEKGISLSGGQKQRISLARAVYSRARHLLLDDCLSAVDSHTAKHIFREALRG
PLMMNRTCVLVTHNVALTVPQADFVVVLDNGKITAQGRPDDVAS-SGVF-----------
------------------G-EDYFKSRPA-SRA----STPRLSRMPS----------DGS
DGHAEEQP------STNGK-VNGSSKPTTQDQKGDNEQSK-LTESKAVGSIKWPTIQLYL
RSMGPWSYWISAALVFSLQQVG-SVSTNIWIRQWA---NSYQVEA-NGSV-DAGTYAAAT
TLKFPSFNVRGVPRTSNSYVPQFGVQ-RSPATDG---D--------VNVSYYLGVYALLG
IGY-VLISLFREGVLFWGSLNA--------------------------------SSRIHR
RLLETVMHAKFKFFDSTPLGQLMNRFSKDIEAVDQEVAPVAIGMIHCLASVIMIVILISV
ITPGFLIAAIFISMIYFALGAVYLNASRDMKRLESVQRSPLYQQFGETLNGIVTIRAYGD
GPRFIVDNHRRINAYNRPHIYLWAANRWLAFRVDITGALVSFFTATFVLINI--GK---I
DAGAAGLSLTYAVTFTENVLWLVRLYSEVQQNMNSVERVKEYLDVEQEAKAVIVDSR---
PPADWPTGGAVEFINYTTRYRADLDPVLRSVSFAVKPGEKVGIVGRTGAGKSSLALALFR
GLEAEQGQILIDGLDIGTIGLRDLREAITIVPQDPTLFTGTIRSNLDPFHLFSDEQIFTA
LRRVHL---I-----GSGTSGSATPITASTGSVAEAHLLSI---H-------------GA
DVDGASVQDNKNIFRN-----LESPVSESGSNLSQGQRQLLCLARALL-KNPKVLMMDEA
TASIDYNTDSKIQETLR-ELRESTIITIAHRLQTIIDYDKVLVLDHGRVIEYDHPWTLIN
KQDGLFRSMCENSGNLEVLLDGAKKAWENKRLVDDS------------------------
------------------------------------------------------------
------------------------------------------------------------
------------------------------------------------------------
------------------------------------------------------------
------------------------------------------------------------
------------------------------------------------------------
------------------------------------------------------------
--------------------
>XP_657829_Aspergillus_nidulans
---------------------------------------------------------MIP
QCAGPI-----------------WAVDDLS------------------------------
-----------------------RCFQ------R--------------------------
--------------------------------------RYLQE-----------------
-----------------------------------ILPL---AACALSLILITTRVAYRY
IFSRKS--FAYKLLPS-----DDVGSVQDIRGAEE--DLTEESDPMLSKAARIELP----
-------------------------------------------------H-FELDRPRGE
IAFVVLEAAALVGQVVVF--------A-----LVLKSDAWGRDGRLPAAARLVSWSYLLF
LV-LVRLLLSVRQ-----LHSPAR--LWNHTATLYGLQWLLTVLVFRSAVI--YPISKR-
---------AMTFSSIEFSLSSFLVLLSVTTRRGNKP--VLVP------HEEGLEPARHP
VASLLSLATFSWLDPLIFKGYRQS-LELED----VWNLTASQKASTVLEDFRCRQYKGP-
--------------LVVKLLRY-------------------FAGTILLQGAWTIFSNLFT
YLPTLLLKAILEYVEDP-RS---TTPNAAWLYAVLLFVSAATQGVADGQALWIGRRMGVK
LRAIIIGEIYAKALRRKAGPSVE--AKKDEEKV-PD----KKKR-ILSF-GRKKKKP---
--TTDA---------------ENDAS-KKD---VKEDAESLANIGTIINLMAIDSFKVSE
VGAYLHFLWASVPVQIVIAVTLLYRLLGFSSFAGIIIMVLMLPINLIIAKKFSKLQNQIL
KGTDARIHSTNEILQNIRIIKYFAWEERFQDIVNEKRRA-ELRALRLRYILWSTAATVWY
GTPILITFASFFLYTVVEKKR--LTPSIAFPALSMFSLLRIPLDQLADMVAHVQESKVSL
DRVDKYLNEDETEK----YIQLADEDTSE---PRIALEHATLSWGTGPTNENGDK-D---
-----ETFRLINVDVEFLIGKLNIIAGQTGSGKTSLLMALLGEMKLLEGRVHLPGGTANR
AELPVDTRTGLIESVAYCAQEAWLVNDTIKENIIFASPFDERRYNAVIKACALERDLEIL
DAGDETLVGEKGIGLSGGQKQRISLARAIYSRARHLLLDDCLSAVDSHTAKHIFREALSG
PLMLNRTCILVTHNIALTAPYADFIVALDNGKVSFQGRPDEAGA-SKAL-----------
------------------G-EELAKSRPG-SRS---SSSPPRSRRPS------NSANDDN
ESHANGIPNGTANGTANGA-VNGT--PGKTLQKTATSKKH--AETKAVGSIKWPIIKMYL
FSMGPWYYWIVAVLVFTLQQLG-SVSTNIWIRQWA---NSYSADN-VDIN-SEGTYAAMA
HFKFPSFNVLSVPRTSGV-APQIGTQ--TVDSDN---N--------VNVTYYLGIYALLG
VLY-IAISATREGVLFWGSLHA--------------------------------SNSIHK
RLLKTVMHAKFKFFDSTPLGQLMNRFSKDVEAIDQEVAPVAIGMLHSLASVVMIVILISI
ITPGFLIAAVFITMVYFALGAIYLNASRDMKRLESVQRSPLYQQFGETLNGIVTIRAYGD
GPRFLVDNHRRINNYNRPHIYLWAANRWLAFRVDITGALVSFLTATFILSNI--GR---I
DAGAAGLSLTYAVTFTENVLWLVRLYSEVQQSMNSVERVKEYLEVEQEAPPVIADSR---
PPPNWPSKGSVQFSNYSTRYRLDLDPVLRDVSFTVQSGEKVGIVGRTGAGKSSLALALFR
GLEAETGRITIDGVDIGTIGLKDLREAITIVPQDPTLFTGTIRSNLDPFGHFTDEQIFTA
IRRVHL---I-----GSGTSGTATPVTASTLTVTEQGSASP---S-------------EG
NAISSTVLDNKNIFHN-----LESPVSESGSNLSQGQRQLLCLARALL-KNPKVLMMDEA
TASIDYTTDAKIQETLR-ELRDNTIITIAHRLQTIIDYDKVLVLDHGRVVEFDHPWTLVN
KEGGIFRSMCENSGNLETLLELAKKAWEQKRLVDDS------------------------
------------------------------------------------------------
------------------------------------------------------------
------------------------------------------------------------
------------------------------------------------------------
------------------------------------------------------------
------------------------------------------------------------
------------------------------------------------------------
--------------------
>XP_001391474_Aspergillus_niger
---------------------------------------------------------MAV
DCHGPI-----------------WAIDDVS------------------------------
-----------------------RCFQ------R--------------------------
--------------------------------------NYLQV-----------------
-----------------------------------IFPL---TACGLSLLFVIFRVAYQC
TVSRKS--AFFKLLDH-NAAEGDTQVATL-D------DEGEESDLMLSKAAQSELP----
-------------------------------------------------T-FEVDRPRGE
IATLTLEILALVGEVAVF--------V-----AVLSTGAWGRQGTLPAIAKLVSWGYILF
LA-LVRLLLSTFD-----LHSSPR--LWNHTASLYGLQWVFTVFVFRSAVI--HPLSNR-
---------AMIFSSIEFGLSTLLLLIAVTTRRGNKV--VLVS------HDEGLEPARHP
TASLFSLATFAWLDPLILKGYRQP-LELED----VWDLTASQKAATVLEDFRRRNYQGS-
--------------LVWKLCRY-------------------FYGTLLLQGAWTIFSNLFT
YLPTILLRVLLQYVEDP-RS---STANAAWLYAILLFCSGAIQGIADGQALWIGRKLGVK
LRAIIIGEIYAKALRRKAGSTVESAKKQPEEPA-KD----QKKGGFFSF-GRKNKKA---
--TTDP---------------ETNNAKAKKSEDEEEDKEHMANIGTIINLMAIDSFKVSE
VGAYLHFLWASVPVQIIIAVTLLYRLLGFSSFAGIVIMVFMLPINLTIAKQFTKVQNRIL
KGTDARIHSTNEILQNIRIIKYFAWEQRFEDIVNEKRKA-ELKALRFRYIIWSTAATVWY
GTPILITFASFFLYTVVEGKK--LTPSIAFPALSMFSLLRVPLDQLADMVAHVQESKVSL
DRVDTYLNEEETQK----YRQLEEENSDGQP-PKIALENATLTWGSAPGQYKDDP-SE--
-EV-ADGFRLINMDVDFQIGKLNLITGPTGSGKTSLLMALLGEMKLLQGKVHLPGGTANR
SELPVDPQTGLIESVAYCAQEAWLVNATVKDNIVFASPFDQRRYNAVIKACALERDLAIL
DAGDQTLVGEKGISLSGGQKQRISLARAVYSRARHLLLDDCLSAVDSHTAKHIFRQALTG
PLMMNRTCVLVTHNVALTVFEAAHVIALDNGKIIAQGPPDEVAA-SGAL-----------
------------------G-DELLKPRPT-SRT----TTPRPSRRPS----------DHA
E--QDDES------LTNGNATNAP---NGKAKDSSE--PK-LVESKAVGSIKLSTVKMYL
QSMGSWRYWIVAVLVFCLQQLG-SVSTNIWIRQWA---NSYQTED-VGAD-P-GDYAAMA
AFKIPSFNVGGVPRTSTFSAPQFGTQSVTVNANG---N--------VNVSYYLGVYALLG
IAF-VAISLIREGVLFWGSLHA--------------------------------SFKIHQ
RLLRAVMHAKFKFFDSTPLGQLMNRFSKDVESVDQEVAPVAIGMLHSLASVVMIVILISV
ITPGFLIAGIFITLVYVALGAVYLNASRDLKRLESVQRSPLYQQFGETLNGIVTIRAYGD
GPRFIVDNHRRINAYNRPHIYLWASNRWLALRVDVTGALVSFFTAVFVLINI--GK---I
DAGAAGLSLTYAVTFTENVLWLVRLYSEVQQNMNSVERVREYLEVEQEADAVIPDSR---
PPANWPSGGAVDFIGYTTRYRPDLDPVLRNVSFTVQPGEKVGIVGRTGAGKSSLALALFR
GLEAEKGRIVIDGVDTSAIGLRDLRESITIVPQDPTLFTGTIRSNLDPFDLFTDEQIFTA
LRRVHL---I-----GPGTSGTATPLTTS--TLAEPSSATP---T-------------G-
-VTSSAILDNKNIFLN-----LDTAVSESGSNLSQGQRQLLCLARALL-KNPKVLMMDEA
TASIDYNTDSKIQETLR-ELRESTIITIAHRLQTIIDYDKVLVLDHGRVIEYDHPWTLIN
KGDGLFRSMCENSGNMDSLLEGAKKAWDHKNSGNDS------------------------
------------------------------------------------------------
------------------------------------------------------------
------------------------------------------------------------
------------------------------------------------------------
------------------------------------------------------------
------------------------------------------------------------
------------------------------------------------------------
--------------------
>XP_015411403_Aspergillus_nomiae
-----------------------------LSSGPEREADDQPDLSTLQLFSILRLSEMTP
ECHGPV-----------------WAIDDVS------------------------------
-----------------------RCFQ------R--------------------------
--------------------------------------NYLQV-----------------
-----------------------------------ILPL---TACGLSLLFILLRVAYRY
FVARKG--VSYKILVD-DAAETDTPVT---E------GHGEETDPMLSKAAAEELL----
-------------------------------------------------Q-FEVDRPRGE
VALITLEVAALLGEVALF--------I-----AILWTDTWGNSGKLSAVAKLVSWSYILF
LA-LVRLLLSTLD-----LHLLPR--IWNHTACLYGLQWLFNILVFRSAVI--HPVSRR-
---------ATIFSAVEFSLSTLLLLIAVTTRRGNKA--VLVP------HEDGIQPARHP
TASLISLATFAWLDPLVLKGYRQP-LELDD----VWNLTPSQKAATVLEDFRRRQYKGS-
--------------LVWRLGRY-------------------FWPTLLWQGSWTIFSCLFT
YLPTILLKAILEYVEDP-RS---TTANAAWLYAILLFCSGAIQGVADGQGLWIGRKLGVK
LRAIIIGEIYAKALRRKAGASVDTGKKNPEEAP-PS----SKKKRTFTF-GRKKKKA---
-TTTDP---------------ESDGQNAKES--GENDDAHSANTGNIINLMAIDSFKVSE
VGAYLHFLWASVPVQITIAVTLLYRLLGFSSFAGIVIMVFMLPVNLFIAKQFTKIQNQIL
ASTDARIHATNEILQNIRIIKYFAWEQRFEDTVNEKRKA-ELKALRYRYIIWSTAATVWY
GTPLMITFASFFLYTVVEGKK--LTPSIAFPALSMFSLLRIPLDQLADMVAHVQESKVSL
DRVDKFLNEEETQK----YNQLEDSDSAGQP-PRIALENATLTWGSSNGQYKDDP-QS--
-DT-TDAFRLINIDVSFRTGKLNIIAGPTGSGKTSLLMALLGEMKLLEGSVHLPGGTSSR
TELPVDPQTGLMESVAYCAQEAWLVNDTVKGNIVFASPWDQRRYNAVVKACALERDFSIL
DAGDQTIVGEKGISLSGGQKQRISLARAMYSRARHLLLDDCLSAVDSHTAKHIFREALLG
PLMFDRTCVLVTHNVALTVPQAEHVIVLDNGKVTAQGHPDKVAA-SGVL-----------
------------------G-DELLKSRPT-SRS----SSQRPSRMPT----------DLG
DRHEDDAH------ATNGGITNGS---AGKGQKQEEARPN-LVEGKATGSIKWPTIKMYL
LSMGSWYYWTGALFIFCLQQLG-SVSTNVWIRQWA---NSYQTED-VGTD-DVGDYAALT
SFKIPSFNAGGVPRTSTQSAPHFGTR-VAAGTYG---D--------VNVAYYLGVYAILG
FLY-IIISLAREGVLFWGSLHA--------------------------------SNQIHK
RLLNAVMHAKFKFFDSTPLGQLMNRFSKDVEAVDQEVAPAAIGMLHCLASVVMIVALISV
IMPGFLIAAVFISLVYFALGAVYLNSSRDLKRLESVQRSPLYQQFGETLNGIVTIRAYGD
GPRFIVDNHRRINDYNRPHIYLWASNRWLALRVDFTGALVSFFTAVFVLLSI--GK---I
DAGAAGLALTYAVTFTEHVLWLVRLYSEVQQNMNSVERVKEYLEVEQEAAAVISDSR---
PPAHWPSGGAVEFANYTTRYRPDLDPVLRNVSFTVQPGEKVGIVGRTGAGKSSLALALFR
GLEAEKGRIVIDNVDIGSIGLRDLRESITIVPQDPTLFTGTIRSNLDPFNLFTDEQIFTA
LRRVHL---I-----GSGTSGTATPVTSF----AEP-LATA---N-------------G-
----TGVLDNKNIFLN-----LETPISESGSNLSQGQRQLMCLARALL-KEPKVLMMDEA
TASIDYNTDARIQETLR-ELRDSTIITIAHRLQTIIDYDKVLVLDHGRVVEYDHPWTLIN
REDGVFRGMCDNSGNAEALLDGAKKAWEHKRLVDDA------------------------
------------------------------------------------------------
------------------------------------------------------------
------------------------------------------------------------
------------------------------------------------------------
------------------------------------------------------------
------------------------------------------------------------
------------------------------------------------------------
--------------------
>XP_023092875_Aspergillus_oryzae
------------------------------------------------------------
------------------------------------------------------------
------------------------------------------------------------
------------------------------------------------------------
------------------------------------------------------------
------------------------------------------------------------
------------------------------------------------------------
------------------------------------------------------------
------------------------------------------------------------
------------------------------------------------------------
------------------------------------------------------------
------------------------------------------------------------
------------------------------------------------------------
------------------------------------------------------------
------------------------------------------------------------
------------------------------------------------------------
------------------------------------------------------------
------------------------------------------------------------
------------------------------------------------------------
------------------------------------------------------------
------------------------------------------------------------
------------------------------------------------------------
------------------------------------------------------------
------------------------------------------------------------
------------------------------------------------------------
------------------------------------------------------------
------------------------------------------------------------
------------------------------------------------------------
------------------------------------------------------------
------------------------------------------------------------
------------------------------------------------------------
--------------------------------MNSVERVKEYLEVEQEAAAVISESR---
PPAHWPSGGAVEFTNYTTRYRPDLDPVLRNVSFTVQPGEKVGIVGRTGAGKSSLALALFR
GLEAEKGRIVIDDVDIGSIGLRDLRESITIVPQDPTLFTGTIRSNLDPFNLFTDEQIFTA
LRRVHL---I-----GSGTSGTATPVVNS----AEP-VATA---N-------------G-
----TVVLENKNIFLN-----LETPISESGSNLSQGQRQLMCLARALL-KDPKVLMMDEA
TASIDYNTDARIQETLR-ELRDSTIITIAHRLQTIIDYDKVLVLDHGRVVEYDHPWTLIN
REDGVFRGMCDNSGNMEVLLDGAKKAWEHKRLVDDS------------------------
------------------------------------------------------------
------------------------------------------------------------
------------------------------------------------------------
------------------------------------------------------------
------------------------------------------------------------
------------------------------------------------------------
------------------------------------------------------------
--------------------
>XP_040642119_Aspergillus_ruber
---------------------------------------------------------MTL
ECHGPI-----------------WAIDDVS------------------------------
-----------------------RCFQ------R--------------------------
--------------------------------------NYLQF-----------------
-----------------------------------IFPL---TVCGISLLLILVRLAYQL
AVSRQR--AAYKILPN-DAVDDDTPNGQAVQPVEN--ENPDESDPMLSKATQSEEL----
-------------------------------------------------S-VEIDRPRGQ
VALIVFEIVALVAQVVLF--------V-----VVLSTDGWGRHGSLPAIGKLVSWGYILF
LV-LVRLVLSTLD-----LDSLPR--IWNHTAVLYGLQWIFTVLIFRSALI--HPMSKR-
---------AMTFNVLEFVLSSVLLSVALLSRRGNKP--VWVP------REDGLEPPRHP
MASLFSLATFSWLSPLIYKGYRQP-LELGD----IWNLTTSQKAAAVLQDFRHKQPEGK-
--------------LVWRLGRY-------------------FYGTLLLQGAWTVFSNLFT
FLPTVLLRAILQYVEDP-RS---TTPNAAWLFAILLFCSSSIQGIADGQSLWIGRKLGLK
LRAIIIGEIYAKALRRKAGASTDSAPKKPQEPA-KSD---KKKSKFFSF-GRKKKQQQQS
NGTADP---------------ETASANKDDD--KENKPDQVANIGTIINLMAIDSFKVSE
VGAYLHFLWASVPVQVIIAVTLLYQIMGFSSFAGIVLMVLMLPVNLLIAKQFTKVQKQIL
AGTDARIHATNEILQNIRIIKYFAWEQRFQNIVDEKRRA-ELKALRFRYIIWSTAATVWY
GTPILITFTSFLLYTAVEHKR--LTPSVAFPALSMFSLLRVPLDQLADMVAHVQESKVSL
DRVDEYLNEEETEK----FTQLHDTNVTGEP-PKIAMEKTTCSWASSNGRTQDDV-AN--
-DT--DAFRLINMDINFHVGKLNIIAGATGSGKTSLLMALLGEMNLVDGTIYLPGGSANR
TELPVNPQTGLIESVAYCAQEAWLVNDTVKGNIVFASPWDQRRYNAVIKACALERDLAIL
DAGDQTLVGEKGISLSGGQKQRISLARAIYSRARHLLLDDCLSAVDSHTAKHIFSEALTG
PLMMQRTCILVTHNVALTLPQASHVVVLENGKIASQGHPDKVAA-SGAL-----------
------------------G-EEMLKSRPT-SRS----GSQRISRVPS----------DLE
RHRDEEPP------SINGT-ANGNSTGQADKGQGEDAKPN-LVERKAVGSVKLSTIFMYL
RAMGPWYFWIAALLVFCLEQFG-SVSTNLWIREWA---NAYQSEDSTPND-DTGRLAAMT
DLKMPSFNAGSVPRTTITRVPHLGAQSAGVQGAN---E--------VNVSYYLGIYLLLG
FAY-LAIALVREAILFWGSLNA--------------------------------SSKIHK
RLLKAVMHAKFRFFDSTPLGQLMNRFSKDVEAVDQEVAPVAIGMAHCLASVVMIVVLISV
ITPGFLIAGIFVTMLYVALGAVYLNSSRDLKRLESVQRSPLYQQFGETLNGIVTIRAYGD
GPRFIVDNHSRINSYNRPHIYLWASNRWLALRVDIAGALVSFFSAAFVLINS--KT---I
DAGAAGLSLTYAVTFTENVLWLVRLYSEVQQSMNSVERVKEYLDVDQEADAILAESR---
PPANWPDKGAVEFSEYTTRYRPDLEPVLRDVSFSVRPGEKVGIVGRTGAGKSSLALALFR
GLEAEKGRIVIDGVDTGAIGLRDLREAITIVPQDPTLFTGTIRSNLDPFGLFTDEQVFTA
LRRVHL---I-----SSSTSGSVTPLTTQTASTASSTVAPS---N-------------G-
-PQETSTADNKNIFHN-----LESPVSESGSNLSQGQRQLLCLARALL-KNSRVLMMDEA
TASIDYSTDAKIQETLR-ELRDSTIITIAHRLQTIIDYDKVLVLDHGKVIEYDHPWTLIT
KEDGLFQSMCQNSGNMDGLVEGAKRAWEHKRLVDDS------------------------
------------------------------------------------------------
------------------------------------------------------------
------------------------------------------------------------
------------------------------------------------------------
------------------------------------------------------------
------------------------------------------------------------
------------------------------------------------------------
--------------------
>XP_040705920_Aspergillus_sydowii
---------------------------------------------------------MIP
QCDGPV-----------------WAIDDLS------------------------------
-----------------------RCFQ------R--------------------------
--------------------------------------RYLQE-----------------
-----------------------------------ILPL---SACAVSLLLIVTRVAYHY
LFSRKS--FSYTLLPS-----DDVRNTQD-SGETE--DLAEESDPMLSKAARLEQP----
-------------------------------------------------H-FELDRPRGE
IAFVGLEAAALIGEVVVF--------V-----LVLSSDAWGHDGRVSAAARLISWSYLLF
LV-LVRLLLSVRQ-----LHSSAR--LWNHTAALYGLQWLFTVFVFRSSVI--YPVSKR-
---------GMTLSAIEFSLSSFLLLLAVTTRRGNKP--VLVP------HEEGLEPARHP
LASLLSLATFSWLDPLILKGYRQA-LELED----VWNLTASQKASTVLEDFRRRQYKGS-
--------------LVVKLLRY-------------------FSGTILLQGAWTIFSNLFT
YLPTLLLKAILEYVEDP-RS---TTRNAAWLYAVLLFVSAATQGIADGQALWIGRRMGVK
LRAIIIGEIYAKALRRKAGPSIDAAASTNDEKV-PD----KKKRNFLSF-GRKKKKA---
--ATDP---------------ENDTSNKKE---PAEEVDASANIGTIINLMAIDSFKVSE
VGAYLHFLWASVPTQIIIAVTLLYRLLGFSSFAGIVMMVLMLPVNLVIAKKFSKLQNQIL
KGTDARIHSTNEILQNIRIIKYFAWEERFQDIVNEKRRA-ELRALKYRYVLWSAAATFWY
GTPIMITFASFFLYTVVEGKK--LTPSIAFPALSMFSLLRIPLDQLADMVAHVQESKVSL
DRVDKYLNEDETDK----YKQLADEDVSE---PRIALENATLTWGTGKKNQNGEQ-D---
-----ETFRLINVDVEFLIGKLNIIAGQTGAGKTSLLMALLGEMKLLEGRVYLPGGTADR
AELPVDPLTGLIESVAYCAQEAWLVNDTIKENITFASPFDERRYNAVIKACALERDLQIL
DSGDETLVGEKGIGLSGGQKQRISLARAIYSKARHILLDDCLSAVDSHTAKHIFREALSG
PLMMNRTCILVTHNIALTAPYADLIVAVDNGKISFKGRPDEPGA-SKAL-----------
------------------G-EELVKSLPG-SRA---SSTPARSRRPS------DS--DTR
ESH-----------TANGT-TNGA--PGKSVQKSATGKSR-LAESKSVGSIKWPIIKMYL
LSMGPWYYWVVAAVVFTLQQLG-SVSTNIWIRQWA---NSYGTDK-VKVD-NEGTYAAMS
QFKLPSFNVVSVPRTFGL-APQLGTQ--ATDYGN---D--------VNVVYYLGIYALLG
VLY-ISISATREGVLFWGSLHA--------------------------------SRNIHK
RLLKTVMHAKFKFFDSTPLGQLMNRFSKDVEAIDQEVAPVAIGALHSLASVIMIVILISI
ITPGFLVAAVFITMVYFALGAVYLNASRDMKRLESVQRSPLYQQFGETLNGIVTIRAYGD
GPRFLVDNHQRINSYNRPHIYLWAAXRWLAFRVDITGALVSFVTASFILMNI--GS---I
DAGAAGLSLTYAVTFTENVLWLVRLYSEVQQSMNSVERLKEYLEVEQEAPPVIEYAR---
PPANWPTHGTVQFSEYTTRYRADLDPVLREVSFTVQSGEKVGIVGRTGAGKSSLALALFR
GLEAENGQINIDGVDIGSLGLKDLREAITIVPQDPTLFTGTIRSNLDPFGHFTDEQIFTA
IRRVHL---I-----GSGTSGTATPVTASTLTL---GSNAA---S-------------EA
NTASGPISDNKNVFHN-----LESPVSESGSNLSQGQRQLLCLARALL-KNPKVLMMDEA
TASIDYTTDSKIQETLR-ELRDNTIITIAHRLQTIIDYDKVLVLDHGRVVEFDHPWTLVN
KGDGLFRSMCENSGNLDTLLDLAKKAWDQKRLVFDDHA----------------------
------------------------------------------------------------
------------------------------------------------------------
------------------------------------------------------------
------------------------------------------------------------
------------------------------------------------------------
------------------------------------------------------------
------------------------------------------------------------
--------------------
>XP_001215727_Aspergillus_terreus
-----------------MAAGCASGSGTERAVGNGGRSPDGGKCEACMVVTCYVIAVPLF
FCSSPV--------------FHPLLLSSLSPLFSFFLSDELLTPSDYTIFTPLTHSTDPS
FIPDSLPTYRL------------PLSS------RVLLPLHLGGRWQVRHKLCSSAGRLPV
TTERIFCCSHPRPLKSLLRGPRTVAERRMLFESCHSCCSYLQT-----------------
-----------------------------------IFPL---AACAISLVLIISRLVHRF
IVARKN--PSYQILVD-TPSEDDTRNAIFVEE-----QPGEETDPMLLKATQTESL----
-------------------------------------------------R-FEIDRPRGE
IVTVELEALALSAQVGIF--------I-----AILLTDGWGHRGTLPAVARLISWSYVLF
LT-LIRLVLSIRG-----LHSSPR--LWDHTAALYGLQWLFTIFVFRSAII--HPVSKR-
---------AMIFSATEFALSSLLVLIAFSTRRGNKA--VLVP------HEDGLQPAKYP
TASIFSLLSFSWLDPLILKGYRQP-LELED----VWNVTSSQKAAAVLEDFRRRRYKGG-
--------------LMWRLGCY-------------------FFPTILLQGAWTIFSNMFT
YLPTILLRAILQYVEDP-RS---TTANAAWMYATLLFCSGAIQGIADGQALWIGRKMGLK
LRAIIIGEIYAKALRRKAGAAVDSTAKN--ADA-PEA---KKKKKLFSF-GRKKKDQ---
KPSADP---------------ESAQNNTKA---EEDDPNELANIGTIINLMAIDSFKVSE
VGAYLHFLWASVPVQIVIAVTLLYRLLGFSSFAGIVIMVLMLPVNLLIAKQFTKVQKQIL
KGTDARIHATNEILQNIRIIKYFAWEHRFQDIVNEKRRA-ELKALRFRYIIWSTAATVWY
GTPIFITFASFFLYTVVEKKQ--LTPSIAFPALSMFSLLRVPLDQLADMVAHVQESKVSL
DRVDKYLNEEETEK----YIQLDPGEADGQP-PRIALEKATLAWGSPKGSYQDDL-SK--
-DT--DAFRLINIDVSFQVGALNIITGPTGSGKTSLLMALLGEMKLLEGRVHLPGGTVSR
SDLPVDPQTGLIESVAYCAQEAWLVNDTVKENIVFASPFDQRRYDAVIKACALERDLAIL
DAGDQTLVGEKGISLSGGQKQRISLARAIYSRARHLLLDDCLSAVDSHTAKHIFREALTG
PFMMNRTCILVTHNIALTVPQAKHVVVLENGKVAIQGHPTDVAV-TGLL-----------
------------------G-EELLKSGPV-SRA----SSQRPSRMPS------DF--DGS
KPGPEETP------TPNGE-ANGS----TSKDKKEDVRPN-MVESKAVGSIKWSTVIMYL
KSMGSWYYWIGALIVFCLQQLG-SVSTNIWIRQWA---NSYQTQN-VRTD-DVGNYAAMT
GLKFPSFNAGGVPRTSPVGTSHFNTQ-ANTSAGS---D--------VNVSYYLGVYALLG
IAY-ILISLIREGFLFWGSLHA--------------------------------SFNIHK
RLLNAVMHAKFKFFDSTPLGQLMNRFSKDVEAVDQEVAPVAIGMLHCLASVLMIVILISV
ITPGFLIAGIFITLVYFALGAVYLNSSRDLKRLESVQRSPLYQQFGETLNGIVTIRAYGD
GPRFIVDNHRRINNYNRPHIYLWASNRWLAFRVDVTGALVSFFTAVFVITNI--GR---I
DAGAAGLSLTYAVTFTENVLWLVRLYSEVQQNMNCVERVKEYLEVEQEADAVIPDSR---
PPADWPSGGAVEFDNYTTRYRPDLDPVLRSVSFSVQPGEKVGIVGRTGAGKSSLALALFR
GLEAEKGRIIIDGVDIGTIGLRDLREAITIVPQDPTLFTGTIRSNLDPFSLFSDQQIFTA
LRRVHL---I-----GSEASGVATPMTSSTLSVAEAGSTPEI--N-------------G-
----SALLDNKNIFLN-----LNTPISESGSNLSQGQRQLLCLARALL-KNPKVLLMDEA
TASIDYTTDSKIQETLR-ELRESTIITIAHRLQTIIDYDKVLVLDHGRVIEYDHPYTLIK
REGGLFQSMCENSGNMEGLLEGAKKAWDQKRLVDDS------------------------
------------------------------------------------------------
------------------------------------------------------------
------------------------------------------------------------
------------------------------------------------------------
------------------------------------------------------------
------------------------------------------------------------
------------------------------------------------------------
--------------------
>XP_022492878_Penicillium_arizonense
---------------------------------------------------------MLP
QCQGPV-----------------WAIDDLS------------------------------
-----------------------RCFQ------R--------------------------
--------------------------------------NVLQV-----------------
-----------------------------------ILPL---TACSVSVLLVLIRLAHRY
VVSRKG--VVYKVLPN-NDSEEL--SN----------GQENECDAMLFQAAQQEQN----
-------------------------------------------------D-SEVDRPRGE
IAVVLVEIAALIGQVAVF--------I-----VILSSQAWGRNGTLPAVAGLISWGYVMF
LV-LVRFLLSTLD-----ISSAPR--LWNHTAILYSFQWLFNVMVFRSAII--HPLSQR-
---------ALVLSSVQFSLSTLLLLIALTTRRGNKP--VLVE------REDGLEPPRHP
MASLLSLATFSWLDPLVLKGYRQP-LELED----VWNLTPSQKAANVLSDFRKRHMKGS-
--------------LAWKLIRF-------------------FAGTILKQGAWTVFANLFV
FMPSLLLKAILEYVEDP-RS---TTPNAAWLYAILLFCCATVQGVADGQALFIGRKMGVK
IRAIIIGEIYAKALRRKAGASVEAARKAVEVPLVKDA---KKKKRLFPF-GRKKKAA---
-NGNDT---------------ENGTKPA-----AE-EDTTQANVGTIINLMAIDSFKVSE
VGAYLHFLWASVPVQITMAVALLYYIMGFSSFAGIAIMVLMLPVNLFIARQFNKVQNQIL
KGTDARIHSTNEVLQNIRIIKYFAWEQRFQDIVNEKRKT-ELKALRKRYILWSSAATVWY
GTPILITFLSFLLYTVVEKKQ--LTPSVAFPALSMFSLLRVPLDQLADMVAHVQESKVSL
DRVDKYLNEEETGK----YEQLRESTVAGTP-IRLGLENATLTWSTSKPTPQEAG-SA--
-DG-LDSFRLINIDVEFLVGKLNIIAGPTGSGKTSLLMALLGEMRLLDGRVHLPGGMANR
ADLPVDPETGLIDSIAYCAQEAWLVNDTVKENIIFASPYDERRYRAVLKACALERDLQIL
DAGDQTLVGEKGISLSGGQKQRISLARAIYSSGRHLLLDDCLSAVDSHTAKHIFRQALTG
PLMLNRTCVLVTHNVALTVPQSDYVVVLENGKISAQGRPDDVAA-TGAL-----------
------------------G-DEFLKSRPA-SRA----SSRGLSRAPS------DHGGADD
ES------------PANGT-ANGN---------AKDGKAK-LSESKATGSIKWSTVSMYL
RSMGPWYYWIGAVLVFCLQQLG-SVSTNIWIRQWA---NSYHTSK-VGTENNAGHYAAAA
HLKPPTFNVGSVGRVSSWSLPQFGTS-STNGPGN---E--------VNVAYYLGVYAVLG
FLY-IAISLSREAVLFWGSLHA--------------------------------SWKIHD
RLLKAVMHAKFRFFDSTPLGQLMNRFSKDIESVDQEVAPVAIGMLHSLASVIMIVILISV
ITPGFLIAGVFITLVYTALGAVYLNSSRDLKRLESVQRSPLYQQFGETLNGIVTIRAYGD
GPRFMIDNHRRINAYNRPHIYLWASNRWLALRVDWTGALVSFFSATFVLLNV--GK---I
DAGAAGLSLTYAVTFTENVLWLVRLYSEVQQNMNSVERVREYLEVDQEAAAVIPKSR---
PAAGWPSQGAVEFNGYSTRYRPDLDPVLKEVSFSVKAGEKVGIVGRTGAGKSSLALALFR
GLEAEKGQILIDGVDIGSIGLRDLREAITIVPQDPTLFTGTLRSNLDPFGLFSDEEIFTA
LRRVHL---I-----GSSSSGTATPATSSTIAATEA----NGE-N-------------G-
-----SVVDNKNIFHT-----LDSLVSESGSNLSQGQRQLLCLARALL-KSPRVLMMDEA
TASIDYATDAKIQETLR-ELRDSTIITIAHRLQTIIDYDKVLVLDHGRVIEFDHPWELIN
KEDGLFRGMCDNSGNMDVLLDGAKRAWSQKRLVDDS------------------------
------------------------------------------------------------
------------------------------------------------------------
------------------------------------------------------------
------------------------------------------------------------
------------------------------------------------------------
------------------------------------------------------------
------------------------------------------------------------
--------------------
>XP_014533968_Penicillium_digitatum
---------------------------------------------------------MLP
QCQGPI-----------------WAIDDLS------------------------------
-----------------------RCFQ------R--------------------------
--------------------------------------NILQV-----------------
-----------------------------------ILPL---TVCGASLLLILIRVAHRY
VLTRKA--VAYKVLPN-NDSEDEVPSA----------TQENESDAILSQAVQHEQS----
-------------------------------------------------QVVEVNRPRGE
VTVVLFEIAALIGQVALY--------T-----FILSTHAWGRHGTYPAVVGLVSWGYILF
LV-MVRFLLSALD-----LSSAPR--LWTHTAILYGFQWLFNIMVFRSAII--HPLSQH-
---------ALIPSSIQFTLSTVLLLIALTSRRGNKP--VLVE------HEDGLEPPTHP
TASLLSLATFSWLDPLVLKGYRRP-LELAD----VWNLTPSQKAASVLTDFRKRQMKGS-
--------------LAWKLIRF-------------------FIGTLLEQGAWTIFANLFV
FMPTLLLKAILEYVEDP-RS---TTPSAAWLFAILLFCCAAVQGVADGQALFIGRKMGVK
VRAIIIGEIYAKALRRKAGASLEATKK--EDPILPQD---KKRK-LFSF-GRKKKAA---
-NGNDA---------------EAGKKPD-----AEPEEPTQANVGTIINLMAIDSFKVSE
VGAYLHFLWASVPVQIIMAITLLYHIMGFSSFAGIALMALMLPINLFIARQFNKVQNQIL
KGTDARIHATNEVLQNIRIIKYFAWEQRFQDIVGEKRKA-ELKSLRRRYILWSSAATVWY
GTPILITFMSFFLYTVIEKKQ--LSPSIAFPALSMFSLLRVPLDQLADMVAHVQECKVSL
DRVDKYLNEEETGK----YDQLRDSTATGTP-AKIGLEKATLSWNSSAAESQDTE-S---
-EADLDAFRLINVDVEFLVGKLNIIVGPTGSGKTSLLMALLGEMKLLEGRVHLPGGMSSR
ADLPVDPETGLVDSVAYCAQEAWLVNDTVKENIIFASPYNERRYRAVLKACALERDLAIL
DAGDQTLVGEKGISLSGGQKQRISLARAIYSSGRHLLLDDCLSAVDSHTAKHIFRQALTG
PLMLNRTCILVTHNVALTVPQSDHVVVLENGRISAQGRPNDVAA-TGAL-----------
------------------G-DEFLKSRPD-SRP----SSRGHSRVLS------DQEEEDE
D--------------LNGT-PNGK---------P-EDEAK-LSESKATGSVKWSTVSMYL
RAMGPWYYWVGAVFVFCLQQLG-SVSTNLWIRQWA---NSYHAHK-AGTE-DVGQYAAAA
HLKPPTFNIGSVGRVSSWGLPQLGAS-SASEADG---Q--------VNVAYYLSVYALLG
FLY-IAISLSREAVLFWGSLHA--------------------------------SWKIHD
RLLRAVMHAKFRFFDSTPLGQLMNRFSKDVESVDQEVAPVAIGMLHSLASVIMIVILISW
ITPGFLIAGVFITLVYTALGAVYLNSSRDLKRLESVQRSPLYQQFGETLNGIVTIRAYGD
GPRFMVDNHRRINAYNRPHIYLWASNRWLALRVDWTGALVSFFSATFVLLNV--GT---I
DAGAAGLSLTYAVTFTENVLWLVRLYSEVQQNMNSVERVREYLDVDQEAAAVIEESR---
PAADWPSQGAVEFTNYTTRYRPDLDPVLKEVSFSIKAGEKVGIVGRTGAGKSSLALALFR
GLEAEKGHIIIDGVDIGSIGLRDLRESITIVPQDPTLFTGTLRSNLDPFGLFSDKQIFTA
LRRVHL---I-----GTSASGTATPTSTSSFTATECNVNGNG--N-------------GV
SSSAVTVVDNKNIFNN-----LDSQVSESGSNLSQGQRQLLCLARALL-KNPRVLMMDEA
TASIDYATDAKIQETLR-ELSSSTIITIAHRLQTIIDYDKVLVLDHGRVIEYDHPWTLIN
KKDGLFRGMCDNSGNMDVLLDGAQRAWTQKRLVDDS------------------------
------------------------------------------------------------
------------------------------------------------------------
------------------------------------------------------------
------------------------------------------------------------
------------------------------------------------------------
------------------------------------------------------------
------------------------------------------------------------
--------------------
>XP_016598993_Penicillium_expansum
---------------------------------------------------------MLP
QCQGPV-----------------WAIDDLS------------------------------
-----------------------RCFQ------R--------------------------
--------------------------------------NILQV-----------------
-----------------------------------VLPL---TVCGASLLLILIRLAHRY
VLTQKA--VAYKVLPN-NDSEEEVPSA----------TQENESDTILSQAVQHEQS----
-------------------------------------------------Q-VEVNRPRGE
VTVVLLEIAALIGQVALY--------I-----VILSTHAWGRHGSLPAVAGLVSWGYILF
LV-LVRFLLSTMD-----LSSAPR--LWSHTAILYSFQWLFNIMVFRSAII--HPLSHN-
---------ALILSSVQFTLSTVLLLIALTTRRGNKP--VLIE------REDGLEPPTHP
TASLLSLATFSWLDPLVMKGYRQP-LELAD----VWNLTPSQKAANVLTNFRKRQMKGS-
--------------LAWKLIRF-------------------FMGTLLKQGAWTIFANLFV
FMPSLLLKAILEYVEDP-RS---TTPSAAWLFAILLFCCAAVQGVADGQALFIGRKMGVQ
VRAIIIGEIYAKALRRKAGASLEAAKK--EDPILPQD---KKKK-FFSF-GRKKKAV---
-NGNDA---------------EAGKKPD-----TEPEEPSQANVGTIINLMAIDSFKVSE
VGAYLHFLWASVPVQIIMAITLLYHIMGFSSFAGIALMALMLPINLFIARQFNKVQNQIL
KGTDARIHATNEVLQNIRIIKYFAWEQRFQDIVGEKRKA-ELKALRRRYILWSSAATIWY
GTPILITFMSFFLYTVVEKKQ--LTPSIAFPALSMFSLLRVPLDQLADMVAHVQECKVSL
DRVDKYLNEEETGK----YDQLRDSTAAGTP-AKIGLEKATLSWNSSAAESEDTE-S---
-DADLEAFRLINVDVEFLVGKLNIIVGPTGSGKTSLLMALLGEMKLLEGRVHLPGGVSSR
ADLPVDPETGLIDSVAYCAQEAWLVNDTVKENIVFASPYNERRYRAVLKACALERDLAIL
DAGDQTLVGEKGISLSGGQKQRISLARAIYSSGRHLLLDDCLSAVDSHTAKHIFRQALTG
PLMLNRTCILVTHNVALTVPQSDHVVVLENGRISAQGRPNDVAA-TGAL-----------
------------------G-DEFLKSLPD-SLP----SSRGHSRVPS------DQEEEDE
D--------------LDGT-PNGK---------P-EDKAK-LSESKATGSIKWSTVSMYL
RAMGPWYYWVGAVFVFCLQQLG-SVSTNIWIRQWA---NSYHTSK-AGTE-DAGQYAAAA
HLKSPTFNVGSVGRVSSWSLPQLGAS-SATEADG---E--------VNVAYYLGGYAILG
FLY-IAISLSREAVLFWGSLHA--------------------------------SWKIHD
RLLRAVMHAKFRFFDSTPLGQLMNRFSKDVESVDQEVAPVAIGMLHSLASVIMIVILISW
ITPGFLIAGVFITLVYTALGAVYLNSSRDLKRLESVQRSPLYQQFGETLNGIVTIRAYGD
GPRFMVDNHRRINAYNRPHIYLWASNRWLALRVDWTGALVSFFSATFVLLNV--GT---I
DAGAAGLSLTYAVTFTENVLWLVRLYSEVQQNMNSVERVREYLDVDQEAAAVIEESR---
PASNWPSQGAVEFNSYTTRYRPDLDPVLKEVSFSIKAGEKVGIVGRTGAGKSSLALALFR
GLEAEKGQIVIDGIDIGSIGLRDLRESITIVPQDPTLFTGTLRSNLDPFGLFSDEQIFTA
LRRVHL---I-----GSSTSGTATPTTASSLTATESNI--NG--N-------------GV
SSSAVTVVDNKNVFNN-----LDSQVSESGSNLSQGQRQLLCLARALL-KNPRVLMMDEA
TASIDYATDAKIQETLR-ELSSSTIITIAHRLQTIIDYDKVLVLDHGRVIEYDHPWTLIN
KEDGLFRGMCDNSGNMDVLLDGAQRAWTQKRLVDDS------------------------
------------------------------------------------------------
------------------------------------------------------------
------------------------------------------------------------
------------------------------------------------------------
------------------------------------------------------------
------------------------------------------------------------
------------------------------------------------------------
--------------------
>XP_040648234_Penicillium_griseofulvum
------------------------------------------------------------
------------------------------------------------------------
------------------------------------------------------------
------------------------------------------------------------
--------------------------------------------MGNSDL----RLAHRY
VVTRKG--IAYKVIPN-NEPEDEVPSA----------TRENEADTILSQAVQQEHS----
-------------------------------------------------Q-VEVDRPRGE
ITVVLLEIAALIGQVAVY--------I-----IILSTHAWGRHGTLPAVAGLVSWGYVLF
LV-LVRFLLSTMD-----LSSAPR--LWTHTAILYSFQWLFNVMVFRSAVI--HPLSRN-
---------ALILSSVQFTLSTVLLLIALTTRRGNKP--VLIE------REDGLEPPTHP
MASLFSLATFSWLDPLVMKGYRQP-LELGD----VWNLTPSQKAANVLMEFRKRQMKGP-
--------------LAWKLVRF-------------------FIGTILKQGAWTVFANLFV
FMPSLLLKAILEYVEDP-RS---TTPNAAWLFAILLFCCATVQGVADGQSLFIGRKMGVQ
IRAIIIGEIYAKALRRKAGASVEASPKAVEDPVLPKD---KKKK-FFSF-GRKKKAA---
-DRDDA---------------EAGKKPD-----PIGEEPTQANVGTIINLMAIDSFKVSE
VGAYLHFLWASVPVQIIMAVVLLYHIMGFSSLAGIALMVLMLPINLVIARQFNKVQNQIL
KGTDSRIHATNEVLQNIRIIKYFAWEQRFQDVVGEKRRT-ELKALRRRYILWSCAATVWY
GTPILITFMSFFLYTVVEKKQ--LTPSIAFPALSMFSLLRVPLDQLADMVAHVQECKVSL
DRVDKYLNEEETGK----YEQLRDSTTTGTP-AKIGLEKATLSWSTSTAEAQDAG-S---
-NADLESFRLINIDVEFLVGKLNIIAGPTGSGKTSLLMAMLGEMKLLEGRVHLPGGMSSR
ADLPVDPETGLIDSVAYCAQEAWLVNDTVKENIIFASPYDERRYRSVLKACALERDLAIL
DAGDQTLVGEKGISLSGGQKQRISLARAIYSSARHLLLDDCLSAVDSHTAKHIFRQALTG
PLMLNRTCILVTHNVSLTVPQSDHVVVLENGRISAQGRPSDVAA-TGAL-----------
------------------G-DEFLKSRPE-SRA----SSHGVSHAPS------EQEAEDE
D--------------TNGS-PNGK---------VQEDKAK-LSESKATGSIKWSTVAMYL
RAMGPWYYWIGAVLVFCLQQLG-SVATNLWIRQWA---NSYHTAK-VGSE-DAGQYAAAA
HLKAPTFNVGSVGRVSSWSLPHFGAS-SATESDG---E--------VNVAYYLGVYALLG
FLY-IAISLSREAVLFWGSLHA--------------------------------SWKIHD
RLLRAVMHAKFRFFDSTPLGQLMNRFSKDVEAIDQEVAPVAIGMLHSLASVIMIVILISW
ITPGFLIAGVFITMVYTALGAVYLNSSRDLKRLESVQRSPLYQQFGETLNGIVTIRAYGD
GPRFMIDNHRRINAYNRPHIYLWASNRWLALRVDWTGALVAFFSATFVLLNV--GT---I
DAGAAGLSLTYAVTFTENVLWLVRLYSEVQQNMNSVERVREYLEVDQEAASVIEEAR---
PASDWPSQGAVEFSKYSTRYRSDLDPVLKEVSFSVKAGEKVGIVGRTGAGKSSLALALFR
GLEAEAGQIIIDGVDIGSIGLRDLREAITIVPQDPTLFTGTLRSNLDPFGLFSDEQIFTA
LRRVHL---I-----GSSASGTATPTTASSLTATET----NGNAN-------------GV
SSSAVTVVDNKNVFQN-----LDSQVSESGSNLSQGQRQLLCLARALL-KNPRVLMMDEA
TASIDYATDAKIQETLR-ELSNSTIITIAHRLQTIIDYDKVLVLDHGRVIEYDHPWTLIN
QEGGLFRGMCENSGQMDILLDGAQRAWTQKRLVDDS------------------------
------------------------------------------------------------
------------------------------------------------------------
------------------------------------------------------------
------------------------------------------------------------
------------------------------------------------------------
------------------------------------------------------------
------------------------------------------------------------
--------------------
>XP_038928586_Penicillium_roqueforti
---------------------------------------------------------MLP
QCQGPV-----------------WAIDDLS------------------------------
-----------------------RCFQ------R--------------------------
--------------------------------------NVLQV-----------------
-----------------------------------ILPL---TVCGTSLLVILIRLAHRY
ILTQKG--VAYKVLPN-NDSEDEVPSA----------SQENESDTMLFQAVQQEQA----
-------------------------------------------------QIVEVNRPRGE
ITVVLLEIAALIAQVGVY--------I-----AVLSTHGWGRHGTLPAVAGLVSWAYILF
LV-LVRFLLSTMD-----LSSAPR--IWTHTAILYSFQWLFNIMVFRSAII--HPVSQQ-
---------ALIFSSIQFALSTVLLLIALTTRRGNKP--VLVE------REDGLEPPTYP
MASLLSLATFAWLDPLVMKGYRQP-LEIED----VWNLTPSQKAAHVLREFRKRQMKGS-
--------------LAWKLIRY-------------------FMGTILKQGAWTVFANLFV
FMPSLLLKAILEYVEDP-RS---TTPRAAWLFAILLFCCAAVQGVADGQALFIGRKMGVK
IRAIIIGEIYAKALRRKAGASLE-VKKPVEDPI--KN---KKKK-LFSF-GRKKQAA---
-NGNDA---------------EAGNKPE-----TIAEEPTQANVGTIINLMAIDSFKVSE
VGAYLHFLWASVPVQITMAIILLYHIMGFSSFAGIALMALMLPINLVIARQFNKVQNQIL
KGTDARIHATNEVLQNIRIIKYFAWEQRFQDIVGEKRKT-ELKALRKRYILWSSAATVWY
GTPILITFMSFFLYTVVEKKQ--LTPSIAFPALSMFSLLRVPLDQLADMVAHVQECKVSL
DRVDKYLNEEETSK----YDQLRDSTVTGTP-ARIGLEKATLSWNSSSGDSQDTE-A---
-DADLEAFRLINVDVEFLVGKLNIIVGPTGSGKTSLLMALLGEMKLLEGRVHLPGGMPNR
ADLPVDPETGLVDSIAYCAQEAWLVNDTVKENIIFASPYDERRYRAVLKACALERDLAIL
DAGDQTLVGEKGISLSGGQKQRISLARAIYSSGRHLLLDDCLSAVDSHTAKHIFRQALTG
PLMFNRTCILVTHNVALTVPQSDHVVVLEHGRISAQGRPNDVAA-TGAL-----------
------------------G-DEFLKSRPN-SRP----SSRGLSRAPS------NHESDDE
D--------------LNGT-PNGK---------V-EDKAK-LTESKATGSVKWSTVTMYL
RAMGPWYYWVGAVVVFVLQQLG-SVSTNIWIRQWA---NSYHTSK-DSAE-DVGKYAAAA
HLKPPTFSIGSVGRMSSWGLPQFGAS-SSGNSDG---E--------VNVAYYLGVYALLG
FLY-IAISLSREAVLFWGSLHA--------------------------------SWKIHD
RLLRAVMHAKFRFFDSTPLGQLMNRFSKDVESVDQEVAPVAIGMLHSLASVIMIVILISW
ITPGFLIAGVFITLVYTALGAVYLNSSRDLKRLESVQRSPLYQQFGETLNGIVTIRAYGD
GPRFMVDNHRRINAYNRPHIYLWASNRWLALRVDWTGALVSFFSATFVLLNV--GT---I
DAGAAGLSLTYAVTFTENVLWLVRLYSEVQQNMNSVERVREYLNVDQEAASVIEDSR---
PASDWPSQGAVEFINYTTRYRPDLDPVLKDVSFSVKAAEKVGIVGRTGAGKSSLALALFR
GLEAEKGQIIIDGVDIGSIGLRDLRQSITIVPQDPTLFTGTLRSNLDPFGLFSDEQIFTA
LRRVHL---I-----GSSTSGTATPTTSSSRTATEI----NG--S-------------GV
NSSAVTVVDNKNVFHN-----LDSQVSESGSNLSQGQRQLLCLARALL-KNPRVLMMDEA
TASIDYATDAKIQETLR-ELSNSTIITIAHRLQTIIDYDKVLVLDHGRVVEYDHPWTLIN
KEDGVFRGMCENSGNMDVLLDGAQRAWTQKRLVGDC------------------------
------------------------------------------------------------
------------------------------------------------------------
------------------------------------------------------------
------------------------------------------------------------
------------------------------------------------------------
------------------------------------------------------------
------------------------------------------------------------
--------------------
>XP_002568704_Penicillium_rubens
---------------------------------------------------------MLP
QCQGPV-----------------WAIDDLS------------------------------
-----------------------RCFQ------R--------------------------
--------------------------------------NILQV-----------------
-----------------------------------LLPL---TVCGASLLLILIRLAHRY
VLTRQG--VAYKVLPN-NDSEDEVPSA----------TQEND-DTMLCQAVQHEQS----
-------------------------------------------------Q-IEVNRPRGE
ITVVLLEITTLIGQIALY--------I-----VILSTHAWGRHGSLPAVAGLVSWGYILF
LV-LVRFLLSTMD-----LFSAPR--LWTHTAILYGFQWLFNVMVFRSAII--HPLSQN-
---------ALILSSIQFSLSTVLLLIALTTRRGNKP--VLIE------REDGLEPPTHP
MASLLSLATFAWLDPLVLKGYRQP-LELED----VWNLTPSQKAANVLTDFRKRQIKGS-
--------------LAWKLLRF-------------------FMGTLLKQGAWTVFANLFV
FMPSLLLKAILEYVEDP-RS---TTPNAAWLFAILLFCCAAVQGVADGQALFIGRKMGVK
VRAIIIGEIYAKALRRKAGASVEATKKTAEDPILPKD---KKKK-LFSF-GRKKKAA---
-NGNDA---------------EAGNKPD-----TPAEEPLQANVGTIINLMAIDSFKVSE
VGAYLHFLWASVPVQIIVAITLLYHIMGFSSFAGIALMALMLPINLFIARQFNKVQNQIL
KGTDARIHATNEVLQNIRIIKYFAWEQRFQDIVGEKRKT-ELKALRRRYILWSSAATVWY
GTPILITFMSFFLYTVVEKKQ--LTPSIAFPALSMFSLLRVPLDQLADMVAHVQECKVSL
DRVDKYLNEEETGK----YDQLRDSATAGTP-AKIGLEKATLSWNSSNADPKDTG-ST--
-NGDLDAFRLINVDVEFLVGKLNIIVGPTGSGKTSLLMALLGEMKLLEGRVHLPGGMSNR
ADLPVDPETGLVDSIAYCAQEAWLVNDTVKENIIFASPHDERRYRAVLKACALERDLAIL
DAGDQTLVGEKGISLSGGQKQRISLARAVYSSGRHLLLDDCLSAVDSHTAKHIFRQALTG
PLMLNRTCILVTHNVALTVPQSDHVVVLENGRIAAQGRPNDVAA-TGAL-----------
------------------G-DEFLKSRPD-SRP----GSRGVSRAPS------NHESEDE
D--------------LNGS-PNGK---------P-EDKAK-LSESKATGSIKWSTVSMYL
RAMGPWYYWIGAVLVFCLQQLG-SVSTNLWIRQWA---NSYHTSK-VGAE-DAGQYAAVA
HLKAPTFNVGSVGRVSSWSLPQLGSS-STSEPGG---Q--------VNVAYYLGVYALLG
FLY-IAISLSREAVLFWGSLHA--------------------------------SWKIHD
RLLSAVMHAKFRFFDSTPLGQLMNRFSKDVESVDQEVAPVAIGMLHSLASVIMIVILISW
ITPGFLIAGVFITLVYTALGAVYLNSSRDLKRLESVQRSPLYQQFGETLNGIVTIRAYGD
GPRFMVDNHRRINAYNRPHIYLWASNRWLALRVDWTGALVSFFSATFVLLNV--GT---I
DAGAAGLSLTYAVTFTENVLWLVRLYSEVQQNMNSVERVREYLDVDQEAASVIEESR---
PAPDWPSQGAVEFKKYSTRYRPDLDPVLKEVSFSVKAGEKVGIVGRTGAGKSSLALALFR
GLEAEKGQIIIDGVDIGSIGLRDLREAITIVPQDPTLFTGTLRSNLDPFGLFSDEQIFTA
LRRVHL---I-----GSSTSGTATPTTSSTVTATENNANGNGNAN-------------GV
SSSAVTVIDNKNVFHN-----LDSQVSESGSNLSQGQRQLLCLARALL-KNPRVLMMDEA
TASIDYATDAKIQETLR-ELGNSTIITIAHRLQTIIDYDKVLVLDHGRVIEYDHPWSLIN
KEDGLFRSMCDNSGNMDVLLDGAQRAWTQKRLVDDS------------------------
------------------------------------------------------------
------------------------------------------------------------
------------------------------------------------------------
------------------------------------------------------------
------------------------------------------------------------
------------------------------------------------------------
------------------------------------------------------------
--------------------
>XP_040808331_Penicillium_solitum
---------------------------------------------------------MLP
QCQGPV-----------------WAIDDLS------------------------------
-----------------------RCFQ------R--------------------------
--------------------------------------NILQV-----------------
-----------------------------------ILPL---TVCGASLLLILIRLAHRY
VLTRKG--VAYKVLPN-NDSEEEVPSA----------TQENESDTILSQAVQHEQS----
-------------------------------------------------Q-VEVNRPRGE
ITVVLLEIAALIGQVALY--------I-----VILSTHAWGRHGTLPAVAGLVSWGYTLF
LV-LVRFLLSTLD-----LSSAPR--LWTHTAILYSFQWLFNIMVFRSAII--HPLSQN-
---------ALILSSIQFALSTVLLLIALTTRRGNKP--VLVE------REDGLEPPTHP
MASLLSLATFSWLDPLVMKGYRQP-LELAD----VWNLTPSQKASHVLSDFRKRQMNGS-
--------------LAWKLIRF-------------------FMGTLLKQGAWTIFANLFV
FMPSLLLKAILEYVEDP-RS---TTPNAAWLFAILLFCCAAVQGVADGQSLYIGRKMGVK
VRAIIIGEIYAKALRRKAGASLEAVKK--EDPILPQD---KKRK-LFSF-GRKKKAT---
-NGNDA---------------EAGKKPD-----TEAEEPTQANVGTIINLMAIDSFKVSE
VGAYLHFLWASVPVQIIMAITLLYHIMGFSSFAGIALMALMLPINLFIARQFNKVQNQIL
KGTDARIHATNEVLQNIRIIKYFAWEQRFQDIVGEKRRT-ELKALRRRYILWSCAATVWY
GTPILITFMSFFLYTVVEKKQ--LTPSIAFPALSMFSLLRVPLDQLADMVAHVQECKVSL
DRVDKYLNEEETGK----YDQLRDSTTAGTP-VKIGLEKATLSWNSATAESQDTE-A---
-DADLDAFRLINVDVEFLIGKLNIIVGPTGSGKTSLLMALLGEMKLLEGRVHLPGGMSHR
ADLPVDPETGLVDSIAYCAQEAWLVNDTVKENIIFASPYNERRYRAVLKACALERDLAIL
DAGDQTLVGEKGISLSGGQKQRISLARAVYSSGRHLLLDDCLSAVDSHTAKHIFREALTG
PLMLNRTCILVTHNVALTVPESDQVVVLENGRISAQGRPNDVAA-TGAL-----------
------------------G-DEFLKSRPG-SRS----GSRGHSRVPS------DHEVDDE
D--------------LNGT-PNGK---------Q-EDKAK-LSESKATGSIKWSTVSMYL
RAMGPWYYWVGAVFVFCLQQLG-SVSTNLWIRQWA---NSYHTSK-GGTE-DAGQYAAAA
HLKPPTFNVGSVGRVSSWSLPQLGAS-SASEVDG---E--------VNVAYYLGVYALLG
FLY-IAISLSREAVLFWGSLHA--------------------------------SWKIHD
RLLRTVMHAKFRFFDSTPLGQLMNRFSKDVESVDQEVAPVAIGMLHSLASVIMIVILISW
ITPGFLIAGVFITLVYTALGAVYLNSSRDLKRLESVQRSPLYQQFGETLNGIVTIRAYGD
SPRFMIDNHRRINAYNRPHIYLWASNRWLALRVDWTGALVSFFSATFVLLNV--GT---I
DAGAAGLSLTYAVTFTENVLWLVRLYSEVQQNMNSVERVREYLDVDQEAAPIIEESR---
PGSDWPSQGAVEFNNYTTRYRPDLDSVLKEVSFSVKAGEKVGIVGRTGAGKSSLALALFR
GLEAEKGQIIIDGVDIGSIGLRDLRESITIVPQDPTLFTGTLRSNLDPFGLFSDEQIFTA
LRRVHL---I-----GSSTSGTATPTTASSLTATESNA--NG--N-------------GV
SSSAVTVIDNKNVFNN-----LDSQVSESGSNLSQGQRQLLCLARALL-KNPRVLMMDEA
TASIDYATDAKIQETLR-ELSNSTIITIAHRLQTIIDYDKVLVLDHGRVIEYDHPWNLIN
KEDGLFRGMCDNSGNMDVLLDGAQRAWTQKRLVDDS------------------------
------------------------------------------------------------
------------------------------------------------------------
------------------------------------------------------------
------------------------------------------------------------
------------------------------------------------------------
------------------------------------------------------------
------------------------------------------------------------
--------------------
>XP_022582903_Penicilliopsis_zonata
---------------------------------------------------------MSP
ECYGPI-----------------WAIDDFS------------------------------
-----------------------RCFQ------R--------------------------
--------------------------------------NYLQL-----------------
-----------------------------------IFPL---TACGLSLLFILLRAAYRQ
VVSRNP--LAYKLLPN-GRADDATA----------------EPDRMLYKATQTEQP----
-------------------------------------------------C-FELDRPRGE
RTWVTVELAALAGLVALH--------I-----AVLATHGWGRHGTLPAVAGLVSWGYVFF
LV-LIRWALSMFH-----LRSFPG--LWNHTALLYGVQWLLSILVFRSALI--HPLSTP-
---------ARNYSIVEFSLCTLLLLIALTTRRGNRA--VLVQ------QEDGLEPARYA
TASLLSLASFSWLDALIWKGYKKP-LELED----VWNLVPSEHAGVAVEAFRQQQMKGP-
--------------LVWKLLRY-------------------FSGTLLHQGIWTIFSNLFT
FLPTLLLKAILEYVEDP-RS---TTPNAAWLYAILLFAAGAVQGLADGQALWIGRRLGVK
LRAIIIGEIYAKALRRKAGAFVDPSKKEQEEQKATDEEPQKLKQKILSF-GRKKKPS---
SGETDPADHHNNNDNNRNDMNNNNNNNDNNTKDESEAEAAQANVGTIINLMAIDSFKVSE
VGAYLHFLWASVPVQIIMAVTLLYRILGFSSFAGIGLMVLMLPVNISIARKFRTVQNEIL
KGTDARIHATDEVLQNIRIIKYFAWEQRFQDIVNDKRRA-ELRSLRVRYIVWSIAATLWY
GLPILITFTSFFLYTVVEKKR--LTPSIAFPALSMFSLLRVPLDQLADMMAHVQESKVSL
DRVDKYLNEEETDK----YNQLRDSNVTGEA-PKIALEQATLTWGASKSPYRDDPTAS--
-DATADAFRLINVDVNFRIGRLNIVAGPTGSGKTSLLMALLGEMRLLSGQVHLPGGLGDR
TELPVDPETGLMESVAYCAQEAWLVNATVKENIVFASRFDQRRYDAVIQACALERDLAIL
DAGDQTLVGEKGISLSGGQKQRISLARAMYSQARHLLLDDCLSAVDSHTAKHIFQEALSG
PLMMNRTCILVTHNVALAVPDAHYVVVLDNGKIVAQGAPDEVIR-SGAL-----------
------------------G-EELAKSHPV-SRA----GSQNLSRTQS------DLEDHQG
EYSADEANT-----AANPTAAAAAAKKNKNKAKDGKDKTNTLTESKAVGSVKWTTIIMYL
RAMGPWYYWVFAVLAFSLQQLG-SVSTNVWIRQWA---NAYSTQQ-VGVDHDVGSMATMA
HLKSPSFNVGRIPRMATWSALQLNAP-ATMASTG---DVPADDNDEVRVSYYLGVYALLG
ILY-VMVSLCREAVLFWGSLHA--------------------------------SWKIHE
RLLKAVMQAKFKFFDSTPLGQLMNRFSKDVEAVDQEIAPVTIGMMHSLASVIMIVVLISV
ITPGFLVAGVFITMVYTALGIVYLSSSRDLKRLESVQRSPLYQQFGETLNGIVTIRAYGD
GPRFIVDNHRRINSYNRPHMYLWASHRWLAFRVDITGAMVSFFSAAFILLNI--GS---I
DAGAAGLALTYAVTFTENVLWLVRLYAEVQQSMNSVERVNEYLEVEQEAAAIIPESR---
PPPQWPTQGAVQFVNYTTRYRSDLDPVLKGVSFAVQPGEKVGIVGRTGAGKSSLALALFR
GLEAEQGQILIDGVDIGRIGLRDLRESITIVPQDPTLFTGTIRSNLDPFDVFTDEQIFTA
LRRVHL---I-----GSELSGTTTPVTDSNLSAAETAAASSSSSSSPSSSPDAVAATEGS
AAVPVVIAENKNIFKN-----LESPVSESGSNLSQGQRQLLCLARALL-KNPRVLMMDEA
TASIDYATDAKIQETLR-ELKSNTIITIAHRLQTIIDYDKVLVLDHGRVVEFDHPWALIR
KDDGVFQSMCENSGHMDVLFDGARKAWEQNRLVDDDS-----------------------
------------------------------------------------------------
------------------------------------------------------------
------------------------------------------------------------
------------------------------------------------------------
------------------------------------------------------------
------------------------------------------------------------
------------------------------------------------------------
--------------------
>XP_016616343_Cladophialophora_bantiana
---------------------------------------------------------MFA
HCNSPI-----------------WQVDDLS------------------------------
-----------------------ACFQ------A--------------------------
--------------------------------------AYLQT-----------------
-----------------------------------LFPL---LACAISFLLLLYQFLRQ-
RTKRLHN-QPRDLLVD-VSEDEH---E----SDEE--DEDSLARLTLQKTHSHGNH----
-------------------------------------------------STRDVNKPTGE
VFMVTLEFLLLSAQLAVN--------V-----VALLNIT--DRKQRTWTMETAVWSYLLV
IA-GARLVSSTTR-----WQSPLKG-LWNHSATLYIVQWLCQVWVFRSVLV--HRPGRL-
---------SQILTIVSFAITCTLVLIALTARKGNKG--VLLE------YEGEIEPSREP
LASVLSLATFTWVDPIVWKGFKKT-LELAD----VWNLAFEDKAETVLAHFRQIRKTHS-
--------------LAVRLLLH-------------------FKSQILIQGAWCMMASIFM
FLPTLLLKAVLEYLENT-ET---VPVSAAWLYVILLFATGAVQAVGDGQGLWIGRKICIQ
LRAIIIGEIYSKTLRRKAAATTDTNLGDEAT--SKKTAFWSKIWSLCRGKGRKDDNN---
---------------------------A-SKTDSKKITRSQANNGTIINLMSIDSFKVAE
VCAYLHFLWAAVPVQLIMAVSLLYNVLGFSSFVGIFVMVLILPLNLYIAHSFQAAQKRIM
AATDSRIHVTNEVLQNIRIIKYFAWEQRFQNNVNEKRQV-ELSALWKKYVLWASAATIWS
GVPIVITFVSFLMYTRVEKRP--LVPSVAFPALSMFSLLRIPLDQLADMVAHVQESKVSV
DRVEQFLQEAETEK----YLQLRQSRRRSLPTARIALENATLTWGTT---------NA--
-DA-TEAFRLIDMNVEFSIGQLNVIAGPTGAGKTSLLMALLGEMQLLSGTVYIPGGSV-R
QDLRPDPITSLTESVAYCAQQAWLVNATIKENILFASPYDEDRYHEVISICALERDLEIL
DAGDQTLVGEKGITLSGGQKQRISLARAIYSTSKHILLDDCLSAVDAHTAKHIFEEALTG
ELMAHRTCILVSHNVALTVPLASWVVVLDNGKIMAQGTPQDIIE-SGTL-----------
------------------G-DELFKSRPV-SRA----NSTPPSRTPS------NLEEERS
HLSGRNTN------GTATPSGKATNRGKSKTNRPEKPFIDHRLEAKATGSVKWSTIHMYL
KAMGPWYYWIFAAWGFIATQLG-SVATNLWIRQWA---NAYHIRG------VHPTHAVVN
AFQ----DLNPAGGTSSFGGLRVQMPQTAPTSSI---FWVVKSLYDVDDGYYLGIYALIG
GLY-VLICFSREIILFWGSRRA--------------------------------SWGLHE
KLLTSILRAKFRFFDSTPLGQLTNRFSKDIQALDQEVAPVAIGMLHSAAAVLTIVVLISV
ITPGFLIPGFFITIMYVLTGLLYIRSSRDLKRIEAVQRSPLFQHFGETLSGVVTIRAYGD
ESRFIEDSQLKVNTHNRPFIYLWATNRWLAFRIDIAGALVSFFSAMFVVLNA--GR---I
DPGAAGLALSYAITFTQNVLWLVRLYAANEQNMNAVERIQEYINIEQEAPANIPETK---
PAANWPSHGVVEFIEYSTRYRPDLEPVLRKVTFKIEAGQKVGIVGRTGAGKSSLALALFR
GLEAEEGKILIDDVDIGLIGLQDLREAITIVPQDPTLFSGTLRSNLDPFELFTDEEIFTA
LRRVQL---ISAAHSDSERSGSTTPLEGSSGSPTVEEGSSPPGSHASFSAKGTVKSDSTL
VQIASNGKENKNIFRD-----LSSPVAESGSNLSQGQRQLLCLARALL-KSPKVLVMDEA
TASIDYATDSKIQDTLR-ELHNNTILTIAHRLQTIIDYDRVLVLDRGEVVEYADPWELIQ
KEDGQFRAMCQTSGDFETLHELAKKAWQERRLIDDS------------------------
------------------------------------------------------------
------------------------------------------------------------
------------------------------------------------------------
------------------------------------------------------------
------------------------------------------------------------
------------------------------------------------------------
------------------------------------------------------------
--------------------
>XP_008728195_Cladophialophora_carrionii
---------------------------------------------------------MFA
HCRNPI-----------------WRVDDLS------------------------------
-----------------------ACFQ------A--------------------------
--------------------------------------DYLET-----------------
-----------------------------------LIPL---VACATSFLLLLSRVVRQQ
KSRRRRD-RNRDLLVN-VDEDDV---V----SEDE--DEDSVAGLALQKTYSHGNQ----
-------------------------------------------------SLKDVKRPTHE
VFRVTIEFLLLLAQVGVN--------A-----TAALITT--GREKRASIAQTTVAAYLAV
VA-GVRLISSTTS-----LQSPVPG-LWTHSATLYIAQWLCQVWVFRSVLL--HSPGHL-
---------LQALSVATFAITTTLVIIALTARKGNKG--VLLE------YEDGIEPSREP
LASVLSSATFTWCDPIVWKGFKKT-LELSD----VWNLALQDKAETVLAHFRQIRKTHS-
--------------LAVRLLWY-------------------FKMPLLIQGAWCMVASVFM
FLPTLLLKAVLEYLENT-DI---VPVSAAWLYVILLFATGAIQAVSDGQGLWIGRKICIQ
LRAIIVGEIYSKTLRRRAAAGTDTDSEEGVT--PKKAAFWTKFKCARKRQGPKQSGD---
---------------------------A-VGPNSQKSKSSQANNGTIINLMSIDSFKVAE
VCAYLHFLWAAVPVQLVMAVSLLYKVLGYSSFVGIFMMVLILPLNLYIAHSFQAAQKRIM
TATDGRIHVTNEVLQNIRIIKYFAWEQRFQNNVNEKRQV-ELNALWRKYVLWASAATIWS
GVPILITFVSFLMYTQIEKRP--LVPSIAFPALSMFSLLRIPLDQLADMVAHVQESKVSV
DRVEKFLEEEETEK----YVQLRHSRRRSLPATRIALEEATLTWGTT---------SA--
-DA-TEAFRLINISVEFEIGRLNIIAGPTGSGKTSLLMALLGEMQLLSGSVYIPGGSV-R
QDLRPDPVTGLTESVAYCAQQAWLVNATIKENILFASPYDDHRYHEVIAVCALERDLEIL
DAGDQTLVGEKGIALSGGQKQRISLARAIYSNSKHVLLDDCLSAVDAHTAKHIFEEALTG
DLMANRTCILVSHNVALTVPLASRVVVLANGKIAAQGSPQQIIE-SGAL-----------
------------------G-DEWLKSRPV-SRA----NSRPHSPVPS------HPEEERS
HLSGGTVN------GSATLQAKGSGKQKPKTNRPDKQFVDHRLEAKATGSVKWSTIRMYL
KAMGPWWYWIFAAWGFIATQLG-SVATNLWIRQWA---NAYHVRG------ADANHASVN
AFH-----AHSLPSTSKLGGSYVQMPQTATTANG---LSIWKSLYDVDASYYLRIYAILG
AVY-VFICFSREIILFWGSRRA--------------------------------SWHLHE
KLLTSILRAKFRFFDSTPLGQLTNRFSKDIQALDQEVAPVAIGMLHSAASVLTIVVLISV
ITPGFLVPGFFITILYVLTGLLYIRSSRDLKRIEAVQRSPLFQHFGETLSGVVTIRAYGD
EARFIQDSHAKVNTHNRPFIYLWATNRWLAFRIDIAGALVSFFSAMFVVTNA--RN---I
DPGAAGLALSYAITFTQNVLWLVRLYAANEQNMNAVERIQEYINVEQEAPAHIPETK---
PAANWPSHGTVQFIGYSTRYRADLEPVLKKVSFRIEAGQKVGIVGRTGAGKSSLALALFR
GLEAEEGKILIDDVNIGLIGLQDLREAITIVPQDPTLFSGTLRSNLDPFELFTDEEVFTA
LRRVQL---ISGAHGTPEQSGATTPIGGSSRSPTLRESSSPPESHASLSANGTVKSGSTL
VQVSTNTKENKNIFRD-----LKSPVAESGSNLSQGQRQLLCLARALL-KSPRVLVMDEA
TASIDYATDSKIQDTLR-ELKNNTILTIAHRLQTIIDYDRVLVLDQGEVVEYADPWELIQ
KEDGHFRSMCETSGDFDTLYQLAKKAWQDRRLIDDS------------------------
------------------------------------------------------------
------------------------------------------------------------
------------------------------------------------------------
------------------------------------------------------------
------------------------------------------------------------
------------------------------------------------------------
------------------------------------------------------------
--------------------
>XP_016247892_Cladophialophora_immunda
---------------------------------------------------------MFA
HCSSPI-----------------WRVDDLS------------------------------
-----------------------ACFQ------A--------------------------
--------------------------------------DYLQT-----------------
-----------------------------------LLPL---LACAVSLLLLLHQFLWQ-
TTIRFHN-RSRDLLVD-TSEDEP---E----SGDE--DDDSLARLTLQKTYSHGGH----
-------------------------------------------------STKDVNKPTGE
VFMVTFEFLLLSAQLAVN--------V-----AALLNTS--DRKRRTWTAETAVWAYLLV
IA-GARLVSSTTK-----WQSPLKG-LWNHSSALYIVQWLCQVWVFRSVLV--HRPGQP-
---------SQILTIVSFAITCTLVVLALTARKGNKG--VLLE------YEGDIEPSREP
LASVLSLATFTWVDPIVWKGFKKT-LELAD----VWNLALEDKAETVLAQFRQIRKTHS-
--------------LAVRLLLH-------------------FKTQILIQGAWCMLASVFM
FLPTLLLKAVLEYLENT-DT---VPVSAAWLYVILLFATGAVQAVGDGQGLWIGRKICIQ
LRAIIIGEIYSKTLRRKAAATTDTKLGEEAA--RKEGSFWAKIGSLCRGRGRKQQNA---
---------------------------A-SDANSKKSTGSQANNGTIINLMSIDSFKVAE
VCAYLHFLWAAVPVQLVMAVSLLYNVLGFSSFVGIFVMILILPLNLYIAHSFQAAQKRIM
AATDGRIHVTNEVLQNIRIIKYFAWEQRFQNNVNEKRQV-ELSALWRKYVLWASAATIWS
GVPILITFVSFLMYTRVEKRP--LVPSIAFPALSMFSLLRIPLDQLADMVAHVQESKVSV
DRVEQFLEEAETEK----YLQLRQSRRRSLPTTRIALENATLTWGTT---------DE--
-DV-SEAFRLINMSAEFSIGQLNVIAGPTGAGKTSLLMALLGEMQLLSGAVYIPGGSV-R
QDLRPDPVTGLTESVAYCAQQAWLVNATIKENILFASPYDEDRYHEVISICALERDLEIL
DAGDQTLVGEKGITLSGGQKQRISLARAMYSNSKHILLDDCLSAVDAHTAKHIFEEALTG
DLMAHRTCILVSHNVALTVPLASWVVVLDNGKIVAQGTPQEIIE-SGTL-----------
------------------G-DELFKSRPV-SRT----NSRPPSRTPS------NLEEERS
HLSGRNTN------GTADPSGKATNKGRPKTNKPEKQFIDHRIEAKATGSVKWSTIQMYL
KAMGPWYYWIFAAWGFIATQLG-SVATNLWIRQWA---NAYHVRG------VHTTHAAVN
AFQ----DVKAMGATSNFGGSYVQMPQTAPSYGI---PWVVKSFYDVDDGYYLGIYALIG
GLY-VFICFSREIILFWGSRRAVSPRPVSIPLVFAGVTGQWAASIRVRANGYLQSWCLHE
RLLTSILRAKFRFFDSTPLGQLTNRFSKDIQALDQEVAPVAIGMLHSAAAVLTIVVLISV
ITPGFLIPGVFITIMYILTGLLYIRSSRDLKRIEAVQRSPLFQHFGETLSGVVTIRAYGD
ESRFIEDSQLKVNTHNRPFIYLWATNRWLAFRIDIAGALVSFFSAMFVVINA--GR---I
DPGAAGLALSYAITFTQNVLWLVRLYAANEQNMNAVERIQEYIDVEQEAPANIPETK---
PAANWPSHGVVEFIGYSTRYRPDLEPVLRNVTFKIEAGHKVGIVGRTGAGKSSLALALFR
GLEAEEGKILIDDVDIGLIGLQDLRENITIVPQDPTLFSGTLRSNLDPFELFTDEEIFTA
LRRVQL---ISGAHSGSEQSGATTPLEASSRSPTVRGDSSPPQSHVSLSAKGTVKSDSTL
VHVASNSKENKNIFRD-----LSSPVAESGSNLSQGQRQLLCLARALL-KSPKVLVMDEA
TASIDYATDSKIQDTLR-ELHNNTILTIAHRLQTIIDYDRVLVLDKGEVVEYADPWELLQ
KEDGHFRAMCQTSGDFDTLYDLAKKSWQERRLIDDS------------------------
------------------------------------------------------------
------------------------------------------------------------
------------------------------------------------------------
------------------------------------------------------------
------------------------------------------------------------
------------------------------------------------------------
------------------------------------------------------------
--------------------
>XP_007749408_Cladophialophora_psammophila
---------------------------------------------------------MFA
HCNSPI-----------------WQVDDLS------------------------------
-----------------------ACFQ------A--------------------------
--------------------------------------DYLQT-----------------
-----------------------------------LFPL---LACAISFLLLLYQFFRQ-
RTKRLHN-RPRDLLVD-ISEDEH---E----SDEE--DEDSLARLTLQKTHSHGNN----
-------------------------------------------------STRDVNKPTGE
VFMVTLEFLFLSAQLVVN--------V-----VALLNIT--DQKRRTWTAESAVWSYLLV
IA-GERLVSSTTR-----WQSPLQG-LWNHSATLYIVQWLCQVWVFRSVLV--HRPGRL-
---------SQILTIVSFAITCTLVLIALTARKGNKG--VLLE------YEGEIEPSREP
LASVLSLATFTWVDPIVWKGFKKT-LELAD----VWNLAFEDKAETVLAHFRQIRKTHS-
--------------LAVRLLLH-------------------FKSQILIQGAWCMMASIFM
FLPTLLLKAVLEYLENT-DT---VPLSAAWLYVILLFVTGAVQAVGDGQGLWIGRKICIQ
LRAIIIGEIYSKTLRRKAAATTDTNLGEETT--SKKTAFWSRIWSLCRGQGRKHHNH---
---------------------------A-SETDSKKTTGSQANNGTIINLMSIDSFKVAE
VCAYLHFLWAAVPVQLIMAVSLLYNVLGFSSFVGIFVMVLILPLNLYIAHSFQAAQKRIM
AATDSRIHVTNEVLQNIRIIKYFAWEQRFQNNVNEKRQV-ELSALWKKYVLWASAATIWS
GVPIVITFVSFLMYTRVEKRP--LVPSVAFPALSMFSLLRIPLDQLADMVAHVQESKVSV
DRVEQFLQEAETEK----YLQLRQSRRRSLPTTRIALENATLTWGTT---------NA--
-DA-TEAFRLIDMNVEFSIGQLNVIAGPTGAGKTSLLMALLGEMQLLSGTVYIPGGSV-R
QDLRPDPITGLTESVAYCAQQAWLVNATIKENILFDSPYDEDRYHEVISICALERDLEIL
DAGDQTLVGEKGITLSGGQKQRISLARAIYSTSKHILLDDCLSAVDAHTAKHIFEEALTG
ELMAHRTCILVSHNVALTVPLASWVVVLDNGKIMSQGTPQDIIE-SGTL-----------
------------------G-DELFKSRPV-SRA----NSSPPSRTPS------NLEEERS
HLSGRNTN------GTATPGGKATNRGKSKTKRPEKPFIDHRLEAKATGSVKWSTIHMYL
KAMGPWYYWIFAAWGFIATQLG-SVATNLWIRQWA---NAYHIRG------VHATHAAVN
AFQ----DLKSAGATSSFGGSHVQMPQTAPTSSI---FWVVKSLYDVDDGYYLGIYALIG
GLY-VLICFSREIILFWGSRRA--------------------------------SWGLHE
KLLTSILRAKFRFFDSTPLGQLTNRFSKDIQALDQEVAPVAIGMLHSAAAVLTIVVLISI
ITPGFLIPGFFITIMYVLTGLLYIRSSRDLKRIEAVQRSPLFQHFGETLSGVVTIRAYGD
ESRFIEESQLRVNTHNRPFIYLWATNRWLAFRIDIAGALVSFFSAMFVVLNA--GR---I
DPGAAGLALSYAITFTQNVLWLVRLYAANEQNMNAVERIQEYINVEQEAPANIPETK---
PAANWPSHGVVEFVGYSTRYRPDLEPVLRKVTFKIEAGQKVGIVGRTGAGKSSLALALFR
GLEAEEGKILIDDVDIGLIGLQDLREAITIVPQDPTLFSGTLRSNLDPFELFTDEEIFTA
LRRVQL---ISGAHSDSERSGSTTPLEGSSRSPTVEEGSSPSESHASFSAKGTVKSDSTL
VQIASNGKENKNIFRD-----LSSPVAESGSNLSQGQRQLLCLARALL-KSPKVLVMDEA
TASIDYATDSKIQDTLR-ELHNNTILTIAHRLQTIIDYDRVLVLDRGEVVEYADPWELIQ
KEDGQFRAMCQTSGDFDALHELAKKAWQERRLIDDS------------------------
------------------------------------------------------------
------------------------------------------------------------
------------------------------------------------------------
------------------------------------------------------------
------------------------------------------------------------
------------------------------------------------------------
------------------------------------------------------------
--------------------
>XP_018699042_Fonsecaea_erecta
---------------------------------------------------------MFA
HCSSPI-----------------WRVDDLS------------------------------
-----------------------ACFQ------A--------------------------
--------------------------------------DYLQT-----------------
-----------------------------------LFPL---LACAVSLLLLLHQFLWQ-
RTIRFHN-RSRDLLVD-TSEDEEDEDE----SGNG--DDDSLARLTLQKTYSHGGH----
-------------------------------------------------STKDVNKPTGE
VFMVTLEFLLLSAQVAVN--------V-----VALLNTS--DRKRRTLTTETAVWTYLLV
IA-GARLVSSATR-----WQCPLKG-LWNHSSALYIVQWLCQVWVFRSVLV--HRPGRS-
---------SLILTIVSFAITCLLVVLALTARKGNKG--VLLE------YEGDIEPSREP
LASVLSLATFTWVDPIVWRGFKKT-LELAD----VWNLALEDKAETVLAQFRQIRKTHS-
--------------LAVRLLLH-------------------FKSQILIQGAWCMLASVFM
FLPTLLLKAVLEYLENT-DT---VPVSAAWLYVILLFATGAVQAVGDGQGLWIGRRICIQ
LRAIIIGEIYSKTLRRKAAATADTKLGEEAN--PTKGSFWAKVWSLCSGRGRKQQND---
---------------------------A-SNTISTKTTGSQANNGTIINLMSIDSFKVAE
VCSYLHFLWAAVPVQLVMAVSLLYNVLGYSSFVGIFVMILILPLNLYIAHSFQAAQKRIM
AATDGRIHVTNEVLQNIRIIKYFAWEQRFQNNVNEKRQV-ELSALWRKYVLWASAATIWS
GVPILITFVSFLMYTRVEQRP--LVPSVAFPALSMFSLLRIPLDQLADMVAHVQESKVSV
DRVEQFLKEAETEK----YLQLRQSRRRSLPTTRIALENATLTWGTT---------SE--
-DA-TEAFRLINMTVEFSIGQLNVIAGPTGAGKTSLLMALLGEMQLLNGAVYIPGGSA-R
QDLRPDPVTGLTESVAYCAQQAWLVNATIKENILFASPYDEDRYHEVISICALERDLEIL
DAGDQTLVGEKGITLSGGQKQRISLARAIYSNSKHILLDDCLSAVDAHTAKHIFEEALTG
DLMAHRTCILVSHNVALTVPLASWVVVLDNGKIVSQGTAQEIIE-SGTL-----------
------------------G-DELFKSHPV-SRA----NSRPPSRTPS------NLEEERS
HLSGRTTN------GTATPGGKANIRTRSKMNKPDKQFVDHRLEAKATGSVKWSTIQMYL
KAMGPWYYWIFAAWGFIATQLG-SVATNLWIRQWA---NAYHVRG------VHTTHAAVN
AFQ----DVKSVGAASKFGGSFVQMPQTAPTSSI---SWVFKSLYDVDDGYYLGIYALIG
VLY-VFICFSREIILFWGSRRA--------------------------------SWCLHE
RLLTSILRAKFRFFDSTPLGQLTNRFSKDIQALDQEVAPVAIGMLHSAAAVLTIVVLISI
ITPGFLIPGVFITIMYVITGLLYIRSSRDLKRIEAVQRSPLFQHFGETLSGVVTIRAYGD
ESRFIEDSQLKVNTHNRPFIYLWATNRWLAFRIDIAGALVSFFSAMFVVTNA--DR---I
DPGAAGLALSYAITFTQNVLWLVRLYAANEQNMNAVERIQEYINVEQEAPANVPETK---
PAANWPSHGVVEFIGYSTRYRPDLEPVLRNVTFKIEAGHKVGIVGRTGAGKSSLALALFR
GLEAEEGKILIDDVDIGLIGLQDLREAITIVPQDPTLFSGTLRTNLDPFELFTDEEIFTA
LRRVQL---ISGAHSGSEGSGATTPLEASSRSPTVREGSSPSQSHVSLSAKGTMKSDSTL
VQIASNSKENKNIFRD-----LSSPVAESGSNLSQGQRQLLCLARALL-KSPKVLVMDEA
TASIDYATDSKIQDTLR-ELHNNTILTIAHRLQTIIDYDRVLVLDHGEVVEYADPWELIR
REDGHFRAMCQTSGDFDTLYELAKKAWQDNRLIDDS------------------------
------------------------------------------------------------
------------------------------------------------------------
------------------------------------------------------------
------------------------------------------------------------
------------------------------------------------------------
------------------------------------------------------------
------------------------------------------------------------
--------------------
>XP_022516217_Fonsecaea_monophora
---------------------------------------------------------MFA
HCSNPI-----------------WRVDDLS------------------------------
-----------------------PCFQ------S--------------------------
--------------------------------------DYLQA-----------------
-----------------------------------LFPL---LACAISLLLLLHQLLWQ-
RTTRFHN-RPRDLLVD-TSEEEH---E----SSDE--DDDSLARLTLQKTYSHGGH----
-------------------------------------------------STKDVNKPTGE
VFMVTFEFLLLSAQLAVN--------V-----VGLLNTS--HRKRRSWTSETAVWTYLLV
IA-GARLVSSTTR-----WQSPLKG-LWNHSSTLYIVQWLCQVWVFRSVLI--HRPGQP-
---------SQTLTIVSFAITCTLVVLALTARKGNKG--VLLE------YEDGIEPSREP
LASVLSLATFTWVDPIVWKGFRKT-LELTD----VWNLALEDKAETVLAQFRQIRKTHS-
--------------LAVQLLLH-------------------FKAPILIQGAWCMLASVFM
FLPTLLLKAVLEYLENT-DT---VPVSAAWLWVILLFATGAVQAVGDGQGLWIGRKICIQ
LRAIIIGEIYSKTLRRKAAAAADVKPEEETP--RKKEGLWAKIGSLCNGRGRNLQND---
---------------------------A-SDASTKKTIRTQANNGTIINLMSIDSFKVAE
VCAYLHFLWAAVPVQLVMAVSLLYKVLGYSSFVGIFVMILILPLNLYIAHSFQAAQKRIM
TATDGRIHVTNEVLQNIRIIKYFAWEQRFQNNVNEKRHV-ELSALWRKYVLWASAATIWS
GVPILITFVSFLMYTRVEKRP--LVPSVAFPALSMFSLLRIPLDQLADMVAHVQESKVSV
DRVEQFLEEAETEK----YVQLRQSRRRSLPVTRIALENATLTWGTT---------NE--
-DA-SEAFRLIDMDVEFSIGQLNVIAGPTGAGKTSLLMALLGEMQLLSGAVHIPGGSV-R
QDLRPDPVTGLTESVAYCAQQAWLVNATIKENILFASPYDEDRYNEVISICALERDLEIL
DAGDQTLVGEKGITLSGGQKQRISLARAIYSNSKHILLDDCLSAVDAHTAKHIFEEALTG
NLMGHRTCILVSHNVALTVPLASRVVVLDNGRIVAQGTPQEIVE-SGAL-----------
------------------G-DELFKSRPV-SRT----NSRPPSRTPS------NLEEERS
HLSGSHAN------GTATPNGRGTNRSKSKTNKPEKPFIDHRLEAKATGSVKWSTVQMYL
KAMGPWYYWIFAAWGFIATQLG-SVATNLWIRQWA---NAYHVRG------AHTTHAAAN
AFH----HVKSVGATSNFGGSYVQMPQTAPTYSI---SWTVQSLYDVDDGYYLGIYAVIG
ALY-VFICFSREIILFWGSRRA--------------------------------SWCLHE
RLLTSILRAKFRFFDSTPLGQLTNRFSKDIQALDQEVAPVAIGMLHSAAAVLTIVVLISV
ITPGFLIPGVFITIMYVLTGLLYIRSSRDLKRIEAVQRSPLFQHFGETLSGVVTIRAYGD
ESRFIEDSQLKVNTHNRPFIYLWATNRWLAFRIDIAGALVSFFSAMFVVLNA--GR---I
DPGAAGLALSYAITFTQNVLWLVRLYAANEQNMNAVERIQEYINVDQEAPANIPETK---
PAANWPSHGVVEFIGYSTRYRPDLDPVLKNVTFKIEAGHKVGIVGRTGAGKSSLALALFR
GLEAEAGKILIDDVDIGLIGLQDLREAITIVPQDPTLFSGTLRTNLDPFELFTDEEIFTA
LRRVQL---ISGAHSSSEQSGATTPLEASSRSPTVREGSSPPPSHISFSAKGTMKSDTTL
VQVAIDRKENKNIFRD-----LSSPVAESGSNLSQGQRQLLCLARALL-KSPKVLVMDEA
TASIDYATDSKIQDTLR-ELQNNTILTIAHRLQTIIDYDRVLVLDHGEVVEYADPWELLQ
KEDGHFRAMCETSGDFDSLHELAKKAWQERRLIDDS------------------------
------------------------------------------------------------
------------------------------------------------------------
------------------------------------------------------------
------------------------------------------------------------
------------------------------------------------------------
------------------------------------------------------------
------------------------------------------------------------
--------------------
>XP_016629130_Fonsecaea_multimorphosa
------------------------------------------------------------
------------------------------------------------------------
------------------------------------------------------------
------------------------------------------------------------
------------------------------------------------------------
------------------------------------------------------------
------------------------------------------------------------
--MVTLELLLLSAQLAVN--------V-----VALLNTL--GRKRRSWTAETAVWAYLLV
VA-GARLISSTTK-----WRCPLKG-LWNHSSTLYMVQWLCQVWAFRSVLV--HRPGRP-
---------IQILTIVSFAITCTLVVLALTARKGNKG--VLLE------YEGDIEPSREP
LASVLSLATFTWVDPIVWKGFKKT-LELAD----VWNLALEDKAEIVLAQFRQVRKTHS-
--------------LAVRLLLH-------------------FKTQVLIQGAWCMLASVFM
FLPTLLLKAVLEYLENT-DT---VPVSAAWLYVILLFATGAVQAIGDGQGLWIGRKICIQ
LRAIIIGEIYSKTLRRKAAATTDTNLGEEAT--RKEGSFWAKIGSLCLGRGQKQQKD---
---------------------------A-SNTSSNKATGSYASNGTIINLMSIDSFKVAE
ICAYLHFLWAAVPVQLVMAVALLYNVLGFSSFVGIFVMILILPLNLYIAHSFQAAQKRIM
TATDGRIHVTNEVLQNIRIIKYFAWERRFQNNVNEKRQI-ELSALWRKYVLWASAATIWS
GVPIVITFVSFLMYTRVEQRP--LVPSIAFPALSMFSLLRIPLDQLADMVAHIQESKVSV
DRVEQFLEEAETEK----YLQLRQSRRRSLPTTRIALENATLSWGTT---------NE--
-DA-TEAFRLINMNVEFSIGQLNVIAGPTGSGKSSLLMALLGEMQLLSGAVYIPGGSV-R
QDLRPDPVTGLTESVAYCAQQAWLVNATIKENILFASPYDEDRYHEVISICALERDLEIL
DAGDQTLVGEKGITLSGGQKQRISLARAIYSNSKHILLDDCLSAVDAHTAKHIFEEALTG
DLMAHRTCILVSHNVALTVPLASWVVVLDNGKIMSQGTPQEIIE-SGTL-----------
------------------G-DELFKSRPV-SRT----NSRPPTPPPS------NLEEERS
HLSGRNTN------GTATPGGKASNRDRSKTNKPEKQFIDHRLEAKATGSVKWSTIQMYL
KAMGPWYYWIFAAWGFIATQLG-SVATNLWIRQWA---NAYHVRG------VHTTHAAVN
AFQ----DVKSVGGTSNFGGSYVQMPQTAPSHPV---SWVVKSLYDVDDGYYLGIYALIG
ALY-VFICFSREIILFWGSRRA--------------------------------SWCLHE
RLLTSILRAKFRFFDSTPLGQLTNRFSKDIQALDQEVAPVAIGMLHSAAAVLTIVVLISV
ITPGFLIPGVFITVMYVLTGLLYIRSSRDLKRIEAVQRSPLFQHFGETLSGVVTIRAYGD
ESRFIEDSQLKVNTHNRPFIYLWATNRWLAFRIDLAGALVSFFSAMFVVTNA--GR---I
DPGAAGLALSYAITFTQNVLWLVRLYAANEQNMNAVERIQEYINVEQEAPANIPETK---
PAANWPSHGVVEFIGYSTRYRPDLEPVLKKVTFKIEAGHKVGIVGRTGAGKSSLALALFR
GLEAEEGKILIDDVDIGLIGLQDLREAITIVPQDPTLFSGTLRSNLDPFELFTDEEIFTA
LRRVQL---ISGAHSDSERSGNTTPLEASSRSPTVREGSSPSQSHVSLSGKGTVKSDSTL
VQIASNSKENKNIFRD-----LSSPVAESGSNLSQGQRQLLCLARALL-KSPKVLVMDEA
TASIDYATDSKIQDTLR-ELHNNTILTIAHRLQTIIDYDRVLVLDRGEVVEYADPWELIR
KEDGQFRAMCQTSGDFESLYELAKKAWQERRLIDDS------------------------
------------------------------------------------------------
------------------------------------------------------------
------------------------------------------------------------
------------------------------------------------------------
------------------------------------------------------------
------------------------------------------------------------
------------------------------------------------------------
--------------------
>XP_022504556_Fonsecaea_nubica
------------------------------------------------------------
------------------------------------------------------------
------------------------------------------------------------
------------------------------------------------------------
------------------------------------------------------------
------------------------------------------------------------
------------------------------------------------------------
--MVTFEFLLLSAQLAVN--------V-----VGILNTS--HRKRRSWTSETAVWTYLLV
IA-GARLVSSTTR-----WQSPLKG-LWNHSSTLYIVQWLCQVWVFRSVLI--HRPGQP-
---------SQTLTIVSFAITCTLVVLALTARKGNKG--VLLE------YEDGIEPSREP
LASVLSLATFTWVDPIVWKGFRKT-LELTD----VWNLALEDKAETVLAQFRQIRKTHS-
--------------LAVQLLLH-------------------FKAPILIQGAWCMLASVFM
FLPTLLLKAVLEYLENT-DT---VPVSAAWLYVILLFATGAVQAVGDGQGLWIGRKICIQ
LRAIIIGEIYSKTLRRKAAATADVKPEEETP--RKKEGLWAKIGSLCNGRGRKQQDD---
---------------------------A-SDASTKKTIRTQANNGTIINLMSIDSFKVAE
VCAYLHFLWAAVPVQLIMAVSLLYKVLGYSSFVGIFVMILILPLNLYIAHSFQAAQKRIM
TATDGRIHVTNEVLQNIRIIKYFAWEQRFQNNVNEKRHI-ELSALWRKYVLWASAATIWS
GVPILITFVSFLMYTRVEKRP--LVPSVAFPALSMFSLLRIPLDQLADMVAHVQESKVSV
DRVEHFLEEAETEK----YLQLRQSRRRSLPVTRIALENATLTWGTT---------NE--
-DA-SEAFRLIAMNVEFSIGQLNVIAGPTGAGKTSLLMALLGEMQLLSGAVHIPGGSV-R
QDLRPDPVTGLTESVAYCAQQAWLVNATIKENILFASPYDEDRYNEVISICALERDLEIL
DAGDQTLVGEKGITLSGGQKQRISLARAIYSNSKHILLDDCLSAVDAHTAKHIFEEALTG
NLMDHRTCILVSHNVALTVPLASRVVVLDNGRIVAQGTPQEIVE-SGAL-----------
------------------G-DELFKSRPV-SRT----NSRPPSRTPS------NLEEERS
HLSGSHAN------GTATPNGRGTNRSKSKTNKPEKPFIDHRLEAKATGSVKWSTVQMYL
KAMGPWYYWIFAAWGFIATQLG-SVATNLWIRQWA---NAYHVHG------AHTTHAAAN
AFH----HVKSTGATSNFGGSYVQMPQTAPTYSI---SWAVQSLYDVDDGYYLGIYAVIG
ALY-VFICFSREIILFWGSRRA--------------------------------SWCLHE
RLLTSILRAKFRFFDSTPLGQLTNRFSKDIQALDQEVAPVAIGMLHSAAAVLTIVVLISV
ITPGFLIPGVFITIMYVLTGLLYIRSSRDLKRIEAVQRSPLFQHFGETLSGVVTIRAYGD
ESRFIEDSQLKVNTHNRPFIYLWATNRWLAFRIDIAGALVSFFSAMFVVLNA--GR---I
DPGAAGLALSYAITFTQNVLWLVRLYAANEQNMNAVERIQEYINVDQEAPANIPETK---
PAANWPSHGVVEFIGYSTRYRPDLDPVLKNVTFKIEAGHKVGIVGRTGAGKSSLALALFR
GLEAEAGKILIDDVDIGLIGLQDLREAITIVPQDPTLFSGTLRTNLDPFELFTDEEIFTA
LRRVQL---ISGAHSSSEQSGATTPLEASSRSPTVREGSSPPPSHISFSAKGTMKSDTTL
VQVAIDRKENKNIFRD-----LSSPVAESGSNLSQGQRQLLCLARALL-KSPKVLVMDEA
TASIDYATDSKIQDTLR-ELQNNTILTIAHRLQTIIDYDRVLVLDQGEVVEYADPWELLQ
KEDGHFRAMCETSGDFDSLYELAKKAWQERRLIDDS------------------------
------------------------------------------------------------
------------------------------------------------------------
------------------------------------------------------------
------------------------------------------------------------
------------------------------------------------------------
------------------------------------------------------------
------------------------------------------------------------
--------------------
>XP_013280114_Fonsecaea_pedrosoi
---------------------------------------------------------MFA
HCSNPI-----------------WRVDDLS------------------------------
-----------------------PCFQ------S--------------------------
--------------------------------------DYLQA-----------------
-----------------------------------LFPL---LACTISLLLLLHQSLWQ-
RTTRFHN-RPRDLLVD-TSEEEH---E----SSDE--DDDSLARLTLQKTYSHGGH----
-------------------------------------------------STKDVNKPTGE
VFMVTFEFLLLSAQLAVN--------V-----VGVLNTS--HRKRRSWTSETAVWTYLLV
IA-GARLVSSTTR-----WQSPLKG-LWNHSSTLYIVQWLCQVWVFRSVLI--HRPGQP-
---------SQTLTIVSFAITCTLVVLALTARKGNKG--VLLE------YEDGIEPSREP
LASVLSLATFTWVDPIVWKGFRKT-LELTD----VWNLALEDKAETVLAQFRQIRKTHS-
--------------LAVQLLLH-------------------FKAPILIQGAWCMLASVFM
FLPTLLLKAVLEYLENT-DT---VPVSAAWLWVILLFATGAVQAVGDGQGLWIGRKICIQ
LRAIIIGEIYSKTLRRKAAAAADVKPEEETP--RKKEGLWMKIGSLCNGRGRKQQND---
---------------------------A-SDASTKKTIRTQANNGTIINLMSIDSFKVAE
VCAYLHFLWAAVPVQLVMAVSLLYKVLGYSSFVGIFVMILILPLNLYIAHSFQAAQKRIM
TATDGRIHVTNEVLQNIRIIKYFAWEQRFQNNVNEKRHV-ELSALWRKYVLWASAATIWS
GVPILITFVSFLMYTRVEKRP--LVPSVAFPALSMFSLLRIPLDQLADMVAHVQESKVSV
DRVEQFLEEAETEK----YVQLRQSRRRSLPVTRIALENATLTWGIT---------NE--
-DA-SEAFRLIDMNVEFSIGQLNVIAGPTGAGKTSLLMALLGEMQLLSGAVHIPGGSV-R
QDLRPDPVTGLTESVAYCAQQAWLVNATIKENILFASPYDEDRYNEVISICALERDLEIL
DAGDQTLVGEKGITLSGGQKQRISLARAIYSNSKHILLDDCLSAVDAHTAKHIFEEALTG
NLMGHRTCILVSHNVALTVPLASRVVVLDNGRIVAQGTPQEIVE-SGAL-----------
------------------G-DELFKSRPV-SRT----NSRPPSRTPS------NLEEERS
HLSGSHAN------GTATPNGRGTNRSKSKTNKPEKPFIDHRLEAKATGSVKWSTVQMYL
KAMGPWYYWIFAAWGFIATQLG-SVATNLWIRQWA---NAYHVRG------AHTTHAATN
AFH----HVKSVGATSNFGGSYVQMPQTAPTYSI---SWAVQSLYDVDDGYYLGIYAVIG
ALY-VFICFSREIILFWGSRRA--------------------------------SWCLHE
RLLTSILRAKFRFFDSTPLGQLTNRFSKDIQALDQEVAPVAIGMLHSAAAVLTIVVLISV
ITPGFLIPGVFITIMYVLTGLLYIRSSRDLKRIEAVQRSPLFQHFGETLSGVVTIRAYGD
ESRFIEDSQLKVNTHNRPFIYLWATNRWLAFRIDIAGALVSFFSAMFVVLNA--GR---I
DPGAAGLALSYAITFTQNVLWLVRLYAANEQNMNAVERIQEYINVDQEAPANIPETK---
PAANWPSHGVVEFIGYSTRYRPDLDPVLKNVTFKIEAGHKVGIVGRTGAGKSSLALALFR
GLEAEAGKILIDDVDIGLIGLQDLREAITIVPQDPTLFSGTLRTNLDPFELFTDEEIFTA
LRRVQL---ISGAHSSSEQSGATTPLEASSRSPTVREGSSPPPSHISFSAKGTMKSDTTL
VQVAIDRKENKNIFRD-----LSSPVAESGSNLSQGQRQLLCLARALL-KSPKVLVMDEA
TASIDYATDSKIQDTLR-ELQNNTILTIAHRLQTIIDYDRVLVLDHGEVVEYADPWELLQ
KEDGHFRAMCETSGDFDSLHELAKKAWQERRLIDDS------------------------
------------------------------------------------------------
------------------------------------------------------------
------------------------------------------------------------
------------------------------------------------------------
------------------------------------------------------------
------------------------------------------------------------
------------------------------------------------------------
--------------------
>XP_007754950_Cladophialophora_yegresii
---------------------------------------------------------MFA
HCRNPI-----------------WRVDDLS------------------------------
-----------------------ACFQ------S--------------------------
--------------------------------------DYLET-----------------
-----------------------------------LIPL---VACATSLLLLLYRVVHQQ
KTRRRRD-RGRDLLVS-FDEDDV---L----SEER--DEDSVADLALQKTYSHGNQ----
-------------------------------------------------PLKDVNRPTHE
VFRVTIEFLLLLTQVAVS--------A-----TAVLSTT--GRGKRASIAQTTVAAYLAV
IA-GVRLISSSTN-----LQSPVPG-LWTHSATLYIAQWLCQVWVFRSVLV--HPPGHL-
---------LQALSVVTFAITTTLVIIALTARKGNKG--VLLE------YEDGIEPSREP
LASVLSSATFAWCDAIVWRGFKKT-LELSD----VWNLALQDKAETVLAHFRQVRKTHS-
--------------LAVRLLWY-------------------FKMPLLIQGAWCMVASVFM
FLPTLLLKAVLEYLENT-ET---VPVSAAWLYVILLFATGAIQAVSDGQGLWIGRKICIQ
LRAIIVGEIYSKTLRRRAAASTDTDPEEGVT--PKKTAFWTKFKWARKRQGQSQSGD---
---------------------------A-ADTKHQKSKSSAANNGTIINLMSIDSFKVAE
VCAYLHFLWAAVPVQLVMAVSLLYKVLGYSSFVGIFMMVLILPLNLYIAHSFQAAQKRIM
TATDGRIHVTNEVLQNIRIIKYFAWEQRFQNNVNEKRQV-ELNALWRKYILWASAATIWS
GVPILITFVSFLMYTQVEKRP--LVPSIAFPALSMFSLLRIPLDQLADMVAHVQESKVSV
DRVEKFLEEEETEK----YVQLRHSRRRSLPATRIALEEATLTWGTT---------ST--
-DA-TEAFRLINMSVEFDIGRLNIIAGPTGSGKTSLLMALLGEMQLLSGNVYIPGGSI-R
QDLRPDPVTGLTESVAYCAQQAWLVNATIKENILFASPYDEHRYHEVIAICALERDLEIL
DAGDQTLVGEKGIALSGGQKQRISLARAIYSNSKHVLLDDCLSAVDAHTAKHIFEEALTG
DMMVNRTCILVSHNVALTVPLASRVVVLTNGKIVAQGTPQQIIE-SGTL-----------
------------------G-DELLKSRPV-SRA----NSRRPSPVRS------NPNEERS
HLSGGQVN------GGATSQAEGAAKQKARTNKPDKQFVDHRLEAKATGSVKWSTIRMYL
QAMGPWWYWIFAACGFIATQLG-SVATNLWIRQWA---NAYHVRG------GDANHASVN
AFH-----THSFPSTLILGGSYVQVPQTAASANG---LSTWKSLYDVDANYYLRIYATLG
AVY-VFICFSREIILFWGSRRA--------------------------------SWHLHE
KLLTSILRAKFRFFDSTPLGQLTNRFSKDIQALDQEVAPVAIGMLHSAASVLTIVVLISV
ITPGFLVPGFFITILYILTGLLYIRSSRDLKRIEAVQRSPLFQHFGETLSGVVTIRAYGD
EARFIQDSHAKVNTHNRPFIYLWATNRWLAFRIDMAGALVSFFSAMFVVTNA--RN---I
DPGAAGLALSYAITFTQNVLWLVRLYAANEQNMNAVERIQEYINVEQEAPAHIPETK---
PAANWPSLGTVQFIGYSTRYRADLEPVLRKVSFRIEAGQKVGIVGRTGAGKSSLALALFR
GLEAEEGKILIDDVNIGLIGLQDLREAITIVPQDPTLFSGTLRSNLDPFELFTDEEIFTA
LRRVQL---VSGAHGTPDHSGATTPVGCSSRSPTLREGSSPPESHASLSANGTVKSDSTL
VQVSTNTKENKNIFRD-----LKSPVAESGSNLSQGQRQLLCLARALL-KSPRVLVMDEA
TASIDYATDSKIQDTLR-ELKNNTILTIAHRLQTIIDYDRVLVLDQGEVVEYADPWELIQ
NEDGHFRSMCQTSGDFDTLYELAKKAWHDKRLIDDS------------------------
------------------------------------------------------------
------------------------------------------------------------
------------------------------------------------------------
------------------------------------------------------------
------------------------------------------------------------
------------------------------------------------------------
------------------------------------------------------------
--------------------
>XP_016240818_Exophiala_spinifera
---------------------------------------------------------MFA
RCKPPV-----------------WRVDDLT------------------------------
-----------------------PCFQ------A--------------------------
--------------------------------------DYLET-----------------
-----------------------------------LFPL---LACALSLLVLLLQIGRQR
LKAQHRK-AAHHILVD-ID-DDA---A----SIDEEEDEDSLARLTLQKTQSRGAV----
-------------------------------------------------SITDVDRPNGE
VMLVTVEFLLVLAQLAVN--------I-----VTIFDLS--ARRKTAAIAETVASTYLSI
LA-GARLLASTTT-----WKAPVKS-LWSHSATLYLIQWLNIVWVFRSVLV--HPVDRL-
---------LQHMTIASFSITSVLVITVLCSRKGNKG--VLLE------YEGDIEPSREP
LASILSLVTFSWVDPIVWKGYKKP-LDLAD----VWNVALADKAETVLAEFRQIAKAHS-
--------------LAVRLLLH-------------------FKKDLLIQGAWCMLASVFM
FLPTLLLKAILEYLENT-DR---VPRSAAWLYVVLLFATGAVQAVGDGQGLWIGRKVCVR
LRAIIVGEIYSKTLRRKAAAGTDSE--QEKLPPKDKASFSVRFKSMLKSRSLRLRKS---
---------------------------PEAGPTPSKISSTQTNNGTIINLMSIDSFKVAD
ICAYLHFLWAAVPVQLVMAVALLYKVLGYSSFAGIVMMIFILPLNLYIAKSFQAAQKRIM
AATDGRIHVTNEVLQNIRIIKYFAWEQRFQNNVSEKRQI-ELSALWRKYVLWASAATIWS
GVPILITFTSFLIYTQIEKRP--LVPSVAFPALSMFSLLRIPLDQLADMVAHVQESKVSI
DRVEKFLDEEETEK----YVQLRQSRRRSMPTTRIALENATLTWSIS---------EV--
-DA-ADAFRLMNMNVDFPLGQLSVIAGPTGSGKTSLLMALLGEMQLLSGQVHIPGGSV-R
QDLRPDPSTGLTESVAYCAQQAWLVNATIKENILFASPYDEDRYHDVISICALERDLDIL
DAGDMTLVGEKGITLSGGQKQRISLARAIYSNSKHLLLDDCLSAVDAHTAKHIFEEALTG
TLMANRTCILVSHNVSLTIPLASHVVVLDNGKVTAQGTPEEVAN-SGAL-----------
------------------G-EELLKSRPV-SRA----ASLGPSRVSS------NLEEETS
KLSGGNGH------ISPGSRVRDTARIKAKLSKAEKEFVDSRLEAKATGSVKWSTIKMYL
QAMGPWYYWIFAAWGFIATQLG-SVATNLWIRQWA---NAYHLRE------TDATHAVVQ
GIH----Q-TALGS-PKLGGAFFQLPQIVANAGT---LMV-ESLYHVDAWYYLGIYAVIG
AVY-VFICFSRELILFWGSRRA--------------------------------SWLLHE
KLLTSILRAKFRFFDSTPLGQLTNRFSKDIQALDQEVAPVAIGMLHSAASVLTIVVLISA
ITPGFLIPGFFITIMYVLTGLFYVRSSRDLKRIEAIQRSPLFQHFGETLSGVVTIRAYGD
ESRFIKESHIRVNTHNRPFIYLWATNRWLAFRIDIAGALVSCFSAMFVVLNA--GK---I
DPGAAGLALSYAITFTQNVLWLVRLYAANEQNMNAVERLQEYIDVEQEAPAQIPETQ---
PPSNWPSHGGVEFVGYSTRYRPDLEPVLKNLTFRIEPGQKVGIVGRTGAGKSSLALALFR
GLEAEEGKILIDNVDIGLIGLQDLREAITIVPQDPTLFSGTLRSNLDPFELFTDEEVFTA
LRRVQL---ISGPTDGSQRSGSETPNEVSSRSPTLRDTSTPAESHASISGNGTISSGSTF
AQYASSSKENKNIFRD-----LSSPIAESGSNLSQGQRQLLCLARALL-KAPKVLVMDEA
TASIDYATDSKIQDTLR-ELKNNTILTIAHRLATIVDYDRALVLDKGEVKEYASPWELIN
KEGGIFRSMCETSGDFDTLYAGAKKAWQEKRLIDDS------------------------
------------------------------------------------------------
------------------------------------------------------------
------------------------------------------------------------
------------------------------------------------------------
------------------------------------------------------------
------------------------------------------------------------
------------------------------------------------------------
--------------------
>XP_016258532_Exophiala_oligosperma
---------------------------------------------------------MFA
QCKPPI-----------------WRVDDLT------------------------------
-----------------------PCFQ------A--------------------------
--------------------------------------DYLQT-----------------
-----------------------------------LFPL---LACALSVLLLLLQIGRQR
LKAQRRK-AFHNILIN-VD-DDE---V----STEEEEDEDSLARLTLQKTHSRGAM----
-------------------------------------------------SIKDVDRPTGE
VLLVTVEFLLVLTQLVVN--------I-----VTIFDSS--NRRKHAAVAETVASVYLAV
LA-GTRLLASTTI-----WESPVKS-LWSHSAALYLTQWLNTVWVFRSALL--HPVDRL-
---------MQSMTIVSFSITSVLVVIALCSRKGNKG--VLLE------YEGDIEPSREP
LASVLSLVTFSWVDPIVWKGYKKP-LDLAD----VWNVSLADKAETVLAQFRQIAQAHS-
--------------LAVRLLLH-------------------FKKDLLIQGAWCMLASIFM
FLPTLLLKAILEYLENT-DR---IPRSAAWLYVVLLFATGAVQAVSDGQALWIGRKICIR
LRAIIVGEIYSKTLRRKAAAGTDSE--QEKIPPKSKASLSLRFKSMLKSKGLRLRKS---
---------------------------PEPEATPSKAGNTRTNNGTIINLMSIDSFKVAE
ICAYLHFLWAAVPVQLVMAVALLYKVLGYSSFAGIVMMIFILPLNLFIAKSFQAAQKRIM
TATDGRIHVTNEVLQNIRIIKYFAWEQRFQNNVNEKRHI-ELSALWRKYVLWASAATIWS
GVPILITFTSFLIYTKIEKRP--LVPSVAFPALSMFSLLRIPLDQLADMVAHVQESKVSV
DRVEKFLDEEETEK----YVQLRQSRRRSMPTTRIALDNATLTWGIS---------ES--
-DA-ADAFRLINMDVDFPLGQLSVIAGPTGSGKTSLLMALLGEMQLLNGQVHIPGGSV-R
QDLRPDPYTGLTESVAYCAQQAWLVNATIKDNILFASPYDEDRYHEVISICALERDLEIL
DAGDMTLVGEKGITLSGGQKQRISLARAIYSNSKHLLLDDCLSAVDAHTAKHIFEEALTG
TLMTNRTCILVSHNVSLTIPLASHVVVLDNGKVTAQGTPEEVAD-CGAL-----------
------------------G-EELLKSRPV-SRA----ASQGPSRVSS------NLEEETS
KLSGGNGH------VGPGSRMRDTARIKAKLSKAEKEFVDSRLEAKATGSVKWSTIKMYL
QAMGPWYYWIFAAWGFIATQLG-SVATNLWIRQWA---NAYHLRQ------TDGAHAVVQ
GIH----Q-TAVVS-PKLGGGFYQLPQTLANAGT---LMV-ESLYHVDAWYYLGIYAVIG
AVY-VFICFARELILFWGSRRA--------------------------------SWQLHE
KLLTSILRAKFRFFDSTPLGQLTNRFSKDIQALDQEVAPVAIGMLHSAASVLTIVVLISA
ITPGFLIPGFFITIMYVLTGLFYIRSSRDLKRIEAIQRSPLFQHFGETLSGVVTIRAYGD
ESRFINESHLRVNTHNRPFIYLWATNRWLAFRIDIAGALVSCFSAMFVVLNA--GK---I
DPGAAGLALSYAITFTQNVLWLVRLYASNEQNMNAVERLQEYIDVDQEAPASIPETQ---
PASNWPSHGGVEFVGYTTRYRPDLDPVLKKLTFRVEPGQKVGIVGRTGAGKSSLALALFR
GLEAEEGKILIDDVDIGLIGLQDLREAITIVPQDPTLFSGTLRSNLDPFELFTDEEIFTA
LRRVQL---ISGPTDGSQRSGSETPNLVSSRSPTLRDSSIPAESHASISGNGTISSGSTL
TQYATNSKDNKNVFRD-----LSSPVAESGSNLSQGQRQLLCLARALL-KAPKVLVMDEA
TASIDYATDSKIQDTLR-ELKNNTILTIAHRLATIVDYDRALVLDKGEVKEYASPWELIN
REGGMFRSMCETSGDFDALYAGAKKAWQEKRLIDDS------------------------
------------------------------------------------------------
------------------------------------------------------------
------------------------------------------------------------
------------------------------------------------------------
------------------------------------------------------------
------------------------------------------------------------
------------------------------------------------------------
--------------------
>XP_013312453_Exophiala_xenobiotica
---------------------------------------------------------MFA
RCKAPI-----------------WRVDDLT------------------------------
-----------------------PCFQ------A--------------------------
--------------------------------------DYLQT-----------------
-----------------------------------LFPL---LACAISILLLTVETVRQR
LKSRRRK-HTHHLLID-VDEDDE---V----STDEDGDEDSLARLTLQKTQSHGGI----
-------------------------------------------------SIKDVDRPTGE
VLLVTVELLLVLGQLVVN--------I-----VTILDEG--NRRKRASIAETVVSGYLAT
LS-GARLLASTTT-----WESPIKS-LWNHSATLYIIQWLNLVWVFRSVLT--HPVDGL-
---------LQALTIVSFSITTILVVIALCSRKGNKG--VLLE------HEGDIEPSREP
LASVLSLATFAWVDPIVWKGYKKT-LDLAD----VWNVAISDKAETVLAHFRQIQKTHS-
--------------LAVRLLLH-------------------FKKELLIQGAWCVLASVFM
FLPTLLLKAILEYLENT-DK---IPRSAAWLYAILLFATGAVQAVGDGQGLWIGRKICIR
LRAIIVGEIYSKTLRRKAAASTDSELDKDKTQPKDKQSLSIRIKAILKNKSPRLQKA---
---------------------------PNAEDAPTKAPNTQANNGTIINLMSIDSFKVAE
ICAYLHFLWAAVPVQLVMAVALLYKVLGYSSFAGIIMMVFILPLNLYIAKSFQAAQKRIM
TATDGRIHVTNEVLQNIRIIKYFAWERRFQNSVNEKRHV-ELSALWRKYVLWASAATIWS
GVPILITFTSFLIYTQIEKRP--LVPSVAFPALSMFSLLRIPLDQLADMVAHVQESKVSV
DRVEKFLDEEETEK----YVQLRQSRRRSLPASRIALDNATLTWGAS---------GP--
-ES-TEAFRLINLSVDFPIGQLSVIAGPTGCGKTSLLMALLGEMQLLSGNVYIPGGSV-R
QDLRPDPITGLTESVAYCAQQAWLVNATIKENILFASPYDEDRYHEVISICALERDLEIL
DAGDMTLVGEKGITLSGGQKQRISLARAIYSNSKHLLLDDCLSAVDAHTAKHIFEEALTG
SLMAHRTCILVSHNVSLTIPFASQVVVLGNGKITAQGTPQEIAD-SGAL-----------
------------------G-DELLKSRPV-SRA----ASQGPSRVSS------NLEEETS
KLSGGNGH------VTPGSRGRDTARIKAKLSKAEKEFVDHRLEAKATGSVKLSTIKMYL
QAMGPWYYWIFAAWGFIATQLG-SVATNLWIRQWA---NAYHLRK------THSAHAVVQ
GFH----H-KAMVSTSSFGGSLVQIPQTAATVSV---SWA-QALQNVDAWYYLGIYAVIG
AVY-VFICFSRELILFWGSRRA--------------------------------SWLLHE
KLLTSILRAKFKFFDSTPLGQLTNRFSKDIQALDQEVAPVAIGMLHSAASVLTIVILISA
ITPGFLIPGFFITILYVLTGLFYIRSSRDLKRIEAIQRSPLFQHFGETLSGVVTIRAYGD
ESRFIQESHLRVNTHNRPFIYLWATNRWLAFRIDIAGALVSFFSAMFVVLNA--GH---I
DPGAAGLALSYAITFTQNVLWLVRLYAANEQNMNAVERLQEYINVEQEAPAEVPETK---
PASNWPSHGVVEFIGYSTRYRPDLEPVLNKITFRIEAGQKVGIVGRTGAGKSSLALALFR
GLEAEEGKILIDDVDIGLIGLQDLREAITIVPQDPTLFSGTLRSNLDPFELFTDEEIFNA
LRRVQL---IPGPKDGSDRSASGSPFGPSSRSPTLRENPTPADSHASFSANGTIKSDSTL
VQEASNSKDNKNIFQD-----LSSPVAESGSNLSQGQRQLLCLARALL-KAPKVLVMDEA
TASIDYATDSKIQDTLR-ELKNNTILTIAHRLQTIVDYDAVLVLDKGEVKEYASPWELIQ
QEDGLFRSMCETSGDFDTLYQLAKKAWQDKRLVDDS------------------------
------------------------------------------------------------
------------------------------------------------------------
------------------------------------------------------------
------------------------------------------------------------
------------------------------------------------------------
------------------------------------------------------------
------------------------------------------------------------
--------------------
>XP_007723237_Capronia_coronata
---------------------------------------------------------MFG
HCKSPI-----------------WRVDDLS------------------------------
-----------------------PCFE------A--------------------------
--------------------------------------DYLET-----------------
-----------------------------------LFPL---LACATSALLLLFRLGRRI
SKQRRHHESTRNLLVD-ISEDED---EDEDDSTDG--DVDSLTRLTLQKTFSRGGH----
-------------------------------------------------SLKDVDKPTGE
IFLVTAEFLLVLGQLAVN--------I-----VALVHSA--AGSRHAAIGETLVSVYLAI
LA-GVRLVSSTTT-----WEPPVKG-LWTHSAALYIIQWLLLVWVFRSSFI--HPLSRL-
---------FQLLTIASFAITSILVLIVLCSRRGNKG--VILE------YEDGIEPSREP
LASLLSLTTFAWVDPIVWRGFKKP-LELSD----VWNVSPSDKADVVLAHFRQIQRTHS-
--------------LAVRLLLH-------------------FKSQLLIQGAWCMLASVFM
FLPTLLLKAVLEYLEHT-DA---IPTSAAWLYVILLFATGAVQAIGDGQALWIGRKISIR
LRAIIVGEIYSKTLRRKAAASTDADVEQEKA--KDTQAFWAKVKSSWKTMRSRHQSE---
---------------------------ATAGSNLKKASSSQAKNGTVINLMSVDSFKVAD
VCAYLHFLWAAVPVQLIMAVSLLYKVLGFSSFAGIVLMILILPLNLYIAKSFQAAQKKIM
AATDARIHVTNEVLQNIRIIKYFAWERRFQNSVNEKRKI-ELDALWRKYILWASAATIWS
GVPIVITFTSFLIYTRVEKRP--LVPSVAFPALSMFSLLRVPLDQLADMVAHVQESKVSV
DRVEKFLDEAETEK----YVQLRQSRRFSVPCTRIALDDATLTWGVT---------GP--
-EV-SEAFRLINISVEFEIGQLSVIAGPTGSGKTSLLMALLGEMQLLNGNVYIPGGVP-R
QELRPDPSTGLTDSVAYCAQQAWLVNATIKENILFASPYDEDRYLEIISICALERDLEIL
DAGDQTLVGEKGITLSGGQKQRISLARAIYSNSKHLLLDDCLSAVDAHTAKHIFEKALTG
PLMVHRTCILVSHNVALTVPFANRVVVLENGKIAAQGTPQEIAG-TGIL-----------
------------------G-DELLRSRPV-SRA----NSQPPSRVPS------NLEEETS
KLSGGNGP------LPPDSGAKGSNKAKARANKPDKPFIDYRLEAKATGSVKMSTIKMYL
QAMGPWHYWIVAAFGFIATQIG-SVATNLWIREWA---NAYHLQG------THTAHAAIH
AFH----QMKGLASASNFGSSNIRMPETAVNASK---AGITHTISDVNAGYYLGVYAIIG
AVY-VSICFSREIILFWGSQRA--------------------------------SWYIHE
KLLTSILRAKFRFFDSTPLGQLTNRFSKDIQALDQEVAPVAIGLLHSAASVLTIVILISV
ITPGFLIPGSFITILYVVTGWLYIRSSRDLKRIEAVQRSPLFQHFGETLTGVVTIRAYGD
ESRFIQESNTRVNTHNRPFIYLWATNRWLAFRIDIAGALVSFFSAMFLIVNA--GS---I
DPGAAGLALSYAITFTQNVLWLVRLYAANEQNMNAVERLQEYIDIEQEAPASIPDTR---
PPPNWPSQGAIEFIGYSTRYRPDLEPVIKHLSIRIEPGHKIGIVGRTGAGKSSLALALFR
GLEADEGKILIDNVDIGLIGLQDLREAITIVPQDPTLFAGTLRSNLDPFELFTDEEVLNA
LRRVQL---IPGAHGSPEQSGSATPMEATSRSPTLRENSSP-DSQGLPSVNGTMKSSSTL
VRFASNSKDNKNIFRD-----LSSPIAESGSNLSQGQRQLLCLARALL-KAPKVLVMDEA
TASIDYATDSKIQDTLR-ELKNNTILTIAHRLQTIIDYDRVLVLDKGEVVEYADPWELLQ
KEDGHFRSMCQTSGDFDSLYGLAKKAWQDRRLIDDSC-----------------------
------------------------------------------------------------
------------------------------------------------------------
------------------------------------------------------------
------------------------------------------------------------
------------------------------------------------------------
------------------------------------------------------------
------------------------------------------------------------
--------------------
>XP_007729608_Capronia_epimyces
---------------------------------------------------------MFG
HCKSPI-----------------WRIDDLS------------------------------
-----------------------RCFE------A--------------------------
--------------------------------------DYLQT-----------------
-----------------------------------LFPL---IACVTSALLLISQIVRRI
SKQRHHRTHVHSLLLD-ISDDED---Y----STDE--DDDSLARLTLQKTFSHGDN----
-------------------------------------------------SMKDVDKPTGE
VFLVTAEFLLLLGQLVVN--------I-----IAVVYSA--AGKRHASIAEIFVSAYLTA
LA-GARLLASTTT-----WEYPVKD-LWNHSAALYLTQWLLLVWVFRSALI--HPLSHL-
---------SQLLTISSFAITSTLVVITLCSRRGNKG--VILE------YEGDIEPSREP
LASVLSLLTFNWVDPIVWKGFKKP-LELSD----VWNVTPSDKAELVLAHFRQIQKTHS-
--------------LAVRLLLH-------------------FKSELLIQGAWCMLASVFM
FLPTLLLKAVLEYLENT-DK---IPVTAAWLYVILLFATGVVQAIGDGQALWIGRKISIQ
LRAIIVGEIYSKTLRRKAAAGIDADNGKEKA--KDKQAFWAKVKSTWKTMRGRHQSE---
---------------------------GMASSSPKKASTPQANNGTIINLMSVDSFKVAD
VCAYLHFLWAAVPVQLIMAVSLLYMVLGFSSFAGIVLMILILPLNLYIAKSFQLAQKRIM
AATDARIHVTNEVLQNIRIIKYFAWEQRFQNNVNEKRKI-ELSALWRKYILWASAATIWS
GVPIIITFTSFFLYTKIERRP--LVPSVAFPALSMFSLLRVPLDQLADMVAHVQESKVSV
DRVERFLDEEETEK----YIQLRQSRRFSVPCTRIALDNATLTWGAS---------GP--
-DA-VEAFRLIDINIDFEIGRLSVIAGPTGSGKTSLLMALLGEMQLLSGNVHIPGGVA-R
QELRPDPATGLTDSVAYCAQQAWLVNATIKENILFASPYDEDRYLEVISVCALERDLEIL
DAGEQTLVGEKGITLSGGQKQRISLARAIYSNSKHLLLDDCLSAVDAHTAKHIFEQALTG
DLMSHRTCILVSHNVALTVPLADRVVVLENGKIVAQGTPQQIVE-GGVL-----------
------------------G-DELLKSRPV-SRA----NSQPPSRVPS------NLEEETS
KLSDGNGH------LPAGSNGRGSNKGKPRANKPEKQFIDHRLEAKATGSVKLSTIKMYL
QAMGPWHYWIVAAFGFIATQVG-SVATNLWIREWA---NAYHLQG------THTAHAAIH
AFH----QAKGVASASIFGGSYVQMPETAV-VSQ---AWITKTISKVDAGYYLGVYAIIG
AVY-VFICFSREIILFWGSQRA--------------------------------SWYIHE
KLLTSILRAKFRFFDSTPLGQLTNRFSKDIQALDQEVAPVAIGLLHSAASVLTIVILISV
ITPGFLIPGFFITILYVLTGWLYIRSSRDLKRIEAVQRSPLFQHFGETLTGVVTIRAYGD
ESRFIQESNVRVNTHNRPYIYLWATNRWLAFRIDMAGALVSFFSAMFLIVNA--GR---I
DPGAAGLALSYAITFTQNVLWLVRLYAANEQNMNAVERLQEYIDVEQEAPAHLPDTK---
PPANWPSHGAVEFVGYSTRYRPDLEPVLKHVSFRIEPGHKVGIVGRTGAGKSSLALALFR
GLEAEEGKILIDNVDIGLVGLQDLREAITIVPQDPTLFTGTLRSNLDPFELFTDEEVFTA
LRRVQL---IPGAHGSPNQSGQATPSEAAGRSPTLHEASNS-DSHGSIPANGTVKSDSTL
VGPASSSKDNRNIFRD-----LSSPIAESGSNLSQGQRQLLCLARALL-KAPKVLVMDEA
TASIDYATDSKIQDTLR-ELNNNTILTIAHRLQTIIDYDRVLVLDKGEVVEYADPFTLIQ
QE-GHFRSMCQTSGDFDSLYELARKAWQEKRLIDDSC-----------------------
------------------------------------------------------------
------------------------------------------------------------
------------------------------------------------------------
------------------------------------------------------------
------------------------------------------------------------
------------------------------------------------------------
------------------------------------------------------------
--------------------
>XP_009160962_Exophiala_dermatitidis
---------------------------------------------------------MFA
RCRSPI-----------------WRVDDLS------------------------------
-----------------------PCFE------A--------------------------
--------------------------------------DYLQT-----------------
-----------------------------------LFPL---LACAISALLLVLQIVRQR
TKQRHRKSRTRSLLLD-ISDDEE---G---DSTEE--NEDSLARLTLQKTISHDAH----
-------------------------------------------------GLKDVDKPTGE
VFLVTAEFLLVLGQFVVN--------I-----IGTLHRA--AGKRHSAVAETLVSAYLVL
LA-GVRLLSSTTR-----WKSPIKG-LWDHTAALYITQWLLLVWVFRSVLI--HPTSRL-
---------SQQLTIASFAITSVLVLIVLCSRRGNKE--VVLE------YEGDIEPSREP
LASVLSLITFAWVDPIVWKGFKKT-LELSD----VWNVAPSDKAEVVLDVFRQIQKTHS-
--------------LAVRLLLH-------------------FKKELLIQGAWCMLASVFM
FLPTLLLKAVLEYLENT-DR---IPVTAAWLYVILLFATGAVQAIGDGQALWIGRKISIR
LRAIIVGEIYSKTLRRKAAANTDSDIGKEKS--QDKQAFWAKVKSSWKTMRSRHHSE---
---------------------------ATKSSDPKKASTPQANNGTVINLMSVDSFKVAD
ICAYLHFLWAAVPVQLIMAVSLLYKVLGFSSFAGIVLMILILPLNLYIAKSFQAAQKRIM
AATDARIHVTNEVLQNIRIIKYFAWEQRFQNNVNEKRKI-ELDALWRKYVLWASAATIWS
GVPIIITFTSFFIYTKIEKRP--LVPSVAFPALSMFSLLRVPLDQLADMVAHVQESKVSV
DRVEKFLEEEETEK----YIQLRQSRRFSVPCTRIALEDATLTWGTA---------GP--
-DG-PDSFRLININVDFEIGKLSVIAGPTGSGKTSLLMALLGEMQLVHGHVYIPGGYA-R
QELRPDPSTGLTDSVAYCAQQAWLVNATIKENILFASPYDEDRYLEVISICALERDLEIL
DAGDQTLVGEKGISLSGGQKQRISLARAIYSNSKHLLLDDCLSAVDAHTAKHIFEQALTG
DMMANRTCILVSHNVALTVPLASQVVVLQNGKIVAQGSPQQIVE-SGAL-----------
------------------G-DDLLKSRPV-SRA----NSQPPSRVPS------NLEEETS
KLSGGDGH------VTPGSRGRGANKARSKVNVPEKQFIDHRLETKATGSVKMSTIKMYL
QAMGPWYYWIFAAFGFTATQVG-SVATNLWIREWA---NAYHLRG------TRSAHAAVH
AFH----HTKGVYSATGFGGSFVQIPDTAGNASK---AWVTKTLSDVNAGYYLGVYAIIG
VVY-VAICFSRELILFWGSQRA--------------------------------SWRIHE
KLLTSILRAKFRFFDSTPLGQLTNRFSKDVQALDQEVAPVAIGMLHSAAAVLTIVILISV
ITPGFLIPGFFITIMYVLTGWLYIRSSRDLKRIEAVQRSPLFQHFGETLTGVVTIRAYGD
EARFIHESHVRVNTHNRPFIYLWATNRWLSFRIDIAGALVSFFSAMFLIVNA--GR---I
DPGAAGLALSYAITFTQNVLWLVRLYAANEQNMNAVERIQEYVDVEQEAPAHNPDTK---
PPANWPSQGAVEFIGYSTRYRPDLDPVLKHVSFRVEPGHKVGIVGRTGAGKSSLALALFR
GLEAEEGKILIDNVDIGLIGLQDLREAITIVPQDPTLFSGTLRSNLDPFELFTDEEVFTA
LRQVHL---IPGAHGSPDRSVSETPHGGSSRSLTLRENPTP-NGEQSTSANGTVRSDSTL
VQFASNSKDNKNIFQD-----LSSPVAESGSNLSQGQRQLLCLARALL-KAPKVLVMDEA
TASIDYATDSKIQETLR-ELKNNTILTIAHRLQTIIDYDRVLVLDKGEVVEYADPYELIQ
KEGGHFRAMCETSGDFDSLFELAKKAWLDRRLVDDSV-----------------------
------------------------------------------------------------
------------------------------------------------------------
------------------------------------------------------------
------------------------------------------------------------
------------------------------------------------------------
------------------------------------------------------------
------------------------------------------------------------
--------------------
>XP_013263901_Exophiala_aquamarina
---------------------------------------------------------MLS
SSNP-----------------------NFD------------------------------
-----------------------RCFELLTVGLT--------------------------
--------------------------------------RYLQT-----------------
-----------------------------------LFPL---LACALSFLLLILQAVRRA
SYPQAPP-PNDNVLVD-TV------------SSD---DEEDLEDLTLQRTASHVHE----
-------------------------------------------------PVKDVDRPTGE
VFLVTIEFLLVAVQLVLS--------F-----LQVTLAS--RHEWTPTIAQTVVYLYLAI
LA-GVRLLASTTT-----WKAPLQG-LWNHSAIIYGTQWLLQVWIFRSVIL--NPRYHP-
---------FYFLVIASFAIVTCLVVVVLISRKGNKG--VLLE------HEGDIEPSQEP
LASVLSLVTFSWVDPIVWRGYKKT-LELVD----VWNLTIEDKAEHVLAQFRQIRKTHT-
--------------LAVRLLLH-------------------FKTLLLIQGAWCMLAATFM
FLPTLFLKAILEFLENQ-DK---IPRSAAWLYVILLFVTGAVQAVGDGRSLWMGRKACIQ
LRAIIVGELYSKTLRRKAAASLESDLGKEEP--QEDRSLWAKIRSCWKNPSLKAQPA---
---------------------------KAGSPVGKKAPGGQAKNGTVINLMSIDSFKVAE
VCAYLHFLWAAVPVEIVMAVSLLYKVLGFSSFAGIFLMGLLLPINLWIAKSFQSAQKRIM
LATDGRIHVTNEVLQNIRIIKYFAWEQRFANNVNEKRNI-ELQALWRKYVLWSAAATVWS
GVPILITFTSFFLYTVIEKQP--LVPSIAFPALSLFSLLRVPLDQLADMVAHVQESKVSV
DRVEEFLEEEETEK----YLQLRQSKRASRNVTRIALEQATLTWGTI---------GP--
-DD-QAAFRLINVDVDFAIGQLNVIAGPTGSGKTSLLMALLGEMQLLGGNVYIPGGSV-R
QELQPDPVTRLTESVAYCAQQAWLVNATIKDNILFASPYDEDRYHDVISICALERDLEIL
DAGDQTLVGEKGITMSGGQKQRISLARAIYSNSKHVLLDDCLSAVDAHTAKHIFEEALTG
TLMAHRTCILVSHNLSLTIPLASLVVVLQNGKIISKGTPQEVVE-SGSL-----------
------------------G-EDMMKSRPV-SRA----GSAAPSRVPS------NLEEETS
RLYGQKVN------GTVAPHSRAANKRKARINKPDREFVDHRLEGKASGSVKLSTITMYL
RAMGPWYYWIFAASGFIATQIG-SVATNLWIRQWA---NAYHLKK------GPSSHAAVH
AFY----RDSAYGTSSNLGNSYLLVPPSWG-VSI---NWITQTVYDVDPAYYLGVYAAIG
LAY-VIICFLRELILFWGSLRA--------------------------------SWVLHE
NLLTSILRAKFRFFDSTPLGQLTNRFSKDMQALDQEVAPVAIGMLHSAASVLTVVVLISV
ITPGFLIPGFFITLMYTAVGLFYIRSSRDLKRIESVQRSPLFQHFGETLSGVVTIRAYGD
ESRFIQESNLRVNTYNRPFIYLWATNRWLAFRIDLFGALVSCFSAMFVVINA--NT---I
DPGAAGLALSYAITFTQNVLWLVRLYAANEQNMNSVERLQEYIDVEQEAPAKIPETA---
PAANWPSQGSVQFVGYSTRYRPDLDPVLKRLSFRIEGSQKVGIVGRTGAGKSSLALALFR
GLEAEGGKILIDDVDIALVGLQDLREAITIVPQDPTLFTGTLRSNLDPFELFTDEEVFTA
LRRVQL---ISGPYTESERSGATTPLEVSSRSPTLRERASPPESHASLSAKGTETSESTL
VRFATNTKDNKNIFRD-----LTSPVAESGSNLSQGQRQLLCLARALL-KAPKVLVMDEA
TASIDYATDSKIQDTLR-ELKNNTIITIAHRLQTIIDYDRVLVLDKGEVVEYDDPWELMQ
HEDGQFRSMCETSGDFDSLYELAKKAWLDRRLVDDS------------------------
------------------------------------------------------------
------------------------------------------------------------
------------------------------------------------------------
------------------------------------------------------------
------------------------------------------------------------
------------------------------------------------------------
------------------------------------------------------------
--------------------
>XP_016222857_Exophiala_mesophila
---------------------------------------------------------MFA
QCKGSL-----------------WRLDDLS------------------------------
-----------------------HCFR------A--------------------------
--------------------------------------DYLQT-----------------
-----------------------------------LFPL---LAAAISLLLILRQLIPLR
EILKRRS-TRYQPLVN-IDDDEDDSLD----TDTE--DADSLTKLTLQRTVSHGDR----
-------------------------------------------------APKDIDRPTAE
VFLVTLEFVLVLAQLVLS--------F-----VQVIHAA--KSDHTAWIAQVCFWFYVSV
VD-AARLTASTTN-----WTVPVKG-LWDHSAALYGIQWLLQIWIFRSALL--QSLHRL-
---------SNVLTVVTFTITTVLALIVLFSRKGNKG--VLLE------YDGDVEPSREP
LASIFSIISFSWCDSLIYKGYKKP-LEMAD----VWNVTLQDKAEHCLATFRQIKKTHS-
--------------LALRLLLH-------------------FKSQLLIQGVWCIVSSIFP
FLTPLLLKAVLEFLENR-DT---TPVSAAWLYVFLLFATGIIVAICDGQALWIGRKVCIQ
LRGIIVGEIYSKTLRRKAAATTESDSAKDKP--QDKPTFWTKIKSLWQQTSTKSTSE---
---------------------------PNSPLHLVKSGLNPANNGTVINLMSIDSFKVAE
VSSYLHFLWAAVPVQLIMAVSLLYKVLGFSSFAGIGLMVLILPLNLYIAKSFQAAQKKIM
LATDGRIHVTNEVLQNIRIIKYFAWEQRFASNVNEKRSA-ELSALWGKYIVWSIAATIWS
GVPILITFTSFFLYTMVEKRP--LVPSVAFPALSMFSLLRVPLDQLADMVAHVQESKVSV
DRVEEFLNEEETEK----YVQLRQSRRASRPVTRIALDNATLSWGIS---------NK--
-DA-VEAFRLININVDFVIGQLNIIAGPTGSGKTSLLMALLGEMQLMNGSVFIPGGYS-R
QDLRPDPVTGMIEAVAYCAQQPWLVNATIKENILFANPYDEDRYQEVLAVCALERDLEIL
DAGDQTLVGEKGITMSGGQKQRISLARAIYSNSKHLLLDDCLSAVDAHTAKHIFERALKG
ELMFNRTCILVSHNLALTVPLSSFVAVLENGKVVSKGTPQQVMD-SGAL-----------
------------------G-DELLKSRPV-SRA----GSGAPSRVSS------NLEEETS
KLSGQYQN------GNSNGQAR-TNKGRVKASKKDPTFVDHRVENKATGSVKLSTITMYL
AAMGPWWYWIFAASGFIATQLG-SVATNVWIRQWA---NAYHVRE------ANTSHAAVH
AFH----PVKP-SNSWNFGTSYTIVPQTDG-GFL---SKLGINGNDVDVPYYLGIYALIG
AVY-VFICLGRELVLFWGSMRA--------------------------------SWFLHE
KLLTSILRAKFRFFDSTPLGQLTNRFSKDIQALDQEVAPVAIGMLHSAASVLTIVILISA
ITPGFLIPGFFITLMYIATGLFYIRSSRDLKRLESVQRSPLFQHFGETVTGAVTIRAYGD
EARFIQESNLRINTHNRPFIFLWATNRWLAFRIDVAGAFVSFFSAMFVVLNG--DR---I
DPGTAGLALSYAITFTQNVLWLVRLYAANEQNMNSVERLQEYIEVEQEAPAKIPETQ---
PPANWPSQGSIQFVGYTTTYRSDLEPVLKRLTFRIEGSHKVGIVGRTGAGKSSLALALFR
GLEALEGKILIDDIDVGLIGLQDLREAITIVPQDPTLFTGTLRTNLDPFELFTDAEIFTA
LRRVHL---ISDSSGLAESSGTATPPEVSSTSPTLREDSSPPESQTGQSANGTDTTGSTL
VPSMTNTKDNKNIFRD-----LSSPVAESGSNLSQGQRQLLCLARALL-KSPKVLVMDEA
TASIDYATDSKIQGTLR-ELKNNTILTIAHRLQTIIDYDRVLVLDKGMVVEYADPYELLQ
KEDGYLRSMCETSGDFDSLYEIARKAWEQRRLIDDS------------------------
------------------------------------------------------------
------------------------------------------------------------
------------------------------------------------------------
------------------------------------------------------------
------------------------------------------------------------
------------------------------------------------------------
------------------------------------------------------------
--------------------
>XP_013276652_Rhinocladiella_mackenziei
---------------------------------------------------------MVG
HCRGPI-----------------WQIDDLS------------------------------
-----------------------PCFQ------A--------------------------
--------------------------------------DYLLT-----------------
-----------------------------------IFPL---LACAVSILLILLHAVRPI
IRRHRHP-PQQSLLVD-TSEDED---E----STDE--GEDGLARLTLQKTLSHGDQ----
-------------------------------------------------SVKDVDKPAGE
VFLVTTEFLLVLGQLIVN--------I-----VSVLNMP--DQKRRASTIETLVCIYLSI
LA-GVRLLASTTR-----WKSPVRG-LWNHSAILYIIQWLLLVWVFRSVLI--HPDDQL-
---------SQTLMIVSFAITSTLVMIVLVSRKGNKG--VLLE------YEGDVEPSPEP
LASVLSLASFTWVDPLVWRGFKKT-LELAD----VWNVTLADKAETVLAQFRQIQKTHS-
--------------LAIRLLSH-------------------FKAELLIQGAWCMLASVFM
FLPTLLLKAILEYLENT-DT---IPVSAAWLYVILLLATGVVQAVGDGQSLWIGRKICIR
LRAIIVGEIYSKTLRRKAAASTDSDAWKDVL--PEKVHLVSKIKSIWKARGLKQQSE---
---------------------------P-AGLGRKKAAGSQANNGTVINLMSIDSFKVAE
VSAYLHFLWAAVPVQLVMAVGLLYKVLGFSSFAGILLMVLILPLNLYIAKSFQAAQKRIM
AATDARIHVTNEVLQNIRIIKYFAWERRFQNNVNEKRQV-ELSALWRKYVLWSCAATLWS
GVPILITFTSFLIYTQIEKKP--LVPSVAFPALSMFSLLRIPLDQLADMVAHVQESKVSV
DRVERFLEEEETEK----YVQLRQSRRRSLPATRIALENATLTWGTA---------DT--
-GD-AEAFRLINMSVDFTIGELNLIIGPTGSGKTSLLMALLGEMQLLSGKVYIPGGSV-R
QDLRPDPVTGLTESVAYCAQQAWLINATIKENILFASPYDEDRYHEIISICALERDLEIL
DAGDQTLVGEKGITLSGGQKQRISLARAIYSNSRHLLLDDCLSAVDAHTAKHIFEEALTG
DLMAHRTCILVSHNVALTVPLASQVIVLENGKILSRGTPQEIVE-SGVL-----------
------------------G-DELLKSRPV-SRA----NSRPPSRVAS------NLEEETS
KLCGPNGN------GTADLRVKTLTRGKTKTSKPEKPFVDHRLEAKATGSVKLSTVKMYL
QAMGPWYYWIVAAWGFIATQLG-SVATNVWIRQWA---NAYHLQD------TNGARAVIH
ALH----PGKAMASTSNFGSASVQMPQAAAQGGI---A---KVVYDVDAGYYLGIYAALG
AAY-VLICFSREIILFWGSQRA--------------------------------SWFLHE
KLLSSILRAKFRFFDSTPLGQLTNRFSKDIQALDQEVAPVAIGMLHSAAAVVTIVVLISA
ITPGFLIPGFFITIMYVLTGLFYIRSSRDLKRIEAVQRSPLFQHFGETLSGVVTIRAYGD
ESRFIQESHTRVNTHNRPFIYLWATNRWLAFRIDIAGALVSFFSAVFVVLNA--GR---I
DSGAAGLALSYAITFTQNVLWLVRLYAANEQNMNAVERLQEYINVEQEAPATIPETK---
PAPNWPSQGSVHFVGYTTRYRPDLEPVLRQVTFHIQAGQKVGIVGRTGAGKSSLALALFR
GLEAEDGKVLIDDVDIGLIGLQDLREAITVVPQDPTLFTGTLRSNLDPFELFTDEEIFTA
LRRVQL---ISEAYGSSDRSGVTTPSETTSRSPTLRENSSPPESHTSLSANGTVTSESTL
VRFAANTKDNKSIFRD-----LSSPVAESGSNLSQGQRQLLCLARALL-KAPKVLVMDEA
TASIDYATDSKIQDTLR-ELKNNTILTIAHRLQTIIDYDRVLVLDKGEVVEYAEPWELIQ
KKGGHFRSMCETSGDFESLYELAKKAWLERRLIDDS------------------------
------------------------------------------------------------
------------------------------------------------------------
------------------------------------------------------------
------------------------------------------------------------
------------------------------------------------------------
------------------------------------------------------------
------------------------------------------------------------
--------------------
>XP_017999714_Phialophora_attinorum
------------------------------------------------------------
------------------------------------------------------------
------------------------------------------------------------
------------------------------------------------------------
------------------------------------------------------------
------------------------------------------------------------
------------------------------------------------------------
------------------------------------------------------------
------------------------------------------------------------
------------------------------------------------------------
------------------------------------------------------------
------------------------------------------------------------
------------------------------------------------------------
------------------------------------------------------------
------------------------------------------------------------
------------------------------------------------------------
------------------------------------------------------------
------------------------------------------------------------
------------------------------------------------------------
------------------------------------------------------------
------------------------------------------------------------
----MTDIGANGINLSGGQKWRVSFARALYSRAGTLVLDDIFSAVDANVGRHLYEKALTG
ELCRGRTRILVTHHVALCLPKTTYSVLLADGTADVAGLTSQLRK-DGTLKRILAEDVEEK
RKEEEEALKQELAVDDGGGLSKMLTNQSLKSRRASNLSAPELNRRRS------HATIENG
EVPKKDPP---------------------------KKFTE--DEKRETGTVKWAIYARYI
RACGGFGYWTFIIVAFGVWILV-YLARSYWISVWT---RSYRTES--DDDNKVGIYLVQQ
AGQTIHHYG----------------------------SKLAATELDGDLRYYLGVYLGIS
LLA-WLIGTVRYFTVMIASIRA--------------------------------SKVLFE
SLTFAVLRAPLRWLDTVPLGRILNRFTSDFAMIDSKIAYDISFMLHNAMQVVAVIIAGVI
VSPFMIIFAVVLLGVCLFYALRYLAGAREVKRLESNAKSPVFEQFGSVLTGIATIRAFDK
TDAYIERMYKKIDTHCRAYWHLWLFNRWMGFRLNMVGAVFAAIVAALIV-SV--RG---I
DASLAGFALSFALNLSEAVIWMLRQYSNVELDSNATERIVEYSNIALEKQGGEE------
PPAAWPTRGELEVDNLVVSYAPDLPPVLKGLTFSVAQNQRIGVVGRTGAGKSSLTLALFR
FLEARSGSIHIDRIDISKIKLLDLRSRLAIIPQDPVLFSGT--TPITPATPTSN------
------------------------------------------------------------
--------TNTNIFRS-----LHSKISEGGLNLSQGQRQLLCLARAIV-SRPKIMVLDEA
TSAVDMETDALIQRSIREEFGDATLIVIAHRLSTIADFDRILVMGEGRVVEFDTPAKLME
NADGVFRSLVEESGERRELEEVIRSGGGGR------------------------------
------------------------------------------------------------
------------------------------------------------------------
------------------------------------------------------------
------------------------------------------------------------
------------------------------------------------------------
------------------------------------------------------------
------------------------------------------------------------
--------------------
>NP_593943_Schizosaccharomyces_pombe
--------------------------------------------------------MVLE
QDLDPFVGGN-------------WMNSAYK------------------------------
------------------------------------------------------------
------------------------------------------------------------
-----------------------------------GFTFLSATWLAPNIYLLISGCLQYF
YEVRKR------------------------------------------------------
-----------------------------SHYFHFRRF----------------------
-WTIWLKSLVIMVLLFTH--------I-----------------YDCYKTNESVWNVLSI
ITYFLALFLHVVEQPTLRIPMASLLMFW-----LFKFLASALVLLLRPNYT---------
-----MFPMLNVVPSITFFCSLVCLLAEIYVPPANR---VWYPDDAAELEETGLRPSRFT
YANIFSRISFGWLSPLMKFGYRNY-LTESD----AWSLPPAERSSNLTIVFEKNWISHAK
KKKSSLYMWGVLFLNHWKLTVV-------------------IIVLKLVQ-------DVVA
FIQPNLIRKIVIFVSSY-SSEHPQPPQVGFSLAIAMFLTNVVQTALLQQYFQLGMVLGMR
WRSELITAIYRKSLRLSSAARQS-------------------------------------
-----------------------------------------RSVGDIVNYMSVDTQKVCD
LTMFL-FVIVSGPFQIVLALTNLYHLVGYGALSGAFVTFLLFPCNVVIASIFKRFQNRQM
KNKDARSQFMTEIINNIRSIKLYAWENIFLQKLLQLRNTRELRMLKKIGIVNTIGNFTWL
FAPILVSAATFGTFIVLYGKTRVLSVDIVFACLSLFNLLQFPLTMLPIVVSSVLEASVAI
SRIYGFLTAGELDS----NAVQRYPANKEPSGVCLEIKKGTFSWS-----------GP--
-GQNAAEPTLRDIDFVARRGELCCIVGKVGMGKSSLLEACLGNMQKHSGSVFRCG-----
-------------SIAYAAQQPWILNATIQENILFGLELDPEFYEKTIRACCLLRDFEIL
ADGDQTEVGEKGISLSGGQKARISLARAVYSRSDIYLLDDILSAVDQHVNRDLVRNLLGS
KGLLRSRCVILSTNSLTVLKEASMIYMLRNGKIIESGSFTQLSS-S--------------
------------------PDSQLFQLLSEFSKKDTASSTGADTPLSRSQSVITSSTDVTS
SASRSSDTVSNYPKATIKGTGRIRKRLTDEDNVKATGQAA---EKMERGKVKWKVYWTYF
KACS--LFLIFLYFLFIIGGIGMNVGTNVWLKHWS-------------------------
-------------------------------------EVNTQLGYNPKPYFYLGIYTLFG
LLSCALISLSSLTITVFCAIKS--------------------------------CRYLHD
SMVKAVLRAPMSFFETTPTGRILNRFSSDVYRVDEVISRVFMFFFRNLFQIVFVLAVICY
SSPMFMILIVPLFFLYRYNQVYYTQTSRELKRLDSVTRSPLYAHFQESLGGLSTIRAYDM
EDTFISENDIRVDTNHRIWFLYFSSNRWQAIRVEAIGALVVFSSAFFGVLSAVRGN---P
NSGLVGLSLSYAVQITQSLTFVVRQSVDVETNIVSVERMLEYIGLPSEAPSIIPDHR---
PPEGWPSHGAIKFDHYSVRYRENLPLVLNDISVNIKPQEKIGIVGRTGAGKSTLTLALFR
LIEPTSGDIQLDDINITSIGLHDLRSRLAIIPQENQAFEGTIRENLDPNANATDEEIWHA
LEAASL------------------------------------------------------
-----------KQFIQTLDGGLYSRVTEGGANLSSGQRQLMCLTRALL-TPTRVLLLDEA
TAAVDVETDAIVQRTIRERFNDRTILTIAHRINTVMDSNRILVLDHGKVVEFDSTKKLLE
NKASLFYSLAKESGLI--------------------------------------------
------------------------------------------------------------
------------------------------------------------------------
------------------------------------------------------------
------------------------------------------------------------
------------------------------------------------------------
------------------------------------------------------------
------------------------------------------------------------
--------------------
```
