## Supplementary material for "Coding Sequence Insertions in Fungal Genomes are Intrinsically Disordered and can Impart Functionally-Important Properties on the Host Protein": MAFFT_MSAs: XP_019330860.1_blasthits_MAFFT.txt

```
>XP_019330860_Candida_albicans
------------------------------------------------------------
------------------------------------------------------------
--------------MSKDK----K------------------------------------
------------------------------------------------------------
------------------------------------------------------------
------------------------------------------------------------
--------Q--------------------------------------VDPLKSFIAGGTA
GAVEGIITYPFE-----------------FAKTRLQLISKS-STA-SRNPLVLI---YNV
AKTQGVSSLYVGCPAFVVGNTLKASVRFLGFDSIKNLLSD-KNGKLSGPRGVIAGLGAGL
LESVVAVTPFEAIKTAL----------IDDKQSIKPKYQN---GVISGSFKLVRDMGFKG
IYAGVVPVSLRQAANQAVRLGSYNAMKTMIQQASGQKPNEPLSGTTTFAVGALAGIITVY
TTMPIDTVKTRMQALGADKLYSSTLNCFVKI-------FKDEGLLTFWKGATPRLGRLVL
SGGIVFLCYEKIMILLN-----------------
>XP_002419337_Candida_dubliniensis
------------------------------------------------------------
------------------------------------------------------------
--------------MSKDK----K------------------------------------
------------------------------------------------------------
------------------------------------------------------------
------------------------------------------------------------
--------Q--------------------------------------VDPFKSFIAGGTA
GAVEGVITYPFE-----------------FAKTRLQLISKS-STA-SRNPLVLI---YNV
GKTQGISSLYVGCPAFVVGNTLKASIRFLGFDSIKNLLSD-KNGKLSGPRGVIAGLGAGL
LESVVAVTPFEAIKTAL----------IDDKQSIKPKYQN---GVISGSFKLVRDMGFKG
IYAGVVPVSLRQAANQAVRLGSYNAMKTMIQQASGQKPNEPLSGVTTFSVGALAGIITVY
TTMPIDTVKTRMQALGADKLYSSTLNCFVKI-------FKEEGLLTFWKGATPRLGRLVL
SGGIVFLCYEKIMILLN-----------------
>XP_002548023_Candida_tropicalis
------------------------------------------------------------
------------------------------------------------------------
--MIFLVSIIQVTNILFQK----K------------------------------------
------------------------------------------------------------
------------------------------------------------------------
------------------------------------------------------------
--------S--------------------------------------VDPWKSFVAGGTA
GAIEGVITYPFE-----------------FAKTRLQLISKS-STA-SRNPLVLI---YNV
AKTQGVSSLYVGCPAFVVGNTLKASVRFLGFDSIKNVLSD-KNGKLSGPRGVIAGLGAGL
LESVVAVTPFEAIKTAL----------IDDKQSPNPKYQN---GIVRGSIKLVRDMGFKG
IYAGVVPVSMRQAANQAVRLGSYNAMKTMIQQASGQKPTDPLSSGTTFAVGALAGIITVY
TTMPIDTVKTRMQALGADKLYTSTLNCFVKI-------FKQEGLLTFWKGATPRLGRLVL
SGGIVFLCYEKIMILLN-----------------
>XP_003868610_Candida_orthopsilosis
------------------------------------------------------------
------------------------------------------------------------
------------------------------------------------------------
------------------------------------------------------------
------------------------------------------------------------
------------------------------------------------------------
---MPKKDQ--------------------------------------VDPFKSFIAGGTA
GAVEGVITYPFE-----------------FAKTRLQLIDKS-AKATSRNPLKLI---YTI
GKTQGIGALYVGCPAFVVGNTAKASVRFLGFDYIKNLLVD-KQGKLSGPRGVIAGLGAGL
LESVVAVTPFEAIKTGL----------IDDKQRPQPKYQS---GLISGTVKLIKDMGFKG
IYSGVVPVSLRQAANQAVRLGSYNAIKTMIQQATGTKPNQPLSSAATFAVGAFAGIITVY
TTMPIDTVKTRMQALGSEKLYRSTLDCFVKI-------FKQEGLLTFWKGATPRLGRLVL
SGGIVFTIYEKMLVILH-----------------
>XP_001526080_Lodderomyces_elongisporus
------------------------------------------------------------
------------------------------------------------------------
------------------------------------------------------------
------------------------------------------------------------
------------------------------------------------------------
------------------------------------------------------------
------------------------------------------------------------
------------------------------------------------------------
------------------------------------MLAD-KDGKLSGPRGVIAGLGAGL
LESVVAVTPFEAIKTGL----------IDDKQRPNPKYQN---GLVLGTVKLCKDMGFRG
IYAGVVPVSLRQAANQAVRLGSYNAIKTAIQQATGTPPNQPLSSAATFAVGAFAGIITVY
STMPIDTVKTRMQALGSEKEYTSTLNCFAKI-------FKNEGILTFWKGATPRLGRLVL
SGGIVFTIYEKMLVLLK-----------------
>XP_007376414_Spathaspora_passalidarum
------------------------------------------------------------
------------------------------------------------------------
--------------MSKSD----K------------------------------------
------------------------------------------------------------
------------------------------------------------------------
------------------------------------------------------------
--------K--------------------------------------VDPFKSFIAGGTA
GAVEGVITYPFE-----------------FAKTRLQLVSKS-AIT-SRNPLVLI---YTI
AKTQGVSALYVGCPAFVVGNTVKASVRFLGFDSIKALLAD-KNGKLSGPRGVIAGLGAGL
LESVIAVTPFEAIKTAL----------IDDKQTAKPKYQN---GLVSGTVKLVKDMGFKG
IYAGVVPVSLRQASNQAVRLGSYNAIKTMIQQAQGQKPTDPLNSGATFAVGSFAGIITVY
TTMPIDTVKTRMQALGADKLYKSTIDCFVKI-------FKQEGLLTFWKGATPRLGRLVL
SGGIVFTIYEKMLVLMG-----------------
>XP_043048993_Scheffersomyces_spartinae
------------------------------------------------------------
------------------------------------------------------------
--------------MADDK----K------------------------------------
------------------------------------------------------------
------------------------------------------------------------
------------------------------------------------------------
----------------------------------------------------QQVTGGTA
GAVEGVVTYPFE-----------------FAKTRLQLISKG-STA-SRNPLVLI---YNV
AKTQGVSSLYVGCPAFVVGNTVKASVRFLGFDMIKSLLAD-KNGKLSGPRGVIAGLGAGL
LESVVAVTPFEAIKTAL----------IDDKQSPKPKYQN---GLISGSVKLVKDLGFKG
IYAGLVPVSLRQALNQAVRLGSYNAIKTMIQQGSGNKPNEPLGSAATFLVGSFAGIITVY
TTMPIDTVKTRMQALGSDKLYSSTLNCFVKI-------FREEGLLTFWKGATPRLGRLVL
SGGIVFTIYEKMITIMK-----------------
>XP_001387096_Scheffersomyces_stipitis
------------------------------------------------------------
------------------------------------------------------------
--------------MSAQK----K------------------------------------
------------------------------------------------------------
------------------------------------------------------------
------------------------------------------------------------
--------K--------------------------------------VDPLKSFIAGGTA
GAIEGVITYPFE-----------------FAKTRLQLIDKS-ANI-SRNPLVLI---FNV
AKTQGVGSLYVGCPAFVVGNTVKASVRFLGFDSIKALLAD-KNGKLSGPRGVIAGLGAGL
LESVVAVTPFEAIKTAL----------IDDKQSAKPKYQN---GLVSGTLKLCRDLGFKG
IYAGVVPVSLRQAANQAVRLGSYNAIKTMIQQASGSRPDQPLSSVATFAVGSFAGIITVY
TTMPIDTVKTRMQALGADKLYTSTVNCFAKI-------FKEEGLLTFWKGATPRLGRLVL
SGGIVFTIYEKMLVIMG-----------------
>XP_020064633_Suhomyces_tanzawaensis
------------------------------------------------------------
------------------------------------------------------------
--------------MTTVE----K------------------------------------
------------------------------------------------------------
------------------------------------------------------------
------------------------------------------------------------
------K-K--------------------------------------VDPVKSFIAGGTA
GAIEGVITYPFE-----------------FAKTRLQLIDKS-SKA-SKNPLVLI---YNV
AKTQGTGALYVGCPAFVVGNTVKASVRFLGFDSIKALLAD-KNGKLSGPRGVLAGLGAGL
LESVVAVTPFEAIKTAL----------IDDKQSAKPKYQG---GLVSGTVKLCRDLGIRG
MYAGVVPVSLRQASNQAVRLGSYNAIKTMIQQASGTPANQPLSSVATFAVGSFAGIITVY
TTMPIDTVKTRIQALGSEKKYKSTLDCFVKI-------FRDEGLLTFWKGATPRLGRLVL
SGGIVFTIYEKMLVLMN-----------------
>XP_020074634_Hyphopichia_burtonii
------------------------------------------------------------
------------------------------------------------------------
--------------MSKSD----K------------------------------------
------------------------------------------------------------
------------------------------------------------------------
------------------------------------------------------------
--------K--------------------------------------ADPFKSFIAGGTA
GAVEGVITYPFE-----------------FAKTRLQLADRA-SKA-SRNPLVLI---YNV
AKTQGVSSLYIGCPAFVVGNTVKASVRFLGFDSIKGLLAD-KNGKLSGPRGVLAGLGAGL
LESVVAVTPFEAIKTAL----------IDDKQTPKPKYQN---GLILGSFRLVKDLGFKG
IYAGVLPVSMRQAANQAVRLGSYNAIKTMIQQASGTKPNEPLSSAATFAVGAFAGTVTVY
ATMPIDTVKTRMQALGADKIYSSTFNCFVKI-------FKDEGLLVFWKGATPRLGRLVL
SGGIVFTIYEKMMVLLG-----------------
>XP_015469886_Debaryomyces_fabryi
------------------------------------------------------------
------------------------------------------------------------
--------------MGKAN----D------------------------------------
------------------------------------------------------------
------------------------------------------------------------
------------------------------------------------------------
------QAK--------------------------------------VDPFKSFIAGGTA
GAIEGVVTYPFE-----------------FAKTRLQLVDKS-SKA-SRNPLVLI---YNV
AKTQGVSSLYVGCPAFVVGNTVKASVRFLGFDSIKALLVD-KDGKLSGPRGVIAGLGAGL
LESIVAVTPFEAIKTAL----------IDDKQTAKPKYQN---GLISGTVKLCRDMGFKG
IYAGIVPVSMRQASNQAVRLGSYNSIKTMIQQASGAKPNEPLSSVSTFLVGAFAGITTVY
TTMPIDTVKTRMQALGADKLYTSTLNCFVKI-------FKEEGLLTFWKGATPRLGRLVL
SGGLVFTIYEKMLVVMN-----------------
>XP_460858_Debaryomyces_hansenii
------------------------------------------------------------
------------------------------------------------------------
--------------MSKSN----D------------------------------------
------------------------------------------------------------
------------------------------------------------------------
------------------------------------------------------------
------QVK--------------------------------------IDPFKSFIAGGTA
GAIEGVVTYPFE-----------------FAKTRLQLVDKS-SKA-SRNPLVLI---YNV
AKTQGVSSLYVGCPAFVVGNTVKASVRFLGFDSIKALLVD-TDGKLSGPRGVLAGLGAGL
LESVIAVTPFEAIKTAL----------IDDKQTAKPKYQN---GLISGSVKLCRDMGFRG
IYAGIVPVSLRQASNQAVRLGSYNSIKTMIQQASGTNPNEPLSSVSTFLVGAFAGITTVY
TTMPIDTVKTRMQALGADKLYTSTLNCFVKI-------FKEEGLLTFWRGATPRLGRLVL
SGGIVFTIYEKMLVIMN-----------------
>XP_006689803_Yamadazyma_tenuis
------------------------------------------------------------
------------------------------------------------------------
--------------MSSVK----K------------------------------------
------------------------------------------------------------
------------------------------------------------------------
------------------------------------------------------------
--------K--------------------------------------TDPFKSFVAGGVA
GAVEGVITYPFE-----------------FAKTRLQLVDKS-SKA-SRNPLVLI---YNI
SKTQGVSSLYVGCPAFVVGNTVKASIRFLGFDSIKALLAD-KDGKLSGPRGVLAGLGAGL
LESVVAVTPFEAIKTAL----------IDDKQTKSPKYQN---GLISGSVKLCRDMGFKG
IYAGVVPVSMRQAANQAVRLGSYNSIKTMIQQASNTPADVPLNSAATFAVGSIAGTVTVY
TTMPIDTVKTRMQALGADKLYSSTLNCFVRI-------FREEGLSTFWKGATPRLGRLVL
SGGIVFTIYEKMLVVLN-----------------
>XP_001485337_Meyerozyma_guilliermondii
------------------------------------------------------------
------------------------------------------------------------
-----------MSAQNQQK----K------------------------------------
------------------------------------------------------------
------------------------------------------------------------
------------------------------------------------------------
-----------------------------------------------GRGLTDLVAGGTA
GLFEALCCHPLD-----------------TVKVRMQLYRKS-----GKKPPGFIRTGINI
VQKETFLSLYKGLGAVVIGIVPKMALRFSSYEFYRSLLYA-PDGSITSGNTFLAGVGAGI
TEAVLVVNPMEVVKIRLQAQHHSMADPLD-----IPKY----RNAPHAAYLIVKEEGFST
LYRGVSLTAARQATNQGVNFTVYSKLKERLQEYHGT---DALPAWETSGIGLISGALGPL
SNAPLDTIKTRLQKTT----YASKDSALVRIVKIGNQLIKEEGTAALYKGITPRIMRVAP
GQAVTFTVYEYMKRLLNGETDIPGITNNNKKLE-
>XP_018712833_Metschnikowia_bicuspidata
------------------------------------------------------------
------------------------------------------------------------
--------------MSKNP----E------------------------------------
------------------------------------------------------------
------------------------------------------------------------
------------------------------------------------------------
------KSS--------------------------------------IHPFKSFVAGGTA
GAIEGVITYPFE-----------------FAKTRLQLVDKS-SKA-SRNPLVLI---TNV
AKTQGVSSLYVGCPAFVVGNTVKALVRFLGFDSMKALLAD-RDGKLSGPRGVLAGLGAGL
LESVIAVTPFEAIKTAL----------IDDKQAAKPKYQS---GLVSGTVKLVRDMGFRG
MYAGVVPVSLRQASNQAVRLGSYNAIKTMIQLATNTKASEPLSSAATFAVGSFAGIVTVY
TTMPIDTVKTRMQALGADKLYSSTLNCFVKI-------FKEEGLLTFWKGATPRLGRLVL
SGGIVFTIYEKMLVLMA-----------------
>XP_002618408_Clavispora_lusitaniae
------------------------------------------------------------
-------------------------------------------------MARLPAKFFYS
SKFRFFYSHSLFPTMSTQK----K------------------------------------
------------------------------------------------------------
------------------------------------------------------------
------------------------------------------------------------
-----------------------------------------------GGSITDLVAGGVA
GLFEALCCHPLD-----------------TVKVRMQLYRKS-----GKKPPGFIRTGINI
VQKETFLSLYKGLGAVVLGIVPKMGIRFQSYEFYRSLLRD-EKGNITTGSTFAAGVGAGV
TEAVLVVNPMEVVKIRLQAQHHSMADPLD-----VPKY----RNALHAAYLICKEEGFST
LYRGVSLTAARQASNQGVNFTVYSKLKEYLQDRQQQ---DVLPSWQTSLIGLFSGALGPL
SNAPLDTIKTRLQKSS----YASNESGWVRIAKIGKQLIKEEGVAALYKGITPRIMRVAP
GQAVTFTVYEFMKGVLNG-TSAPA-----KKLES
>XP_025340666_Candida_haemuloni
MDDITRSLIRFVVRAFHSRPCILVADAVMLHSVLSEDDLIHLLGIPRKELRAYCARLVED
RLLSTHVQKEENYQQRLANRTYYYIHITEAIDAIKWKVHSIVSSIKEEMSSFGNPHGYLC
PRCGRKVSQLDAISLLSDD----KSSFICDQCGGVLVEDDSSLKATVKQERLEKLMIQID
PIIGYLKKIDNSNIEDNNFEIALTKAIPAQSGSAALYNVSGRGTGKNRGQMSQSLQNAAS
KANATLHVSITASDENYEREQQEKEERRQKLEQNALPSWHSSSTVGQNEYNGTEDEIKTE
PVIKEEPEVKQENGAEAPASSASPPVDDAAKKEKDAQDVLAAYYADLAEREAEEDEDDDD
DDEMDFEDQ--------------------------------------VDPFKSFIAGGTA
GAVEGVVTYPFE-----------------FAKTRLQLVSKT-STA-SRNPLVLI---ANV
AKTQGVSALYVGCPAFIVGNTAKASVRFLGFDSIKALLAD-RNGKLSGPRGVLAGLGAGL
LESVVAVTPFEAIKTAL----------IDDKQAAKPKYQN---GLLSGTLKLVKDLGFKG
MYAGVVPVSMRQGANSAVRLGSYNAIKTMVQQATNTKANEPLSSAATFAVGAIAGTVTVY
TTMPIDTVKTRMQSLDAAKLYTSTMNCFVKI-------FKDEGLLTFWKGATPRLGRLML
SGGIVFTIYEKMLVLMN-----------------
>XP_024715123_Candida_pseudohaemulonis
------------------------------------------------------------
------------------------------------------------------------
--------------MASDK----K------------------------------------
------------------------------------------------------------
------------------------------------------------------------
------------------------------------------------------------
--------Q--------------------------------------VDPFKSFVAGGTA
GAVEGVVTYPFE-----------------FAKTRLQLVSKS-STA-SRNPLVLI---ANV
AKTQGVGALYVGCPAFIVGNTAKASVRFLGFDSIKALLSD-KNGKLSGPRGVLAGLGAGL
LESVVAVTPFEAIKTAL----------IDDKQAAKPKYQN---GLLSGTVKLVKDLGFKG
MYAGVVPVSMRQGANSAVRLGSYNAIKTMVQQATNTHANEPLSSAATFAVGAIAGTVTVY
TTMPIDTVKTRMQSLDAGKLYTSTMNCFVRI-------FKDEGLLTFWKGATPRLGRLML
SGGIVFTIYEKMLVLMN-----------------
>XP_025334634_Candida_duobushaemulonis
------------------------------------------------------------
------------------------------------------------------------
--------------MASDK----K------------------------------------
------------------------------------------------------------
------------------------------------------------------------
------------------------------------------------------------
--------Q--------------------------------------VDPFKSFVAGGTA
GAVEGVVTYPFE-----------------FAKTRLQLVSKS-STA-SRNPLVLI---ANV
AKTQGVGALYVGCPAFIVGNTAKASVRFLGFDSIKALLSD-KNGKLSGPRGVLAGLGAGL
LESVVAVTPFEAIKTAL----------IDDKQAAKPKYQT---GLLSGTVKLVRDLGFKG
MYAGVVPVSMRQGANSAVRLGSYNAIKTMVQQATNTHANEPLSSAATFAVGAIAGTVTVY
TTMPIDTVKTRMQSLDAGKLYTSTMNCFVRI-------FKDEGLLTFWKGATPRLGRLML
SGGIVFTIYEKMLVLLN-----------------
>XP_028890839_Candida_auris
------------------------------------------------------------
------------------------------------------------------------
--------------MASDK----K------------------------------------
------------------------------------------------------------
------------------------------------------------------------
------------------------------------------------------------
--------Q--------------------------------------VDPFKSFIAGGTA
GAVEGVITYPFE-----------------FAKTRLQLVSKS-STA-SRNPLVLI---ANV
AKTQGVGALYIGCPAFIVGNTAKASVRFLGFDSIKALLAD-KNGKLSGPRGVLAGLGAGL
LESVVAVTPFEAIKTAL----------IDDKQTAKPKYQN---GLLSGTVKLVRDLGFKG
MYAGVVPVSLRQGANSAVRLGSYNAIKTMVQQATNTKANEPLSSAATFAVGAIAGTVTVY
TTMPIDTVKTRMQSLDAQKLYTSTLNCFVRI-------FKDEGLLTFWKGATPRLGRLML
SGGIVFTIYEKMLVLLN-----------------
>NP_009850_Saccharomyces_cerevisiae
------------------------------------------------------------
------------------------------------------------------------
-------------MSSKAT----K------------------------------------
------------------------------------------------------------
------------------------------------------------------------
------------------------------------------------------------
----S---D--------------------------------------VDPLHSFLAGSLA
GAAEACITYPFE-----------------FAKTRLQLIDKA-SKA-SRNPLVLI---YKT
AKTQGIGSIYVGCPAFIIGNTAKAGIRFLGFDTIKDMLRDSETGELSGTRGVIAGLGAGL
LESVAAVTPFEAIKTAL----------IDDKQSATPKYHNNGRGVVRNYSSLVRDKGFSG
LYRGVLPVSMRQAANQAVRLGCYNKIKTLIQDYTDSPKDKPLSSGLTFLVGAFSGIVTVY
STMPLDTVKTRMQSLDSTK-YSSTMNCFATI-------FKEEGLKTFWKGATPRLGRLVL
SGGIVFTIYEKVLVMLA-----------------
>XP_018223317_Saccharomyces_eubayanus
------------------------------------------------------------
------------------------------------------------------------
--------------MSKVT----K------------------------------------
------------------------------------------------------------
------------------------------------------------------------
------------------------------------------------------------
----S---D--------------------------------------VDPFNSFLAGSIA
GAVEASITYPFE-----------------FAKTRLQLIDKA-SKA-SRNPLVLI---YKT
VKTQGIGSIYVGCPAFIVGNTAKAGIRFLGFDTIKDLLRDRETGELSGTKGVIAGLGAGL
LESVLAVTPFEAIKTAL----------IDDKQSPKPRYHNNGRSVLRNYSALVRDEGFSG
LYRGVLPVSMRQAANQAVRLGCYNKIKTLIQDYTNSPKDKPLSSGLTFLVGAFSGVVTVY
STMPIDTVKTRMQSLDSTK-YSSTMNCFATI-------FKEEGLKTFWKGATPRLGRLIL
SGGIVFTIYENVLVMLA-----------------
>XP_033764879_Saccharomyces_paradoxus
------------------------------------------------------------
------------------------------------------------------------
-------------MSNKAT----K------------------------------------
------------------------------------------------------------
------------------------------------------------------------
------------------------------------------------------------
----S---D--------------------------------------VDPLHSFLAGSLA
GAAEACITYPFE-----------------FAKTRLQLIDKA-SKA-SRNPLVLI---YKT
AKTQGIGSIYVGCPAFIVGNTAKAGIRFLGFDTIKDLLRDRETGELSGTRGVIAGLGAGL
LESVAAVTPFEAIKTAL----------IDDKQSAKPKYHNNGRGVIRNYSSLVRDKGFSG
LYRGVLPVSMRQAANQAVRLGCYNKIKTLIQDYTNSPKDKPLSSGLTFIVGAFSGIVTVY
STMPLDTVKTRMQSLDSTK-YSSTVNCFATI-------FKEEGLKTFWKGATPRLGRLVL
SGGIVFTIYEKVLVMLA-----------------
>XP_003673429_Naumovozyma_castellii
------------------------------------------------------------
------------------------------------------------------------
--------------MS-QE----K------------------------------------
------------------------------------------------------------
------------------------------------------------------------
------------------------------------------------------------
----K---P--------------------------------------VDPLHSFIAGALA
GAIEASITYPFE-----------------FAKTRLQLIDKT-STA-SRNPLVLI---YNT
AKTQGTGAIYVGCPAFIVGNTAKAGIRFLGFDTIKNMLRDPVTGELSGPRGVVAGLGAGL
LESVVAVTPFEAIKTAL----------IDDKQALKPKYQNNGRGMLRNYGSLVRDQGIMG
LYRGVLPVSMRQAANQAVRLGCYNKIKTMVQDYTNAPKDRPLSSGLTFIVGAFSGVVTVY
TTMPIDTVKTRMQSLDATK-YTSTVNCFAKI-------FKEEGLKTFWKGATPRLGRLIL
SGGIVFTIYENVLVFLG-----------------
>XP_003672624_Naumovozyma_dairenensis
------------------------------------------------------------
------------------------------------------------------------
--------------MSKQE----K------------------------------------
------------------------------------------------------------
------------------------------------------------------------
------------------------------------------------------------
----K---A--------------------------------------IDPLHSFIAGALA
GAIEASITYPFE-----------------FAKTRLQLIDKT-SKA-SRNPLVLI---YNT
AKTQGVGSIYVGCPAFIVGNTAKAGIRFLGFDTIKNMLRDPMTGELSGPRGVIAGLGAGL
LESVVAVTPFEAIKTAL----------IDDKQMAKPKYQNNGRSMLRNYSSLVRDEGFSG
LYRGVLPVSMRQAANQAVRLGCYNKIKTMVQDYTGSPKDKPLSSGLTFIVGAFSGIVTVY
STMPIDTVKTRMQSLDSTR-YSSTVNCFSTI-------FKEEGLKTFWKGATPRLGRLIL
SGGIVFTIYENVLVFLG-----------------
>XP_003957142_Kazachstania_africana
------------------------------------------------------------
------------------------------------------------------------
--------------MSQKR----R------------------------------------
------------------------------------------------------------
------------------------------------------------------------
------------------------------------------------------------
----EN--N--------------------------------------IDPRKSFAAGAIA
GAIEASITYPFE-----------------FAKTRLQLIDKT-VKT-SRNPLVLL---YNT
GKTQGIKSIYVGCPAFIVGNTAKAGIRFLGFDAIKNLLRDPVTGEVNGTRGVMAGLGAGL
LESVVAVTPFEAIKTSL----------IDDKQSLTPKYQNNGRSAIRNYTALLSDKGIRG
LYRGVVPVSLRQAANQAVRLGSYNKIKSLVQNYTGSPSDKPLSSVMTFIVGAFCGVVTVY
TTMPLDAVKTRMQSLDTTK-YSSTVNCFTTM-------FKEEGLTSFWKGATPRLGRLIL
SGGIVFTIYEKVLVILN-----------------
>XP_022462600_Kazachstania_naganishii
------------------------------------------------------------
------------------------------------------------------------
--------------MSQTQ----K------------------------------------
------------------------------------------------------------
------------------------------------------------------------
------------------------------------------------------------
----P---K--------------------------------------VDPAKSFVAGALA
GAIEASITYPFE-----------------FAKTRLQLIDKT-SKA-SRNPLVLI---YNT
AKAQGIGSIYVGCPAFIVGNTAKAGIRFLGFDTIKDLLRDRETGELSGTKGVIAGLGAGL
LESVVAVTPFEAIKTAL----------IDDKQATTPKYQNNGRSMLANYARLVKDEGFSG
LYRGVLPVSMRQAANQAVRLGCYNKIKTSIQEYTNSPKDKPLSSGLTFVVGAFSGIVTVY
STMPIDTVKTRMQSLDSTK-YTSTVNCFTTI-------FKEEGLKVFWKGATPRLGRLIL
SGGIVFTIYEKVLVVLG-----------------
>XP_448860_Candida_glabrata
------------------------------------------------------------
------------------------------------------------------------
--------------MSKDS----K------------------------------------
------------------------------------------------------------
------------------------------------------------------------
------------------------------------------------------------
--------K--------------------------------------VDPTKSFVAGALA
GAVEASITYPFE-----------------FAKTRLQLIDKS-SKA-SRNPLVLI---YNT
AKTQGVGAIYVGCPAFIVGNTAKAATRFLGYDTIRNLLKDKKTGELSGPRGVLAGLGAGL
LESVVAVTPFEAIKTVL----------IDDKQSVRPKYQNNGRSMARNYISLVKDEGFRG
LYGGVLPVSMRQAANQAVRLGCYNKIKVLVQDYTGAPKDKPLTSGLTFIVGAFSGVVTVY
ATMPIDTVKTRMQSLTASK-YSSTLNCFTTI-------YKEEGLKTFWKGATPRLGRLIL
SGGIVFTIYENVLLYLS-----------------
>XP_004182242_Tetrapisispora_blattae
------------------------------------------------------------
------------------------------------------------------------
--------------MSATK----S------------------------------------
------------------------------------------------------------
------------------------------------------------------------
------------------------------------------------------------
----K---T--------------------------------------VDPTISFIAGAVA
GGVEASITYPFE-----------------FAKTRLQLLDRS-AKT-SRNPLVLI---YKT
ARYQGISHMYVGCPAFIVGNTAKAGIRFLGFDTIKNLLKDKKTGELTTARGILAGFCAGV
LESVTAVTPFEGIKTVL----------IDDKRAAVPKYSGNGRG-IRNYLDVCKDQGFKG
LYRGVLPVTIRQAANSAVRLGCYNKIKTLVQKLTHTPLDKPLTSAMTFLVGAFSGLVTVY
TTMPIDTVKTRIQSLDSTK-YKSTLDCFVRV-------YKDEGLRTFWKGATPRLGRLLL
SGGIVFTIYEKVMFILA-----------------
>XP_003686620_Tetrapisispora_phaffii
------------------------------------------------------------
------------------------------------------------------------
--------------MSEKQ----K------------------------------------
------------------------------------------------------------
------------------------------------------------------------
------------------------------------------------------------
----Q---K--------------------------------------VDPTSSFIAGALA
GAIEGSITYPFE-----------------FAKTRLQLSSKA-VNV-TKNPIKLL---YQI
GRFQGIGAMYIGCPVFIVGNTAKASIRFLGFDMIKDMLKDPLTGEVSGPRGVIAGLGAGL
MESVFAVTPFEHVKTLM----------IDDKRSPTPKYSNNGKGVLRNYGNLLRAEGLRG
LYSGVIPVSMRQAANSAVRLGCYNKIKTIVQKYTSTPVDKPLSSGLTFVVGAFSGIVTVY
STMPIDTVKTRMQSLEHSK-YKNTLDCFVKV-------YKNEGLKIFWKGATPRLGRLIL
SGGIVFTVYEKVLDVLK-----------------
>XP_001642758_Vanderwaltozyma_polyspora
------------------------------------------------------------
------------------------------------------------------------
--------------MSEQK----G------------------------------------
------------------------------------------------------------
------------------------------------------------------------
------------------------------------------------------------
----KNVKA--------------------------------------VDPTKSFIAGALA
GAVEASITYPFE-----------------FAKTRLQLQDKS-IHS-TKNPIKLI---YQT
ARSQGIGSIYVGCPAFIVGNTAKAGIRFLGFDAIKNILKDEKTGELSGIRGVLAGFGAGL
LESVIAVTPFEAIKTVL----------IDDKRQSIPKYQQNGRGMLSNYWSLVKDQGFTG
IYGAVIPVSMRQAANQAVRLGCYSKIKNAVQSYSDTPRDQPLSTGLTFIIGSFSGIVTVY
TTMPIDTVKTRMQSLDSNR-YKSTVDCFVKV-------FREEGLKTFWKGATPRLGRLVL
SGGIVFTIYEKVMVVLG-----------------
>XP_003678843_Torulaspora_delbrueckii
------------------------------------------------------------
------------------------------------------------------------
--------------MS-QE----K------------------------------------
------------------------------------------------------------
------------------------------------------------------------
------------------------------------------------------------
----K---K--------------------------------------VDPAKSFVAGALA
GAVEASITYPFE-----------------FAKTRLQLVDKS-SKA-SRNPLVLL---FNT
AKTQGVGSIYVGCPAFIVGNTAKAGVRFLGYDTIRNFLKDPRTGELSGPRGVIAGLGAGL
LESVVAVTPFEAIKTGL----------IDDKQSANPRYHNNGRGIVRNYGSLIRDKGFRG
LYNGVLPVSMRQAANQAVRLGCYNKIKVMVQNYTNSPKDQALSSGLTFVVGAFSGVVTVY
TTMPIDTVKTRMQSLNASQ-YSSTFNCFSRI-------LKEEGLKTFWKGTTPRLGRLIL
SGGIVFTIYEKVLTVLG-----------------
>XP_037144408_Zygotorulaspora_mrakii
------------------------------------------------------------
------------------------------------------------------------
--------------MSSQP----K------------------------------------
------------------------------------------------------------
------------------------------------------------------------
------------------------------------------------------------
----K---Q--------------------------------------VDPLKSFLAGSLA
GAVEASITYPFE-----------------FAKTRLQLLDKA-SKS-SRNPLVLI---YNT
AKTQSIASIYVGCPAFIVGNTAKAGVRFLGFDAIKNVLRDPQTGELSGPRGIIAGLGAGL
LESVVAVTPFEAIKTAL----------IDDKQSLKPKYHNNGLGIARNYASLVRDKGLSG
LYNGVLPVSMRQAANQAVRLGCYNKIKTMIQDYTNSPKDKPLSSGLTFAVGAFSGVITVY
ATMPIDTVKTRMQSLNASQ-YSSTLNCFATI-------FKQEGLKTFWKGATPRLGRLIL
SGGIVFTIYEKVLLVLG-----------------
>XP_002495032_Zygosaccharomyces_rouxii
------------------------------------------------------------
------------------------------------------------------------
----------------MVD----K------------------------------------
------------------------------------------------------------
------------------------------------------------------------
------------------------------------------------------------
----K---Q--------------------------------------VDPLNSFIAGALA
GAVEGAITYPFE-----------------FAKTRLQLRDKN-AKS-SKNPLVLI---YNT
ARTQGVSALYVGCPAFIVGNTAKAGVRFLGYGAIQNLLRDPHTGQLSGPRGVLAGLGAGL
LESVVAVTPFEAIKTAL----------IDDKQAAKPKYHSNGRGLFMNHVYLARDMGFKG
LYNGILPVSMRQGANSAVRLGCYNKIKTMVQNYSNLPKDKPLSSGLTFLVGAFAGVVTVY
STMPIDTVKTRMQSLDAKR-YTSTLNCFVRV-------FKDEGLRTFWKGATPRLGRLML
SGGIVFTVYEKVLYILS-----------------
>XP_003647924_Eremothecium_cymbalariae
------------------------------------------------------------
------------------------------------------------------------
--------------MGK-------------------------------------------
------------------------------------------------------------
------------------------------------------------------------
------------------------------------------------------------
--------Q--------------------------------------VDPLHSFLAGSIA
GAVEGCITYPFE-----------------FAKTRLQLIDNS-SRA-SRNPLVLI---YNT
ARSQGIGALYVGCPAFVLGNTAKAGVRFLGFDSIKNVLKDPVSGTLSGPRGVVAGLGAGL
LESILAVTPFEAIKTVL----------IDDKQTAKPLYQQNGRGAVRNYLALLKDLGLKG
LYSGLVPVALRQASNQAVRFGCYNKIKTTVQDYNGTPRDMALSTAQTFLVGSISGVVTVY
TTMPIDTVKTRMQSLTASR-YGSTLKCFVVI-------VKEEGLKAFWKGATPRLGRLIL
SGGIVFSTYERVLTFLS-----------------
>NP_986602_Eremothecium_gossypii
------------------------------------------------------------
------------------------------------------------------------
--------------MARSR----E------------------------------------
------------------------------------------------------------
------------------------------------------------------------
------------------------------------------------------------
--------G--------------------------------------ADAARSFVAGAAA
GAIEGCVTYPFE-----------------FAKTRLQLAQQG-SGE-SRNPLVLL---YRT
ARTQGAGALYVGCPAFVVGNTCKAGVRFLGFDALRRALQD-ERGALSGPRGMLAGLGAGL
LESVLAVTPFEAVKTAL----------IDDRQAARPRYQHNGRGAARNYALLLRELGLRG
LYGGLVPVALRQASNQAVRFGCYTQLKQAVQRYAGTPADQPLGSGQTFLVGALSGIVTVY
ATMPVDTVKTRMQALDAAR-YGSTVGCFRAV-------VREEGVRALWRGATPRLGRLVL
SGGIVFTAYEKLLVLLP-----------------
>XP_454797_Kluyveromyces_lactis
------------------------------------------------------MIGERH
LMPISAMRKGPDSCATDSFFFELCQLIAHRTASYKESLFNCFKRLSSFQLCLVLFYSVLF
FSAQIYELTQCESTMSSN-----K------------------------------------
------------------------------------------------------------
------------------------------------------------------------
------------------------------------------------------------
----P---A--------------------------------------VDPFHSFLAGSIA
GAIEASITYPFE-----------------FAKTRLQLVDKA-SKA-SRNPLVLI---YNT
GKNYGISSIYVGCPAFIVGNTAKAGIRFLGFDTIKNLLRDKKTGELSGFRGVVAGLGAGL
LESVVAVTPFEAIKTAL----------IDDKQAAVPKYQNNGKGMVSNYAKLLSDQGFSG
LYRGVLPVSMRQAANQAVRLGCYNKIKTLVQDYTNVPKDKPLSSGLTFIVGAFSGIVTVY
TTMPIDTVKTRMQSLNAGQ-YSSTINCFATI-------FKEEGLKTFWKGATPRLGRLIL
SGGIVFTIYEKVLTVLA-----------------
>XP_022677413_Kluyveromyces_marxianus
------------------------------------------------------------
------------------------------------------------------------
--------------MSSDT----K------------------------------------
------------------------------------------------------------
------------------------------------------------------------
------------------------------------------------------------
----P---K--------------------------------------VDPFHSFLAGAIA
GAIEASITYPFE-----------------FAKTRLQLIDKS-SKA-SRNPLVLI---YNT
GKVHGISSIYVGCPAFIVGNTAKAGIRFLGFDTIKNLLRDKKTGELSGFRGVIAGLGAGL
LESVVAVTPFEAIKTAL----------IDDKQSATPKYQNNGKGMLRNYAKLISDQGFIG
LYRGVLPVSMRQAANQAVRLGCYNKIKTMVQDYTNVPKDKPLSSGLTFIVGAFSGIVTVY
TTMPIDTVKTRMQSLDSTK-YTSTINCFATI-------FKEEGLKTFWKGATPRLGRLIL
SGGIVFTIYEKVLTILA-----------------
>XP_022627115_Lachancea_lanzarotensis
------------------------------------------------------------
------------------------------------------------------------
--------------MS--Q----K------------------------------------
------------------------------------------------------------
------------------------------------------------------------
------------------------------------------------------------
----R---Q--------------------------------------VDPLHSLVAGSLA
GAVEASITYPFE-----------------FAKTRLQLVDRSKTTA-SRNPLKLI---FNT
AKTNGIGTLYVGCPAFIVGNTAKAGVRFLGFDAIRNVLKDPATGELSGARGIVAGLGAGL
LESVVAVTPFEAIKTAL----------IDDKQSVQPKYHNNGRGMLRNYSKLVIDQGFSG
LYRGILPVSMRQAANQAVRLGCYNKIKTMIQDYTNSPKDKPLSSGLTFVVGAFSGIVTVY
TTMPIDTVKTRMQSLNSSK-YTSTLNCFTTV-------FKEEGLKTFWKGATPRLGRLIL
SGGIVFTIYEKVLVVLGA----------------
>XP_002553009_Lachancea_thermotolerans
------------------------------------------------------------
------------------------------------------------------------
--------------MS--Q----K------------------------------------
------------------------------------------------------------
------------------------------------------------------------
------------------------------------------------------------
----R---Q--------------------------------------VDPLHSFLAGALA
GAAEASITYPFE-----------------FAKTRLQLVDKS-STA-SRNPLTLI---YRT
AKSQGVGALYVGCPAFIVGNTAKAGVRFLGFDAIKNVLRDPQTGELSGPRGIVAGLGAGL
LESVVAVTPFEAIKTAL----------IDDKQSANPKYHNNGRGMLRNYSNLVYDQGFSG
LYRGVLPVSMRQAANQAVRLGCYNKIKTMIQEYTNAPKDKPLSSGLTFVVGAFSGIVTVY
TTMPIDTVKTRMQSLNSSK-YSSTLNCFSTV-------FREEGLKTFWKGATPRLGRLIL
SGGIVFTIYEKVLIILGA----------------
>XP_020056947_Aspergillus_aculeatus
------------------------------------------------------------
------------------------------------------------------------
--------------MATVE----K------------------------------------
------------------------------------------------------------
------------------------------------------------------------
------------------------------------------------------------
----DHRPK--------------------------------------PSSLRSIIAGSTA
GAVEIAITYPAE-----------------FAKTRTQLNRRL-PDA-KKLPWPPF----G-
------SQWYAGCTTLIIGNSLKAGIRFVAFDWLKSLLQD-ENGKISGPRTVVAGFGAGF
TESLLAVTPFESIKTQL----------IDDRKSQKPRM----RGFLHGSKIIYQERGIRG
FFQGFVPTTARQAANSATRFSSYTMLKQMAQGQ--VAPGEKLGTVSTFAIGGIAGLITVY
VTQPLDTVKTRMQSLEASKNYRNSFVCAARI-------FKDEGILTFWSGAVPRLARLIM
SGGIVFTMYEKTMEALDTFDPERRYI--------
>XP_001270567_Aspergillus_clavatus
------------------------------------------------------------
------------------------------------------------------------
--------------MTSED----K------------------------------------
------------------------------------------------------------
------------------------------------------------------------
------------------------------------------------------------
----DHRPK--------------------------------------PSSLRSIIAGSTA
GAVEIAITYPAE-----------------FAKTRSQLNRRL-PDA-KKLPWPPF----G-
------GQWYAGCTTLIIGNSLKAGIRFVAFDTFKSLLQD-ENGKISGPKTVIAGFGAGF
TESLLAVTPFESIKTQI----------IDDRKSPNPRM----HGFLHGTKLIYQERGIRG
FFQGFVPTTARQAANSATRFSSYTMLKQFAQGY--VAPGEKLGTASTFALGGIAGLITVY
VTQPLDTVKTRMQSLEASKNYKNSFVCAARI-------FKDEGILTFWSGAVPRLARLIL
SGGIVFTMYEKTMETLDSIDPQRKYI--------
>XP_001263903_Aspergillus_fischeri
------------------------------------------------------------
------------------------------------------------------------
--------------MATAE----K------------------------------------
------------------------------------------------------------
------------------------------------------------------------
------------------------------------------------------------
----DPKSK--------------------------------------PSSLRSIIAGSSA
GAVEIAITYPAE-----------------FAKTRSQLNRRL-PDA-KKLPWPPF----G-
------KQWYAGCTTLIIGNSLKAGIRFVAFDTFKSLLQD-ENGNISGPRTVIAGFGAGF
TESLLAVTPFESIKTQL----------IDDRKSPNPRM----RGFLHGSKIIFQERGLRG
FFQGFVPTTARQAANSATRFSSYTMLKQLAQGY--VAPGEKLGTASTFALGGIAGLITVY
VTQPLDTVKTRMQSLEASKNYKNSFVCAARI-------FKDEGLLTFWSGAVPRLARLIM
SGGIVFTMYEKTMEALDSIDPERKYI--------
>XP_041149096_Aspergillus_flavus
------------------------------------------------------------
------------------------------------------------------------
--------------MSAME----K------------------------------------
------------------------------------------------------------
------------------------------------------------------------
------------------------------------------------------------
----DHNRK--------------------------------------PSSLRSIIAGSTA
GAIEIAITYPAE-----------------FAKTRSQLNRKL-PDG-KKLPWPPF----G-
------KQWYAGCTTLIIGNSLKAGIRFVAFDRFKSLLQD-ENGKISGPRTVIAGFGAGF
TESLLAVTPFESIKTQLSVALKSSLATIDDRKSANPRM----RGFLHGSKLIFQERGIRG
FFQGFVPTTARQAANSATRFSSYTMLKQLAESY--VAPGEKLGTASTFAIGGMAGFITVY
VTQPLDTVKTRMQSLEASKNYKNSFVCASRI-------FKDEGLFTFWSGAVPRLARLIL
SGGIVFTMYEKTMDALDSLDSKRQYI--------
>XP_755059_Aspergillus_fumigatus
------------------------------------------------------------
------------------------------------------------------------
--------------MVTAE----K------------------------------------
------------------------------------------------------------
------------------------------------------------------------
------------------------------------------------------------
----DPKSK--------------------------------------PSSLRSIIAGSSA
GAVEIAITYPAE-----------------FAKTRSQLNRRL-PDA-KKLPWPPF----G-
------KQWYAGCTTLIIGNSLKAGIRFVAFDTFKSLLQD-ENGNISGPRTVIAGFGAGF
TESLLAVTPFESIKTQL----------IDDRKSPNPRM----RGFLHGSKIIFQERGLRG
FFQGFVPTTARQAANSATRFSSYTMLKQLAQGY--VAPGEKLGTASTFALGGIAGLITVY
VTQPLDTVKTRMQSLEASKNYKNSFVCAARI-------FKDEGLLTFWSGAVPRLARLIM
SGGIVFTMYEKTMEALDAIDPERKYI--------
>XP_661065_Aspergillus_nidulans
------------------------------------------------------------
-----------------------------------------------------------M
TYQSQIVSEARIQTRSSTS----R------------------------------------
------------------------------------------------------------
------------------------------------------------------------
------------------------------------------------------------
----SSQQTVFNRHISHG-----------------------------PSSLRSILAGSTA
GAIEI------------------------VAKTRSQLNRRL-PDS-KKLPWPPF----G-
------KQWYAGCTTLIIGNSLKAGIRFVAFDTFKSMLQD-QDGKISGPRTVIAGFGAGF
TESLLAVTPFESIKTQL----------IDDRKSANPRM----RGFFHGSGVIFRERGIHG
FFQGFVPTTARQAANSATRFSSYTMLKQMAEGY--VAPGEKLGTASTFALGGMAGLITVY
VTQPLDTVKTRMQSLEASKNYKNSFVCAARI-------FKDEGILTFWSGAVPRLARLIM
SGGIVFTMYEKSMDILDSIDPEGRYI--------
>XP_001395080_Aspergillus_niger
------------------------------------------------------------
------------------------------------------------------------
--------------MATSE----N------------------------------------
------------------------------------------------------------
------------------------------------------------------------
------------------------------------------------------------
----DKRSK--------------------------------------PSSLRSIIAGSTA
GAVEIAITYPAE-----------------FAKTRSQLNRRL-PDA-KKLPWPPF----G-
------SQWYAGCTTLIIGNSLKAGIRFVAFDWLKSLLQD-ENGQISGPKTVIAGFGAGF
TESLLAVTPFESIKTQL----------IDDRKSQNPRM----RGFLHGSRVIFQERGVRG
FFQGFVPTTARQAANSATRFSSYTMLKQMAQGY--VAPGEKLGTASTFALGGIAGLITVY
VTQPLDTVKTRMQSLEASKNYKNSFVCAARI-------FKDEGIFTFWSGAVPRLARLIM
SGGIVFTMYEKTMDALDGLDPERRYI--------
>XP_015408941_Aspergillus_nomiae
------------------------------------------------------------
------------------------------------------------------------
--------------MSTTE----K------------------------------------
------------------------------------------------------------
------------------------------------------------------------
------------------------------------------------------------
----DHNRK--------------------------------------PSSLRSIIAGSTA
GAIEIAITYPAE-----------------FAKTRSQLNRRL-PDG-KKLPWPPF----G-
------KQWYAGCTTLIIGNSLKAGIRFVAFDRFKSLLQD-ENGKISGPRTVIAGFGAGF
TESLLAVTPFESIKTQL----------IDDRKSANPRM----RGFLHGSKLIFQERGVRG
FFQGFVPTTARQAANSATRFSSYTMLKQLAESY--VAPGEKLGTASTFAIGGMAGFITVY
VTQPLDTVKTRMQSLEASKNYKNSFVCAARI-------FKDEGLFTFWSGAVPRLARLIL
SGGIVFTMYEKTMDALDSLDPTRQYI--------
>XP_023092667_Aspergillus_oryzae
------------------------------------------------------------
------------------------------------------------------------
-----------MITVTTSN----T------------------------------------
------------------------------------------------------------
------------------------------------------------------------
------------------------------------------------------------
----NTRNQ--------------------------------------PSSLRSIIAGSTA
GAIEIAITYPAECMVYALGCFKSAYSTCPVAKTRSQLNRKL-PDG-KKLPWPPF----G-
------KQWYAGCTTLIIGNSLKAGIRFVAFDRFKSLLQD-ENGKISGPRTVIAGFGAGF
TESLLAVTPFESIKTQL----------IDDRKSANPRM----RGFLHGSKLIFQERGIRG
FFQGFVPTTARQAANSATRFSSYTMLKQLAESY--VAPGEKLGTASTFAIGGMAGFITVY
VTQPLDTVKTRMQSLEASKNYKNSFVCASRI-------FKDEGLFTFWSGAVPRLARLIL
SGGIVFTMYEKTMDALDSLDSKRQYI--------
>XP_040640001_Aspergillus_ruber
------------------------------------------------------------
------------------------------------------------------------
--------------MATAS----K------------------------------------
------------------------------------------------------------
------------------------------------------------------------
------------------------------------------------------------
----DQKSK--------------------------------------PSSLRSIVAGSTA
GAIEIAITYPAE-----------------FAKTRSQLNRKL-PDG-KKLPWPKF----G-
------PQWYAGCTSLIIGNSFKAGIRFVAFDKIKTFLQD-ENGKISGPRTVLAGFGAGF
TESLIAVTPFESIKTQI----------IDDRKSGNPRM----RGLVHGSKVIFQERGIRG
FFQGLVPTTARQAANSATRFSSYTTLKQLAEGY--VAPGEKLGTASTFAIGGVAGLITVY
VTQPLDTVKTRMQSLEASKNYKNSFVCAAKI-------FKDEGVLTLWSGAMPRLARLIM
SGGIVFTMYEKTMEALDSFDPQRKYI--------
>XP_040705474_Aspergillus_sydowii
------------------------------------------------------------
------------------------------------------------------------
--------------MAAAR----N------------------------------------
------------------------------------------------------------
------------------------------------------------------------
------------------------------------------------------------
----DQRRK--------------------------------------PSSLRSILAGSTA
GAIEIAITYPAE-----------------FAKTRSQLNRRL-HDS-KKLPWPPF----G-
------AQWYAGCTTLIIGNSLKAGIRFVAFDTFKSMLQG-EDGKISGPRTVIAGFGAGF
TESLLAVTPFESIKTQL----------IDDRKSPNPRM----RGFIHGSGVIFRERGIRG
FFQGFVPTTARQAANSATRFSSYTMLKQMAEGY--VAPGEKLGTASTFALGGMAGLITVY
ATQPLDTVKTRMQSLEASRSYKNSFVCAARI-------FKDEGLLTFWSGAVPRLARLIM
SGGIVFTMYEKSMDLLDSIDPERKYL--------
>XP_001217582_Aspergillus_terreus
------------------------------------------------------------
------------------------------------------------------------
--------------MASTQ----K------------------------------------
------------------------------------------------------------
------------------------------------------------------------
------------------------------------------------------------
----DQKQKVGAISXXXXXXXXXXXXXXXXXXXXXXXXXXXXXXXXXXSSLRSIIAGSTA
GAIEI------------------------VAKTRSQLNRKL-PDG-QKLPWPPF----G-
------KQWYAGCTTLIIGNSLKAGIRFVAFDTFKSLLQD-ENGKISGPRTVIAGFGAGF
TESLLAVTPFESIKTQL----------IDDRKSANPRM----RGFLHGSKVIFQERGVRG
FFQGFVPTTARQAANSAVRFSSYTTLKQLAQGY--VAPGEKLGTASTFALGGMAGIITVF
ATQPLDTVKTRMQSLEASKNYKNSFVCAARI-------FRDEGVLTLWSGAVPRLARLIM
SGGIVFTMYEKTMDILDSVDPERKYL--------
>XP_022489643_Penicillium_arizonense
------------------------------------------------------------
------------------------------------------------------------
--------------MATAN----K------------------------------------
------------------------------------------------------------
------------------------------------------------------------
------------------------------------------------------------
----DQKAK--------------------------------------PSALRSILAGSTA
GAVEIAITYPAE-----------------FAKTRTQLNRQL-AHG-KKLPWPPF----G-
------SQWYAGCTTLIIGNSLKAGIRFVAFDAIKSVLQD-ENGKISGPRTVVAGFGAGF
TESLLAVTPFESIKTQL----------IDDRKSGNPRM----RGFLHGSKIIFQERGVRG
FFQGFVPTTARQAANSATRFTAYTTLKQLAEGY--VAPGEKLGTASTFAIGGIAGLITVY
VTQPLDTVKTRMQSLEASKNYKNSFVCAARI-------FKDEGILTFWSGAVPRLARLIM
SGGIVFTMYEKAMDLLDIADPERKYL--------
>XP_014538902_Penicillium_digitatum
------------------------------------------------------------
------------------------------------------------------------
--------------MAMVN----K------------------------------------
------------------------------------------------------------
------------------------------------------------------------
------------------------------------------------------------
----DQKAK--------------------------------------PSALRSILAGSTA
GAVEIAITYPAE-----------------FAKTRTQLNRQL-THG-QKLPWPPF----G-
------RQWYAGCTTLIIGNSLKAGIRFVAFDAIKSVLQD-ENGKISGPRTVVAGFGAGF
TESLFAVTPFESIKTQL----------IDDRKAANPRM----RGFLHGSKLIFNERGVKG
FFQGFVPTTARQAANSATRFTAYTTLKQFAEGY--TAPGEKLGTAATFGIGGIAGLITVY
VTQPLDTVKTRMQSLEASKHYKNSIVCATRI-------VKDEGILTLWSGAMPRLARLIM
SGGIVFTMYEKAMDGLDLLDPERKYL--------
>XP_016593792_Penicillium_expansum
------------------------------------------------------------
------------------------------------------------------------
--------------MATVN----K------------------------------------
------------------------------------------------------------
------------------------------------------------------------
------------------------------------------------------------
----DQKAK--------------------------------------PSALRSILAGSTA
GAVEIAITYPAE-----------------FAKTRTQLNRQL-TQG-QKLPWPPF----G-
------SQWYAGCTTLIIGNSLKAGIRFVAFDAIKSVLQD-ENGKISGPRTVVAGFGAGF
TESLFAVTPFESIKTQL----------IDDRKSANPRM----RGFLHGSKLIFKERGVKG
FFQGFVPTTARQAANSATRFTAYTTLKQFAEGY--TAPGEKLGTAATFGIGGIAGLITVY
VTQPLDTVKTRMQSLEASKHYKNSIVCATRI-------VKDEGVLTLWSGAMPRLARLIM
SGGIVFTMYEKAMDGLDILDPERKYL--------
>XP_040647968_Penicillium_griseofulvum
------------------------------------------------------------
------------------------------------------------------------
--------------MATVN----K------------------------------------
------------------------------------------------------------
------------------------------------------------------------
------------------------------------------------------------
----DQKAK--------------------------------------PSALRSILAGSTA
GAVEIAITYPAE-----------------FAKTRTQLNRQL-THG-QKLPWPPF----G-
------SQWYAGCTTLIIGNSLKAGIRFVAFDAIKSVLQD-ENGKISGPRTVVAGFGAGF
TESLFAVTPFESIKTQL----------IDDRKSANPRM----RGFLHGSKLIFKERGVKG
FFQGFVPTTARQAANSATRFTAYTTLKQFAEGY--TAPGEKLGTAATFGIGGIAGLITVY
VTQPLDTVKTRMQSLEASKHYKNSIICATRI-------VKDEGVFTLWSGAMPRLARLIM
SGGIVFTMYEKAMDGLDLLDPERKYL--------
>XP_038927217_Penicillium_roqueforti
------------------------------------------------------------
------------------------------------------------------------
--------------MATVN----K------------------------------------
------------------------------------------------------------
------------------------------------------------------------
------------------------------------------------------------
----DHKGK--------------------------------------PSALRSILAGSTA
GAVEIAITYPAE-----------------FAKTRTQLNRQL-THG-QKLPWPPF----G-
------SQWYAGCTTLIIGNSLKAGIRFVAFDAIKSVLQD-ENGKISGPRTVVAGFGAGF
TESLFAVTPFESIKTQL----------IDDRKSAKPRM----RGFLHGSKLIFQERGVKG
FFQGFVPTTARQAANSATRFTAYTTLKQLAEGY--TAPGEKLGTAATFGIGGIAGLITVY
VTQPLDTVKTRMQSIEASKHYKNSIVCATRI-------VKDEGVLTLWSGAMPRLARLIM
SGGIVFTMYEKTMEGLDILDPERKYL--------
>XP_002563375_Penicillium_rubens
------------------------------------------------------------
------------------------------------------------------------
--------------MATVN----K------------------------------------
------------------------------------------------------------
------------------------------------------------------------
------------------------------------------------------------
----DQKAK--------------------------------------PSALRSIIAGSTA
GAVEIAITYPAE-----------------FAKTRTQLNRQL-TPG-QKLPWPPF----G-
------SQWYAGCTTLIIGNSLKAGIRFVAFDAIKSVLQD-ENGKISGPRTVVAGFGAGF
TESLFAVTPFESIKTQL----------IDDRKSANPRM----RGFLHGSKIIFQERGVRG
FFQGFVPTTARQAANSATRFTAYTTLKQFAEGY--TAPGEKLGTAATFGIGGLAGLITVY
VTQPLDTVKTRMQSLEASKHYKNSIVCATRI-------IKDEGVFTLWSGAMPRLARLIM
SGGIVFTMYEKAMDGLDMLDPERKYL--------
>XP_040809120_Penicillium_solitum
------------------------------------------------------------
------------------------------------------------------------
--------------MATVN----K------------------------------------
------------------------------------------------------------
------------------------------------------------------------
------------------------------------------------------------
----DQKAK--------------------------------------PSALRSILAGSTA
GAVEIAITYPAE-----------------FAKTRTQLNRQL-TQG-QKLPWPPF----G-
------SQWYAGCTTLIIGNSLKAGIRFVAFDAIKSVLQD-ENGKISGPRTVVAGFGAGF
TESLFAVTPFESIKTQL----------IDDRKSANPRM----RGFLHGSKLIFKERGVKG
FFQGFVPTTARQAANSATRFTAYTTLKQFAEGY--TAPGEKLGTAATFGIGGVAGLITVY
VTQPLDTVKTRMQSLEASKHYKNSIVCATRI-------VKDEGVFTLWSGAMPRLARLIM
SGGIVFTMYEKAMDGLDILDPERKYL--------
>XP_022577847_Penicilliopsis_zonata
------------------------------------------------------------
------------------------------------------------------------
--------------MASEN----Q------------------------------------
------------------------------------------------------------
------------------------------------------------------------
------------------------------------------------------------
----EKKSK--------------------------------------PSSLRSIIAGSSA
GAVEIAITYPAE-----------------FAKTRTQLNRQL-ASS-EKLPWPPF----G-
------KQWYAGCTTLIIGNSLKAGIRFVAFDSFKSLLQD-ENGKISGPRTVIAGFGAGF
TESLLAVTPFESIKTQL----------IDDRKSPNPRM----RGFLHGSKIIFQERGVRG
FFQGFVPTTARQAANSAVRFSSYTTLKQFAEGY--VAPGEKLGTVSTFAIGGLAGLITVY
VTQPIDTVKTRMQSLEASKNYKNSLVCAARI-------FKDEGIFTFWSGAVPRLARLIM
SGGIVFTMYEKTMDALDAIDPQRVYI--------
>XP_016614031_Cladophialophora_bantiana
------------------------------------------------------------
------------------------------------------------------------
--------------MAAASATN-G------------------------------------
------------------------------------------------------------
------------------------------------------------------------
------------------------------------------------------------
----E-KSK--PK----------------------------------PSALRSIIAGSTA
GAVEIAITYPFD-----------------LLKTRSQLNRRL-PDS-KKLPWPPF---PS-
------KEWYTGCTTAIVGNSVKAGVRFLAFDTYKHMLSD-EDGQISGPRTVAAGFGAGV
TESLLAVTPSESIKTQL----------VDDRKRAQPRM----RGFIHGSMVIAREKGIRG
FFQGFVPTTARQAANSAVRFSTYTSLKQFAEGY--VAPGEKLGSLTTFALGGIAGIVTVY
TTMPLDTVKTRMQSLEARQVYKNTFHCAATI-------YKNEGILTFWSGALPRLGRLTL
SGGIVFTMYEKTMQLLDLADPDRKYI--------
>XP_008727203_Cladophialophora_carrionii
------------------------------------------------------------
------------------------------------------------------------
--------------MASGSGNN-G------------------------------------
------------------------------------------------------------
------------------------------------------------------------
------------------------------------------------------------
----D-KSK--PK----------------------------------PSALRSIIAGSTA
GAVEISITYPFD-----------------LLKTRSQLNRRL-PDS-KKLPWPPF---PS-
------KEWYTGCTTAIVGNSVKAGVRFMSFDTYKHLLSD-ENGQISGPRTVAAGFGAGV
TESLLAVTPSESIKTQL----------VDDRKRPSPRM----RGFIHGSTVIAREKGIRG
FFQGFIPTTARQAANSAVRFSTYTSLKQFAEGY--VAPGEKLGSLTTFALGAMAGVVTVY
STMPLDTVKTRMQSLEARQTYKNSFHCAAMI-------YKNEGLLTFWSGALPRLGRLTL
SGGIVFTMYEKTMQLLDLADPDRKYI--------
>XP_016248537_Cladophialophora_immunda
------------------------------------------------------------
------------------------------------------------------------
--------------MASTSAKD-G------------------------------------
------------------------------------------------------------
------------------------------------------------------------
------------------------------------------------------------
----E-KSK--LK----------------------------------PSALRSIIAGSTA
GAVEIAITYPFD-----------------LLKTRSQLNRRL-PDS-KKLPWPPF---PS-
------KEWYTGCTTAIVGNSVKAGVRFLAFDTYKHMLSD-DDGQISGPRTVAAGFGAGV
TESLLAVTPSESIKTQL----------VDDRKRAQPRM----RGFIHGSMVIAREKGIRG
FFQGFVPTTARQAANSAVRFSTYTSLKQFAEGY--VAPGEKLGSLTTFALGGIAGIVTVY
TTMPLDTVKTRMQSLEARQVYKNTFHCAASI-------YKNEGILTFWSGALPRLGRLTL
SGGIVFAMYEKTMQLLDLADPDGKYI--------
>XP_007741842_Cladophialophora_psammophila
------------------------------------------------------------
------------------------------------------------------------
--------------MAQ-------------------------------------------
------------------------------------------------------------
------------------------------------------------------------
------------------------------------------------------------
------------Q----------------------------------PSALRSIIAGSTA
GAVEIAITYPFD-----------------LLKTRSQLNRRL-PDS-KKLPWPPF---PS-
------KEWYTGCTTAIVGNSVKAGVRFLAFDTYKHMLSD-EDGQISGPRTVAAGFGAGV
TESLLAVTPSESIKTQL----------VDDRKRAQPRM----RGFIHGSMVIAREKGIRG
FFQGFVPTTARQAANSAVRFSTYTSLKQFAEGY--VAPGEKLGSLTTFALGGIAGIVTVY
TTMPLDTVKTRMQSLEARQVYKNTFHCAATI-------YKNEGILTFWSGALPRLGRLTL
SGGIVFTMYEKTMQLLDLADPDRKYI--------
>XP_018692007_Fonsecaea_erecta
------------------------------------------------------------
------------------------------------------------------------
--------------MATISATE-G------------------------------------
------------------------------------------------------------
------------------------------------------------------------
------------------------------------------------------------
----D-KPK--SK----------------------------------PSALRSIIAGSTA
GAVEIAITYPFD-----------------LLKTRSQLNRRL-PDS-KKVPWPPF---PS-
------KEWYTGCTTAIVGNSVKAGVRFLAFDTYKHLLSD-DDGQISGPRTVAAGFGAGV
TESLLAVTPSESIKTQL----------VDDRKRAHPRM----RGFIHGSMVIAREKGLRG
FFQGFVPTTARQAANSAVRFSTYTSLKQFAEGY--VAPGEKLGSLTTFALGGIAGIVTVY
TTMPLDTVKTRMQSLEARQVYKNTFHCAASI-------YKNEGILTFWSGALPRLGRLTL
SGGIVFTMR---------VSP-RRIISWKAF---
>XP_022515982_Fonsecaea_monophora
------------------------------------------------------------
------------------------------------------------------------
--------------MASTSAKD-G------------------------------------
------------------------------------------------------------
------------------------------------------------------------
------------------------------------------------------------
----D-KLK--AK----------------------------------PSALRSIIAGSTA
GAVEIAITYPFD-----------------LLKTRSQLNRRL-PDC-KKLPWPPF---PS-
------KEWYTGCTTAIVGNSVKAGVRFLAFDTYKHLLSD-DDGQISGPRTVAAGFGAGV
TESLLAVTPSESIKTQL----------VDDRKRAQPRM----RGFIHGSAVIAREKGIRG
FFQGFVPTTARQAANSAVRFSTYTSLKQFAEGY--VAPGEKLGSLTTFALGGIAGIVTVY
TTMPLDTVKTRMQSLEARSVYKNTFNCAASI-------YKNEGILTFWSGALPRLGRLTL
SGGIVFTMYEKTMQLLDLADPERRYI--------
>XP_016636922_Fonsecaea_multimorphosa
------------------------------------------------------------
------------------------------------------------------------
--------------MASTSAKD-G------------------------------------
------------------------------------------------------------
------------------------------------------------------------
------------------------------------------------------------
----D-KSK--PK----------------------------------PSALRSIIAGSTA
GAVEIAITYPFD-----------------LLKTRSQLNRRL-PDS-QKLPWPPF---PS-
------KEWYTGCTTAIIGNSVKAGVRFLAFDTYKHLLSD-DDGQISGPRTVAAGFGAGV
TESLLAVTPSESIKTQL----------VDDRKRAQPRM----RGFIHGSMVIAREKGIRG
FFQGFVPTTARQAANSAVRFSTYTSLKQFAEGY--VAPGEKLGSLTTFALGGIAGIVTVY
TTMPLDTVKTRMQSLEARQVYKNTFHCAASI-------YKNEGILTFWSGALPRLGRLTL
SGGIVFTMYEKTMQLLDVADPDRKYI--------
>XP_022496086_Fonsecaea_nubica
------------------------------------------------------------
------------------------------------------------------------
--------------MASTSAKD-G------------------------------------
------------------------------------------------------------
------------------------------------------------------------
------------------------------------------------------------
----D-KLK--AK----------------------------------PSALRSIIAGSTA
GAVEIAITYPFD-----------------LLKTRSQLNRRL-PDS-KKLPWPPF---PS-
------KEWYTGCTTAIVGNSVKAGVRFLAFDTYKHLLSD-DDGQISGPRTVAAGFGAGV
TESLLAVTPSESIKTQL----------VDDRKRAQPRM----RGFIHGSAVIAREKGIRG
FFQGFVPTTARQAANSAVRFSTYTSLKQFAEGY--VAPGEKLGSLTTFALGGIAGIVTVY
TTMPLDTVKTRMQSLEARSVYKNTFNCAASI-------YKNEGILTFWSGALPRLGRLTL
SGGIVFTMYEKTMQLLDLADPERRYI--------
>XP_013278778_Fonsecaea_pedrosoi
------------------------------------------------------------
------------------------------------------------------------
--------------MASTSAKD-G------------------------------------
------------------------------------------------------------
------------------------------------------------------------
------------------------------------------------------------
----D-KLK--AK----------------------------------PSALRSIIAGSTA
GAVEIAITYPFD-----------------LLKTRSQLNRRL-PDS-KKLPWPPF---PS-
------KEWYTGCTTAIVGNSVKAGVRFLAFDTYKHLLSD-DDGQISGPRTVAAGFGAGV
TESLLAVTPSESIKTQL----------VDDRKRAQPRM----RGFIHGSAVIAREKGIRG
FFQGFVPTTARQAANSAVRFSTYTSLKQFAEGY--VAPGEKLGSLTTFALGGIAGIVTVY
TTMPLDTVKTRMQSLEARSVYKNTFNCAASI-------YKNEGILTFWSGALPRLGRLTL
SGGIVFTMYEKTMQLLDLADPERRYI--------
>XP_007756260_Cladophialophora_yegresii
------------------------------------------------------------
------------------------------------------------------------
--------------MASGSGNN-G------------------------------------
------------------------------------------------------------
------------------------------------------------------------
------------------------------------------------------------
----D-KSK--PK----------------------------------PSALRSIIAGSTA
GAVEISITYPFD-----------------LLKTRSQLNRRL-PDS-KKLPWPPF---PS-
------KEWYTGCTTAIVGNSVKAGVRFMSFDTYKHLLSD-ENGQISGPRTVAAGFGAGV
TESLLAVTPSESVKTQL----------VDDRKRPNPRM----RGFIHGSTVIAREKGIRG
FFQGFIPTTARQAANSAVRFSTYTSLKQFAEGY--VAPGEKLGSLTTFALGAMAGVVTVY
STMPLDTVKTRMQSLEAKQTYKNSFHCAAMI-------YKNEGILTFWSGALPRLGRLTL
SGGIVFTMYEKTMQLLDLADPDRRYI--------
>XP_016235194_Exophiala_spinifera
------------------------------------------------------------
------------------------------------------------------------
--------------MATSAA-D-G------------------------------------
------------------------------------------------------------
------------------------------------------------------------
------------------------------------------------------------
----D-KTK--AK----------------------------------PSALRSIIAGSTA
GAVEIAITYPFD-----------------FLKTRSQLNRHL-PTE-KKLPLPPF---PS-
------KEWYTGCTTAIIGNAFKAGVRFVAFDQYKHLLSD-EDGQISGPRTVAAGFGAGI
TESLLAVTPSESIKTQL----------IDDRKRAQPRM----RGFLHGSSVIFKEKGLAG
FFQGFVPTTARQAANSAVRFSTYTSLKQFAEGY--VAPGEKLGSVTTFALGGLAGVVTVY
ATMPLDTIKTRMQSLEAKQLYRNSFNCATSI-------FKNEGILTFWSGALPRLGRLTL
SGGIVFTMYEKTMELLDSLDPDRKYI--------
>XP_016263522_Exophiala_oligosperma
------------------------------------------------------------
------------------------------------------------------------
--------------MAASMA-D-G------------------------------------
------------------------------------------------------------
------------------------------------------------------------
------------------------------------------------------------
----D-KTK--AK----------------------------------PSALRSIIAGSTA
GAVEIAITYPFD-----------------FLKTRSQLNRHL-PTE-KKLPLPPF---PS-
------KEWYTGCTTAIIGNAFKAGVRFVAFDQYKHLLSD-EDGQISGPRTVAAGFGAGI
TESLLAVTPSESIKTQL----------IDDHKRAQPRM----RGFLHGSSVIFKEKGLAG
FFQGFVPTTARQAANSAVRFSTYTSLKQFAEGY--VAPGEKLGSVTTFGLGGLAGVVTVY
ATMPLDTIKTRMQSLEAKQVYKNSFNCAASI-------FKNEGILTFWSGALPRLGRLTL
SGGIVFTMYEKTMELLDSLDPDRKYI--------
>XP_013321758_Exophiala_xenobiotica
------------------------------------------------------------
------------------------------------------------------------
--------------MASAAA-D-G------------------------------------
------------------------------------------------------------
------------------------------------------------------------
------------------------------------------------------------
----D-KSK--PK----------------------------------PSALRSIIAGSTA
GAVEIAITYPFD-----------------FLKTRSQLNRHL-PTE-KKLPLPPF---PS-
------KEWYTGCTTAIVGNAFKAGVRFVAFDTYKHILAD-EDGQISGPRTVAAGFGAGI
TESLLAVTPSESIKTQL----------IDDRKRAQPRM----RGFIHGSSVIFKEKGIAG
FFQGFVPTTARQAANSAVRFGTYTSLKQFAEGY--VAPGEKLGSLTTFGLGAGAGIVTVY
ATMPLDTVKTRMQSLEAKQVYRNSFNCAASI-------FKNEGILTFWSGALPRLGRLTL
SGGIVFTMYEKIMELLDKADPDRKYI--------
>XP_007719917_Capronia_coronata
------------------------------------------------------------
------------------------------------------------------------
--------------MLFQ-----S------------------------------------
------------------------------------------------------------
------------------------------------------------------------
------------------------------------------------------------
----DVKWYSWCR----------------------------------DHLL-------TV
SNIHTAITYPFD-----------------LLKTRSQLNRRL-PDA-QRVPLPRF---PS-
------KEWYTGCTTAIVGNAVKAGVRFVSFDQYKHLLSD-ADGHISGPRTVVAGFGAGI
TESLLAVTPSESIKTQL----------VDDAKRAHPRM----RGFIHGSTVIAKEKGFRG
FMQGFVPTTARQAANSAVRFSTYTSLKQFAEGY--VAPGEKLGSLTTFGIGGLAGIVTVY
ATMPLDTVKTRMQSLEAKKNYKNSLHCAAQI-------YKTEGILTFWSGALPRLGRLTL
SGGIVFTMYEKTMELLDLADPDRKYI--------
>XP_007731186_Capronia_epimyces
------------------------------------------------------------
------------------------------------------------------------
--------------MASAAANT-N------------------------------------
------------------------------------------------------------
------------------------------------------------------------
------------------------------------------------------------
----EGRPK--AK----------------------------------PSALRSIIAGSTA
GAVEIAITYPFD-----------------LLKTRSQLNRRL-PDA-KRVPLPRF---PS-
------KEWYTGCTTAIVGNAVKAGVRFLSFDTYKHLLSD-ADGNISGPRTVAAGFGAGI
TESLLAVTPSESIKTQL----------VDDAKRPQPRM----RGFIHGSTIIAKEKGFRG
FMQGFIPTTARQAANSAVRFSTYTSLKQFAEGY--VAPGEKLGSLTTFGLGGLAGIVTVY
ATMPLDTVKTRMQSLEATKLYKNSLHCAAQI-------YKNEGILTFWSGALPRLGRLTL
SGGIVFTMYEKTIELLDLVDPDRKYI--------
>XP_009158874_Exophiala_dermatitidis
------------------------------------------------------------
------------------------------------------------------------
--------------MAAAPAAS-N------------------------------------
------------------------------------------------------------
------------------------------------------------------------
------------------------------------------------------------
----DGRSK--PK----------------------------------PSALRSIIAGSTA
GAVEIAITYPFD-----------------LLKTRSQLNRRL-PDA-KKVPLPRF---PS-
------KEWYTGCTTAIVGNAVKAGVRFMSFDTYKHLLSD-ADGHISGPRTVAAGFGAGI
TESLLAVTPSESIKTQL----------VDDAKRAQPRM----RGFIHGSMVIWREKGFRG
FMQGFVPTTARQAANSAVRFSTYTSLKQFAEGY--VAPGEKLGSLTTFGLGAAAGVVTVY
ATMPLDTVKTRMQSLEAQKTYRNSLHCATEI-------FKKEGILTFWSGALPRLGRLTL
SGGIVFTMYEKTMELLDLVDPERKYI--------
>XP_013264687_Exophiala_aquamarina
------------------------------------------------------------
------------------------------------------------------------
--------------MAPAMANI-G------------------------------------
------------------------------------------------------------
------------------------------------------------------------
------------------------------------------------------------
----D-HHK--TK----------------------------------PSALRSIIAGSTA
GAVEIAITFPFD-----------------FLKTRNQLNLRL-PDS-KKVPLPPF---PS-
------KAWYTGCTTAVIGNSAKAGVRFLAFDSYKHLLSD-ADGQISGPRTVLAGFGAGI
TESLLAVTPSESVKTQL----------IDDRKRLQPRM----RGFIHGSALIAREKGIKG
FFQGFVPTTARQAANSAVRFSTYTSLKQFAEGY--VAPGEKLGSLTTFGLGAAAGVVTVY
TTMPLDTIKTRMQSLEASKNYKNSFDCAASI-------FKNEGILTFWSGALPRLGRLTM
SGGIVFTM--------------------------
>XP_016228236_Exophiala_mesophila
------------------------------------------------------------
------------------------------------------------------------
--------------MASAAATTAG------------------------------------
------------------------------------------------------------
------------------------------------------------------------
------------------------------------------------------------
----D-RPR--TK----------------------------------PSPLRSIIAGSTA
GAVEIAITFPFD-----------------FLKTRNQLNLRL-PDS-KKVPLPPF---PS-
------RAWYTGCTTAVIGNSVKAGVRFMSFDTYKHMLSD-AEGHISGPRTVAAGFGAGI
TESLLAVTPSESIKTQL----------IDDRKRAQPRM----RGFIHGSTVIAKEKGIKG
FFQGFVPTTARQAANSAVRFSTYTSLKQFAEGY--VAPGEKLGSITTFGLGAAAGVVTVY
TTMPLDTIKTRMQSIEASKNYKNSFACATSI-------YKNEGILTFWSGALPRLGRLTL
SGGIVFMMYEKTIELLNVIDPHQKYI--------
>XP_013274292_Rhinocladiella_mackenziei
------------------------------------------------------------
------------------------------------------------------------
--------------MASAVA-N-G------------------------------------
------------------------------------------------------------
------------------------------------------------------------
------------------------------------------------------------
----D-TQK--PK----------------------------------PSALRSIIAGSTA
GAIEIAITYPFD-----------------LLKTRSQLNRRL-PDS-QKLPWPPF---PS-
------REWYTGCTTAIVGNAVKAGVRFVAFDTYKHLLSD-EDGHITGPRTVAAGFGAGI
TESLLAVTPSESVKTQL----------VDDRKRAQPRM----RGFLHGSVVIAREKGVRG
FFQGFVPTTARQAANSAVRFSTYTSLKQFAEGY--VAPGEKLGSITTFGLGGIAGIVTVY
ATMPLDTIKTRMQSLEAKTNYKNSFRCAATI-------YKNEGILTFWSGALPRLGRLTL
SGGIVFTMYEKTMELLDLVDPQRTLI--------
>XP_017995838_Phialophora_attinorum
------------------------------------------------------------
------------------------------------------------------------
--------------MAAVPADPSS------------------------------------
------------------------------------------------------------
------------------------------------------------------------
------------------------------------------------------------
----NASPTLLRK----------------------------------PSAVRSIMAGMTA
GAVEIAITYPFE-----------------FMKTRSQLNRRL-PDS-KKLPWPRF---PS-
------KEWYAGCTTLIIGNSLKAGVRFVAFDFYKNLLAD-ADGKVSGPFTVAAGFGAGV
TESLLAVTPFESIKTQL----------IDDRKRAQPRM----RGFLHGSRIIAQEKGIRG
FFQGFVPTTARQAANSAVRFSTYTSLKQFAEGY--VAPGEKLGAISTFAIGAAAGLVTVY
STMPLDTVKTRMQSIEAKSLYKNSFNCAASI-------YKNEGVLVFWSGALPRLGRLSL
SGGIVFTMYEKTMELFDVVDPDRKII--------
>NP_594420_Schizosaccharomyces_pombe
------------------------------------------------------------
------------------------------------------------------------
--------------MSTV-----A------------------------------------
------------------------------------------------------------
------------------------------------------------------------
------------------------------------------------------------
----KTNPKSSNK----------------------------------PGPVKSIIAGGVA
GAIEISITYPAE-----------------FAKTRLQLYRNV--EG-TKAKLPPF----G-
------LEWYRGCSTVIVGNSLKAAVRFFAFDSIKKSLSD-EHGHLTGPRTVLAGLGAGV
AESVLVLTPFESIKTAI----------IDDRKRPNPRL----KGFLQASRIIVHENGIRG
LYRGLAATVARQAANSGVRFTAYNSIKQSLQSR--LPPDEKLSTVTTFLVGSVAGIITVY
CTQPIDTVKSRMQSLSASKEYKNSIHCAYKI-------LTQDGLLRFWSGATPRLARLIL
SGGIVFTVYEKVMEILKPF---------------
```
