## Supplementary material for "Coding Sequence Insertions in Fungal Genomes are Intrinsically Disordered and can Impart Functionally-Important Properties on the Host Protein": MAFFT_MSAs: XP_019330862.1_blasthits_MAFFT.txt

```
>XP_019330862_Candida_albicans
------------------------------------------------------------
------------------------------------------------------------
------------------------------------------------------------
------------------------------------------------------------
------------------------------------------------------------
------------------------------------------------------------
------------------------------------------------------------
------------------------------------------------------------
------------------------------------------------------------
--------------------------MSDLC---------PVY-----APFFGSIGCAAA
IVFTCFGASYGTAKSGVGICATSVTRPDLLVKNVVPVVMAGIIAIYGLVVSVLVSDSLS-
-QKQALYTGFIQLGAGLSVGLSGLAAGFAIGIVGDAGVRGTAQQPRLFVGMILILIFAEV
LGLYGLIVALLLNSRAS-QDVTC------
>XP_002419348_Candida_dubliniensis
------------------------------------------------------------
------------------------------------------------------------
------------------------------------------------------------
------------------------------------------------------------
------------------------------------------------------------
------------------------------------------------------------
------------------------------------------------------------
------------------------------------------------------------
------------------------------------------------------------
--------------------------MSDLC---------PVY-----APFFGSIGCAAA
IVFTCFGASYGTAKSGVGICATSVTRPDLLVKNVVPVVMAGIIAIYGLVVSVLVSDSLS-
-QKQALYTGFIQLGAGLSVGLSGLAAGFAIGIVGDAGVRGTAQQPRLFVGMILILIFAEV
LGLYGLIVALLLNSRAS-QDVTC------
>XP_002548013_Candida_tropicalis
------------------------------------------------------------
------------------------------------------------------------
------------------------------------------------------------
------------------------------------------------------------
------------------------------------------------------------
------------------------------------------------------------
------------------------------------------------------------
------------------------------------------------------------
------------------------------------------------------------
--------------------------MSDLC---------PVY-----APFFGSIGCAAA
IVFTCFGASYGTAKSGVGICATSVTRPDLLVKNVVPVVMAGIIAIYGLVVSVLVSDSLS-
-QKQALYTGFIQLGAGLSVGLSGLAAGFAIGIVGDAGVRGTAQQPRLFVGMILILIFAEV
LGLYGLIVALLLNSRAS-QDVTC------
>XP_003868585_Candida_orthopsilosis
------------------------------------------------------------
------------------------------------------------------------
------------------------------------------------------------
------------------------------------------------------------
------------------------------------------------------------
------------------------------------------------------------
------------------------------------------------------------
------------------------------------------------------------
------------------------------------------------------------
--------------------------MSDLC---------PVY-----APFFGSIGCASA
IIFTCFGASYGTAKSGVGICATCVTRPDLLVKNVVPVVMAGIISFFGLVVSVLVSDSLA-
-QKQALYTGFIQLGAGLSVGLSGLAAGFAIGIVGDAGVRGTAQQPRLFVGMILILIFAEV
LGLYGLIVALLLNSRAS-QDVTC------
>XP_001526092_Lodderomyces_elongisporus
------------------------------------------------------------
------------------------------------------------------------
------------------------------------------------------------
------------------------------------------------------------
------------------------------------------------------------
------------------------------------------------------------
------------------------------------------------------------
------------------------------------------------------------
------------------------------------------------------------
--------------------------MSDLC---------PVY-----APFFGSIGCAAA
IVFTCFGASYGTAKSGVGICATSVTRPDLLVKNVVPVVMAGIIAIYGLVVSVLVSDSLA-
-QKQALYTGFIQLGAGLSVGLSGLAAGFAIGIVGDAGVRGTAQQPRLFVGMILILIFAEV
LGLYGLIVALLLNSRAS-QDVTC------
>XP_007376404_Spathaspora_passalidarum
------------------------------------------------------------
------------------------------------------------------------
------------------------------------------------------------
------------------------------------------------------------
------------------------------------------------------------
------------------------------------------------------------
------------------------------------------------------------
------------------------------------------------------------
------------------------------------------------------------
--------------------------MSDLC---------PVY-----APFFGSIGCASA
IVFTCFGAAYGTAKSGVGICATCVTRPDLLVKNVVPVVMAGIIAIYGLVVSVLVSDSLA-
-QKQALYTGFIQLGAGLSVGLSGLAAGFAIGIVGDAGVRGTAQQPRLFVGMILILIFAEV
LGLYGLIVALLLNSRAS-QDVTC------
>XP_043049991_Scheffersomyces_spartinae
------------------------------------------------------------
------------------------------------------------------------
------------------------------------------------------------
------------------------------------------------------------
------------------------------------------------------------
------------------------------------------------------------
------------------------------------------------------------
------------------------------------------------------------
------------------------------------------------------------
--------------------------MSDLC---------PVY-----APFFGSIGCAAA
IIFTCFGAAYGTAKSGIGICATCVLRPDLLVKSIVPVVMAGIIAIYGLVVSVLVSDSLK-
-QQQALYTGFIQLGAGLSVGLSGLAAGFAIGIVGDAGVRGTAQQPRLFVGMILILIFAEV
LGLYGLIVALLLNSKAT-QDVSC------
>XP_001387092_Scheffersomyces_stipitis
------------------------------------------------------------
------------------------------------------------------------
------------------------------------------------------------
------------------------------------------------------------
------------------------------------------------------------
------------------------------------------------------------
------------------------------------------------------------
------------------------------------------------------------
------------------------------------------------------------
--------------------------MSDLC---------PVY-----APFFGAIGCAAS
IVFTCFGASYGTAKSGVGICATCVTRPDLLVKNVVPVVMAGIIAIYGLVVSVLVSDGLK-
-QELPLYSGFIQLGAGLSVGLSGLAAGFAIGIVGDAGVRGNAQQPRLFVGMILILIFAEV
LGLYGLIVALLLNSKAA-QDVKC------
>XP_020064646_Suhomyces_tanzawaensis
------------------------------------------------------------
------------------------------------------------------------
------------------------------------------------------------
------------------------------------------------------------
------------------------------------------------------------
------------------------------------------------------------
------------------------------------------------------------
------------------------------------------------------------
------------------------------------------------------------
--------------------------MSDLC---------PVY-----APFFGSIGCAAA
IVFTCFGASYGTAKSGVGICATCVTRPDLLVKNIVPVIMAGIIAIYGLVVSVLVSDSLK-
-QQQALYTGFIQLGAGLSVGLSGLAAGFAIGIVGDAGVRGTAQQPRLFVGMILILIFAEV
LGLYGLIVALLLNSKTS--DAIC------
>XP_020074646_Hyphopichia_burtonii
------------------------------------------------------------
------------------------------------------------------------
------------------------------------------------------------
------------------------------------------------------------
------------------------------------------------------------
------------------------------------------------------------
------------------------------------------------------------
------------------------------------------------------------
------------------------------------------------------------
--------------------------MSDLC---------PVY-----APFFGSIGCAAA
IIFTCFGASYGTAKSGVGICATCVLRPDLLVKNIVPVIMAGIIAIYGLVVSVLISDSLA-
-QKQALYTGFIQLGAGLSVGLSGLAAGFAIGIVGDAGVRGTAQQPRLFVGMILILIFAEV
LGLYGLIVALLLNSKAK-QDVSC------
>XP_015469874_Debaryomyces_fabryi
------------------------------------------------------------
------------------------------------------------------------
------------------------------------------------------------
------------------------------------------------------------
------------------------------------------------------------
------------------------------------------------------------
------------------------------------------------------------
------------------------------------------------------------
------------------------------------------------------------
------------------------------------------------------MGCAAA
IVFTCFGASYGTAKSGVGICATCVLRPDLLVKNIVPVIMAGIIAIYGLVVSVLVSDSLK-
-QKQALYTGFIQLGAGLSVGLSGLAAGFAIGIVGDAGVRGTAQQPRLFVGMILILIFAEV
LGLYGLIVALLLNSRAT-QDVTC------
>XP_460869_Debaryomyces_hansenii
------------------------------------------------------------
------------------------------------------------------------
------------------------------------------------------------
------------------------------------------------------------
------------------------------------------------------------
------------------------------------------------------------
------------------------------------------------------------
------------------------------------------------------------
------------------------------------------------------------
--------------------------MSDLC---------PVY-----APFFGSMGCAAA
IVFTCFGASYGTAKSGVGICATCVLRPDLLVKNIVPVIMAGIIAIYGLVVSVLVTDSLK-
-QKQALYTGFIQLGAGLSVGLSGLAAGFAIGIVGDAGVRGTAQQPRLFVGMILILIFAEV
LGLYGLIVALLLNSRAT-QDVTC------
>XP_006684457_Yamadazyma_tenuis
------------------------------------------------------------
------------------------------------------------------------
------------------------------------------------------------
------------------------------------------------------------
------------------------------------------------------------
------------------------------------------------------------
------------------------------------------------------------
------------------------------------------------------------
------------------------------------------------------------
--------------------------MSDLC---------PVY-----APFFGSIGCAAA
IVFTCFGASYGTAKSGVGICATCVLRPDLLVRNIVPVIMAGIIAIYGLVVSVLVSDSLS-
-QKQALYTGFIQLGAGLSVGLSGLAAGFAIGIVGDAGVRGTAQQPRLFVGMILILIFAEV
LGLYGLIVALLLNSRAN-QDVTC------
>XP_001482733_Meyerozyma_guilliermondii
------------------------------------------------------------
------------------------------------------------------------
------------------------------------------------------------
------------------------------------------------------------
------------------------------------------------------------
------------------------------------------------------------
------------------------------------------------------------
------------------------------------------------------------
------------------------------------------------------------
-----------------------MSSENVYS---------PAF-----APFFGFAGCALA
MILSCAGAAIGTAKSGIGISGIGTFKPELIMRSLIPVVMSGILSVYGLVVSVLIAGGLSP
GENYTLFNGFMHLACGLSVGFACLASGYAIGIVGDEGVRQFMHQPRLFVGIVLILIFAEV
LGLYGMIIALILNTKGSG-----------
>XP_018711362_Metschnikowia_bicuspidata
------------------------------------------------------------
------------------------------------------------------------
------------------------------------------------------------
------------------------------------------------------------
------------------------------------------------------------
------------------------------------------------------------
------------------------------------------------------------
------------------------------------------------------------
------------------------------------------------------------
--------------------------MSDLC---------PVY-----APFFGAIGCTAA
IVFTCFGASYGTAKSGVGVCATCVLRPDLLFKSIVPIILAGIIAIYGLVVSVLITDSLK-
-QTQALYTGFIQLGAGLSVGLSGLAAGFAIGIVGDAGVRGNAQQPRLFVGMLLILIFAEV
LGLYGLIVALLLNSRAT-QDVTC------
>XP_002619821_Clavispora_lusitaniae
------------------------------------------------------------
------------------------------------------------------------
------------------------------------------------------------
------------------------------------------------------------
------------------------------------------------------------
------------------------------------------------------------
------------------------------------------------------------
------------------------------------------------------------
------------------------------------------------------------
----------------------MATTSTELA---------PFF-----APFLGFAGCSAS
MILSCVGAAIGSAKSGIGISGIGTFKPELIMKSLIPVVLSGILSVYGLVVSVLIAGGLNP
TEEYTLFKGIMHLACGLSVGFACMASGYAIGIVGDEGVRQFMHQPRLFVGIVLILIFAEV
LGLYGLIIALILNTKGA------------
>XP_025342810_Candida_haemuloni
------------------------------------------------------------
------------------------------------------------------------
------------------------------------------------------------
------------------------------------------------------------
------------------------------------------------------------
------------------------------------------------------------
------------------------------------------------------------
------------------------------------------------------------
------------------------------------------------------------
--------------------------MSDLC---------PVY-----APFFGAIGSTAA
IVFTCFGAAYGTAKSGVGVCATCVLRPDLLFKNIVPVILAGIIAIYGLVVAVLLTDGLS-
-QKMALYSGFIQLGAGLSVGLAGLAAGFAIGIVGDAGVRGTAQQPRLFVGMLLILIFAEV
LGLYGLIVALLLNSRAS-QDVTC------
>XP_024714615_Candida_pseudohaemulonis
------------------------------------------------------------
------------------------------------------------------------
------------------------------------------------------------
------------------------------------------------------------
------------------------------------------------------------
------------------------------------------------------------
------------------------------------------------------------
------------------------------------------------------------
------------------------------------------------------------
--------------------------MSDLC---------PVY-----APFFGAIGSTAA
IVFTCFGAAYGTAKSGVGVCATCVLRPDLLFKNIVPVILAGIIAIYGLVVAVLLTDGLS-
-QKMALYSGFIQLGAGLSVGLAGLAAGFAIGIVGDAGVRGTAQQPRLFVGMLLILIFAEV
LGLYGLIVALLLNSRAS-QDVTC------
>XP_025337310_Candida_duobushaemulonis
------------------------------------------------------------
------------------------------------------------------------
------------------------------------------------------------
------------------------------------------------------------
------------------------------------------------------------
------------------------------------------------------------
------------------------------------------------------------
------------------------------------------------------------
------------------------------------------------------------
--------------------------MSDLC---------PVY-----APFFGAIGSTAA
IVFTCFGAAYGTAKSGVGVCATCVLRPDLLFKNIVPVILAGIIAIYGLVVAVLLTDGLS-
-QKMALYSGFIQLGAGLSVGLAGLAAGFAIGIVGDAGVRGTAQQPRLFVGMLLILIFAEV
LGLYGLIVALLLNSRAS-QDVTC------
>XP_028888574_Candida_auris
------------------------------------------------------------
------------------------------------------------------------
------------------------------------------------------------
------------------------------------------------------------
------------------------------------------------------------
------------------------------------------------------------
------------------------------------------------------------
------------------------------------------------------------
------------------------------------------------------------
--------------------------MSDLC---------PVY-----APFFGAIGCTAA
IVFTCFGASYGTAKSGVGVCATCVLRPDLLFKNIVPVVLAGIIAIYGLVVAVLVSDGLA-
-QKQALYSGFIQLGAGLSVGLSGLAAGFAIGIVGDAGVRGTAQQPRLFVGMLLILIFAEV
LGLYGLIVALLLNSRAS-QDVTC------
>NP_010887_Saccharomyces_cerevisiae
------------------------------------------------------------
------------------------------------------------------------
------------------------------------------------------------
------------------------------------------------------------
------------------------------------------------------------
------------------------------------------------------------
------------------------------------------------------------
------------------------------------------------------------
------------------------------------------------------------
--------------------------MTELC---------PVY-----APFFGAIGCASA
IIFTSLGAAYGTAKSGVGICATCVLRPDLLFKNIVPVIMAGIIAIYGLVVSVLVCYSLG-
-QKQALYTGFIQLGAGLSVGLSGLAAGFAIGIVGDAGVRGSSQQPRLFVGMILILIFAEV
LGLYGLIVALLLNSRAT-QDVVC------
>XP_018222636_Saccharomyces_eubayanus
------------------------------------------------------------
------------------------------------------------------------
------------------------------------------------------------
------------------------------------------------------------
------------------------------------------------------------
------------------------------------------------------------
------------------------------------------------------------
------------------------------------------------------------
------------------------------------------------------------
--------------------------MTELC---------PVY-----APFFGAIGCASA
IIFTSLGAAYGTAKSGVGICATCVLRPDLLFKNIVPVIMAGIIAIYGLVVSVLVCYSLG-
-QKQALYTGFIQLGAGLSVGLSGLAAGFAIGIVGDAGVRGSSQQPRLFVGMILILIFAEV
LGLYGLIVALLLNSRAT-QDVVC------
>XP_033765786_Saccharomyces_paradoxus
------------------------------------------------------------
------------------------------------------------------------
------------------------------------------------------------
------------------------------------------------------------
------------------------------------------------------------
------------------------------------------------------------
------------------------------------------------------------
------------------------------------------------------------
------------------------------------------------------------
--------------------------MTELC---------PVY-----APFFGAIGCASA
IIFTSLGAAYGTAKSGVGICATCVLRPDLLFKNIVPVIMAGIIAIYGLVVSVLVCYSLG-
-QKQALYTGFIQLGAGLSVGLSGLAAGFAIGIVGDAGVRGSSQQPRLFVGMILILIFAEV
LGLYGLIVALLLNSRAT-QDVVC------
>XP_003673771_Naumovozyma_castellii
------------------------------------------------------------
------------------------------------------------------------
------------------------------------------------------------
------------------------------------------------------------
------------------------------------------------------------
------------------------------------------------------------
------------------------------------------------------------
------------------------------------------------------------
------------------------------------------------------------
--------------------------MSDLC---------PVY-----APFFGAMGCAAA
IIFTSFGAAYGTAKSGVGICATCVLRPDLLFKNIVPVIMAGIIAIYGLVVSVLVCYSLG-
-QKQALYTGFIQLGAGLSVGLSGLAAGFAIGIVGDAGVRGTSQQPRLFVGMILILIFAEV
LGLYGLIVALLLNSRAT-QDVVC------
>XP_003671060_Naumovozyma_dairenensis
------------------------------------------------------------
------------------------------------------------------------
------------------------------------------------------------
------------------------------------------------------------
------------------------------------------------------------
------------------------------------------------------------
------------------------------------------------------------
------------------------------------------------------------
------------------------------------------------------------
--------------------------MSDLC---------PVY-----APFFGAMGCAAA
IVFTSFGAAYGTAKSGVGICASCVLRPDLLVKSIIPVVMAGIIAIYGLVVSVLVSSSLA-
-QSQALYTGFLQLGAGLSVGLSGLAAGFAIGIVGDAGVRGTAHQPRLFVGMVLILIFAEV
LGLYGLIVALLLNSRST-QDVSC------
>XP_003957861_Kazachstania_africana
------------------------------------------------------------
------------------------------------------------------------
------------------------------------------------------------
------------------------------------------------------------
------------------------------------------------------------
------------------------------------------------------------
------------------------------------------------------------
------------------------------------------------------------
------------------------------------------------------------
--------------------------MSDLC---------PVY-----APFFGAMGCAAA
IIFTSFGAAYGTAKSGVGICATCVLRPDLLFKNIVPVIMAGIIAIYGLVVSVLIVYSLG-
-QKQALYTGFIQLGAGLSVGLSGAAAGFAIGIVGDAGVRGTSQQPRLFVGMILILIFAEV
LGLYGLIVALLLNSRAT-QDVIC------
>XP_022466073_Kazachstania_naganishii
------------------------------------------------------------
------------------------------------------------------------
------------------------------------------------------------
------------------------------------------------------------
------------------------------------------------------------
------------------------------------------------------------
------------------------------------------------------------
------------------------------------------------------------
------------------------------------------------------------
-------------------------MSSELC---------PVY-----APFFGAMGCAAA
IVFTSLGAAYGTAKSGVGICVTCVLRPDLLFKNIVPVIMAGIIAIYGLVVSVLVCYSLG-
-QKQALYTGFIQLGAGLSVGLSGLAAGFAIGIVGDAGVRGTSQQPRLFVGMILILIFAEV
LGLYGLIVALLLNSRAT-QDVVC------
>XP_447321_Candida_glabrata
------------------------------------------------------------
------------------------------------------------------------
------------------------------------------------------------
------------------------------------------------------------
------------------------------------------------------------
------------------------------------------------------------
------------------------------------------------------------
------------------------------------------------------------
------------------------------------------------------------
-------------------------MS-ELC---------PVY-----APFFGAIGCAAA
IIFTSLGAAYGTAKSGVGVCVTCVLRPDLLIKSIVPIVMAGIIAIYGLVVSVLISSSLT-
-QKQALYTGFVQLGAGLSVGLSGLAAGFAIGIVGDAGVRGTAQQPRLFVGMILILIFSEV
LGLYGLIVALLMNSRAT-QDVIC------
>XP_004179500_Tetrapisispora_blattae
------------------------------------------------------------
------------------------------------------------------------
------------------------------------------------------------
------------------------------------------------------------
------------------------------------------------------------
------------------------------------------------------------
------------------------------------------------------------
------------------------------------------------------------
------------------------------------------------------------
--------------------------MSELC---------PVY-----APFFGAMGCAAA
IVFTSLGAAYGTAKSGVGICATCVLRPDLLFKNIVPVIMAGIIAIYGLVVSVLVCYSLG-
-QKQALYTGFIQLGAGLSVGLSGLAAGFAIGIVGDAGVRGTSQQPRLFVGMILILIFAEV
LGLYGLIVALLLNSRAT-QDVVC------
>XP_003688442_Tetrapisispora_phaffii
------------------------------------------------------------
------------------------------------------------------------
------------------------------------------------------------
------------------------------------------------------------
------------------------------------------------------------
------------------------------------------------------------
------------------------------------------------------------
------------------------------------------------------------
------------------------------------------------------------
-------------------------MSTDLC---------PVY-----APFFGAMGCAAA
IIFTSFGAAYGTAKSGVGICATCVLRPDLLFKNIVPVIMAGIIAIYGLVVSVLVCYSLG-
-QKQALYTGFIQLGAGLSVGLSGLAAGFAIGIVGDAGVRGNSQQPRLFVGMILILIFAEV
LGLYGLIVALLLNSRAT-QDVVC------
>XP_001643918_Vanderwaltozyma_polyspora
------------------------------------------------------------
------------------------------------------------------------
------------------------------------------------------------
------------------------------------------------------------
------------------------------------------------------------
------------------------------------------------------------
------------------------------------------------------------
------------------------------------------------------------
------------------------------------------------------------
-------------------------MSTDLC---------PVY-----APFFGAIGCAAS
IIFTSLGAAYGTAKSGVGICATCVLRPDLLIKNVVPVVMAGIIAIYGLVVSVLISSSLT-
-QKQALYTGFIQLGAGLSVGLSGLAAGFAIGIVGDAGVRGTAQQPRLFVGMILILIFAEV
LGLYGLIVALLLNSRAT-QDVIC------
>XP_003679882_Torulaspora_delbrueckii
------------------------------------------------------------
------------------------------------------------------------
------------------------------------------------------------
------------------------------------------------------------
------------------------------------------------------------
------------------------------------------------------------
------------------------------------------------------------
------------------------------------------------------------
------------------------------------------------------------
--------------------------MSELC---------PVY-----APFFGAIGCASA
IIFTSFGAAYGTAKSGVGICATCVLRPDLLFKNIVPVIMAGIIAIYGLVVSVLVCYSLQ-
-QQQALYTGFIQLGAGLSVGLSGLAAGFAIGIVGDAGVRGNSQQPRLFVGMILILIFAEV
LGLYGLIVALLLNSRAT-QDVVCHY----
>XP_037143047_Zygotorulaspora_mrakii
------------------------------------------------------------
------------------------------------------------------------
------------------------------------------------------------
------------------------------------------------------------
------------------------------------------------------------
------------------------------------------------------------
------------------------------------------------------------
------------------------------------------------------------
------------------------------------------------------------
--------------------------MSELC---------PVY-----APFFGAMGCACA
IVFTCFGAAYGTAKSGVGICATCVLRPDLLIKNVVPVIMAGIIAIYGLVVSVLVSSSLK-
-QTQALYTGFIQLGAGLSVGLSGLAAGFAIGIVGDAGVRGVAQQPRLFVGMILILIFAEV
LGLYGLIVALLMNSRAV-QDVIC------
>XP_002499070_Zygosaccharomyces_rouxii
------------------------------------------------------------
------------------------------------------------------------
------------------------------------------------------------
------------------------------------------------------------
------------------------------------------------------------
------------------------------------------------------------
------------------------------------------------------------
------------------------------------------------------------
------------------------------------------------------------
--------------------------MSELC---------PVY-----APFFGAIGCAAA
IIFTSFGAAYGTAKSGIGICVTCVLRPDLLFKNIVPVIMAGIIAIYGLIVSVLIVYSLG-
-QKQALFTGFIQLGAGLSVGLSGLAAGFAIGIVGDAGVRGNSQQPRLFVGMLLILIFAEV
LGLYGLIVALLLNARAT-QDVVC------
>XP_003644429_Eremothecium_cymbalariae
------------------------------------------------------------
------------------------------------------------------------
------------------------------------------------------------
------------------------------------------------------------
------------------------------------------------------------
------------------------------------------------------------
------------------------------------------------------------
------------------------------------------------------------
------------------------------------------------------------
--------------------------MSELC---------PVY-----APFFGAIGCAAA
IIFTSFGAAYGTAKSGVGVCATGVLRPDLLFKNIVPVIMAGIIAIYGLVVSVLVCYSLG-
-QRQSLYTGFIQLGAGLSVGLSGLAAGFAIGIVGDAGVRGTAQQPRLFVGMILILIFAEV
LGLYGFIVALLLNSRAT-QDVSC------
>NP_984787_Eremothecium_gossypii
------------------------------------------------------------
------------------------------------------------------------
------------------------------------------------------------
------------------------------------------------------------
------------------------------------------------------------
------------------------------------------------------------
------------------------------------------------------------
------------------------------------------------------------
------------------------------------------------------------
--------------------------MSELC---------PVY-----APFFGAIGCAAA
IVFTSFGAAYGTAKSGVSICATCVLRPDLLFKNIVPVIMAGIIAIYGLVVSVLVCYSLG-
-QKQALYTGFIQLGAGLSVGLSGLAAGFAIGIVGDAGVRGNAQQPRLFVGMILILIFAEV
LGLYGLIVALLLNSRAT-QDVTC------
>XP_454966_Kluyveromyces_lactis
------------------------------------------------------------
------------------------------------------------------------
------------------------------------------------------------
------------------------------------------------------------
------------------------------------------------------------
------------------------------------------------------------
------------------------------------------------------------
------------------------------------------------------------
------------------------------------------------------------
--------------------------MSDLC---------PVY-----APFFGAIGCAAA
IIFTSFGAAYGTAKSGVGICATCVLRPDLLFKNIVPVIMAGIIAIYGLVVSVLVCYSLG-
-QKQALYTGFIQLGAGLSVGLSGLAAGFAIGIVGDAGVRGTAQQPRLFVGMILILIFAEV
LGLYGLIVALLLNSRAT-QDVVC------
>XP_022674228_Kluyveromyces_marxianus
------------------------------------------------------------
------------------------------------------------------------
------------------------------------------------------------
------------------------------------------------------------
------------------------------------------------------------
------------------------------------------------------------
------------------------------------------------------------
------------------------------------------------------------
------------------------------------------------------------
--------------------------MSDLC---------PVY-----APFFGAIGCAAA
IIFTSFGAAYGTAKSGVGICATCVLRPDLLFKNIVPVIMAGIIAIYGLVVSVLVCYSLG-
-QKQALYTGFIQLGAGLSVGLSGLAAGFAIGIVGDAGVRGTAQQPRLFVGMILILIFAEV
LGLYGLIVALLLNSRAT-QDVTC------
>XP_022628497_Lachancea_lanzarotensis
------------------------------------------------------------
------------------------------------------------------------
------------------------------------------------------------
------------------------------------------------------------
------------------------------------------------------------
------------------------------------------------------------
------------------------------------------------------------
------------------------------------------------------------
------------------------------------------------------------
--------------------------MTELC---------PVY-----APFFGAIGCASA
IIFSSFGAAYGTAKSGVGVCATCVLRPDLLFKNIVPVVMAGIIAIYGLVVSVLVCYSLT-
-QKQALYTGFIQLGAGLSVGLSGLAAGFAIGIVGDAGVRGNAQQPRLFVGMILILIFAEV
LGLYGLIVALLLNSRAT-QDVIC------
>XP_002556486_Lachancea_thermotolerans
------------------------------------------------------------
------------------------------------------------------------
------------------------------------------------------------
------------------------------------------------------------
------------------------------------------------------------
------------------------------------------------------------
------------------------------------------------------------
------------------------------------------------------------
------------------------------------------------------------
-------------------------MSTELC---------PAY-----APFFGAIGCASA
IIFSSFGAAYGTAKSGVGVCATCVLRPDLLFKNIVPVVMAGIIAIYGLVVSVLVCYSLT-
-QKQALYTGFIQLGAGLSVGLSGLAAGFAIGIVGDAGVRGTAQQPRLFVGMILILIFAEV
LGLYGLIVALLLNSRAT-QDVSCT-----
>XP_020061400_Aspergillus_aculeatus
------------------------------------------------------------
------------------------------------------------------------
------------------------------------------------------------
------------------------------------------------------------
------------------------------------------------------------
------------------------------------------------------------
------------------------------------------------------------
------------------------------------------------------------
------------------------------------------------------------
-------------------------MATELC---------PVY-----APFFGALGCTSA
IVFTCFGAAYGTAKAGVGVCGMAVLRPDLIVKNIVPIVMAGIIGIYGLVVSVLIANDLN-
-QKVPLYTGFIQLGAGLAVGLAGLAAGFAIGIVGDAGVRGTAQQPRLYVGMILILIFAEV
LGLYGLIVALLMNSRSR-IDAVC------
>XP_001271234_Aspergillus_clavatus
------------------------------------------------------------
------------------------------------------------------------
------------------------------------------------------------
------------------------------------------------------------
------------------------------------------------------------
------------------------------------------------------------
------------------------------------------------------------
------------------------------------------------------------
------------------------------------------------------------
-------------------------MATELC---------PVY-----APFFGALGCTSA
IVFTCFGAAYGTAKAGVGVCGMAVLRPDLIVKNIVPIVMAGIIGIYGLVVSVLIANDLA-
-QSLPLYTGFIQLGAGLAVGLAGLAAGFAIGIVGDAGVRGTAQQPRLYVGMILILIFAEV
LGLYGLIVALLMNSRAK-IDVKC------
>XP_001263225_Aspergillus_fischeri
------------------------------------------------------------
------------------------------------------------------------
------------------------------------------------------------
------------------------------------------------------------
------------------------------------------------------------
------------------------------------------------------------
------------------------------------------------------------
------------------------------------------------------------
------------------------------------------------------------
-------------------------MATELC---------PVY-----APFFGALGCTSA
IVFTCFGAAYGTAKAGVGVCGMAVLRPDLIVKNIVPIVMAGIIGIYGLVVSVLIANDLG-
-QSVPLYTGFIQLGAGLAVGLAGMAAGFAIGIVGDAGVRGTAQQPRLYVGMILILIFAEV
LGLYGLIVALLMNSRSR-IDAKC------
>XP_041141153_Aspergillus_flavus
------------------------------------------------------------
------------------------------------------------------------
------------------------------------------------------------
------------------------------------------------------------
------------------------------------------------------------
------------------------------------------------------------
------------------------------------------------------------
------------------------------------------------------------
------------------------------------------------------------
-------------------------MATELC---------PVY-----APFFGALGCTSA
IVFTCFGAAYGTAKAGVGVCGMAVLRPDLIVKNIVPIVMAGIIGIYGLVVSVLIANDLA-
-QTVPLYTGFIQLGAGLAVGLAGLAAGFAIGIVGDAGVRGTAQQPRLYVGMILILIFAEV
LGLYGLIVALLMNSRAK-IDAKC------
>XP_754384_Aspergillus_fumigatus
------------------------------------------------------------
------------------------------------------------------------
------------------------------------------------------------
------------------------------------------------------------
------------------------------------------------------------
------------------------------------------------------------
------------------------------------------------------------
------------------------------------------------------------
------------------------------------------------------------
-------------------------MATELC---------PVY-----APFFGALGCTSA
IVFTCFGAAYGTAKAGVGVCGMAVLRPDLIVKNIVPIVMAGIIGIYGLVVSVLIANDLG-
-QSVPLYTGFIQLGAGLAVGLAGMAAGFAIGIVGDAGVRGTAQQPRLYVGMILILIFAEV
LGLYGLIVALLMNSRSR-IDAKC------
>XP_660692_Aspergillus_nidulans
------------------------------------------------------------
------------------------------------------------------------
------------------------------------------------------------
------------------------------------------------------------
------------------------------------------------------------
------------------------------------------------------------
------------------------------------------------------------
------------------------------------------------------------
------------------------------------------------------------
----------------------MDLIADNLL-----------------QPFFGSLGCTSA
IVFTCFGAAYGTAKAGVGVCSMGVLRPDLIVKNIVPVVMAGIIGIYGLVVSVLIANNLG-
-QKVPLYTALVQLGAGLAVGLAGLAAGFAIGIVGDAGVRGTAQQPRLYVGMILILIFAEV
LGLYGLIVALLMNSRAT-LEASC------
>XP_001399935_Aspergillus_niger
------------------------------------------------------------
------------------------------------------------------------
------------------------------------------------------------
------------------------------------------------------------
------------------------------------------------------------
------------------------------------------------------------
------------------------------------------------------------
------------------------------------------------------------
------------------------------------------------------------
-------------------------MATELC---------PVY-----APFFGALGCTSA
IVFTCFGAAYGTAKAGVGVCGMAVLRPDLIVKNIVPIVMAGIIGIYGLVVSVLIANDLG-
-QKVPLYTGFIQLGAGLAVGLAGMAAGFAIGIVGDAGVRGTAQQPRLYVGMILILIFAEV
LGLYGLIVALLMNSRSR-IDATC------
>XP_015408233_Aspergillus_nomiae
------------------------------------------------------------
------------------------------------------------------------
------------------------------------------------------------
------------------------------------------------------------
------------------------------------------------------------
------------------------------------------------------------
------------------------------------------------------------
------------------------------------------------------------
------------------------------------------------------------
-------------------------MATELC---------PVY-----APFFGALGCTSA
IVFTCFGAAYGTAKAGVGVCGMAVLRPDLIVKNIVPIVMAGIIGIYGLVVSVLIANDLA-
-QTVPLYTGFIQLGAGLAVGLAGLAAGFAIGIVGDAGVRGTAQQPRLYVGMILILIFAEV
LGLYGLIVALLMNSRAK-IDAKC------
>XP_023091829_Aspergillus_oryzae
------------------------------------------------------------
------------------------------------------------------------
------------------------------------------------------------
------------------------------------------------------------
------------------------------------------------------------
------------------------------------------------------------
------------------------------------------------------------
------------------------------------------------------------
------------------------------------------------------------
---------------------------MQLK---------P-------DPFFGTVGCASA
IVFTSFGAAYGTAKAGVGICSMGVLRPDLIVKNIVPVVMAGILGIYGLVVSVLIANNLA-
-QKVTIYTSLVQMGAGLAVGLAGLAAGFAIGIVGDAGVRGTAQQPRLYVGMILILIFAEV
LGLYGLIVALLMNSRAGIVEHTCE-----
>XP_040637930_Aspergillus_ruber
------------------------------------------------------------
------------------------------------------------------------
------------------------------------------------------------
------------------------------------------------------------
------------------------------------------------------------
------------------------------------------------------------
------------------------------------------------------------
------------------------------------------------------------
------------------------------------------------------------
-------------------------MVSELC---------PVY-----APFFGALGCASA
IIFTCFGAAYGTAKAGVGVCGMAVLRPDLIVKNIVPIVMAGIIGIYGLVVSVLIANDLG-
-QKVSLYTGFIQLGAGLSVGLAGMAAGFAIGIVGDAGVRGTAQQPRLYVGMILILIFAEV
LGLYGLIVALLMNSRSR-IDATC------
>XP_040704466_Aspergillus_sydowii
------------------------------------------------------------
------------------------------------------------------------
------------------------------------------------------------
------------------------------------------------------------
------------------------------------------------------------
------------------------------------------------------------
------------------------------------------------------------
------------------------------------------------------------
------------------------------------------------------------
-------------------------MATELC---------PVY-----APFFGSLGCTSA
IVFTCFGAAYGTAKAGVGVCSMGVLRPDLIVKNIVPVVMAGIIGIYGLVVSVLIANNLS-
-QKVPLYTALVQLGAGLAVGLAGLAAGFAIGIVGDAGVRGTAQQPRLYVGMILILIFAEV
LGLYGLIVALLMNSRAT-LDASCA-----
>XP_001213329_Aspergillus_terreus
------------------------------------------------------------
------------------------------------------------------------
------------------------------------------------------------
------------------------------------------------------------
------------------------------------------------------------
------------------------------------------------------------
------------------------------------------------------------
------------------------------------------------------------
------------------------------------------------------------
-------------------------MATELWYVILDSSPFPVFGPLPRGPFFGALGCTSA
IVFTCFGAAYGTAKAGVGVCSMAVLRPDLIVKNIVPIVMAGIIGIYGLVVSVLIANNLG-
-QRLPLYTGFIQLGAGLAVGLAGLAAGFAIGIVGDAGVRGTAQQPRLYVGMILILIFAEV
LGLYGLIVALLMNSRGS-IDVRC------
>XP_022493486_Penicillium_arizonense
---------------------------------------------MFAVNVQTSGLSILP
DRI---------------------------------------------------------
------------------------------------------------------------
------------------------------------------------------------
------------------------------------------------------------
------------------------------------------------------------
------------------------------------------------------------
------------------------------------------------------------
-------------------------------------------------------QLEPA
NLGSFHIFFKLQLLLENLAGSLSIKMATELC---------PVY-----APFFGALGCTSA
IVFTCFGAAYGTAKAGVGVCSMAVLRPDLIVKNIVPIVMAGIIGIYGLVVSVLVANDLT-
-QKLPLYTGFIQLGAGLAVGLAGLAAGFAIGIVGDAGVRGTAQQPRLYVGMILILIFAEV
LGLYGLIVALLMNSRSK---ADC------
>XP_014531561_Penicillium_digitatum
------------------------------------------------------------
------------------------------------------------------------
------------------------------------------------------------
------------------------------------------------------------
------------------------------------------------------------
------------------------------------------------------------
------------------------------------------------------------
------------------------------------------------------------
------------------------------------------------------------
-------------------------MATELC---------PVY-----APFFGALGCTSA
IVFTCFGAAYGTAKAGVGVCSMAVLRPDLIVKNIVPIVMAGIIGIYGLVVSVLVANDLT-
-QQLPLYTGFIQLGAGLSVGLAGLAAGFAIGIVGDAGVRGTAQQPRLYVGMILILIFAEV
LGLYGLIVALLMNSRSK---AVC------
>XP_016601138_Penicillium_expansum
MRFKQMRVALNSGHRQLLSSCKAPGTLGRANRWYATQNPARDGRPLAYTWLTKTGEEITP
DDILSSLPSGPVSPSAASASVPLLLVTPNFAHWLDSSSPFLSQFLGRLYGNSPENDTLYA
VTAVVDALPNTTSKSTNLSESEGLSLLVVGQSGVQAKAASPRLIRTSASEETNLLFSFQP
KVIGQTSKGPAHEIGLRLANTIFVNGRETTIFGTRWLWDETSNGYTLNSSIDFTSCMITA
TPQAVNTALELPLHPVTERRRVMTSMGNILRQLAKSTDVTSTDTMPASSELERELPRYIA
EHNIIDQRVSVWALVEKPDLEVTDPGSSTHDRLIQSLEQGGKLHRVMSGGGGWGKKQGLL
SLDPEVGFSGTANQDDLIALSQVFDPDTIQLDRLPSIDKGITVDDLSLLSQVAAAGDYIQ
FFVSVEPTGAQGSVSRNNDLQEEPISYHFGMVADSMELETHATDEDSSKVNSLPRTFGAL
SEKAIAYSQPIKGEMLSESCTKLNIPGSRVVLETRGQHVCRRPPSLWTLHPPRPHPTELA
DLGCFYFFSKLKLLHENLVESSFIKMATELC---------PVY-----APFFGALGCTSA
IVFTCFGAAYGTAKAGVGVCSMAVLRPDLIVKNIVPIVMAGIIGIYGLVVSVLVANDLN-
-QTLPLYTGFIQLGAGLSVGLAGLAAGFAIGIVGDAGVRGTAQQPRLYVGMILILIFAEV
LGLYGLIVALLMNSRSK---GVC------
>XP_040645502_Penicillium_griseofulvum
------------------------------------------------------------
------------------------------------------------------------
------------------------------------------------------------
------------------------------------------------------------
------------------------------------------------------------
------------------------------------------------------------
------------------------------------------------------------
------------------------------------------------------------
------------------------------------------------------------
-------------------------MATELC---------PVY-----APFFGALGCTSA
IVFTCFGAAYGTAKAGVGVCSMAVLRPDLIVKNIVPIVMAGIIGIYGLVVSVLVANDLT-
-QKLPLYTGFIQLGAGLSVGLAGLAAGFAIGIVGDAGVRGTAQQPRLYVGMILILIFAEV
LGLYGLIVALLMNSRAK---GVC------
>XP_038931547_Penicillium_roqueforti
------------------------------------------------------------
------------------------------------------------------------
------------------------------------------------------------
------------------------------------------------------------
------------------------------------------------------------
------------------------------------------------------------
------------------------------------------------------------
------------------------------------------------------------
------------------------------------------------------------
-------------------------MATELC---------PVY-----APFFGALGCTSA
IVFTCFGAAYGTAKAGVGVCSMAVLRPDLIVKNIVPIVMAGIIGIYGLVVSVLVANDLT-
-QQLPLYTGFIQLGAGLSVGLAGLAAGFAIGIVGDAGVRGTAQQPRLYVGMILILIFAEV
LGLYGLIVALLMNSRSK---ATC------
>XP_002562007_Penicillium_rubens
------------------------------------------------------------
------------------------------------------------------------
------------------------------------------------------------
------------------------------------------------------------
------------------------------------------------------------
------------------------------------------------------------
------------------------------------------------------------
------------------------------------------------------------
------------------------------------------------------------
-------------------------MATELC---------PVY-----APFFGALGCTSA
IVFTCFGAAYGTAKAGVGVCSMAVLRPDLIVKNIVPIVMAGIIGIYGLVVSVLVANDLT-
-QKLPLYTGFIQLGAGLSVGLAGLAAGFAIGIVGDAGVRGTAQQPRLYVGMILILIFAEV
LGLYGLIVALLMNSRSK---AVC------
>XP_040818453_Penicillium_solitum
------------------------------------------------------------
------------------------------------------------------------
------------------------------------------------------------
------------------------------------------------------------
------------------------------------------------------------
------------------------------------------------------------
------------------------------------------------------------
------------------------------------------------------------
------------------------------------------------------------
-------------------------MATELC---------PVY-----APFFGALGCTSA
IVFTCFGAAYGTAKAGVGVCSMAVLRPDLIVKNIVPIVMAGIIGIYGLVVSVLVANDLT-
-QQLPLYTGFIQLGAGLSVGLAGLAAGFAIGIVGDAGVRGTAQQPRLYVGMILILIFAEV
LGLYGLIVALLMNSRSK---AVC------
>XP_022586220_Penicilliopsis_zonata
------------------------------------------------------------
------------------------------------------------------------
------------------------------------------------------------
------------------------------------------------------------
------------------------------------------------------------
------------------------------------------------------------
------------------------------------------------------------
------------------------------------------------------------
------------------------------------------------------------
-------------------------MSSDLC---------PVY-----APFFGALGCASA
IIFTCFGAAYGTAKAGVGVCSMAVLRPDLIVKNIVPIVMAGIVAIYGLVVSVLIANDLK-
-QQLSLYTGFIQLGAGLAVGLAGLAAGFAIGIVGDAGVRGTAQQPRLYVGMILILIFAEV
LGLYGLIVALLMNSRAG--ESTCSAVSSF
>XP_016620905_Cladophialophora_bantiana
------------------------------------------------------------
------------------------------------------------------------
------------------------------------------------------------
------------------------------------------------------------
------------------------------------------------------------
------------------------------------------------------------
------------------------------------------------------------
------------------------------------------------------------
------------------------------------------------------------
------------------------------------------------------MGCTSA
IVFTCFGAAYGTAKSGVGISAMGVLRPDLIVKNIVPVIMAGIIGIYGLVVSVLISDNLS-
-QKEALFTSFIQLGAGLSVGLAGLAAGFAIGIVGDAGVRGTAQQPRLFVGMILILIFAEV
LGLYGLIVALLMNSKAQ-TDVTC------
>XP_008729586_Cladophialophora_carrionii
------------------------------------------------------------
------------------------------------------------------------
------------------------------------------------------------
------------------------------------------------------------
------------------------------------------------------------
------------------------------------------------------------
------------------------------------------------------------
------------------------------------------------------------
------------------------------------------------------------
------------------------------------------------------MGCTSA
IVFTCFGAAYGTAKSGVGISAMGVLRPDLIVKNIVPVIMAGIIGIYGLVVSVLISDNLS-
-QKEALFTGFIQLGAGLSVGLAGLAAGFAIGIVGDAGVRGTAQQPRLFVGMILILIFAEV
LGLYGLIVALLMNSKAQ-TDVTC------
>XP_016254697_Cladophialophora_immunda
------------------------------------------------------------
------------------------------------------------------------
------------------------------------------------------------
------------------------------------------------------------
------------------------------------------------------------
------------------------------------------------------------
------------------------------------------------------------
------------------------------------------------------------
------------------------------------------------------------
-------------------------MSSDLC---------PVY-----APFFGAMGCTSA
IVFTCFGAAYGTAKSGVGISAMGVLRPDLIVKNIVPVIMAGIIGIYGLVVSVLISDNLS-
-QKEALFTSFIQLGAGLSVGLAGLAAGFAIGIVGDAGVRGTAQQPRLFVGMILILIFAEV
LGLYGLIVALLMNSKAQ-TDVTC------
>XP_007747272_Cladophialophora_psammophila
------------------------------------------------------------
------------------------------------------------------------
------------------------------------------------------------
------------------------------------------------------------
------------------------------------------------------------
------------------------------------------------------------
------------------------------------------------------------
------------------------------------------------------------
------------------------------------------------------------
------------------------------------------------------MGCTSA
IVFTCFGAAYGTAKSGVGISAMGVLRPDLIVKNIVPVIMAGIIGIYGLVVSVLISDNLS-
-QKEALFTSFIQLGAGLSVGLAGLAAGFAIGIVGDAGVRGTAQQPRLFVGMILILIFAEV
LGLYGLIVALLMNSKAQ-TDVTC------
>XP_018698356_Fonsecaea_erecta
------------------------------------------------------------
------------------------------------------------------------
------------------------------------------------------------
------------------------------------------------------------
------------------------------------------------------------
------------------------------------------------------------
------------------------------------------------------------
------------------------------------------------------------
------------------------------------------------------------
-------------------------MSSDLC---------PVY-----APFFGAMGCTSA
IVFTCFGAAYGTAKSGVGISAMGVLRPDLIVKNIVPVIMAGIIGIYGLVVSVLISDNLS-
-QKEALFTSFIQLGAGLSVGLAGLAAGFAIGIVGDAGVRGTAQQPRLFVGMILILIFAEV
LGLYGLIVALLMNSKAQ-TDVTC------
>XP_022515189_Fonsecaea_monophora
------------------------------------------------------------
------------------------------------------------------------
------------------------------------------------------------
------------------------------------------------------------
------------------------------------------------------------
------------------------------------------------------------
------------------------------------------------------------
------------------------------------------------------------
------------------------------------------------------------
-------------------------MSSDLC---------PVY-----APFFGAMGCTSA
IVFTCFGAAYGTAKSGVGISAMGVLRPDLIVKNIVPVIMAGIIGIYGLVVSVLISDNLS-
-QKEALFTSFIQLGAGLSVGLAGLAAGFAIGIVGDAGVRGTAQQPRLFVGMILILIFAEV
LGLYGLIVALLMNSKAQ-TDVTC------
>XP_016636020_Fonsecaea_multimorphosa
------------------------------------------------------------
------------------------------------------------------------
------------------------------------------------------------
------------------------------------------------------------
------------------------------------------------------------
------------------------------------------------------------
------------------------------------------------------------
------------------------------------------------------------
------------------------------------------------------------
------------------------------------------------------MGCTSA
IVFTCFGAAYGTAKSGVGISAMGVLRPDLIVKNIVPVIMAGIIGIYGLVVSVLISDNLS-
-QKEALFTSFIQLGAGLSVGLAGLAAGFAIGIVGDAGVRGTAQQPRLFVGMILILIFAEV
LGLYGLIVALLMNSKAQ-TDVTC------
>XP_022505562_Fonsecaea_nubica
------------------------------------------------------------
------------------------------------------------------------
------------------------------------------------------------
------------------------------------------------------------
------------------------------------------------------------
------------------------------------------------------------
------------------------------------------------------------
------------------------------------------------------------
------------------------------------------------------------
------------------------------------------------------MGCTSA
IVFTCFGAAYGTAKSGVGISAMGVLRPDLIVKNIVPVIMAGIIGIYGLVVSVLISDNLS-
-QKEALFTSFIQLGAGLSVGLAGLAAGFAIGIVGDAGVRGTAQQPRLFVGMILILIFAEV
LGLYGLIVALLMNSKAQ-TDVTC------
>XP_013285610_Fonsecaea_pedrosoi
------------------------------------------------------------
------------------------------------------------------------
------------------------------------------------------------
------------------------------------------------------------
------------------------------------------------------------
------------------------------------------------------------
------------------------------------------------------------
------------------------------------------------------------
------------------------------------------------------------
------------------------------------------------------MGCTSA
IVFTCFGAAYGTAKSGVGISAMGVLRPDLIVKNIVPVIMAGIIGIYGLVVSVLISDNLS-
-QKEALFTSFIQLGAGLSVGLAGLAAGFAIGIVGDAGVRGTAQQPRLFVGMILILIFAEV
LGLYGLIVALLMNSKAQ-TDVTC------
>XP_007760266_Cladophialophora_yegresii
------------------------------------------------------------
------------------------------------------------------------
------------------------------------------------------------
------------------------------------------------------------
------------------------------------------------------------
------------------------------------------------------------
------------------------------------------------------------
------------------------------------------------------------
------------------------------------------------------------
------------------------------------------------------MGCTSA
IVFTCFGAAYGTAKSGVGISAMGVLRPDLIVKNIVPVIMAGIIGIYGLVVSVLISDNLS-
-QKEALFTGFIQLGAGLSVGLAGLAAGFAIGIVGDAGVRGTAQQPRLFVGMILILIFAEV
LGLYGLIVALLMNSKAQ-TDVTC------
>XP_016232374_Exophiala_spinifera
------------------------------------------------------------
------------------------------------------------------------
------------------------------------------------------------
------------------------------------------------------------
------------------------------------------------------------
------------------------------------------------------------
------------------------------------------------------------
------------------------------------------------------------
------------------------------------------------------------
------------------------------------------------------MGCTSA
IVFTCFGAAYGTAKSGVGISAMGVLRPDLIVKNIVPVIMAGIIGIYGLVVSVLISDGLS-
-QKVSLFTSFIQLGAGLSVGLAGLAAGFAIGIVGDAGVRGTAQQPRLFVGMILILIFAEV
LGLYGLIVALLMNSKAS-TDVVC------
>XP_016259350_Exophiala_oligosperma
------------------------------------------------------------
------------------------------------------------------------
------------------------------------------------------------
------------------------------------------------------------
------------------------------------------------------------
------------------------------------------------------------
------------------------------------------------------------
------------------------------------------------------------
------------------------------------------------------------
-------------------------MSTDLC---------PVY-----APFFGAMGCTSA
IVFTCFGAAYGTAKSGVGISAMGVLRPDLIVKNIVPVIMAGIIAIYGLVVSVLISAGLS-
-QKEPLFTSFIQLGAGLSVGLAGLAAGFAIGIVGDAGVRGTAQQPRLFVGMILILIFAEV
LGLYGLIVALLMNSKAS-TDVTC------
>XP_013321562_Exophiala_xenobiotica
------------------------------------------------------------
------------------------------------------------------------
------------------------------------------------------------
------------------------------------------------------------
------------------------------------------------------------
------------------------------------------------------------
------------------------------------------------------------
------------------------------------------------------------
------------------------------------------------------------
-------------------------MSTDLC---------PVY-----APFFGAMGCTSA
IVFTCFGAAYGTAKSGVGISAMGVLRPDLIVKNIVPVIMAGIIGIYGLVVSVLISDNLS-
-QREPLFTSFIQLGAGLSVGLSGLAAGFAIGIVGDAGVRGTAQQPRLFVGMILILIFAEV
LGLYGLIVALLMNSKAS-TDVTC------
>XP_007721259_Capronia_coronata
------------------------------------------------------------
------------------------------------------------------------
------------------------------------------------------------
------------------------------------------------------------
------------------------------------------------------------
------------------------------------------------------------
------------------------------------------------------------
------------------------------------------------------------
------------------------------------------------------------
------------------------------------------------------MGCTSA
IVFTCFGAAYGTAKSGVGISAMGVLRPDLIVKNIVPVIMAGIIGIYGLVVSVLISDKLS-
-QQEALFTSFIQLGAGLSVGLSGLAAGFAIGIVGDAGVRGSAQQPRLFVGMILILIFAEV
LGLYGLIVALLMNSKSE-TDVHC------
>XP_007728964_Capronia_epimyces
------------------------------------------------------------
------------------------------------------------------------
------------------------------------------------------------
------------------------------------------------------------
------------------------------------------------------------
------------------------------------------------------------
------------------------------------------------------------
------------------------------------------------------------
------------------------------------------------------------
------------------------------------------------------MGCTSA
IVFTCFGAAYGTAKSGVGISAMGVLRPDLIVKNIVPVIMAGIIGIYGLVVSVLISDNLS-
-QQEALFTSFIQLGAGLSVGLSGLAAGFAIGIVGDAGVRGSAQQPRLFVGMILILIFAEV
LGLYGLIVALLMNSKAQ-TDVHC------
>XP_009154794_Exophiala_dermatitidis
------------------------------------------------------------
------------------------------------------------------------
------------------------------------------------------------
------------------------------------------------------------
------------------------------------------------------------
------------------------------------------------------------
------------------------------------------------------------
------------------------------------------------------------
------------------------------------------------------------
------------------------------------------------------MGCTSA
IVFTCFGAAYGTAKSGVGISAMGVLRPDLIVKNIVPVIMAGIIGIYGLVVSVLISDNLS-
-QQEALFTSFIQLGAGLSVGLSGLAAGFAIGIVGDAGVRGSAQQPRLFVGMILILIFAEV
LGLYGLIVALLMNSKAQ-TDVHC------
>XP_013256745_Exophiala_aquamarina
------------------------------------------------------------
------------------------------------------------------------
------------------------------------------------------------
------------------------------------------------------------
------------------------------------------------------------
------------------------------------------------------------
------------------------------------------------------------
------------------------------------------------------------
------------------------------------------------------------
------------------------------------------------------MGCTSA
IVFTCFGAAYGTAKSGVGISAMGVLRPDLIVKNIVPVIMAGIIGIYGLVVSVLISDNLS-
-QKEALFTSFIQLGAGLSVGLSGLAAGFAIGIVGDAGVRGTAQQPRLFVGMILILIFAEV
LGLYGLIVALLMNSKAQ-TDVHC------
>XP_016223976_Exophiala_mesophila
------------------------------------------------------------
------------------------------------------------------------
------------------------------------------------------------
------------------------------------------------------------
------------------------------------------------------------
------------------------------------------------------------
------------------------------------------------------------
------------------------------------------------------------
------------------------------------------------------------
-------------------------MSSDLC---------PVY-----APFFGAMGCTSA
IVFTCFGAAYGTAKSGVGISAMGVLRPDLIVKNIVPVIMAGIIGIYGLVVSVLISDNLS-
-QKEALFTSFIQLGAGLSVGLSGLAAGFAIGIVGDAGVRGTAQQPRLFVGMILILIFAEV
LGLYGLIVALLMNSKAQ-TDVHC------
>XP_013266988_Rhinocladiella_mackenziei
------------------------------------------------------------
------------------------------------------------------------
------------------------------------------------------------
------------------------------------------------------------
------------------------------------------------------------
------------------------------------------------------------
------------------------------------------------------------
------------------------------------------------------------
------------------------------------------------------------
------------------------------------------------------MGCTSA
IVFTCFGAAYGTAKSGVGISAMGVLRPDLIVKNIVPVIMAGIIGIYGLVVSVLISDSLS-
-QKEALFTSFIQLGAGLSVGLAGLAAGFAIGIVGDAGVRGTAQQPRLFVGMILILIFAEV
LGLYGLIVALLMNSKAQ-TDVHC------
>XP_017999087_Phialophora_attinorum
------------------------------------------------------------
------------------------------------------------------------
------------------------------------------------------------
------------------------------------------------------------
------------------------------------------------------------
------------------------------------------------------------
------------------------------------------------------------
------------------------------------------------------------
------------------------------------------------------------
------------------------------------------------------MGCTSA
IVFTCFGAAYGTAKSGVGISAMGVLRPDLIVKNIVPVIMAGIIGIYGLVVSVLISDNLS-
-QQLSLFTSFIQLGAGLSVGLAGLAAGFAIGIVGDAGVRGTAQQPRLFVGMILILIFAEV
LGLYGLIVALLMNSKAQ-TDVKC------
>NP_594799_Schizosaccharomyces_pombe
------------------------------------------------------------
------------------------------------------------------------
------------------------------------------------------------
------------------------------------------------------------
------------------------------------------------------------
------------------------------------------------------------
------------------------------------------------------------
------------------------------------------------------------
------------------------------------------------------------
-------------------------MSTDLC---------PVY-----APFFGVMGCTAA
IVFASFGAAYGTAKAGVGISAMGVLRPDLIVKNTIPVVMAGIIAIYGLVVSVLISGNLK-
-QILSLYSGFIQLGAGLSVGLAGLAAGFAIGIVGDAGVRGTAQQPRLFVAMILILIFAEV
LGLYGLIVALLLNTRAT-DNVTC------
```
