## Supplementary material for "Coding Sequence Insertions in Fungal Genomes are Intrinsically Disordered and can Impart Functionally-Important Properties on the Host Protein": MAFFT_MSAs: XP_019330863.1_blasthits_MAFFT.txt

```
>XP_019330863_Candida_albicans
--------------------------------------------------------MSSL
AFRTLRNGLGLK-------SSV-------RALSTTTT------------------TLS-N
YQQPDYSSYL-N-NKSGQGSRNFTYFMVGSMGLLSAAGAKSTVEAFLSSFAASADVLAMA
KVEVKLGAIPEGKN----------VIIKWQGKPVFIRHRTADEIEEANQVDIKTLRDPQN
DADRVKKPEWLIMLGICTHLGCVPIGEAGDFGGWFCPCHGSHYDISGRIRKGPAPLNLEI
PEYDFT-DDETLLVG
>XP_002419352_Candida_dubliniensis
--------------------------------------------------------MSSL
AFRTLRNGLGLK-------SSV-------RALSTTTT------------------TLS-N
YQQPDYSSYL-N-NKSGQGSRNFTYFMVGSMGLLSAAGAKSTVEAFLSSFAASADVLAMA
KVEVKLGAIPEGKN----------VIIKWQGKPVFIRHRTADEIEEANQVNIKSLRDPQN
DSDRVKKPEWLVMLGICTHLGCVPIGEAGDFGGWFCPCHGSHYDISGRIRKGPAPLNLEI
PEYDFT-DDETLLVG
>XP_002548007_Candida_tropicalis
--------------------------------------------------------MSSL
AFRSLKNGLGLK-------SSI-------RALSTTST------------------TLS-N
YQQPDFSSYL-N-NKSPQSSRNFTYFMVGSMGLLSAAGAKSTVESFLSTFAASADVLAMA
KVEVKLGAIPEGKN----------VIIKWQGKPVFIRHRTPDEIEEANQVDIKALRDPQT
DADRVKKPEWLVMLGICTHLGCVPIGEAGDFGGWFCPCHGSHYDISGRIRKGPAPLNLEI
PEYVFS-DDETLVVG
>XP_003868589_Candida_orthopsilosis
--------------------------------------------------------MSSL
AVRSLKNGLGLK-------NSI-------RTLSSTSS------------------QLS-N
YQQPDFSSYL-N-HKSPQGSRNFTYFMVGSMGLLSAAGAKSTVESFLSSFAASADVLAMA
KVEVKLGAIPLGKN----------VIVKWQGKPVFIRHRTPEEIEEAEEVDVSKLRDPQK
DADRVKKPEWLVMLGICTHLGCVPIGEAGDFGGWFCPCHGSHYDISGRIRKGPAPLNLEV
PEYSFP-DDDTLTVG
>XP_001526097_Lodderomyces_elongisporus
------------------------------------------------------------
------------------------------------------------------------
--------------------------MVGSMGLLSAAGAKSTVEAFLSSMAASADVLAMA
KVEVKLGAIPEGKN----------VIVKWQGKPVFIRHRTAEEIEEANDVDVSKLRDPET
DAQRVKKPEWLVMLGICTHLGCVPIGEAGDYGGWFCPCHGSHYDISGRIRKGPAPLNLEI
PQYDFT-DDSTLMVG
>XP_007376400_Spathaspora_passalidarum
--------------------------------------------------------MSSL
AFRSLKNGSLLK-------NSL-------RTLSSTTS------------------TLT-N
YQHPDYSSYL-N-NKSQDSSRNFAYFMVGSMGLLSAAGAKSTVETFLSSMAASADVLAMA
KVEVKLGAIPEGKN----------VIIKWQGKPVFIRHRTADEIEEANKVDISSLRDPQN
DSDRVKKPEWLVMLGICTHLGCVPIGESGDFGGWFCPCHGSHYDISGRIRKGPAPLNLEV
PQYEFA-DEETLIVG
>XP_043049987_Scheffersomyces_spartinae
----------------------------------------------------------ML
AFRSLKTN-SLK-------TSI-------RALSSTSL------------------RLSNN
YEHPDFSHYV-N-NKSETHNRNISYFMVGSLGLLSAAGAKSTVEAFLSSMSASADVLAMA
KVEVKLSAIPEGKN----------VVVKWQGKPVFIRHRTPEEIEEANDVDISSLRDPQT
DSARVLKPEWLVMLGICTHLGCVPIGEAGDFGGWFCPCHGSHYDISGRIRRGPAPLNLEI
PQYEFS-DEETLLVG
>XP_001387090_Scheffersomyces_stipitis
------------------------------------------------------------
------------------------------------------------------------
--------------------------MVGSMGLLSAAGAKSTVEAFLSSIAASADVLAMA
KVEVKLGAIPEGKN----------VIIKWQGKPVFIRHRTADEIDEANQVDIKTLRDPQN
DIDRVKKPEWLVMLGICTHLGCVPIGEAGDFGGWFCPCHGSHYDISGRIRRGPAPLNLEI
PQYEFS-DEETLLVG
>XP_020063676_Suhomyces_tanzawaensis
------------------------------------------------------------
------------------------------------------------------------
--------------------------MVGSMGLLGAAGAKSTVESFLSSLAASADVLAMA
KVEVKLGAIPEGKN----------VIVKWQGKPVFIRHRTQDEIDEANKVDIKTLRDPQA
DDDRVKKPEWLVMLGICTHLGCVPIGEAGDFGGWFCPCHGSHYDISGRIRRGPAPLNLEI
PAYDFT-DDETLLVG
>XP_020074651_Hyphopichia_burtonii
--------------------------------------------------------MSSL
AFRSLKNGFALK-------NSL-------RAFSTSTT------------------SLSNN
YQHPDFSNYL-N-NRGEDKSRNMTYFMVGSMGLLGAAGAKSTVEAFLSSLSASADVLAMA
KVEVKLGAIPEGKN----------VIVKWQGKPVFIRHRTQDEIDEANKIDITSLRDPQN
DDDRVKKPEWLIMLGICTHLGCVPIGEAGDFGGWFCPCHGSHYDISGRIRRGPAPLNLEI
PTYDFT-DDETLLVG
>XP_015469870_Debaryomyces_fabryi
--------------------------------------------------------MSSL
AFRSLRNGLGLK-------SSV-------RTLSTTTS------------------ALA-K
YDQPDYSSYL-N-NRSQEKNRNFTYFMVGSMGLLGTVGAKSTVESFLSSLSASADVLAMA
KVEVKLGAIPEGKN----------VIVKWQGKPVFIRHRTQDEIDEANQVQVSNLRDPQT
DADRVKKPEWLVMLGICTHLGCVPIGEAGDFGGWFCPCHGSHYDISGRIRRGPAPLNLEI
PAYDFT-DDETLMVG
>XP_460873_Debaryomyces_hansenii
--------------------------------------------------------MSSL
AFRSLRNGLGLK-------SSV-------RTLSTTTS------------------ALS-K
YDQPDFSSYL-N-NRSQEKNRNFTYFMVGSMGLLGTVGAKSTVESFLSSLSASADVLAMA
KVEVKLGAIPEGKN----------VIVKWQGKPVFIRHRTQDEIDEANEVKVANLRDPET
DADRVKKPEWLVMLGICTHLGCVPIGEAGDFGGWFCPCHGSHYDISGRIRRGPAPLNLEI
PAYDFT-DDETLMVG
>XP_006684461_Yamadazyma_tenuis
-----------------------------------------------------------M
LSRTFRAGLTVK-------NSV-------RSLSSTTK------------------TLS-S
YDQPDFSSYL-H-NRSESTNRNFAYFMVGSMGLLSAAGAKSTVETFLSSMAASADVLAMA
KVEVKLGAIPEGKN----------VIVKWQGKPVFIRHRTASEIDEANAVEINGLRDPQA
DADRVKKPEWLIMLGICTHLGCVPIGESGDFGGWFCPCHGSHYDISGRIRKGPAPLNLEI
PEYDFT-DEETLLVG
>XP_001487494_Meyerozyma_guilliermondii
-----------------------------------------------MCGAHRVIHDCHR
STCIIFHHETNP-------GSV-------RALSSSTQ------------------SLS-S
YQQPDFSSYL-N-NKTDQKSRNFTYFMVGSMGLLSAAGAKSTVEAFLSSMAASADVLAMA
KVEVKLGAIPEGKN----------VIVKWQGKPVFIRHRTAEEIDEANKVDIKKLRDPQN
DADRVKKPEWLVMLGICTHLGCVPIGEAGDFGGWFCPCHGSHYDISGRIRRGPAPLNLEI
PEYDFT-DDETLLVG
>XP_018711357_Metschnikowia_bicuspidata
---------------------------------------------------------MSL
AFKTLRSSLGLK-------GSV-------RALSSTSS------------------VLA-P
YKQPDFSSYL-H-NRSEGGNKNFAYFMVGSMGLLSAAGAKSTVEAFLSSMAASADVLAMA
KVEVKLAAIPEGSN----------VIVKWQGKPVFIRHRTSDEIDEANKVDMSSLRDPET
DDQRVKKPEWLVMLGICTHLGCVPIGEAGDFGGWFCPCHGSHYDISGRIRRGPAPLNLEI
PNYEFS-DDGVLTVG
>XP_002614716_Clavispora_lusitaniae
---------------------------------------------------------MSL
AFRSLRSGLALK-------NSA-------RALTTSSS------------------ALS-S
YQQPDFSSYL-S-NRGDQKTKNFTYFMVGSMGLLSAAGAKSTVEAFLSSMSASADVLAMA
KVEVKLGAIPEGNN----------VIVKWQGKPVFIRHRTQDEIDEANQVDIKALRDPQT
DDDRVKKPEWLVMLGICTHLGCVPIGEAGDFGGWFCPCHGSHYDISGRIRRGPAPLNLEI
PQYEFS-DEETLLIG
>XP_025342806_Candida_haemuloni
----------------------------------------------------------ML
AFRTLRSGLGLK-------GAA-------RTLSTSSS------------------ALT-P
YKQPDFSSYL-N-DRSESKNKNFAYFMVGSMGLLSAAGAKSTVEAFLSSMSASADVLAMA
KVEVKLGAIPEGNN----------VIVKWQGKPVFIRHRTADEISEAEAIDVKALRDPET
DDQRVKKPEWLVMLGICTHLGCVPIGEAGDFGGWFCPCHGSHYDISGRIRRGPAPLNLEI
PQYEFS-DESTLVIG
>XP_024714611_Candida_pseudohaemulonis
----------------------------------------------------------ML
AYRTLRSGLGLK-------GAA-------RTLTSLAS------------------ALT-P
YKQPDFSSYL-N-ERSELKNKNFTYFMVGSMGLLSAAGAKSTVEAFLSSMSASADVLAMA
KVEVKLGAIPEGNN----------VIVKWQGKPVFIRHRTADEISEAESVDVSSLRDPET
DEVRVKKPEWLIMLGICTHLGCVPIGEAGDFGGWFCPCHGSHYDISGRIRRGPAPLNLEI
PQYEFS-DESTLVIG
>XP_025337306_Candida_duobushaemulonis
----------------------------------------------------------ML
AYRTLRSGLGLK-------GAA-------RTLTSSAS------------------ALT-P
YKQPDFSSYL-N-ERSESKNKNFTYFMVGSMGLLSAAGAKSTVEAFLSSMSASADVLAMA
KVEVKLGAIPEGNN----------VIVKWQGKPVFIRHRTADEISEAESVDVSSLRDPES
DDVRVKKPEWLIMLGICTHLGCVPIGEAGDFGGWFCPCHGSHYDISGRIRRGPAPLNLEI
PQYEFS-DDSTLVIG
>XP_028888570_Candida_auris
----------------------------------------------------------ML
A-RTLMSSLGLK-------GAA-------RTLSSSAS------------------ALT-P
YKQPDFSAYL-N-DRSESKNKNFTYFMVGSMGLLSAAGAKSTVEAFLSSMSASADVLAMA
KVEVKLGAIPEGNN----------VIVKWQGKPVFIRHRTPDEIAEAESVDVQSLRDPET
DDVRVKKPEWLVMLGICTHLGCVPIGEAGDYGGWFCPCHGSHYDISGRIRKGPAPLNLEI
PQYEFT-DDSTLLIG
>NP_010890_Saccharomyces_cerevisiae
----------------------------------------------------------ML
GIRSSVKTCFKP----MSLTSK-------RLISQSLL------------------ASKST
YRTPNFDDVLKE-NNDADKGRSYAYFMVGAMGLLSSAGAKSTVETFISSMTATADVLAMA
KVEVNLAAIPLGKN----------VVVKWQGKPVFIRHRTPHEIQEANSVDMSALKDPQT
DADRVKDPQWLIMLGICTHLGCVPIGEAGDFGGWFCPCHGSHYDISGRIRKGPAPLNLEI
PAYEF--DGDKVIVG
>XP_018222639_Saccharomyces_eubayanus
----------------------------------------------------------ML
GIRSSVKSCFKP----MSLTSK-------RLISQSLV------------------ANKST
YRTPNFDDVLKE-NNDPDKGRSYAYFMVGAMGLLSSAGAKSTVETFISSMTATADVLAMA
KVEVNLAAIPLGKN----------VVVKWQGKPVFIRHRTPHEIQEANSVEMSALKDPQT
DADRVKDPQWLIMLGICTHLGCVPIGEAGDFGGWFCPCHGSHYDISGRIRKGPAPLNLEI
PSYEF--EGEKVIVG
>XP_033765789_Saccharomyces_paradoxus
----------------------------------------------------------ML
GIRSSVKSCFKP----MSLTSK-------RLISQSLV------------------ASKST
YRTPNFDDVLKE-NNDADKGRSYAYFMVGAMGLLSSAGAKSTVETFISSMTATADVLAMA
KVEVNLAAIPLGKN----------VVVKWQGKPVFIRHRTPHEIQEANSVDMSALKDPQT
DADRVKDPQWLIMLGICTHLGCVPIGEAGDFGGWFCPCHGSHYDISGRIRKGPAPLNLEI
PAYEF--DGDKVIVG
>XP_003677641_Naumovozyma_castellii
---------------------------------------------------------MLP
ILRSTASSCARR------S----TMPGFTRLLSTT-SS-----------------IAKST
YQTPDFDDVLKE-HGNSDKSRSYAYFMIGSMGLLSSAGAKSTVETFISSMSASSDVLAMA
KVEVNLSSIPLGKN----------VVVKWQGKPVFIRHRTQGEIDEANEVQMNELKDPQL
DSDRVKQPEWLIMLGVCTHLGCVPIGEAGDFGGWFCPCHGSHYDISGRIRRGPAPLNLEI
PQYEL--DGDKLIVG
>XP_003671062_Naumovozyma_dairenensis
---------------------------------------------------------MLP
ILRSKVTTSLVK------SPQQISLP-LTRLISSTPNP-----------------INKST
YKTPNFDDVLKEDHTNNDKSRSYAYFMVGSLGLLSSAGAKSTVETFISSMSASADVLAMA
KIEVNLATIPVGKN----------VVVKWQGKPVFIRHRTSHEIQEANEISMTDLKDPQT
DSDRVQNPEWLIMLGICTHLGCVPIGESGDFGGWFCPCHGSHYDISGRIRKGPAPLNLEI
PNYEF--DGDKVIIG
>XP_003957351_Kazachstania_africana
----------------------------------------------------------ML
TTFIKQPTSLQKVFPVLTRCTSL------AHLSTSTR------------------LGKST
YRTPDFGNVIKE-ERNSDKSRIYTYFMVGSLGLLSSAGAKSTVETFISSMSASADVLAMA
KVEVNLAAIPEGKN----------VVVKWQGKPVFIRHRTPHEINEANSVDMTSLKDPQP
DSDRVQNPEWLIMLGICTHLGCVPIGESGDFGGWFCPCHGSHYDISGRIRKGPAPSNLEI
PQYEF--DGDKLVVG
>XP_022465361_Kazachstania_naganishii
----------------------------------------------------------ML
SQIIKS-----------SRATSLRTVGRTARLSTTSL------------------ANKST
YRTPNFDDVLRK-DGASDRSRVYTYFMVGSLGLLSSAGAKSTVETFISSMSASADVLAMA
KVEVELNAIPEGKN----------VVVKWQGKPVFIRHRTPHEIQEANAVEMSVLKDPQT
DADRVQKPEWLIMLGICTHLGCVPIGESGDFGGWFCPCHGSHYDISGRIRKGPAPLNLEI
PQYEF--DGDKVIVG
>XP_447387_Candida_glabrata
--------------------------------------------------------MSML
-LRSSIKNGCRL-------NAA-------RMFSTSLV------------------ANKST
YRTPNFDDVLRD-DQNSDKSRSYAYFMVGSLGLLSSVGAKSTVETFVSSMSASADVLAMA
KVEVNLAAIPEGKN----------VVVKWQGKPVFIRHRTAHEIDEANAVDMSVLKDPQT
DADRVKDPKWLVMLGICTHLGCVPIGEAGDFGGWFCPCHGSHYDISGRIRKGPAPLNLEV
PAYEF--DGEKLVVG
>XP_004180223_Tetrapisispora_blattae
----------------------------------------------------------MI
--------------------NK-------RCLSSTNK------------------AQIST
YKTPDFGDAVKK-DKSTDKGRSYAYFMIGSLGMLSAAGGKSTVETFLGSMSASADVLAMA
KVEVNLASIPEGKN----------AVVKWQGKPVFIRHRTAHEIEEANQVDITSLKDPQA
DADRVKNPSWLVMLGVCTHLGCVPIGEAGDFGGWFCPCHGSHYDISGRIRKGPAPLNLEI
PTYEF--QDDTLIVG
>XP_003688479_Tetrapisispora_phaffii
----------------------------------------------------------ML
--RLNPNSRTAA-----LAVSK-------RLFSNNARAL------------------SSS
YRTPNFGSNIKE-DRNADKSRSYAYFMVGSLGLLSSVGAKSTVETFVSSMSASSDILAMA
KIEVNLAAIPEGKN----------VVVKWQGKPVFIRHRTSEEIKEANDIDISSLKDPQA
DSDRVQNPEWLVMLGICTHLGCVPIGESGDFGGWFCPCHGSHYDISGRIRKGPAPLNLEI
PKYAF--DGEKVIVG
>XP_001644679_Vanderwaltozyma_polyspora
----------------------------------------------------------ML
AQRLN---------------GA-------KLLSNSSRLLGSRCLSSSIV------SRNST
YRTPDFGSNVKQ-DRDADKSRSYAYFMVGSLGLLSSVGAKSTVETFVTSMTASSDILAMA
KVEVNLAAIPEGKN----------VVVKWQGKPVFIRHRTPREIQEANSVDVASLKDPQT
DADRVQDPQWLVMLGICTHLGCVPIGESGDFDGWFCPCHGSHYDISGRIRKGPAPLNLEI
PKYEL--DGDKLVVG
>XP_003679875_Torulaspora_delbrueckii
----------------------------------------------------------MF
SLRSTMRTSLKS----MCKTQS-------RLISSSSV------------------AAKST
YRTPNFGDAVQD-DINPDKSRSFAYFMVGSLGLLSSAGAKSTVETFVSSMSASADVLAMA
KVEVNLASIPEGKN----------VVVKWQGKPVFIRHRTAHEIQEANDIDISSLKDPQT
DADRVKDPQWLIMLGICTHLGCVPIGEAGDFGGWFCPCHGSHYDISGRIRKGPAPLNLEI
PQYEFEDGESKLIVG
>XP_037143055_Zygotorulaspora_mrakii
----------------------------------------------------------ML
SLRNSMRAPLRSPFRNLPKIPS-------RFISSSSI------------------TAKST
YRTPDFGECIQE-DRNPDKSRTFAYFMVGSLGLLSSAGAKSTVETFVSSMSASADILAMA
KVEVSLAAIPEGKN----------VVVKWQGKPVFIRHRTDSEIQEANSVDMSALKDPQQ
DSDRVKDPKWLVMLGICTHLGCVPIGEAGDFGGWFCPCHGSHYDISGRIRKGPAPLNLEI
PAYEFEDDESKLIVG
>XP_002499078_Zygosaccharomyces_rouxii
----------------------------------------------------------ML
SLRSSLRTSLKS----LA-PST-------RMLSGSAV------------------AAKST
YRTPNFGDSIKE-NNDPDRSRSYAYFMVGSLGLLSSAGAKSTVDSFISSMSASADVLAMA
KVEVSLAAIPEGKN----------VVVKWQGKPVFIRHRTSAEVQEANEVQMAALKDPQT
DADRTKDPQWLIMLGICTHLGCVPIGESGDFGGWFCPCHGSHYDISGRIRKGPAPLNLEI
PAYEFEEDGQKVIVG
>XP_003644421_Eremothecium_cymbalariae
----------------------------------------------------------ML
GVRNSFNC-LKS----A--SAK-------RLISSSAV------------------AAKST
YRTPDFSDYLKE-KNDADKGRSYAYFMVGSLGLLSSTGAKSTVETFISSMSASADVLAMA
KVEVNLAAIPEGKN----------VVVKWQGKPVFIRHRTSSEIEEASVTALSALKDPQA
DADRVKKPEWLVMLGICTHLGCVPIGEAGDFGGWFCPCHGSHYDISGRIRRGPAPLNLEI
PQYDF--DGDKLIIG
>NP_984794_Eremothecium_gossypii
----------------------------------------------------------ML
GLRNSVTA-LRA----A--SQA-------RLLSCSSV------------------AAKST
YRTPDFSDYLKE-KNDSNKGRSYAYFMVGSLGLLSSAGAKSTVDTFISSMSASADVLAMA
KVEVNLASIPEGKN----------VVVKWQGKPVFIRHRTASEIDEANGVQMSSLKDPQT
DADRVKKPEWLVMLGICTHLGCVPIGEAGDFGGWFCPCHGSHYDISGRIRRGPAPLNLEI
PAYDF--DGEKLIIG
>XP_454973_Kluyveromyces_lactis
----------------------------------------------------------ML
GLRNGLKTGLKS----V--APA-------RLISTSAV------------------AAKST
YRTPDFGDYIKE-NNDADKGRSYAYFMVGSLGLLSSAGAKSTVETFIASMSASADVLAMA
KVEVNLAAIPEGKN----------VVVKWQGKPVFIRHRTDHEIQEANSVDMSALKDPQT
DSDRVQKPEWLVMLGICTHLGCVPIGESGDFGGWFCPCHGSHYDISGRIRKGPAPLNLEI
PQYEF--DGENLIVG
>XP_022674234_Kluyveromyces_marxianus
----------------------------------------------------------ML
GLRNGVKASLKS----V--APA-------RLLSTSSV------------------AAKST
YRTPDFGDYIKE-NNDADKSRNYAYFMVGSLGLLSSAGAKSTVETFISSMSASADVLAMA
KVEVNLAAIPEGKN----------VVVKWQGKPVFIRHRTAHEIQEANQVEINSLKDPQA
DSDRVQKPEWLVMLGICTHLGCVPIGESGDFGGWFCPCHGSHYDISGRIRKGPAPLNLEI
PQYEF--DGDNLIVG
>XP_022628490_Lachancea_lanzarotensis
----------------------------------------------------------ML
GLRSSFRSSLQT----IK-GQS-------RLLSSSAV------------------SAKST
YRTPDFGDYIKE-KQDADKSRSYAYFMVGSLGLLSSAGAKSTVETFITSMSASADILAMA
KVEVNLAAIPEGKN----------VVVKWQGKPVFIRHRTAAEIDEANKVQMSALKDPQT
DADRVKKPEWLVMLGICTHLGCVPIGESGDFGGWFCPCHGSHYDISGRIRKGPAPLNLEI
PEYEF--DDQKLVVG
>XP_002556479_Lachancea_thermotolerans
----------------------------------------------------------ML
GLRTSLKGSLRA----LN-KQS-------RLMSSSAV------------------AAKST
YRTPDFGDYLKE-KNDADKSRSYAYFMVGSLGLLSSVGAKSTVETFISTMSASADVLAMA
KVEVNLAAIPEGKN----------VVVKWQGKPVFIRHRTQGEIDEANAVDMSALKDPQT
DSDRVKNPEWLVMLGICTHLGCVPIGEAGDFGGWFCPCHGSHYDISGRIRKGPAPLNLEI
PEYEF--DDTKLIVG
>XP_020057856_Aspergillus_aculeatus
-----------------------------------------------------------M
SLASASNSVLRACARQQLTTP-RAAIASCQQRRGVSNAR--SSFASPFTPAA---DYDQT
VKIPDFSKYS-S-KKGPRSNQIFSYFMAGSLGLASAVGAKATVQDFLVNMSASADVLAQA
KVEIGLAAIPEGKN----------VIIKWRGKPVFIRHRTQDEIEEAQKTEWQSLRDPQA
DEDRVQKAEWLVMLGVCTHLGCVPIGESGDFGGWFCPCHGSHYDISGRIRKGPAPLNLEV
PQYSFP-SEDTLVIG
>XP_001274351_Aspergillus_clavatus
-----------------------------------------------------------M
SLSSASSTLLRACARQQLPTT-RAAVASCQQQRGLTEASKSSSFESPFGRSQ---EYQST
LKIPSFGKYS-S-GKAPRSNQVFSYFMAGALGLGSAVGAKATVQDFLVNMSASADVLAQA
KVEVGLASIPEGKN----------VIIKWRGKPVFIRHRTQDEIQEAQQIDWKTLRDPQA
DEDRVQKPEWLVMLGVCTHLGCVPIGESGDYGGWFCPCHGSHYDISGRIRKGPAPLNLEV
PQYNFP-DEETLVIG
>XP_001259627_Aspergillus_fischeri
-----------------------------------------------------------M
SLSSASSTLLRACARQQLPTT-RAAVASCQQRRGLSEASKSSSFDSPFGSSH---EYQST
LKIPSFSKYA-S-NKPPRSNQVFSYFMAGALGLGSAVGAKATVQDFLVNMSASADVLAQA
KVEIGLASIPEGKN----------VIIKWRGKPVFIRHRTQDEIQEAQQYDWKTLRDPQP
DEDRVQKPEWLVMLGVCTHLGCVPIGESGDYGGWFCPCHGSHYDISGRVRKGPAPLNLEV
PQYSFP-DEGTLVIG
>XP_041151415_Aspergillus_flavus
-----------------------------------------------------------M
SLSSASSTLLRACARQQLPTS-RAAIASCQQRRGVADASK-SSFESPFTSAK---E-SST
YKIPDFSKYA-S-KKPPRSNQVFSYFMAGSLGLASAVGAKATVQDFLVNMSASADVLAQA
KVEIGLASIPEGKN----------VIIKWRGKPVFIRHRTQDEINEANSIEWQTLRDPQA
DEDRVQKPEWLVMLGVCTHLGCVPIGESGDFGGWFCPCHGSHYDISGRIRKGPAPLNLEV
PQYSFP-DESTLVIG
>XP_753583_Aspergillus_fumigatus
MRRPVIPIACRRKLFRPVCRASVQPHRIPPVVSFNCSLPPSTLLPSTHLPAIIAIDSLIM
SLSSASSTLLRACARQQLPTT-RAAVASCQQRRGLSEASKSSSFDSPFGNSH---EYQST
LKIPSFSKYA-S-NKPPRSNQVFSYFMAGALGLGSAVGAKATVQDFLVNMSASADVLAQA
KVEIGLDSIPEGKN----------VIIKWRGKPVFIRHRTQDEIQEAQQIDWKTLRDPQP
DEDRVQKPEWLVMLGVCTHLGCVPIGESGDFGGWFCPCHGSHYDISGRIRKGPAPLNLEV
PQYSFP-DESTLVIG
>XP_659910_Aspergillus_nidulans
-----------------------------------------------------------M
ALSFTSGSLLRACARKQLSTT-SRAVVASQQRYS-------SSFDSPFTA-------KDT
LKVPDFSKYS-S-KKAPRSNQVFSYFVAGTMGLASAVGAKATVQDFLVNMSASADVLAQA
KVEIGLATIPEGKNALRLNRSFQQVIIKWRGKPVFIRHRTQDEIKEAQEYDWKTLRDPQP
DEERVQKAEWLVMLGVCTHLGCVPIGESGDFGGWFCPCHGSHYDISGRIRKGPAPLNLEV
PQYNFP-DEETLIIG
>XP_001401032_Aspergillus_niger
-----------------------------------------------------------M
SLSAASSSILRACARQQLPSS-RAAIASCQQRRGVADASK-STFDSPFGSSK---EYSST
LKIPDFSKYQ-S-KKPPRSNQVFSYFMAGSLGLASAVGAKATVQDFLVNMSASADVLAQA
KVEIGLGAIPEGKN----------VIIKWRGKPVFIRHRTQDEIQEAQKTEWQSLRDPQA
DEDRVQKPEWLVMLGVCTHLGCVPIGESGDYGGWFCPCHGSHYDISGRIRKGPAPLNLEV
PQYNFP-SEDTLVIG
>XP_015401937_Aspergillus_nomiae
-------------------------------------------------LQLTAIALPAM
SLSSASSTLLRACARQQLPTS-RAAIASCQQRRGVADASK-SSFESPFTSAK---E-SST
YKIPDFSKYA-S-KKPPRSNQVFSYFMAGSLGLASAVGAKATVQDFLVNMSASADVLAQA
KVEIGLATIPEGKN----------VIIKWRGKPVFIRHRTQDEINEANSIEWQTLRDPQA
DEDRVQKPEWLVMLGVCTHLGCVPIGESGDYGGWFCPCHGSHYDISGRIRKGPAPLNLEV
PQYSFP-DEETLVIG
>XP_001827460_Aspergillus_oryzae
-----------------------------------------------------------M
SLSSASSTLLRACARQQLPTS-RAAIASCQQRRGVADASK-SSFESPFTSAK---E-SST
YKIPDFSKYA-S-KKPPRSNQVFSYFMAGSLGLASAVGAKATVQDFLVNMSASADVLAQA
KVEIGLASIPEGKN----------VIIKWRGKPVFIRHRTQDEINEANSIEWQTLRDPQA
DEDRVQKPEWLVMLGVCTHLGCVPIGESGDFGGWFCPCHGSHYDISGRIRKGPAPLNLEV
PQYSFP-DESTLVIG
>XP_040639432_Aspergillus_ruber
-----------------------------------------------------------M
ALSAASGSMLRVCARQQLPTTSRAAIASCQQQRGVA-----SSFDSPFGPAS---K-DST
YKIPDFSKYQ-S-KKSPRSNQVFSYFMAGTMGLASAVGAKATVQDFLVNMSASADVLAQA
KVEVGLGAIPEGKN----------VIIKWRGKPVFIRHRTQEEIDEANKIDVASLRDPQA
DEERVQDPKWLVMLGVCTHLGCVPIGEAGDFGGWFCPCHGSHYDISGRIRKGPAPLNLEV
PSYNFH-DDDTMVIG
>XP_040708650_Aspergillus_sydowii
-----------------------------------------------------------M
ALSSASGSLLRACARQQLSTT-SRAVVASQQRNG-------STFDSPFTQ-------KDT
TKIPDFSKYS-S-KRAPRSNQVFSYFVAGTMGLASAVGAKATVQDFLVNMSASADVLAQA
KVEIGLGTIPEGKN----------VIIKWRGKPVFIRHRTQDEIKEAQDYDWKTLRDPQS
DEERVQKSEWLVMLGVCTHLGCVPIGESGDYGGWFCPCHGSHYDISGRIRKGPAPLNLEV
PQYNFP-DEETLIIG
>XP_001216236_Aspergillus_terreus
-----------------------------------------------------------M
SLSSASTSLLRACARQQLPTT-RAAVASCQQRRGVAEATK-PTFASPFANAS-----SST
AKIPDFSKYQ-S-KRAPRSNQVFSYFMAGSLGLASAVGAKATVQDFLVNMSASADVLAQA
KVEIGLASIPEGKN----------VIIKWRGKPVFIRHRTQDEIKEAEDIEWQSLRDPQP
DSDRVQKPEWLVMLGVCTHLGCVPIGEAGDFGGWFCPCHGSHYDISGRIRKGPAPLNLEV
PQYNFP-SEETLVIG
>XP_022488379_Penicillium_arizonense
-----------------------------------------------------------M
SLSSASSTLLRTVARQQVPTT-RAAVTSC-QRRGVADAK--SSFESPFATAN---EPRST
LKIPDFSKYK-S-NSSPRSNQVFSYFMAGSLGLATAVGAKATVQDFLVNMSASADVLAQA
KVEIALGSIPEGKN----------VIIKWRGKPVFIRHRTQSEIDEARQGKWESLRDPQP
DEDRVQRPEWLVMLGVCTHLGCVPIGEAGDYGGWFCPCHGSHYDISGRIRKGPAPLNLEV
PAYNFP-EDEVLVIG
>XP_014532991_Penicillium_digitatum
-----------------------------------------------------------M
SLSSASSTLLRTVARQQLPTS-RAAVTSCQQRRGVADAK--SSFESPFASAN---ERGST
LKIPNFSKYK-S-NSSPRSNQVFSYFMAGSLGLASAVGAKATVQDFLVNMSASADVLAQA
KVEISLGAIPEGKN----------VIIKWRGKPVFIRHRTQSEIDEAREAKWEGLRDPQP
DEDRVQRPEWLVMLGVCTHLGCVPIGEAGDYGGWFCPCHGSHYDISGRIRRGPAPLNLEV
PTYSFP-EDDTLVIG
>XP_016594859_Penicillium_expansum
-----------------------------------------------------------M
SLSSASSTLLRTVARQQLPTS-RAAVTSCQQRRGVADAK--SSFESPFASAN---ERGST
LKIPNFSKYK-S-NNSPRSNQVFSYFMAGSLGLATAVGAKATVQDFLVNMSASADVLAQA
KVEISLGAIPEGKN----------VIIKWRGKPVFIRHRTQGEIDEAREVKWEGFRDPQP
DEDRVQRPEWLVMLGVCTHLGCVPIGEAGDYGGWFCPCHGSHYDISGRIRRGPAPLNLEV
PTYSFP-EDETLVIG
>XP_040645719_Penicillium_griseofulvum
---------------MTGPVIPIASESSGSNFNFRLHPPSILTSPQLAAQFPPWSIVLTM
SLSSASSTLLRTVARQQLPTA-RAAVTSC-QRRGVADAK--SSFQSPFATAN---EAGST
LKIPDFSKYK-S-KNSARSNQVFSYFMAGSLGLASAVGAKATVQDFLVNMSASADVLAQA
KVEIALGSIPEGKN----------VIIKWRGKPVFIRHRTQAEIDEARESKWEGLRDPQP
DEDRVQRPEWLVMLGVCTHLGCVPIGEAGDYGGWFCPCHGSHYDISGRIRKGPAPLNLEV
PVYSFP-EEETLVIG
>XP_038932507_Penicillium_roqueforti
-----------------------------------------------------------M
SLSSASSTLLRTVARQQLPIS-RAAVTSCQQRRGVADSK--SSFESPFASAN---EPGST
LKIPNFSKYK-S-NNSPRTNQVFSYFMAGTLGLATAVGAKATVQDFLVNMSASADVLAQA
KVEISLGAIPEGKN----------VIIKWRGKPVFIRHRTQAEIDEARSTNWETLRDPQP
DEDRVQRPEWLVMLGVCTHLGCVPIGEAGDYGGWFCPCHGSHYDISGRIRRGPAPLNLEV
PTYSFP-EDETLIIG
>XP_002568051_Penicillium_rubens
-----------------------------------------------------------M
SLSSASSTLLRTVARQQLPTS-RAAVTSC-QRRGVADAK--SSFESPFASAN---ESGST
LKIPNFSKYK-S-NSSPRSNQVFSYFMAGSLGLASAVGAKATVQDFLVNMSASADVLAQA
KVEIALGAIPEGKN----------VIIKWRGKPVFIRHRTQSEIDEARGYKWEGLRDPQP
DEDRVQRPEWLVMLGVCTHLGCVPIGEAGDYGGWFCPCHGSHYDISGRIRKGPAPLNLEV
PTYSFP-EDETLVIG
>XP_040811382_Penicillium_solitum
-----------------------------------------------------------M
SLSSASSTLLRTVARQQLPTS-RAAVTSCQQRRGVADAK--SSFESPFASAN---ERGST
LKIPNFSKYK-S-NNSPRSNQVFSYFMAGSLGLATAVGAKATVQDFLVNMSASADVLAQA
KVEISLGAIPEGKN----------VIIKWRGKPVFIRHRTQGEIDEAREAKWEGLRDPQP
DEDRVQRPEWLVMLGVCTHLGCVPIGEAGDYGGWFCPCHGSHYDISGRIRRGPAPLNLEV
PAYNFP-EDETLVIG
>XP_022585317_Penicilliopsis_zonata
-----------------------------------------------------------M
SLASASSSLLRSCARQQVPAA-RAALASCQQQRGVADASSKATFASPFD--------NST
TKIPNFGKYA-S-SKSPRSNQVFSYFVAGAMGLGSAVGAKATVQDFLVNMSASADVLAQA
KVEIALDSIPEGKN----------VIIKWRGKPVFIRHRTSGEIDEARATNWESLRDPQS
DEDRVQKPEWLVMLGVCTHLGCVPIGEAGDFGGWFCPCHGSHYDISGRIRKGPAPLNLEV
PAYNFP-TEETLVIG
>XP_016614653_Cladophialophora_bantiana
----------------------------------MRPVTASAGSTLRTWTRHSLPTSSAS
SASSQ--SSRLA-ITASNIPQR-------RLESSGAETAGSSSFQSPFGSA----PKYDT
RKIPSFKTYE-S-KNSEITNRVFQYFMAGSMGLLAAAGAKNTVQDFLENMSASADVLAQA
KVEIDLGSIPEGKN----------VIIKWRGKPVFIRHRTEDEIKEAESVDLSILRDPEK
DSDRVKKPEWLVMLGVCTHLGCVPIGEAGDFGGWFCPCHGSHYDISGRVRKGPAPLNLEV
PEYDFP-EEDKLVIG
>XP_008730420_Cladophialophora_carrionii
----------------------------------MRPVPACAGSALRNWTRHTLPSSS--
SPASQ--STRVASITASNAPQR-------RSAASGAEAPGASSFDSPFGRSKG--QHYDT
RKIPSFKGYA-S-NSPEISNRVFQYFMAGSMGLLAAAGAKNTVQDFLENMSASADVLAQA
KVEIDLAAIPEGKN----------VIIKWRGKPVFIRHRTEDEIKEAESIDSSVLRDPEK
DSDRVKKPEWLVMLGVCTHLGCVPIGEAGDFGGWFCPCHGSHYDISGRVRKGPAPLNLEV
PEYDFP-EEDKLVIG
>XP_016253571_Cladophialophora_immunda
----------------------------------MRPVPASAGSALRTWTRHSLPVNS-S
SASSQ--SSRLA-ITASNIPQR-------RLESSGAEATGSTSFQSPF-RT----TKYDT
HKIPSFKTYE-S-KNSEITNRVFQYFMAGSMGLLAAAGAKNTVQDFLENMSASADVLAQA
KVEIDLASIPEGKN----------VIIKWRGKPVFIRHRTEDEIKEAESVDISILRDPQK
DADRVKKPEWLVMLGVCTHLGCVPIGEAGDFGGWFCPCHGSHYDISGRIRKGPAPLNLEV
PEYEFP-EEDKLIIG
>XP_007750292_Cladophialophora_psammophila
----------------------------------MRPVTTSAGSALRTWTRHSLPTSSSS
SASSQ--SS----------------------QSSGAETAGSSSFQSPFGSA----PKYDT
RKIPSFKTYE-S-KNSEITNRVFQYFMAGSMGLLAAAGAKNTVQDFLENMSASADVLAQA
KVEIDLGSIPEGKN----------VIIKWRGKPVFIRHRTEDEIKEAESVDISILRDPEK
DSDRVKKPEWLVMLGVCTHLGCVPIGEAGDFGGWFCPCHGSHYDISGRVRKGPAPLNLEV
PEYDFP-EEDKLVIG
>XP_018696073_Fonsecaea_erecta
----------------------------------MRPVPSSAGSALRTWTRHSLPTSS-S
SASSP--SSRLA-ITASNIPQR-------RLESSGA--PGSSSFQSPF-TT----PKYDT
RKIPSFKTYE-S-KNSEVTNRVFQYFMAGSMGLLAAAGAKNTVQDFLENMSASADVLAQA
KVEIDLASIPEGKN----------VIIKWRGKPVFIRHRTEDEIKEAESVDLSILRDPEK
DSDRVKKPEWLVMLGVCTHLGCVPIGEAGDFGGWFCPCHGSHYDISGRVRKGPAPLNLEV
PEYDFP-EEDKLVIG
>XP_022514877_Fonsecaea_monophora
----------------------------------MRPVPTSAGSALRTWTRHTLPTSS-T
SA-SS--SSRLA-ITASNIPQR-------RLESSGAATSGSSSFQSPF-RT----PKYDT
RKIPSFKTYE-S-KNSEVTNRVFQYFMAGSMGLLAAAGAKNTVIDFLENMSASADVLAQA
KVEIDLASIPEGKN----------VIIKWRGKPVFIRHRTEDEIKEAESVDLSILRDPQK
DADRVKKPEWLVMLGVCTHLGCVPIGEAGDFGGWFCPCHGSHYDISGRIRKGPAPLNLEI
PEYDFP-EEDKLIIG
>XP_016638262_Fonsecaea_multimorphosa
----------------------------------MRPVPASTGSALRTWARHSLPTSS-P
SASSQ--SSRLA-VTASNIPQR-------RLESSGAEAPGSTSFQSPF-RT----QKYDT
HKIPSFKTYE-S-KNSEITNRVFQYFMAGSMGLLAAAGAKNTVQDFLENMSASADVLAQA
KVEVDLASIPEGKN----------VIIKWRGKPVFIRHRTEDEIKEAESIDLSILRDPEK
DSDRVKKPEWLVMLGVCTHLGCVPIGEAGDFGGWFCPCHGSHYDISGRVRKGPAPLNLEV
PEYDFP-EDDKLVIG
>XP_022498575_Fonsecaea_nubica
------------------------------------------------------------
------------------------------------------------------------
-------------------------------------------------MSASADVLAQA
KVEIDLASIPEGKN----------VIIKWRGKPVFIRHRTEDEIKEAESVDLSILRDPEK
DADRVKKPEWLVMLGVCTHLGCVPIGEAGDFGGWFCPCHGSHYDISGRIRKGPAPLNLEI
PEYDFP-EEDKLIIG
>XP_013290194_Fonsecaea_pedrosoi
----------------------------------MRPVPTSAGSALRTWTRHTLPTSS-T
SASSS--SSRLA-ITASNIPQR-------RLESSGAATSGSSSFQSPF-RT----PKYDT
RKIPSFKTYE-S-KNSEVTNRVFQYFMAGSMGLLAAAGAKNTVIDFLENMSASADVLAQA
KVEIDLASIPEGKN----------VIIKWRGKPVFIRHRTEDEIKEAESVDLSILRDPQK
DADRVKKPEWLVMLGVCTHLGCVPIGEAGDFGGWFCPCHGSHYDISGRIRKGPAPLNLEI
PEYDFP-EEDKLIIG
>XP_007761089_Cladophialophora_yegresii
----------------------------------MRPVPASAGSALRNWTRHTLPSTS--
SPASQ--SPRVASITASNASQR-------RTAASGAEAPGASSFDSPFGRSKE--QHYDT
RKIPSFKGYA-S-SSPEISNRVFQYFMAGSMGLLAAAGAKNTVQDFLENMSASADVLAQA
KVEIDLAAIPEGKN----------VIIKWRGKPVFIRHRTDDEIKEAESIDLSVLRDPEK
DSDRVKKPEWLVMLGVCTHLGCVPIGEAGDFGGWFCPCHGSHYDISGRVRKGPAPLNLEV
PEYDFP-EDDKLVIG
>XP_016241403_Exophiala_spinifera
----------------------------------MRPVPASAGSALRSWTRHSLPTSTSP
SSRLA--SASATT-ASSPSSQR-------RLQSSESSATASSSFQSPFKAA----GKKDT
TKIPSFKAYT-S-GNSEVTNRVFSYFMAGSMGLLAAAGAKNTVQDFLLSMSASADVLAMA
KVEVDLASIPEGKN----------VIIKWRGKPVFIRHRTEDEIKEAESVNLSILRDPQK
DEDRVKKPEWLIMLGVCTHLGCVPIGEAGDFGGWFCPCHGSHYDISGRVRKGPAPLNLEI
PEYDFP-EDDKLVIG
>XP_016259546_Exophiala_oligosperma
----------------------------------MRPVPASAGPALRSWTRHSLPTSTSS
SSRLA--AASATTIASSPSSQR-------R---SESNATASSSFQSPFRAA----EKKDT
TKIPSFGAYK-S-GKSEVTNRVFGYFMAGSMGMLAAAGAKNTVQDFLVNMSASADVLAMA
KVEVDLAAIPEGKN----------VIIKWRGKPVFIRHRTESEIKEAESVNISILRDPQK
DEDRVKKPEWLVMLGVCTHLGCVPIGEAGDFGGWFCPCHGSHYDISGRVRKGPAPLNLEI
PAYDFP-EEDKLVIG
>XP_013320717_Exophiala_xenobiotica
----------------------------------MRPASTSAGAALRNWTRHPLPTSPSS
SSRLA---AASATTASSPNSQR-------RLQSNEPNAVASSSFHSPFTAHRAP-DKKDT
TQIPSFKAYA-S-PRSEVTNRVFQYFMAGSMGLLAAAGAKNTVQDFLVNMSASADVLAMA
KVEIDLAAIPEGKN----------VIIKWRGKPVFIRHRTEDEIKEAESVNLSILRDPQK
DEDRVKKPEWLIMLGVCTHLGCVPIGEAGDFGGWFCPCHGSHYDISGRVRKGPAPLNLEV
PEYDFP-EEDKLVIG
>XP_007728070_Capronia_coronata
----------------------------------MRPVPASAGSAVRSWTRHTLPTSATS
SSRVA----ATASIPTTTSSQQ-------RRLQSDQIASKGSSYQSPFTTTKA--KKYDT
TKIPSFKHYQ-A-RTPAVTNRVFQYFMVGTMGLLSAAGAKATVQDFLVNMSASADVLAQA
KVEVDLAAIPEGKN----------VIIKWRGKPVFIRHRTEDEIKEAESVDLSVLRDPQP
DSDRVKKPEWLVMLGVCTHLGCVPIGEAGDYGGWFCPCHGSHYDISGRVRRGPAPLNLEV
PAYDFP-EEDKLIIG
>XP_007733289_Capronia_epimyces
----------------------------------MRPVPASAGSAVRSWTRHTLPTSAAP
SSRLAAAASASASTPSTPSSQQ-------RRLQSGEAASSGSSFQSPFTTTKA--KKYDT
TKIPSFKHYQ-A-STPAITNRVFQYFMVGTMGLLTAAGAKATVQDFLVNMSASADVLAQA
KVEVDLAAIPEGKN----------VLIKWRGKPVFIRHRTEDEIKEAESVDVSTLRDPQS
DADRVKKPEWLVMLGVCTHLGCVPIGESGDYGGWFCPCHGSHYDISGRVRRGPAPLNLEI
PNYDFP-EDDKLIIG
>XP_009153263_Exophiala_dermatitidis
----------------------------------MRPVPASAGSALRSWTRHTLPTSASP
SSRLA--VSATASAPTSSISQQ-------RRLQSGEVASKGSSFQSPFTTTKDRAKKYDT
TKVPSFKAYQ-A-RTPEVTNRVFQYFMVGSMGLLTAVGAKATVQDFLVNMSASADVLAQA
KVEIDLASIPEGKN----------VIIKWRGKPVFIRHRTEDEIKEAESVDLSVLRDPQP
DSDRVKKPEWLVMLGVCTHLGCVPIGEAGDFGGWFCPCHGSHYDISGRIRKGPAPLNLEV
PQYDFP-EEDKLVIG
>XP_013255995_Exophiala_aquamarina
----------------------------------MRPVPASAGPVLRSWTRHTLPTSAAT
SSSRF--AAMSATTASHPSSQR-------RLQSAGAEA---SSFESPFRNSKP--STYDT
TKIPSFKNYA-S-QGSEVSNRVFSYVLAGSMGLLAAAGAKATVQDFLVNMSASADVLAQA
KVEIDLAAIPEGKN----------VIIKWRGKPVFIRHRTADEIKAAESVKVESLRDPQS
DADRVKKPEWLVMVGVCTHLGCVPIGEAGDYGGWFCPCHGSHYDISGRIRKGPAPLNLEI
PAYDFP-EEDKLVVG
>XP_016225074_Exophiala_mesophila
----------------------------------MRPVPASAGSALRSWTRHTLPSSSSS
SSRLA-------APAFTSSSQR-------RQQSSEA---SGSSFQSPF-------VTKDT
TKIPSFKAYQ-S-KNSEVSNRVFSYFLAGSMGLLAAAGAKATVQDFLVNMSASADVLAQA
KVEIDLGAIPEGKN----------VIIKWRGKPVFIRHRTEDEIKEAESVKIETLRDPQS
DSDRVKKPEWLVMLGVCTHLGCVPIGEAGDFGGWFCPCHGSHYDISGRIRKGPAPLNLEI
PAYDFP-EDDKLVIG
>XP_013275587_Rhinocladiella_mackenziei
----------------------------------MRPAPASAGSAMRGWTRHTLPTSTTP
SSRLS----VVSATTSSSSSQR-------RLASGGV---ASSSFASPFGR-----PKYDT
TKIPSFKAYE-S-PNSEITNRTFQYFMAGTMGLLAAAGAKNTVHDFLVNMSASADVLAQA
KVEIDLAAIPEGKN----------VIIKWRGKPVFIRHRTEDEIKEAEAVKIETLRDPQT
DSDRVKKPEWLVMLGVCTHLGCVPIGEAGDFGGWFCPCHGSHYDISGRVRKGPAPLNLEV
PAYDFP-EEDKLVIG
>XP_017995488_Phialophora_attinorum
----------------------------------MRPAPSSASAALRSWTRHAFPNTSQT
SAVAT---ARLAPQTTSLTSQR-------RDQSTAAAATSGSSFDSPF-------TKYDT
NKIPSFAKYK-A-KSPEVSNRVFQYFMVGSMGLLTAAGAKATVQDFLVNMSASADVLAQA
KVEVDLASIPEGKN----------VIIKWRGKPVFIRHRTESEIKDAEGVNISILRDPQK
DEDRVKKPEWLIMLGVCTHLGCVPIGESGDFGGWFCPCHGSHYDVSGRIRKGPAPLNLEI
PEYDFP-SDESLVIG
>NP_595941_Schizosaccharomyces_pombe
----------------------------------------------------------ML
AKQFISKSLASSLR---------------RLLPVSSTASSLKGSMMTIPKFTSIRTYTDS
PEMPDFSEYQ-T-KSTGDRSRVISYAMVGTMGALTAAGAQATVHDFLASWSASADVLAMS
KAEVDLSKIPEGKN----------LVVKWQGKPVFIRHRTPEEIQEANSVDISTLRDPQA
DSDRVQKPEWLVMIGVCTHLGCVPIGEAGDYGGWFCPCHGSHYDISGRIRRGPAPLNLAI
PAYTF--EGSKIIIG
```
