## Supplementary material for "Coding Sequence Insertions in Fungal Genomes are Intrinsically Disordered and can Impart Functionally-Important Properties on the Host Protein": MAFFT_MSAs: XP_019330869.1_blasthits_MAFFT.txt

```
>XP_019330869_Candida_albicans
------------------------------------------------------------
------------------------------------------------------------
----------------------------------MAISRSLITETSNR------FIPSSS
STSVYKT-RHKNELQSSY---QSHE-NLDNNIPH--------------------------
---------------------------ANLSIR-DD-----------SLFTHSTSSISSN
THF------------------QSSSSSIGSS-----------------------------
-------SAIKRVT-LGSTKPSDLHQKIVAEALNFVSSS-KVLKF---------------
----------DNKSRSKKIQNRIDAKLVESL--TIAEREVSVDAGKSRSTS---------
--------SIKTIIATDILQAPGLR-----------------------NDYYSNLVSWSF
KTNRVAVGLGSKIYLWGVDNNVTQINHS-----------NEDLVTAVSCSK-EY------
--WILVATAGGKIILMDQQS--N------------S---------V-------VSEYTNN
EGK----CIFCFAWF----------DKSN-----MFIAGDDFGEVYIFKIHKL-------
------------------------------------------------------------
------------------------------------------------------------
---------------------------------FNVQIELVRVFK-CHQQQIC-------
--------------------GLALNGKNDEIAVGANDNCCTIW--SIKDFSA-PVLKFVL
PHNAAIKALCYCPW--TVSLLATGGGSKDRKIRFWHTSSGTLLSEYYTDGQITSLIWSRF
R---------------------------K---EIVATFGFGG------------------
-TSKSN-LLCVYTYPQMQPILE-VNAACNLRILSATLSPD----------YCSVCVATND
STIRIYQLWEGSL-------------EILPS-ATQRIMGAFGSDIIELLEGI--------
-------------------------------SKTGDVIR---------------------
------------------------------------------------------------
------------------------------------------------------------
------------------------------------------------------------
------------------------------------------------------------
>XP_002419394_Candida_dubliniensis
------------------------------------------------------------
------------------------------------------------------------
----------------------------------MAISRSLITETSNR------FIPSSL
STSVYKT-RHKNELQISY---QSHE-NLDNNNQR--------------------------
---------------------------ANLSIR-DD-----------SLFTHSTSSTSSN
THF------------------QSSSSSISSS-----------------------------
-------SPTKRVT-VGSTNPSDLHQKIVAEALNFVSSS-KVLKF---------------
----------DNRSKSKKIQNRIDAKLVESL--TTAEREVSIDAGKSRLIP---------
--------SIKTIIATDILQAPGLR-----------------------NDYYSNLVSWSF
KTNRVAVGLGSKIYLWGVDNNVTQINHS-----------NEDLVTAVSCSK-EY------
--WILVATAGGKIILMDQQS--N------------S---------V-------VSEYTNS
EGK----CIFCFAWF----------DNSN-----MFIAGDDFGEVYIFKIHKL-------
------------------------------------------------------------
------------------------------------------------------------
---------------------------------FNVQIELVKVFK-CHQQQIC-------
--------------------GLALNGKNDEIAVGANDNCCTIW--NIKDFSA-PVLKFVL
PHNAAIKALCYCPW--TVSLLATGGGSKDRKIRFWHTSSGTLLNEYYTDGQITSLIWSRF
R---------------------------K---EIVATFGFGG------------------
-TSKSN-LLCVYTYPQMQPILE-VNAACNLRILSATLSPD----------YCSVCVATND
STIRIYQLWEGSL-------------EILPS-ATQRIMGAFGSDIIELLEGI--------
-------------------------------SKTGDVIR---------------------
------------------------------------------------------------
------------------------------------------------------------
------------------------------------------------------------
------------------------------------------------------------
>XP_002548051_Candida_tropicalis
------------------------------------------------------------
------------------------------------------------------------
------------------------------------MSRSLIPEIGNR------FIPSSS
SSSVYRT-SHNYELDES-----------NSSFSP--------------------------
---------------------------VDLSLR-EN-----------ALFNHSSSNISSG
HQV------------------SVSSDSESIH-----------------------------
-------AKSPISH-VGS--PLDLHQEIVAEALDFVHDT-KVLKF---------------
--------DTVPNLRTKKI-------PFHNR--LVGSMGDDVFTEMNK------------
----KPQTPVKTIVATDILQAPGLR-----------------------NDYYSNLVSWSY
KTNKVAVGLGSKVYLWGVDNNVTQINYN-----------NEELITAVSCSN-ED------
--WILVATAAGKILLMDQQE--N------------A---------V-------IAEYTTN
EGK----CVFCFTWF----------NNST-----MFLAGDDFGEVYIFKITKL-------
------------------------------------------------------------
------------------------------------------------------------
---------------------------------FTAEIKLVKIFK-CHQQQIC-------
--------------------GMY-------------------------------------
------------------------------------------------------------
------------------------------------------------------------
------------------------------------------------------------
------------------------------------------------------------
------------------------------------------------------------
------------------------------------------------------------
------------------------------------------------------------
------------------------------------------------------------
------------------------------------------------------------
>XP_003868783_Candida_orthopsilosis
------------------------------------------------------------
------------------------------------------------------------
------------------------------------MSNEKTLLSGDR------FIPTSS
SISAYKV-WSGGEPKCP---------NIHCNNNE--------------------------
---------------------------VNLSIR-ND-----------S-FVSTVIQSPTN
LSS------------------SPRSNTSSSS-----------------------------
-------TGSSSSP-RTSLVPNDLHQEIVAKALNFNYCS-KVFKF---------------
--------NNSYTHQSSRHQSIHQSDPIERI--I------------NKSAT---------
-R--KPKYKVKSIMASDILQAPGLR-----------------------NDYYSNLISWSP
KTNRVIVGLASRMYMWGADSHVVQINYE-----------NDDLITAVSCSQ-EY------
--WVLVATANGKILLIDQREEVN------------G---------V-------AGEFNVP
ESK----CIFCFTWF----------DNSE-----HFLAGDDGGEVYVMRIKQS-------
------------------------------------------------------------
------------------------------------------------------------
---------------------------------SNLELEIVKTFR-AHQQQIC-------
--------------------GIALNSTNDEVAVGANDNCCSLW--SLPDFQS-PQLKFVL
PHKAAIKALSFCPW--TTSLLATGGGSKDRKIRFWHTTSGTLLKEFYTDGQITSLIWSKY
K---------------------------K---EIVATFGFGG------------------
-STKSN-LMRVYSYPEMNPVLE-VNATSNLRILSATTSPD----------FCSVCVATND
STIRIYHLWDRAV-------------EISPA-SNSRIIGAYGSDIIELAEGI--------
-------------------------------SIDCLGIR---------------------
------------------------------------------------------------
------------------------------------------------------------
------------------------------------------------------------
------------------------------------------------------------
>XP_001526278_Lodderomyces_elongisporus
------------------------------------------------------------
------------------------------------------------------------
------------------------------------MNSPESMLADDR------FIPATT
SPQAYKSFLPLFEPVNNIENSSLRRADLSTRDDA--------------------------
--FYSRSLEQQDPESSITSNNSYSSSGTALSSPEFS------------------------
------------------------------------------------------------
---------------SIFLSIRDLHQEVVAETLGFTQDT-KVFQFKKSYTHRPDNQLHIE
ERLGLRPNICQDQDRISNI------------------------------------ILKSK
MTKKEKDTQLKTILANDILQAPGLR-----------------------NDYYSNLVSWSS
CTNRIIVGLGSRVYIWGGDDYIKLVDYD-----------NDELITAISCSPSGV------
--LVLVAFANGKLAVIDQNEDTNEV----------------------------LCEYHMN
NGH----CIFCLTWF---------------NDEQLFLAGDDSGKVYTFEIIVDPF-----
------------------------------------------------------------
------------------------------------------------------------
---------------------------------GNMEIDEFNNFQ-CHQQQIC-------
--------------------GM--------------------------------------
---------------------------------YYFTFNSFLKSQ-----------W---
------------------------------------------------------------
------------------------------------------------------------
------------------------------------------------------------
------------------------------------------------------------
------------------------------------------------------------
------------------------------------------------------------
------------------------------------------------------------
------------------------------------------------------------
>XP_007376203_Spathaspora_passalidarum
------------------------------------------------------------
------------------------------------------------------------
------------------------------------------------------------
------------------------------------------------------------
------------------------------------------------------------
------------------------------------------------------------
------------------------------------------------------------
------------------------------------------------------------
-------------MATDILQAPGLR-----------------------NDYYSNLVSWSS
KTNRVAVGLGSKAYLWGIDNKVVSVNYENTNDTSQETDDNTEVVTAISCSG-EY------
--WILVATAGGKILLIDQKE--N------------E---------V-------VAEYLTT
DKK----CVYCIIWF----------PNSM-----NFIAGDDFGEVYFFKVVEQ-------
------------------------------------------------------------
------------------------------------------------------------
---------------------------------DGIHLVLEKNFK-CHQQHIC-------
--------------------GLALNNTYDELAVGANDNCCTIW--DIQDIYR-PELKFIL
PHNAAIKALSYCPW--TPSLLATGGGSKDRKIRFWHTATGTLLNEYYTDGQITSLKWSHY
K---------------------------K---EIVATFGFGGGRGHRRIRNRNDNHTNNN
NNHQST-LLCVYSYPQMIPVVE-VTAAYNLRILSSTMSPD----------HCSICVATND
STIRIYRLWEKSI-------------EVCANYDSSRKIGDYGSSLIELVEGI--------
-------------------------------TKASGPIR---------------------
------------------------------------------------------------
------------------------------------------------------------
------------------------------------------------------------
------------------------------------------------------------
>XP_043051321_Scheffersomyces_spartinae
------------------------------------------------------------
------------------------------------------------------------
---------------------------MRGSNHPTTPNLRTSVQHESR------LIPRST
SPQIFRR-SWSQPLLPLQSHELSLDSSTVNNHTL--------------------------
---------------------------PDLSLR-------------------------GD
AFNPFVVRTNSSTESNDRELMFTTTSSQQAS-----------------------------
-------HSSSSRE-LRTPKSSDTHRTYIADALGFQKQE-RVLNYESKPVSPTKKRSPPR
KPSPLMSDKFNQDSQKEFVCLIPSSSSLTSL-----------------------------
--RKPRQNVVAKLNPSTILQAPGLR-----------------------NDFYSNLISWNK
STGKILVGLKSRIFVWCANNQVNEIAME-----------HQGMITAIACSNHS-------
--YFTYATLNGVIALGDLKSNQ-------------------------------ILTSIKL
PNN----CVYCLQWS----------PSSD-----IIFAGDARGEVLILQINRRE------
------------------------------------------------------------
------------------------------------------------------------
---------------------------------NEYLFHEQSRMK-SNGEQIC-------
--------------------GIAISMDSKEVAVGGNDNKCTIW--DIESIDH-PQLKHTL
FHTAAVKALAYCPW--STSLLASGGGSKDRNVRFWHTKSGTLLQTIVTDWQITSILWSTI
R---------------------------K---ELVVTFGFST------------------
-GKEDV-MLRVFSYPNMQYLKE-VSASPNTRTLSACLSPD----------GCSVCTAIND
ETIHIYKIWSSLL-------------KFTPSSQIFGK-GSYQSSIIELVEGV--------
-------------------------------DETGDLISKLLGALPPKYTNDMQPWGVEK
LGVNSSSSSSSSSEKSSATEDDLSKRVAKVHLNETPATTTDNLGYCEAIYEFQSEESGDI
NLKQGDKIKITEVLSDSWWKGFKKNDGKEHIGIFPANYVKKISESEYEEGFKRSSNERIA
APPKYESVEKPVASNTQMQAPNYGPNQGYQDQYQVQYQPQYQPQYGQPVAYANNNNAPYP
PPSTNYYPPPQPQNQEVVVQQESGSHHGGHFKKFGSKLGNAAIFGAGASIGSNIVNSIFD
>XP_001383502_Scheffersomyces_stipitis
------------------------------------------------------------
------------------------------------------------------------
----------------------------------------------LQ------DGPSSQ
S----------------------------SEPEV--------------------------
---------------------------ASISLR-ED-----------LLF----------
------------------------NSNRDVN-----------------------------
-------RKSP---------DGDSYQEWIADALGFSNES-KIPQG---------------
--------QKQNAERGKNHGSIEIAGPLLST--STSKEVIQLLASSKLEQE---------
-A--PRTRPATILTAKDILQAPGLR-----------------------NDFYLNLVSWSK
MTNKVLVGLGSHSYLWGVDNKVEEVNCI-----------SKETITAVSCSD-SE------
--LAIIATYGGHIYLVDIEH--N------------T---------L-------RSTYYNN
-GK----CMFCFAWV----------PNSQ-----MFLAGDEDGEVYSFEIDKN-------
------------------------------------------------------------
------------------------------------------------------------
---------------------------------MFYALSLKNKVK-CNSQQIC-------
--------------------GMAINCQGTEVAIGGNDNRCSLW--QLLPTAE-VHLRFIL
PHNAAIKAIAFCPW--TSSLLATGGGSKDRKIRFWHTNSGTLLKEFSTSGQITSLVWSSF
R---------------------------K---EITATFGFGS------------------
-EKKSY-LMQVYSYPSMATLVE-VPATLNLRILSSTLSPD----------GTCLCVATND
STIRIYKLWEKTH-------------KLVKS-PDSSGYGSYGSSLIDLQEGV--------
-------------------------------VKRGETIR---------------------
------------------------------------------------------------
------------------------------------------------------------
------------------------------------------------------------
------------------------------------------------------------
>XP_020062205_Suhomyces_tanzawaensis
------------------------------------------------------------
------------------------------------------------------------
------------------------------------------MEAGNR------FIPTSS
SSLIYK-----------------------NPTTS--------------------------
---------------------------GDQLQP-PR-----------TPVVASITLREDI
LYL------------------RVGSGNREIS-----------------------------
-------PSDNIPA-TTTPEPAQHRQEKLREALGMAASP-KVLQY---------------
--------RPSTSTDTHKPGSLDLAGPLVSL--TSPQRIVEVLSNDRRCSP---------
-P--PAKKSVGFLMATNILQAPGLR-----------------------NDYYSNLVSWSK
RTYRVAVGLGAKVYWWGPDNSVRQVPLA-----------TRQMVTAVSVHA-QG------
--YLLVAVVGGTIFLVDEAC--N------------S---------V-------IDTYEHG
LGT-----VYCFQWK----------STAN-----TFFAGDEEGNVTVFKV----------
------------------------------------------------------------
------------------------------------------------------------
---------------------------------GNSKIVRISTLR-CNQQQVC-------
--------------------GIVLNQDETEMAVGSNNNCCMVW--DIHDLMA-PTMKYIL
PHTAAVKALAYCPW--STSLLATGAGSRDRKIRFWHTRSGTLLNEVQTDAQITGLVWSKF
R---------------------------K---EIVATSGFAN------------------
-SSSPV-LVSVYSYPGMIPLRE-VPAVPNLRILSSSTSPD----------ATSVCVAAND
YTIRVYKVWEVTH-------------ELSSE-SYFTASGNYGSALIELREGV--------
-------------------------------SQRGATIR---------------------
------------------------------------------------------------
------------------------------------------------------------
------------------------------------------------------------
------------------------------------------------------------
>XP_020075523_Hyphopichia_burtonii
------------------------------------------------------------
------------------------------------------------------------
------------------------------------------------------------
------------------------------------------------------------
------------------------------------------------------------
------------------------------------------------------------
------------------------------------------------------------
------------------------------------------------------------
------------------------------------------------------------
------------------------------------------------------------
------------------------------------------------------------
------------------------------------------------------------
------------------------------------------------------------
------------------------------------------------------------
------------------------------------------------------------
-------------------------MNNTEVAIGANDNCCTVW--DITDKFK-PSLKFIL
PHSAAVKAMAYCPW--TKSLLVTGGGTKDRNIRFWHTSSGTLLSSHYTKGQVTSLHWSIF
R---------------------------K---EIVATYGFGD------------------
-SDSPL-ILAKYSYPNMAPLLI-VPASPSLRILSASTSPN----------NDSICVATND
STVRMYKLWNLSH-------------ELISN-PIGLGSGIYGSSLIDLHEGM--------
-------------------------------GHTGDTIR---------------------
------------------------------------------------------------
------------------------------------------------------------
------------------------------------------------------------
------------------------------------------------------------
>XP_015467540_Debaryomyces_fabryi
------------------------------------------------------------
------------------------------------------------------------
-----------------------MSYGGSRRNQHTNSSPNHAFETNTR------FFPVVS
SQVAYRN-NEINSNTPPLPRTPTNR-PSTPSNSP--------------------------
---------------------------GRPQLTLNE-----------GMFYVRPESVSHS
LNL------------------EDQDAELSNT-----------------------------
-------DSNKTPN-SS---PVSPHQEIIASALGFSSHS-RVYQL---------------
--------SASSSPHGAHNSSIDLVGSLVNS--TSSKDIRKYLASRPSTAP---------
TG--HRKKTIRLTKPDHNLEAPGLK-----------------------DDFYCNVVSWSK
MTNRIAVGLNKSVYSWSTNNDVVLMHHD-----------NFITVTAVSYSD-HD------
--YILIGKDNGEVLMLSQRE--N------------A-----------------IKATLSN
HGK----SIFCFQWF----------PDSR-----QFLAGDSKGDVLYVKITEDSL-----
------------------------------------------------------------
------------------------------------------------------------
---------------------------------GNVSLRIQCILE-CHQQQIC-------
--------------------GLALSNDSQLLAVGGNDNCCSIW--DVSDVSA-PKIKLVL
PHKAAVKAIAFCPW--ANSILATGGGSNDRTIRFWHANTGTLLNTFAAKAQVTSLFWCKD
R---------------------------K---ELISTFGYGN------------------
-SEKPL-LLSVFSYPEMIPLVE-VSSTTYLRCLSACQSPD----------KGSICVAAND
SFVRIYKIWQSSE-------------GPPLS-PGSRSVGIYGSSLIEMYEGI--------
-------------------------------TR-GDILR---------------------
------------------------------------------------------------
------------------------------------------------------------
------------------------------------------------------------
------------------------------------------------------------
>XP_457576_Debaryomyces_hansenii
------------------------------------------------------------
------------------------------------------------------------
-----------------------MSPNEHRRNQHPNSSPNHAFETNSR------FFPVIS
SQVAYRN-NELNSNVPTSPRNPTNR-PSTPSNSP--------------------------
---------------------------ARPQLALND-----------GMFYVRPESDSQS
LNL------------------EEQDVELSNT-----------------------------
-------DPNRAPN-SS---PVSPHQEVIASALGFSSNS-RVYQL---------------
--------SATNSSNGAHNSTMSLMGSLVDS--PSSKEIRKYLASRPVTAP---------
TG--HRKRIIKLTKPDHNLEAPGLK-----------------------DDFYCNVVSWSK
MTNRIAVGLNKSVYSWSTNNDVVLMHHD-----------NYITVTAVSYSD-HD------
--YILIGKDNGEVLMLSQRE--N------------A-----------------IKATLSN
HDR----SIFCFQWF----------PGSR-----QFLAGDSKGDVLCVNVTEDSM-----
------------------------------------------------------------
------------------------------------------------------------
---------------------------------GNVSLRIQCILE-CHQQQIC-------
--------------------GLALSNDSQLLAVGGNDNCCSIW--DVSDVLA-PKIKSVL
PHKAAVKAIAFCPW--ANSILATGGGSNDRTIRFWHANTGTLLNTFAAKAQVTSLFWCKD
R---------------------------K---ELISTFGYGN------------------
-SEKPL-LLSVFSYPEMTPLIE-VSSTTYLRCLSACQSPD----------RSSICVAAND
SFVRIYKIWQSTE-------------GPPLS-PGSRSIGIYGSSLIEMYEGI--------
-------------------------------TR-GDILR---------------------
------------------------------------------------------------
------------------------------------------------------------
------------------------------------------------------------
------------------------------------------------------------
>XP_006688593_Yamadazyma_tenuis
------------------------------------------------------------
------------------------------------------------------------
---------------------------------------------MSH------SPPQNC
SRILYTV-----------------------------------------------------
------------------------------------------------------------
------------------------------------------------------------
------------------------------------------------------------
------------------------------------------------------------
----------------EVAQASGVT-----------------------NDFYSNIVSWSK
TAKQVAVGVNKTCSIWKLNKNCKTPISFE----------CPDVITCVSCSYED-------
--LVVIGTEAGKIYVISQSDGR-------------------------------LRATYIL
DNI----PIHTCTWF----------KNNK-----RFLVGDSSGNVYMIKTIHKQ------
------------------------------------------------------------
------------------------------------------------------------
---------------------------------GILILKKDFTFK-FHQQLVC-------
--------------------GIVLNSDETQVAFGCGDCTVTVW--KLEKYRF-PVIKFIL
PHTSAVKAMGFCPW--APSLLATGGGYSDRTIRFWHTNTGTLLNSYFTNSQITSLNWCHS
R---------------------------R---ELVATFGPGHGGS---------------
-------ILEVYKFPSMKPVKRNLLEPLFIRVSGASASPD----------GRYLCVMCSD
STIRTYKIWGNGS-------------NQMVH----NGFDVFESSLISLAEGL--------
-------------------------------NHPSPVIR---------------------
------------------------------------------------------------
------------------------------------------------------------
------------------------------------------------------------
------------------------------------------------------------
>XP_001484645_Meyerozyma_guilliermondii
------------------------------------------------------------
------------------------------------------------------------
------------------------------------------------------------
------------------------------------------------------------
------------------------------------------------------------
------------------------------------------------------------
------------------------------------------------------------
---------------------------MTTL-----------------------------
------------------------------------------------------------
------------------------------------------------------------
------------------------------------------------------------
------------------------------------------------------------
------------------------------------------------------------
------------------------------------------------------------
------------------------------------------------------------
-------------------------------AIGSNDNKCSIW--DISNLAL-PVHQFTL
NHFAAVKALAFCPW--SHALLATGGCRKDRTIRFWHTKSGTLVRQVHTDYQITSLIWCRS
R---------------------------R---EFAAIFGAGG------------------
-TRSNTDILRIYTYPGLNCKGQ-ASAKTNLRSVSSAVSPD----------GNSVCAAFSD
STIRGYNLWN-------------------PTEKELGEAGEYGSSILNAVENT--------
-------------------------------------------------------WGI--
------------------------------------------------------------
------------------------------------------------------------
-------------------------NPGIR------------------------------
------------------------------------------------------------
>XP_018714914_Metschnikowia_bicuspidata
------------------------------------------------------------
------------------------------------------------------------
------------------------------------------------------------
------------------------------------------------------------
------------------------------------------------------------
------------------------------------------------------------
---------------------------------------MRELQY---------------
------------------------------------------------------------
------------------LVTYNLV-----------------------NNFYFNLVSWSP
LNNAIAIAIDSKTYWWDGSSQVRDMNIQRP---------GLAPVSCVACSNGD-------
--AVAISFSDGFFGVYQ------------------------------------ITQKRRP
ASRQFSASVQCVEWF----------PDGK-----RLFTGDLTGAVCLLAY----------
------------------------------------------------------------
------------------------------------------------------------
---------------------------------DGSALRMLCHFP-GFTQQIC-------
--------------------GFSLNRDCSQVAVGANENLAIVW--DISTATE-PREMCRL
PHMSAVKGILFCPW--APSLLATGGGSNDRHLRFWHTGSGALLQEIDTKRQITSVFWSSF
Y---------------------------K---ELLLTFGFLA------------------
-TDDHV-AAAIYKYPGSEITAL-AQVRDPLRALSATMAPD----------QTKVAIAAND
GTVRVFGLWNERP-------------YALTEAPASVAVGSYGSTVVESCEGI--------
-------------------------------DLRGPSVR---------------------
------------------------------------------------------------
------------------------------------------------------------
------------------------------------------------------------
------------------------------------------------------------
>XP_002619625_Clavispora_lusitaniae
---------------------------------------------MDASRQGSPTPSHRA
P--------------------KYPPSTETPRS-PSRST--------------------RN
LSPPKLGEA-----------QSYPSVSPRRRLNG-------RSLFSDR------HIPNRT
GVDLQAAFSLSAQDVMPELRSARSGAPERDERAG--NEIELRKEAEANRTFSSVLKAELF
GDNVPMAAAELARPKAVSP------GRTNSSDV------------------PST-SAN--
---------NIRSANSLPVTIASGRTTPPQPAGGAGGSGTPRQSANLFTYQS--------
-----------------PTKSR-------P--VSRDLSH-ELFSLSPV------------
--------------------------RS------DSQRFLLS-------------PQKKT
--------RSISKVPYRVLDAPELS-----------------------DDFYLNLVDWG-
SQDVLAVGLGDSVYLWDGSTQSVERLCVLE---------NKDKVTSLSWIASGT------
--HLAVGTSKGLVEIWDATKIKC------------------------------VRTM-TG
HKL----RVSALAWN-----------------EHILSSGSRDRTIYNRDVRVQS------
------------------------------------------------------------
------------------------------------------------------------
--------------------------------------HYINSFD-SHKQEIC-------
--------------------GLKWNVEENKLASGGNDNNIFVW--DGLD-TK-PLHKFS-
EHSAAVKALAWSPH--QRGILASGGGTADKTIKVWNTLTGTRINNVETGSQVCNLIWSKN
S---------------------------N---ELVSTHGYSRN-----------------
-------QIIVWKYPSMQQVAQ-L-TGHTYRVLYLSLSPD----------GETIVTGAGD
ETLRFWNVFEKNR---------------------NDEPP------SS---VL--------
-------------------------------LEAFSQLR---------------------
------------------------------------------------------------
------------------------------------------------------------
------------------------------------------------------------
------------------------------------------------------------
>XP_025341757_Candida_haemuloni
------------------------------------------------------------
------------------------------------MDLKTPFHD-----STASSFTMDN
LRPSASRKRSLEV------------VSPKR-----------KTVILDK------EPPVMR
ARA--------------KSSIAE---LRSAPKRPPLPVMKLQ-----PAL----------
-SSSVSSIGDSRNPMLSPPKPAKLRRSTSLLTPAEAS--------QTDRFIPSHRNSTSN
KLTPQN---EQPHPNASP-------QT---------------------------------
---------------HIKAQTSKIYQHHVAEACGLDVNS-RILCYRPA------------
--------------------------PP------ERSKPLSVFSSVNQKSATKSGSLLRP
SVASAR-AKKIPTAPERVLDAPNIV-----------------------DDFYLNLVAWA-
SSNLIAIGLEDTVYVWNASTGSVGLLCELG---------NSMLVTSLRWSEDGS------
--YISVGKEDGTIEIWDIETNSR------------------------------LRTLSHG
TGS----RVAAHCWS-----------------SHLLASGSREGTIYHSDVRVND------
------------------------------------------------------------
------------------------------------------------------------
--------------------------------------HLVSKLENTHVAEIC-------
--------------------GLEYRADSQQFCSGANDNLVAVW--DARSTSE-PIFKKT-
NHRAAVKAMAWCPF--QNSLLATGGGTSDKTIHFWNTSTGARVNSIETESQISSLNWGYE
S---------------------------KTGYEVVATHGYPSN-----------------
-------SISLFNYPTLQKTGE-ITSAHDSRVLSGCMSPD----------GTTLATVAGD
ENLKFWPLFDLHK---------------------QKASEEP----AE--LGH--------
----------------------------EKHMKRLMELR---------------------
------------------------------------------------------------
------------------------------------------------------------
------------------------------------------------------------
------------------------------------------------------------
>XP_024714734_Candida_pseudohaemulonis
------------------------------------------------------------
------------------------------------------------------------
----------------------------------------------MP------ILPSSV
SERPRK------------------------------------------------------
---------------------------PTFST----------------------------
------------------------------------------------------------
------------------------HQSSLVNLLSLDT---KSLDYG--------------
------------------------------------------------------------
---RRPVSEPRLIS--RILDVPDLKVATVENEPQELHEIHYLITAGDMNNYYTSLLSWCP
LSQKLALAVNEDAFWWDGEMGLEGFWYNP----------RFSGITCLKCGGG--------
--FVLVAMDWDRVTIMDVLGCC-------------------------------KGEFYID
A------GVTCAEWN-----------------NGYFYFGDGNGVIYSAQVKDE-------
------------------------------------------------------------
------------------------------------------------------------
-------------------------------------VKVKPLCQ-EFRQLVT-------
--------------------GITISKDGQYLAAGGNENKVIVW--TVSGVRL--EMLTEL
RHLAAIKALDFCPWLSPPTLLATGAGSNDRQIRVWHFTLGTLVKALPTPGQITSVTWLRT
R---------------------------R---ELVVTFGHSF------------------
-SPSTG-VVSIYSYPDFDLVAR--APDKGLRAFNASVSPD----------QQRIAVATQD
GMVRMYQLW-KDEARDEEGTLRVLRSAELLQMGPIQNSRDFDSSIILLVENM--------
--------------------------------NTGLVLR---------------------
------------------------------------------------------------
------------------------------------------------------------
------------------------------------------------------------
------------------------------------------------------------
>XP_025339367_Candida_duobushaemulonis
------------------------------------------------------------
------------------------------------MELKTPFHD-----STAASI-MDN
LRPSGSRKRSIES------------SSPKR-----------KAIAFEK------EPSLV-
-RA--------------KSSVER---LH----RPQFP-MKLQ-----PAL----------
-STSVSSL-DSRN-MLSPPKPAKLRRSTSLLTPAEAS--------QTDRFIPSHRNSTSN
KLTPQN---EQPHPNASP-------QT---------------------------------
---------------HIKAQTSKIYQNHVAEACGLDVNS-RILCYRPA------------
--------------------------PP------ERSQPLSVFSSVGQKQKT---GLLRP
SVASAR-AKKIPTAPERVLDAPNIV-----------------------DDFYLNLVAWA-
SSNLIAIGLEDTVYVWNASTGSVGLLCELG---------NNMLVTSLRWSEDGS------
--YISVGKEDGTIEIWDIETNSR------------------------------LRTLSHG
TGS----RVAAHCWS-----------------SHLVASGSREGSIFHSDVRVND------
------------------------------------------------------------
------------------------------------------------------------
--------------------------------------HLVSKLE-THVGEVC-------
--------------------GIEYRPDAQQFCSGANDNLVAVW--DARATSE-PIFKKT-
NHRAAVKAMAWCPF--QNSLLATGGGTSDKTIHFWNTSTGARVNSIETESQISSLNWGYE
S---------------------------KTGYEVVATHGYPSN-----------------
-------SISLFNYPTLQKTGE-ISSAHDSRVLSGCMSPD----------GTTLATVAGD
ENLKFWPLFDLHK---------------------QKTTE------PE--VG---------
----------------------------QKHMKRLMELR---------------------
------------------------------------------------------------
------------------------------------------------------------
------------------------------------------------------------
------------------------------------------------------------
>XP_028892765_Candida_auris
------------------------------------------------------------
------------------------------------------------------------
----------------------------------------------MS------QRPASA
RELPVKTQAPLVPLSSCSTNNMPIDASWIPPQHS--------------------------
---------------------------PT-TS----------------------------
------------------------------------------------------------
------------------------HLVPLITALDLDT---KSLAYSVS------------
----------------------------------------------------RSSSSCFS
LAIQSPIPQPPKTSSPRI--------------PRELTEVHYLITAGQTDNFYSNLISWCP
LTLKLAIGINDEVYFWNGKLEIVCLWEIP----------NGSPITCVNCGGG--------
--HLLIATEDSMVTVLDFEGNI-------------------------------VSCWEFV
A------PVLCAQWS-----------------HGKFFVGDRIGVVHAIYTPWR-------
------------------------------------------------------------
------------------------------------------------------------
-------------------------------------I-IKRIVH-EFRQQAT-------
--------------------GIAVSEDGKYLAVGGNENRAVIW--DIAAIDC-PKYLCTL
KHNAAVKAIDFCPWSSSPSLIATGGGSNDRHLKIWHIPSGALIKDLETDSQITSITWSKM
H---------------------------R---ELLLTFGHSS------------------
-TAKAG-VAAMYNYPDLKVVAY--VPGEHFRTFSAAVSPN----------EAKLALATQE
GMIRTYWLWPQDDGHGRRSNATIVPA----KITPRPSAKDYESSIIQLYEGV--------
--------------------------------TTELSVR---------------------
------------------------------------------------------------
------------------------------------------------------------
------------------------------------------------------------
------------------------------------------------------------
>NP_011741_Saccharomyces_cerevisiae
------------------------------------------------------------
------------------------------------------------------MATPHL
YHRYNSKSSNKNINS------------------------SGNSTEVDR------FIPKSV
SRNAYKS-IPMLNGFDISYS--ELC-EK--SPSP--------------------------
---------------------------ERLSSP--------------EFFNELRNTGHYE
SIS-----------TTNEFSMSSISSSSESQ------VTRSGSA----------------
-------RASRNDY-SKLTKEQKDHRKNIAHSLGFQLPD-RVFTFETT-----SAEILEK
NKAIKNCFGPGSCAEIRSTFDF-------ST--LSPDVARYYIANS------NARSASPQ
RQIQRPAKRVKSHIPYRVLDAPCLR-----------------------NDFYSNLISWSR
TTNNVLVGLGCSVYIWSEKEGAVSILDHQYLSE------KRDLVTCVSFCPYNT------
--YFIVGTKFGRILLYDQK---E------------FFHS-SNTNEKEP-----VFVFQTE
SFK----GICCLEWF----------KPGEIC---KFYVGEENGNVSLFEIK----SLHFP
IKNWSKRQKLEDENLIG-------------------------------------------
------------------------------------------------------------
-------------------------------------LKLHSTYQ-AQAQQVC-------
--------------------GISLNEHANLLAVGGNDNSCSLW--DISDLDK-PIKKFVL
PHKAAVKAIAFCPW--SKSLLATGGGSKDRCIKFWHTSTGTLLDEICTSGQVTSLIWSLR
H---------------------------K---QIVATFGFGD------------------
-TKNPV-LITLYSYPKLSKLLE-VRSPNPLRVLSAVISPS----------SMAICVATND
ETIRFYELWNDKE-------------EIINE---IQESGIYGSNIIEYMEGI--------
-----------------------------ETT-HNKRIR---------------------
------------------------------------------------------------
------------------------------------------------------------
------------------------------------------------------------
------------------------------------------------------------
>XP_018222123_Saccharomyces_eubayanus
------------------------------------------------------------
-------------------------------------MPENPRDKS----SAANSGNRSV
LSIASPTKLNILSSDWSRNQGKVSKGSLKR-----------SSSLSIR------NPKRTS
LQASTGSI----Y-ARPKITIGAPPLIRRDSSFFKEE-FEAKKDKT--------------
--NFSTYLSRSYSTNGLDSTTLQ----TSLSQPATSRDSDEQFTVAADRYIPILQGASQN
KVDPETLHEALPPPNASP-------IT---------------------------------
---------------HLRAQTKIVFKQSVAEACGLDMNR-RILQYMPE------------
--------------------------PPKCSSSRQKSYIMKKRTHYSYQ--------QEQ
KIPDLIKLRKINTNPERILDAPGFQ-----------------------DDFYLNLLSWS-
KKNVLAIALDTALYLWNATSGDVSLLTDF----------ENTTICSVTWSDDDC------
--HISIGKEDGNTEIWDIETMSL------------------------------IRTMRSG
LGV----RIGSLSWL-----------------DTLVATGSRSGEIQINDVRIKQ------
------------------------------------------------------------
------------------------------------------------------------
--------------------------------------HIVSTWE-EHTGEVC-------
--------------------GLSYKSDGLQLASGGNDNTVMIW--DTRT-SL-PQFSKK-
THTAAVKALSWCPY--SPNILASGGGQTDKHIHFWNSMTGSRVGSINTGSQVSSLHWGQS
Y------------------MSTSGGTMNK---EIVATGGNPEN-----------------
-------AISVYNYETKFKVAE-VVHAHEARICCSQLSPD----------GTTLATVGGD
ENLKFYKIFDPRS---------------------TERPREKGSV-MDGMLGM--------
--IGKEECGGNDKENRSKNSNEIHTGRPSS-STSQFLIR---------------------
------------------------------------------------------------
------------------------------------------------------------
------------------------------------------------------------
------------------------------------------------------------
>XP_033766559_Saccharomyces_paradoxus
------------------------------------------------------------
------------------------------------------------------MATPHL
NYRYNSRNSNKNINS------------------------SGNATEVDR------FIPKSV
SRNAYKS-IPMLNGFDISYS--ELC-EK--SPSP--------------------------
---------------------------ERLSSP--------------EFFNELRNTGNYE
SIS-----------ATNEFSMSSVSSSSESQ------VTRNGSA----------------
-------RASKRDY-SKLTKEQKDHRKNIAHSLGFQLPD-RVFTFETT-----NAEIKEK
NQAIKNSLAPGSCARIQTTFDF-------ST--LSPDVARYYIANS------NARSASPQ
RQVQRPVKRVKSHIPYRVLDAPCLR-----------------------NDFYSNLISWSR
TTNNVLVGLGCSVYIWSEKEGAVSILDHQYLSE------KRDLVTCVSFCPYNT------
--YFIVGTKFGRILLYDQK---E------------FFHS-SKTNEKEP-----VFVFQTE
SFK----GICCLEWF----------KPGEIC---KFYIGEENGNVSLFEIK----SLHFP
MKKWNKRQKYEEENLIG-------------------------------------------
------------------------------------------------------------
-------------------------------------LKLHSTYQ-AQAQQVCDT-----
--------------NNNITKGISLNEHSNLLAVGGNDNSCSLW--DISDLDR-PVKKFVL
PHKAAVKAIAFCPW--SKSLLATGGGSKDRCIKFWHTSTGTLLDEIYTSGQVTSLIWSLR
H---------------------------K---QIVATFGFGD------------------
-TRNPV-LITLYSYPKLSKLLE-VRSPNPLRVLSAVISPS----------SMAICVATND
ETIRFYELWNDKE-------------EIINE---IQESGIYGSNIIEYMEGI--------
-----------------------------ETT-HNKRIR---------------------
------------------------------------------------------------
------------------------------------------------------------
------------------------------------------------------------
------------------------------------------------------------
>XP_003676904_Naumovozyma_castellii
------------------------------------------------------------
------------------------------------------------------MPKEKK
HHAASQKKLAAKVSI---------------------------SGYQDR------FIPYTA
STAVYRA-SLSLRRFDPKEI--DLR-DQESSLSP--------------------------
---------------------------QRLSSP--------------EFFNDLRETGNYE
PVN------------SQNTSIFTTDSPNNTE-----------------------------
-------RRQTITC-TKLKREQEKYRDTIAELLGFHNSE-RVLTFNQE------------
----------------------NKLKPLLKL------DATLALETTNLNEE-RSRTSTRD
PRLERGTKRVKSHAAYKVLDAPCLR-----------------------NDFYSNLISWSK
TTNAVLVGLGCSSYMWSEALGAIPVLDHHYLFS------KGDLITCVSFSPRDT------
--KFVIGTKDGRILLFDQDLIID------------NYEKYEDEVFLEP-----IFTYKNT
ASK----GLGCIEWL----------SDGE-----SLIVGDETGFINIINIRSTLDP----
------------------------------------------------------------
------------------------------------------------------------
---------------------------------NSYHLMLFKRFK-AQRQQVC-------
--------------------GISINNDNSLLAVGGNDNSCSLW--NITDSEI-PKKFFTL
NHTAAVKAVAFCPW--SKSLLATGGGSKDRTIKFWHTKTGTLLNEFKVTGQVTSLIWSKT
Q---------------------------K---QIVATFGFGD------------------
-IEDPT-LLTLFSFPLMTQLLH-VKSPQPLRVLSAILSPN----------STAICIATND
QTIRFHKIWQEDE-------------SLIKE---LQEKGLYGSDIIEYFEGI--------
----------------------GGYYQGDNGGDNDKTIR---------------------
------------------------------------------------------------
------------------------------------------------------------
------------------------------------------------------------
------------------------------------------------------------
>XP_003669806_Naumovozyma_dairenensis
------------------------------------------------------------
------------------------------------------------------------
---MPYNKCNTQQNPFVKESKEIHSFHKKPLTLSKPPNCTTTPVVTDR------FIPFAT
SKKAYRT-YTRNKNYNDDTTDLYME----QSPSP--------------------------
---------------------------DRLSSP--------------EFFTDLRTTGNYQ
AIS------------------SSSMDNNDTIDTSLDSISNETRK----------------
-------VNKNKKR-RKVPTGNEKYQTFISNSLGFPGTN-KVFNFISP--------TANL
NIFKLNNNNKKGQNDPSLKPSFEYLDPLLMVPSMTPNETRYLIATSNVTMADKAKPFQ--
----RASRTVQCHSPYKVLDAPSLR-----------------------NDFYSNLISWSN
RTNNVLVALGCSVYLWSESFGALQILNQKFLNDR-----NKDLVTCVSFDSTNSSSNIYD
STYFLVGTKNGSLLLFDQFISLNFLLDNNFNKKKSNDDNTEDKRLLKP-----ISQFDST
ASS----CFCCIQWI----------SNS------KFLVGDDSGSITFFKI----------
------------------------------------------------------------
------------------------------------------------------------
---------------------------------NNTNIEFLNKFK-AQNQQVCGMLYCSF
FLFFSLLVFFTNFYNLFLLLGISINSNNSLLAVGGNDNSCTLW--NIENIYK-PEFKFIL
PHLAAVKAVTFCPW--SSSLLATGGGSKDRKIKFWHTKTGILLNEFKTCGQVTSLIWSKS
K---------------------------K---QIVATFGFND------------------
-TENPT-LLKVYSYPKMIEILQ-VKSPAPLRVLTAVLSPS----------STSICIAAND
ETIRFYKLWSEKD-------------DLIKQ---LNETGVYGSDIIEYLEGI--------
--------------------------VSNASTSNNKVIR---------------------
------------------------------------------------------------
------------------------------------------------------------
------------------------------------------------------------
------------------------------------------------------------
>XP_003955852_Kazachstania_africana
------------------------------------------------------------
------------------------------------------------------------
--------------MSISKNLGKIAAHGHGSNCDKKEMKSRKSLALDR------FIPHNT
SNHAYKV-------LKTSPEQPNKAIERSIDPER--------------------------
---------------------------FRSTTP--------------AFFSTFGNSDQFN
DFNDSDDIMITSTPRRQETQYHNSGDTNDVNTNNSNNNNNNNNYINNDNNNNNNGNDNNN
DISNNNINTNTNVN-YDTGSDDLIHKKFIEISLGLNSPN-RILNFNHNARFVQVNTPISQ
YNQTSNEFPVTSSQQIGKYN----------------------------------------
----RPKKRLKSHIPFRVLDAPSLR-----------------------NDFYSNLISWSG
KTGNILVGLGSAVYIWSETQGAIPILKIEN---------SNDFITCVSFSPNNL------
--YFIIGTKFGYLLLFSQINLTD------------NITP--------------LCKIKLN
SFK----GITCTEWF----HLHDSIENQN-----FFISGEETGEISLFKIIETS------
------------------------------------------------------------
------------------------------------------------------------
---------------------------------NNTELHCIGKIQ-AQKQQVC-------
--------------------GISINYDNTMVAVGGNDNSCSLW--DIKSFNN-AKLKFLL
NHNAAVKAVAFCPW--SKSLLATGGGSKDKTIKFWHTKTGTLINKIKTTGQVTSLIWSSR
Y---------------------------K---QIVATFGFGD------------------
-IEKPL-LLILYSYPKLTQLLY-VKTPQPLRALSAVLSPD----------FTSICVATND
ETLRFFRLWEDNE-------------DVIIQ---SQMEGLYGSRLIEFMEGI--------
-----------------------------HHLDKKQNLR---------------------
------------------------------------------------------------
------------------------------------------------------------
------------------------------------------------------------
------------------------------------------------------------
>XP_022462096_Kazachstania_naganishii
------------------------------------------------------------
------------------------------------------------------------
-MSRSLKQVKASPQA-------------------------------DR------YIPQSA
SKRAYRA-SPSLKKFNTLQSPPELSFNR--SPSP--------------------------
---------------------------ERLSSP--------------EF---LNGEGRYG
PMA-------------NDDSNSLVDTSNELTPATA-------------------------
-------EQNGDDY-AKI----KLHRAVIATSLGFHREDNRVYNFSSN------------
----------------------------GLA--VPPST--------------KERPVTNR
VPSRRAAKRAKSHMPFRVLDAPCLR-----------------------NDFYSNLISWSA
RSGNVLVALGCSVYLWVEEKGALPILMHSYLHN------QHDVVTCVSFDKMSS------
--KFLIGTKRGLVILFDEEECLK------------KFES----NHSVPPGGHSKYSYRTL
VPK----SVTCIEWF--------GGRTGDVEINRRLLVGEDNGDVSLVEINTVTNT----
------------------------------------------------------------
------------------------------------------------------------
-------------------------------------MLLKMKFS-AHGQQVC-------
--------------------GLSINYNNKLIAVGGNDNACTIW--DISDIHE-PSLKNIF
PHSAAVKAVAFCPW--SKSLLATGGGSKDRTIKFWHVGTGTLINEIRAKAQVTSLIWSPR
Y---------------------------K---QIAATFGFSN------------------
-VRDPV-LLKLYSYPQLEKILE-VKSPTPLRALSSSLSPT----------GSSICVATTD
ETLRFYKLWDEKE-------------DVIRD---IQEEGVFGSILIEHLEGI--------
----------------------NYFAVS-----KNRVLR---------------------
------------------------------------------------------------
------------------------------------------------------------
------------------------------------------------------------
------------------------------------------------------------
>XP_449062_Candida_glabrata
------------------------------------------------------------
------------------------------------------------------------
---------------------------------------------MDR------YIPLLT
CKKAYKA-SNYKRNFDLNDV--EIM-DS--SSSP--------------------------
---------------------------ERLSSP--------------EFFTDLRYTGNYE
HINYR-----GDNLSGQDMQLSSAESSNSTRSSVSTMTSSASSSSNLHANDRSPIMRYRL
SRKKKKRRAGKIKE-KNISKEVQKHKEYIARYLDFKSPE-RVLKFEY------KTHIKSL
KCNL-TSDETKCLNTVPCEDFLSKINPLLQT--LPPFEARYLFSNLLITDQNDGLAIF--
----RDSKRPKSLIPYRVLDAPCLR-----------------------NDFYSNLISWSR
TTGNVIVGLGYSVYIWSERDGAIPVLNHSFLGL------KHDLVTCLSFCPFNE------
--LFLVGTKQGRVMLFDQNRCIE------------SYRSLGSSNRSEP-----LYEYQSL
SCK----GVSCFEWFLEDKICCDGANSAQIA---RLFIGEETGEVAYVEINSKISNCNV-
------------------------------------------------------------
------------------------------------------------------------
-----------------RDDYSKKGL-------DDLQILCLSKFQ-AQSQQVC-------
--------------------GLSLNQYSKNLAVGGNDNSCTIW--DISDIRS-PRLVHTL
PHNAAVKAVSYCPW--SKSLLATGGGSKDRKIKFWHTLTGTLVKEIQTTGQITSLIWSVR
Y---------------------------K---QLVATFGFGD------------------
-IDNPI-LLTVYSYPSLERLIH-VRSSTPLRVLTAVPSSN----------LNAICLATND
ETIRFYEIWGEDE-------------NTISE---VQEAGIYNSKLIDFVEGI--------
-----------------------------STH-SEEYIR---------------------
------------------------------------------------------------
------------------------------------------------------------
------------------------------------------------------------
------------------------------------------------------------
>XP_004179080_Tetrapisispora_blattae
------------------------------------------------------------
--------------------------------------------MPRKSSEKFIHYYKTS
NGMSNPFANNDNHINTNKRKKIKHNKDYNLNSTNPVINSFETQLNLDR------FIPMAT
SKNAYRSNSPKLKNIINDFASVNMNTNDDLGAND--------------------------
---------------------------NRLNEEIDSNNFTTLFTNSTSFFSNLRYSGFYD
PIT--------------------SNNRTPVSSLTMPHS----------------------
-------STPIKDN-NSISLDDSQYKDKIANSLGFIKQN-RVLNFNSS------------
--YSYNNSSYSNNNSPKDNSTIFRKDKKRPTYPMDIFDPFLYNFPNKFNDSNDIDKNNTK
NINQRPTNRIKSHIPYRVLDAPNLR-----------------------NDFYSNLISWSI
TTNNIIVALGYSVYIWSDKIGAIPILNNEYLST------KNDIICSISSCPFND------
--LVLVGTKKGKLLLFNQTISIE-----------RQKIPNNNVSKQIP-----LFEYQSN
NFK----GIGCIKWF---------KEDTKDINKIKFIIGEENGDVTFLNIIEIPPKKLYS
KNKYDSSKIYSKRIPSNSKTNYYNIGRTRKGSTTTTNLFDLYTSTRNNAIASNININDDT
GSNSMFIFNDLRNSVRSNSQTSNTNSNNSNINSVNSNNKKNLRIPAITKYVSDIEDERLG
KDGIFGPMFENNSDYETYTDISTELDFESNDTYSKWEIVHISSFQ-AQTQQIC-------
--------------------GISINEDCNLLAVGGNDNSCTLW--DITATEN-PILNYTF
PHTAAVKAVSFCPW--SKSLLATGGGSKDRKIKFWHTTTGTLIKEVSTKGQITSLIWSTR
Y---------------------------K---QLVATFGFGD------------------
-IEKPI-LATLYSFPSLNPLMQ-VTSPTPIRALCAVTSPN----------DSSICVATND
ETIRFYDLWSEKE-------------DIINE---ANEPGLFGSNLIEHMEGI--------
------------------------------NVKREEFIR---------------------
------------------------------------------------------------
------------------------------------------------------------
------------------------------------------------------------
------------------------------------------------------------
>XP_003684013_Tetrapisispora_phaffii
------------------------------------------------------------
------------------------------------------------------------
----------------------MTKTKITNSILNNNNKKRMGGKNTDR------YIPYIA
SHKAYKN-TTTTINLQFNDT--KDSPSNSDSSSP--------------------------
---------------------------IRLSSP--------------EFFHDLRNTGHYQ
AIDAS-----LSPNTTHPVGIDVTDDNGSTS-----------------------------
-----------ANN-NKKLKLDQQHKNVIAESLGFLNFK-RVYTFTDNKDKIIQ------
--------DSQSNDHFNSGESMTHMSPMSLFGKSDPHFERSSTPMKTN------------
----RPATRIKSHVPYRVLDAPNLR-----------------------NDFYSNLICWSK
ITNNVIVGLGSNVYIWSDVQGAVQVMEHDYLGK------HNDYVTCVSFCPFNS------
--FFLVGSKQGRLILFNQDDFVG------------QFNNKTLKGEP-------LVEYKTS
TYR----GIGCIEWF------------QSLDDEYKFIIGEESGEITFFKIKIK-SNVDKK
MSDYDNNQPTQLNDNLDYSL----------------------------------------
------------------------------------------------------------
-----------NTTKLHDLNELSEEESSNNGKRLLYKINLIHKFR-AQTQQIC-------
--------------------GISLNEKCNLIAVGGNDNSCSVW--DIKDKKN-PTLLQTL
KHNAAVKAIAFCPW--SRSLLATGGGSKDRTIKFWHAQSGTLVKKIKTKGQITSLIWSAR
Y---------------------------K---QVVATFGFGD------------------
-VENPV-LLMLFSYPKLNPILQ-VKTPTPIRVLSAVASPD----------ITSICIAAND
ETIRFYKLWDDYE-------------SEIKE---VQEKGVYGSNLIEYIEGI--------
-----------------------------DSSNCTSTIR---------------------
------------------------------------------------------------
------------------------------------------------------------
------------------------------------------------------------
------------------------------------------------------------
>XP_001647311_Vanderwaltozyma_polyspora
------------------------------------------------------------
-------------------------------------MLET---NE----SLAFNANRSV
LSLTSPAKLNVIATSKSNNSGKITKNSLRR-----------TTSLNIK------------
---SSNSIGDLSF-NRPKLNLPAPPLIKRNSSFFKEDSLSANNNLTMSNS----------
-NQFSSSL-QSFSNNNLNSIT------STL--PTNSQDIDDQHVFQTDRFIPLLSGNSQN
KMDPISIREELPPPNASP-------SA---------------------------------
---------------HLKAQTKIVFKQTVAEACGLDVNQ-RILQYMPQ------------
--------------------------PP-VSSFMRKSFSMHKRTSYNYQ------PKNSN
NNPELIKLRKINGNPERILDAPGFL-----------------------DDFYLNLLSWS-
SKNILAIALNNALYLWNGASGEVSMLAEY----------ESTTISSVTWSDDDC------
--HISVGRDDGNTEIWDVETMSL------------------------------IRTMRSN
LGV----RIGSLSWL-----------------DTLIATGSRSGEIQINDVRIKN------
------------------------------------------------------------
------------------------------------------------------------
--------------------------------------HVVATWE-EHSGEVC-------
--------------------GLAYKNDGLQLASGGNDNTVVIW--DTRT-SM-PQFVKR-
THNAAVKALSWCPY--IPNLLATGGGQTDRHIHFWHTTTGAKVGSINTGSQVSSLHWGQS
YGNSTTTPSPPPTTTSSSSTSSSSSGMSR---EIVATGGNPEN-----------------
-------AISVFNYDTKFKVAE-IEHAHESRICCSQLSPD----------GTTIATVGGD
ENLKFYKVFEPRR---------------------KFQRRTKNIVDTEDLLGLFSHNNDDD
VQLSTQEDMLNENSSISNPTNTSSTTRITSRKTSDYLIR---------------------
------------------------------------------------------------
------------------------------------------------------------
------------------------------------------------------------
------------------------------------------------------------
>XP_003682706_Torulaspora_delbrueckii
------------------------------------------------------------
-----------------------------------------------------------M
YTSDRKRPCTNGNEA---LAQRRLAYQSKRPCLALGGAVAAVGVDMDR------FIPNVT
SGSAYKA-SPSLKSFNVRDS--ELL-GR--SPSP--------------------------
---------------------------ERLSSP--------------GFFHDLRQTGHYE
AIN-------------------GEVRDSEASRVLEGSSSAFTSM----------------
-------MVSGTDT-PKLSFEHKRHREYIADSLGFQSPQ-RVLQFTTP-----GSRCDNK
A----GNGPHKTRHTVDQHHHYLAVDPLTTA--LPPSKVMAYLATSAFSRMNQSFSFVSN
DDGNRPARRMKSHIPYRVLDAPCLR-----------------------NDFYSNLVSWSK
NTDNVMVGLGCSVYMWSDKHGAIPVLSHDYLNR------KHDVVTCVSFCPQNL------
--LFVIGTKQGRVLLFDQEVCLE------------RHRE-ED-SLT-P-----LYEYQSS
TLR----GISCVQWL----------QKGITS---SLLIGEECGDISYLIVKE---SLHLL
EATYPSQDKSEDSRRLGTPT----------------------------------------
------------------------------------------------------------
-----------RSQFQYSDNYQG------------YKLECLSKFQ-AQAQQVC-------
--------------------GISLNEDQTLLAIGGNDNSCTLW--DVSSIQD-PKLRFIL
PHNAAVKAVAFCPW--SKSLLATGGGSKDRTIKFWHTSTGTLLDQIEACGQVTSLIWSTR
Y---------------------------K---QIVATFGFGD------------------
-LDDPI-LITLYSYPKLTPLKQ-VHSPTPLRVLSAVASPN----------ITSICVATND
ETIRFYDLWNDKE-------------EVINE---AHEPGLFGSEIMEYVEGI--------
-----------------------------EGG-HNKMIR---------------------
------------------------------------------------------------
------------------------------------------------------------
------------------------------------------------------------
------------------------------------------------------------
>XP_037144765_Zygotorulaspora_mrakii
------------------------------------------------------------
----------------------------------------------MSNHETGNSRTPKR
QTSTNRKPYQDNGQS-------------------VGGCGLG-GNRLDR------FIPQQT
SKRAYRS-SPSLKKFDIREL--ELS-AK--SPSP--------------------------
---------------------------ERLSSP--------------EFFSNLRTTGHYE
AIN-----------R-------YAADDSETT---TPNTSVTGTA----------------
-------NNTSISS-VKLSFDQKRHREFIADCLGFQSPE-RVLMFHSSHGDGKDGSCKSD
DKIIGDSSKNRALAMMNQHHHYLRVDPMASA--LPPSRAIHYLGTTAFSKMTQSLSFVSD
QEQDRPSKRVKSQIPYRVLDAPSLR-----------------------NDFYSNLISWSK
TTNHIMVGLGCSVYIWSDSLGAVPVLNHDYLGA------KNDIVTCVSFCPTTS------
--HFVVGTKQGRVLLFDQKICLE------------AYQA-GNMTIK-P-----LYEYQTD
TLR----GISCIEWS----------EKSSVL---KFLVGEESGTVICLAMNDSSRPPTLP
KKNLRNSSSIEDDEWMSREF----------------------------------------
------------------------------------------------------------
-----------SPRLHHHDSYSQPGN-------SLYNLQCVFKFQ-AQSQQIC-------
--------------------GISLKEDDELLAIGGNDNSCTLW--DISLVRS-PKLRFVL
PHGAAVKAITFCPW--SKSLLATGAGSKDRKIRFWHTKTGTLLDEIQTNGQITSLIWSTR
Y---------------------------K---QIVATFGFGD------------------
-VDDPI-LVTLYSYPKLIPLQQ-VRSPTPLRVLSAVPSPD----------MTSICVAAND
ETIRFYELWSDKE-------------DVISE---AQESGIYGSNIIDYVEGI--------
-----------------------------GGS-HCETIR---------------------
------------------------------------------------------------
------------------------------------------------------------
------------------------------------------------------------
------------------------------------------------------------
>XP_002495603_Zygosaccharomyces_rouxii
------------------------------------------------------------
-----------------------------------------------------------M
HHS--KRPSTTGNGSGNEFKKLKLIPRKK-----LGGNGAP-----DR------FIPQKT
SQRAYRA-SPSLKKFNLRES--ELL-DR--SSSP--------------------------
---------------------------ERLSSP--------------EFFTDLRNTGHYE
SIN-----------RGTLPTTSGQDEDSATREHVQ-------------------------
---------------PRLQYEQRRHREFIADSLGFQSPQ-RVLMFNTP-----NTSMETS
E----DSISSESFHGFGS-NHYLAVDPLLTA--LPPGRAMVYLATSAFSKMNQSHSFVKD
DPSKRPSKRIKSYIPYRVLDAPCLR-----------------------NDFYSNLVSWSK
TTDNVIVGLGCSVYIWSDSQGAIPILGHDYLNS------KRDVVTCVSFNPKNM------
--LFVVGTKQGRLLLYDQEICVE------------SYRH-AGITPK-P-----LFEYQSM
TLR----GISCVQWY----------TKSFED---KLLIGEECGDISHLIVKRRKNSLGFD
PEIY-------DNENL-IP-----------------------------------------
------------------------------------------------------------
---------------------QS------------WSLECLAKFQ-AHAQQVC-------
--------------------GISMNEDSDLLAVGGNDNTCTLW--DISSIQH-PKLKFIL
PHKAAVKALAFCPW--SKSLLATGGGSKDRTIKFWHTSTGILLNEIQTSGQVTSLIWSTR
Y---------------------------K---QIVATFGFGD------------------
-IDDPI-LITLYSYPQLTPLTQ-VRTSSPLRVLSAVSSPA----------MTSICVATND
ETIRFYELWNDRG-------------DVINE---AQESGLYGSDIIEYVEGI--------
-----------------------------EGDCREKLIR---------------------
------------------------------------------------------------
------------------------------------------------------------
------------------------------------------------------------
------------------------------------------------------------
>XP_003644648_Eremothecium_cymbalariae
------------------------------------------------------------
---------------------------------------------------MDRQPQLMS
RSYKRTLSSGSVSLSPQGIQLKRKKFQNDPLTPARKLGGSMLTMIPDR------FIPNET
SIKAYRT-SPNLRNFDLTIN------ELVDPDSQ--------------------------
---------------------------RRLPSP--------------EFFTSQDLLLNQL
ILTPD-----PSP-----------------------------------------------
-------LATKEVK-TRLNEEFKRHREYIADALGFQSPE-RVYKFDKI------------
------------QKTLDISPNHSIVDPLLST--LPPKDAAQYIHKQEFPNFQQSKRFVPC
DL--RPTKRTKSHIPYRVLDAPALR-----------------------NDFYSNLVDWSP
ATNNVVVGLNCSVYLWSDTLGPINVLHHGYLQK------KGDIVTCVSFAPTDD------
--YLVVATKLGRLLVFDQSYKPKVMVDGSRQP---------------------LVETRIN
NNR----GICCVKWF----------ENAKN----EFLLGNDIGEVHRFRLEHKKFEHFEI
ITMGEAERRLRVGKELNGHVSGVERVKQKSYNIKETLVKYVYDT----------------
------------------------------------------------------------
---------------------------------MELCLESVYTFQ-SQTQQVC-------
--------------------GLDISEETGFVAVGGNDNSCSLW--DISLPNGPPKLLFQL
PHYAAVKALSFCPW--SKSLLATGGGSKDRTIRFWHAPSGTLLKEIKTPGQITSLIWSTR
R---------------------------K---QIVATFGFSD------------------
-LESPT-LFISYSYPSMEPIMK-VTTPSALRVLSAVSSPD----------FSSICIATND
ETVRFYEMWDPKE-------------STIIE---AQAAGLYGSEIIEHEEGI--------
-------------------------------ERDTKPIR---------------------
------------------------------------------------------------
------------------------------------------------------------
------------------------------------------------------------
------------------------------------------------------------
>NP_983961_Eremothecium_gossypii
------------------------------------------------------------
---------------------------------------------------MDRQAGPMA
RSYKRTLSSG----SGRAVTVKRTKLQGDG-GAGRGVGGCGPRTMPDR------FIPNET
SIKAYRA-SPNLRHFDLTIN------ELVDPESQ--------------------------
---------------------------RRLPSP--------------EFFTSQDLQLAQL
ILTPD-----ASP-----------------------------------------------
-------LAAKEVK-TRLNEEFKRHREYIADALGFQSPK-RVYRFDRL------------
------------PKTLEVSPNHSVVDPLLST--LPPRDAAQYIHKQEFPNFEQSKRFVPC
DL--RPTRRTRSHIPYRVLDAPALR-----------------------NDFYSNLVDWSP
ATNNVVVGLNCSVYLWSDTLGPINVLHHGYLQK------KGDIVTCVSFAPKDD------
--YLVVATKLGRLLVFDQSYKPKVMVDGSRQP---------------------LVETRIN
NNR----GICCVKWF----------ENAKN----EFLLGNDIGEVHRFRLEHKKFEHFEI
ITMGEAERRLRVGKDLNGHVSGVERVKQKSYNIKETLVKYVYET----------------
------------------------------------------------------------
---------------------------------LELCLENVYTFQ-SQTQQVC-------
--------------------GLDICEDTGFVAVGGNDNSCSLW--DISQASGPPKLLFQL
PHFAAVKAVSFCPW--SRSLLATGGGSKDRTIRFWHAPSGTLLKEIKTPGQITSLIWSTR
R---------------------------K---QIVATFGFSD------------------
-LESPT-LFISYSYPSMEPIMK-ITTPSALRVLSAVSSPD----------FSSICIATND
ETVRFYEMWDSNE-------------STIIE---AQATGLYGSKIIEHEEGI--------
-------------------------------EPDTDPIR---------------------
------------------------------------------------------------
------------------------------------------------------------
------------------------------------------------------------
------------------------------------------------------------
>XP_454665_Kluyveromyces_lactis
------------------------------------------------------------
------------------------------------------------------------
--MINKTRETKLRDDF---GVNFLGSLSHKPKLSFSSTKNIGGNGNDR------FIPKTT
SKKSYYS-SSQLQNFLTSLEQLVDPLLQSRSPSP--------------------------
---------------------------EFFMGH--------------DLPVNTLLTQEIS
SILD--------------------------------------------------------
-------SGEKKSK-KKVSRHTKQHRKYMADALGFPDYN-RVLQFSHM------------
--------------IPSLTIPSLSVDPLISI--LPPPEALKYANAQLSSWLNNKDVEKQ-
----RISKRAESRVPFRVLEAPHLR-----------------------KDFYSNLVDWSH
ATNNVAVALDTAVFLWSDQVGAIHVLRRDYLEK------TSDTVQCISFSSKD-------
--FLLVGTKRGKIFIFSQESVENNIGSGPPKP---------------------LIEITVK
CHS----GICCCQWF----------KDGN-----QFIVGTEVGVVYKFNIKTELIVIARS
LRRTDTLRAKINGTSAELNSEKVI------------------------------------
------------------------------------------------------------
---------------------------------QTHKIGESWSLH-VHSQQIC-------
--------------------GIKICEETNQIALGGNDNCCTICKYNENDLDEEPELQFKL
KHASAVKAMAFCPW--SKALFVTGGGSYDRHLRFWHSKSGTLLREFKTPGQITSIIWSKG
Q---------------------------K---QLLVTFGFTN------------------
-QELPV-FIIMYSYPSMEEIIR-IKQPTQLRALTAATSPD----------AKKICVASDD
ETVRFYSIWENTC-------------EDMRE---TPSNGIYGSEIIEHEEGI--------
--------------------------------SLNCMLR---------------------
------------------------------------------------------------
------------------------------------------------------------
------------------------------------------------------------
------------------------------------------------------------
>XP_022677143_Kluyveromyces_marxianus
------------------------------------------------------------
------------------------------------------------------------
--MINKLRDTKWHGEAVGGGLGYCG--QHKSKLSLKSTKGMGGNGNDR------FIPKNT
SKKSYYS-SSQLKSFLESLDQFVDPQLQSRSPSP--------------------------
---------------------------EFFTGQ--------------DLPIDTLLTPEMS
SILE--------------------------------------------------------
-------SGGKKGK-KKMPKHTKQHRKYMADALGFPDSN-RVLHFSQA------------
--------------QSGGGQYSNGEIDTYSI--QTPTSSIKHAREQ--HYQQQQQQNQQ-
----RNSKRAESRVPYRVLEAPHLR-----------------------KDFYSNLVDWSP
VSNNVAVALDTAVFLWSDKVGAFHVLRRDYLEK------TSDTVQCISFSPND-------
--LMLVGTKRGKILLFSQEAVESSVGNGPPKA---------------------LAEITVK
CQS----GICCCQWY----------QDGN-----QFIVGTEVGVVYKFNVKTELIVMSRS
YRRSDALQAKINGTSPDISSKKII------------------------------------
------------------------------------------------------------
---------------------------------RTVRISESWSLH-VHSQQVC-------
--------------------GAKICEDTKQIAIGGNDNCCTIWKYNEDDLDEEPEFQFKL
KHASAVKAMAFCPW--SKSLLVTGGGSYDRHLRFWHSKSGTLLREFKTPGQITSIIWSKR
Q---------------------------K---QLLVTFGFTN------------------
-QEVPV-FIIMYKYPSMEEIIR-IKQPTQLRALTAATSPD----------ARKICVASDD
ETVRFYSIWENSC-------------EDMIE---TPADGIYGSEIIEHEEGV--------
--------------------------------SLEYLLR---------------------
------------------------------------------------------------
------------------------------------------------------------
------------------------------------------------------------
------------------------------------------------------------
>XP_022629350_Lachancea_lanzarotensis
------------------------------------------------------------
-----------------------------------------------------------M
STRQQQQHHSPVGHQTLSKVGKDKIVTSTPKGRKQAKNTGRSNEISDR------YIPKMT
SGIAFKS-THRLKSLETSIARPSES-TLTME-SP--------------------------
---------------------------SRLGMS--------------AFFQDYRSTIHYN
SIT------------------SESSVATPST-----------------------------
-------QGEKAEI-QKLSDCEKLYRQHVADSLGLNSQR-RVYHFLAA----------DV
HTANTPAFNKKNS-AELYVPNNLKVDPLLSV--LAPNQVLSYLVAQSFSKSLKTRSLVPI
AP--RPKKKPKSHVPYRVLDAPSLR-----------------------NDFYCNLVSWSK
KTDNIAVGLGCAVYLWSNTRGAANVLHYSYLQS------REDYVTCVSFSPFDQ------
--HLAVGTKQGRILIFDQLEEEE------------SGLEAD-KPKW-------VGADSSI
SGI----CCVEWIYR----------DGST-----FLLLGQENGAVHVVELNERPDHLSRV
SETGQKFEPKQATDSSLSLI----------------------------------------
------------------------------------------------------------
-----------EGTTVRDWNSMDFKKRLGMPPGNNSVLKTVAKLK-AQSQQVC-------
--------------------GLSSNKNGTQLAVGGNDNSCTIW--DISVFSS-ARLQFVL
PHKAAVKAVAFCPW--SQSLLATGAGSKDRKIRFWHTKSGTLLSETKAPGQITSLIWSLR
Q---------------------------K---QIVATFGFGD------------------
-AEKPT-LVSVYSYPSMEPTLE-VHSATALRVLSAVPSPE----------SGSICVATND
ETVRFYELWDVKD-------------CTIFE---AQEKGIYGSDLIEYTEGI--------
-------------------------------QNNHKLLR---------------------
------------------------------------------------------------
------------------------------------------------------------
------------------------------------------------------------
------------------------------------------------------------
>XP_002552309_Lachancea_thermotolerans
------------------------------------------------------------
-----------------------------------------------------MHKKGQK
STKGTERH-------TKIRTGSDKAAFITPKRVRGGNTDGRSCDITDR------FIPQLA
SGSAFRA-AQRLKTLDFD---STEH-VLEASPSP--------------------------
---------------------------SHLSMP--------------GFFTDLRTTRHYN
SVV------------------P-SNTQPPSS-----------------------------
-------K----ED-ASVGDFQKLYRRYVADALGFQSTE-RVYQF--S----------PL
EAAVAASLTKTNTIATKYSANHSRVDPLLSV--LCPRLVLPYLASQAFSHSLRTRSLVPA
FQ--RPATRAKSYTPFRVLDAPSLR-----------------------NDFYSNLVSWSP
KTGNIAVGLGCAVYLWSDTRGAVNVLHYSYLQL------RNDFVTCVSFSPFER------
--YLLVGTKQGRLLLYDQVEDEE------------PSDEGGYKPLS-------VSSDRSL
QGI----CC---------------------------------------------------
------------------------------------------------------------
------------------------------------------------------------
------------------------------------------------------------
---------------------LSINGTATQLAVGGNDNSCTIW--DISDLKN-PRMEFLL
PHKAAVKAVAFCPW--SRSLLATGGGSKDRNIRFWHTRSGTLMKETKAPGQITSLIWSLR
Q---------------------------K---QIVATFGFGD------------------
-VEKPT-LVSVYSYPAMTPTIE-VHSSTSLRVLSAAASPD----------HSSICVATND
ETVRFYELWNLQD-------------CPIFE---AQERGIYGSDLIEYTEGI--------
-------------------------------HKNRELIR---------------------
------------------------------------------------------------
------------------------------------------------------------
------------------------------------------------------------
------------------------------------------------------------
>XP_020055730_Aspergillus_aculeatus
--------------------------------------------MGD--PRKLDPPATRS
AARSG---KSPERAA-NALSIASPPGSRTPPSMPAKKTLFYPESQ--GRQQ-KSRNTSEA
IDPDALAKALRDYEDAGNPRERTPGTSPSRKR---------QRVYGDR------FIPNRE
GQDLQATYSLLHEDGCP-------STPSKSKKRAPHSELHFQKTEEANRMYSRVLRSELF
GNTVPQADLDSLSPDPLLGFANGINDKTRSHTP------------------PSH-VVS--
---------NLPPASITP-------STPHK---------------NLFNYASSR--AGS-
---------------GHPTPSKTPRSQHGP---NLNVRS-ELYSLSPI------------
--------------------------RY------DSQRILEK-------------PRKQP
--------RYVNKVPYKVLDAPDLQ-----------------------DDFYLNLVDWG-
SSNVLGVGLGNSVYMWNSQTGRVTKLCELK---------D-DTVTSVSWIQRGT------
--HLSIGTGKGLVQIWDAERCRR------------------------------LRTM-IG
HTN----RVGALAWN-----------------DHILTSGSRDRLIFHRDVRSPD------
------------------------------------------------------------
------------------------------------------------------------
--------------------------------------QFLRRLS-GHKQEVC-------
--------------------GLRWNTEDGQLASGGNDNKLLVW--DKLN-ET-PLYRFS-
DHTAAVKAIAWSPH--QHHLLASGGGTADRTIKFWNTSTGSLIKEVDTGSQVCNLAWSKN
S---------------------------D---EIISTHGYSQN-----------------
-------QIVIWKYPRMEQIVS-L-TGHTFRVLYLAMSPD----------GQTVVTGAGD
ETLRFWKIFNKRT---------------------GREHG------REG--SK--------
-------------------------------LAEWGTIR---------------------
------------------------------------------------------------
------------------------------------------------------------
------------------------------------------------------------
------------------------------------------------------------
>XP_001270850_Aspergillus_clavatus
--------------------------------------------MGK-------------
-------------------------------------------------KP-KSQNTSEP
VDPDALAKALKDYEDAGRPRERTPGTSPSRKR---------QRVYGDR------FIPNRE
GQDLQATYSLLHEDGCP-------STPSKTKKRAPHSELHFQKTEEANRMYSRVLRSELF
GSTVPQADLDSLSPDPLLGIPNGINEKTRSHTP------------------PSH-SIS--
---------NLPPASITP-------STPHK---------------NLFSYTSPR--IGS-
---------------GQPTPSKTPRSQHGP---NLNVRS-ELYSLSPI------------
--------------------------RY------DSQRILET-------------PRKQP
--------RYVNKVPYKVLDAPDLQ-----------------------DDFYLNLVDWG-
SSNVLGVGLGNSVYMWNSSTGRVTKLCELK---------D-DTVTSVSWIQRGT------
--HLSIGTGKGLVQIWDAEHCRR------------------------------LRTM-IG
HTN----RVGALAWN-----------------DHILTSGSRDRLIFHRDVRSPD------
------------------------------------------------------------
------------------------------------------------------------
--------------------------------------QYLRRLS-GHKQEVC-------
--------------------GLRWNTEDGQLASGGNDNKLMVW--DKLN-ET-PLYRFS-
DHTAAVKAIAWSPH--QHHLLASGGGTADRTIKFWNTATGSMIKEVDTGSQVCNLAWSKN
S---------------------------D---EIISTHGYSQN-----------------
-------QIVIWKYPRMEQIVS-L-TGHTFRVLYLAMSPD----------GQTVVTGAGD
ETLRFWKIFNRKS---------------------GREPG------RVG--GK--------
-------------------------------LAEWGTIR---------------------
------------------------------------------------------------
------------------------------------------------------------
------------------------------------------------------------
------------------------------------------------------------
>XP_001263610_Aspergillus_fischeri
--------------------------------------------MGD-NNKGPDSLAAAG
AMAAKSTMRSSERAP-DALNIASPPGSRTPPSMPSKKTLFYPATS--ARRQ-KSHSSSEP
VDPNLLAKALKEYEDAGRPRERTPGTSPSRKR---------QRVYGDR------FIPNRE
GQDLQATYSLLHEDGCP-------STPSKTKKRAPHSELHFQKTEEANRMYSRVLRSELF
GNTVPQADLDSLSPDPLLGIPNGINEKTRSHTP------------------PSH-AIS--
---------NLPPASITP-------STPHK---------------NLFTYASPR--IGS-
---------------GQPTPSKTPRSQHGP---NLNVRS-ELYSLSPI------------
--------------------------RY------DSQRILET-------------PRKQP
--------RYVNKVPYKVLDAPDLQ-----------------------DDFYLNLVDWG-
SSNVLGVGLGNSVYMWNSNTGRVTKLCELR---------D-DTVTSVSWIQRGT------
--HLSIGTGKGFVQIWDAEHCRR------------------------------LRTM-IG
HTN----RVGALAWN-----------------DHILTSGSRDRLIFHRDVRSPD------
------------------------------------------------------------
------------------------------------------------------------
--------------------------------------QYLRRLS-GHKQEVC-------
--------------------GLRWNTEDGQLASGGNDNKLMVW--DKLN-ET-PLYRFS-
DHTAAVKAIAWSPH--QHHLLASGGGTADRTIKFWNTATGSMIKEVDTGSQVCNLAWSKN
S---------------------------D---EIISTHGYSQN-----------------
-------QIVIWKYPRMEQIVS-L-TGHTFRVLYLAMSPD----------GQTVVTGAGD
ETLRFWKIFNKRS---------------------GREHG------REG--GK--------
-------------------------------LAEWGTIR---------------------
------------------------------------------------------------
------------------------------------------------------------
------------------------------------------------------------
------------------------------------------------------------
>XP_041140541_Aspergillus_flavus
--------------------------------------------MGD-NIHDTNTVATRS
ARRNASRAKPSGTAA-NALNLASPPGSRTPPSMPSKKTIFYPDSL--GRQQ-KSRHGSEA
IDPEALAKALKDYEDAGRPRERTPGTSPSRKR---------QRVYGDR------FIPNRE
GQDLQATYSLLHEDGCP-------STPSKSKKRAPHSELHFQKTEEANRMYSRVLRSELF
GSTVPQADLESLSPDPLLGLGNGINEKTRSHTP------------------PSH--VS--
---------NLPPASITP-------STPHK---------------NLFNYASPR---GS-
---------------AHPTPSKTPRSQHGP---NLNVRS-ELYSLSPI------------
--------------------------RY------DSQRILET-------------PRKQP
--------RYVNKVPYKVLDAPDLQ-----------------------DDFYLNLVDWG-
SSNVLGVGLGNSVYMWNSQSGTVTKLCELR---------D-DTVTSVNWIQRGT------
--HLAIGTGKGLVQIWDAERCRR------------------------------LRTM-IG
HTN----RVGALAWN-----------------DHILTSGSRDRLIYHRDVRSPD------
------------------------------------------------------------
------------------------------------------------------------
--------------------------------------QYLRRLS-GHKQEVC-------
--------------------GLRWNTEDGQLASGGNDNKLLVW--DKLN-ET-PLYRFS-
DHTAAVKAITWSPH--QHHLLASGGGTADRTIKFWNTSTGSLIKEVDTGSQVCNLAWSKN
S---------------------------D---EIISTHGYSQN-----------------
-------QIVIWKYPRMEQIVS-L-TGHTFRVLYLAMSPD----------GQTVVTGAGD
ETLRFWKIFNKRS---------------------GRDQG------REG--SK--------
-------------------------------LAEWGTIR---------------------
------------------------------------------------------------
------------------------------------------------------------
------------------------------------------------------------
------------------------------------------------------------
>XP_754786_Aspergillus_fumigatus
--------------------------------------------MGDNNNKDSDSLAAAG
AMAAKSTMRSSERAP-DALNIASPPGSRTPPSMPSKKTIFYPATS--AGRQ-KTHSSSEP
VDPNLLAKALKEYEDAGRPRERTPGTSPSRKR---------QRVYGDR------FIPNRE
GQDLQATYSLLHEDGCP-------STPSKTKKRAPHAELHFQKTEEANRMYSRVLRSELF
GNTVPQADLDSLSPDPLLGIPNGLNEKTRSHTP------------------PAH-TIS--
---------NLPPASITP-------STPHK---------------NLFTYASPR--IGS-
---------------GQPTPSKTPRSQHGP---NLNVRS-ELYSLSPI------------
--------------------------RY------DSQRILET-------------PRKQP
--------RYVNKVPYKVLDAPDLQ-----------------------DDFYLNLVDWG-
SSNVLGVGLGNSVYMWNSNTGRVTKLCELR---------D-DTVTSVSWIQRGT------
--HLSIGTGKGLVQIWDAEHCRR------------------------------LRTM-IG
HTN----RVGALAWN-----------------DHILTSGSRDRLIFHRDVRSPD------
------------------------------------------------------------
------------------------------------------------------------
--------------------------------------QYLRRLS-GHKQEVC-------
--------------------GLRWNTEDGQLASGGNDNKLMVW--DKLN-ET-PLYRFS-
DHTAAVKAIAWSPH--QHHLLASGGGTADRTIKFWNTATGSLIKEVDTGSQVCNLAWSKN
S---------------------------D---EIISTHGYSQN-----------------
-------QIVIWKYPRMEQIVS-L-TGHTFRVLYLAMSPD----------GQTVVTGAGD
ETLRFWKIFNKRS---------------------GREHG------RES--GK--------
-------------------------------LAEWGTIR---------------------
------------------------------------------------------------
------------------------------------------------------------
------------------------------------------------------------
------------------------------------------------------------
>XP_660569_Aspergillus_nidulans
--------------------------------------------MSE-SNRASSNPAIYG
SARALRS---------TGTHIVSPPGSRTPPSMPAKTTLYFPEPT--GVHH-TSRSVSGP
IDPNALAKALREYEDAGRSRERTPGTSPSRKR---------QRVYGDR------FIPNRE
GQDLQATYSLLHEDGCP-------STPSKTKKRTPHSELHFQKTEEANRMYSRVLRSELF
GNTVPQADLDSLPSNTIR--SSGINDKTRSHTP------------------PSH-VVS--
---------ALPPASITP-------STPHK---------------NLFNYASPR--AGS-
---------------AHPTPSKTPRNQHGP---NLNVRS-ELYSLSPI------------
--------------------------RY------DSQRILET-------------PRKQP
--------RYVNKVPYKVLDAPDLQ-----------------------DDFYLNLVDWG-
SSNVLGVGLGNSVYMWNSQTGRVTKLCELK---------D-DTVTSVSWIQRGT------
--HLSIGTGKGMVQIWDAERCRR------------------------------LRTM-IG
HTN----RVGALAWN-----------------DHILTSGSRDRHIFHRDVRSPD------
------------------------------------------------------------
------------------------------------------------------------
--------------------------------------QYLRRLS-GHKQEVC-------
--------------------GLRWNTEDGQLASGGNDNKLLVW--DKLN-ET-PLYRFS-
DHTAAVKAITWSPH--QHHLLASGGGTADRTIKFWNTATGSLIKEVDTGSQVCNLAWSKN
S---------------------------D---EIISTHGYSQN-----------------
-------QIVIWKYPRMEQIVS-L-TGHTFRVLYLAMSPD----------GQTVVTGAGD
ETLRFWKIFNRRP---------------------GREHG------REG--SK--------
-------------------------------LAEWGTIR---------------------
------------------------------------------------------------
------------------------------------------------------------
------------------------------------------------------------
------------------------------------------------------------
>XP_001400320_Aspergillus_niger
--------------------------------------------MGD--PKKSDRPTTRN
AAAGAPAVKSPDRTGPNALTIASPPGSRTPPSMPSKKTLFYPEPQ--GRRQ-NSRTTSGP
IDPDALAKALKDFEDAGRPRERTPGTSPSRKR---------QRVYGDR------FIPNRE
GQDLQATFSLLHEDGCP-------STPSKSKKRAPHSELHFQKTEEANRMYSRVLRSELF
GNTVPQADLDSLSPDPLLGMGNGINDKTRSHTP------------------PSH-VVS--
---------NLPPASITP-------STPHK---------------NLFNYASPR--AGS-
---------------AHPTPSKTPRSQHGP---NLNVRS-ELYSLSPI------------
--------------------------RL------DSQRILET-------------PRKQP
--------RYVNKVPYKVLDAPDLQ-----------------------DDFYLNLVDWG-
SSNVLGVGLGNSVYMWNSQTGRVTKLCELR---------D-DTVTSVSWIQRGT------
--HLSIGTGKGLVQIWDAERCRR------------------------------LRTM-IG
HTN----RVGALAWN-----------------DHILTSGSRDRLIFHRDVRSPD------
------------------------------------------------------------
------------------------------------------------------------
--------------------------------------QYLRRLS-GHKQEVC-------
--------------------GLRWNTEDGQLASGGNDNKLLVW--DKLN-ET-PLYRFS-
DHTAAVKAITWSPH--QHHLLASGGGTADRTIKFWNTSTGSLIKEVDTGSQVCNLAWSKN
S---------------------------D---EIISTHGYSQN-----------------
-------QIVIWKYPRMEQIVS-L-TGHTFRVLYLAMSPD----------GQTVVTGAGD
ETLRFWKIFNKRP---------------------GREHG------REG--SK--------
-------------------------------LAEWGTIR---------------------
------------------------------------------------------------
------------------------------------------------------------
------------------------------------------------------------
------------------------------------------------------------
>XP_015410922_Aspergillus_nomiae
LTFYIPPYNLRSDIGDCRITPAGQSPSLLRPPFEPGEINHPARRMGD-HIHDTNTVATRS
ATRNASRAKPSGSAA-NALNLASPPGSRTPPSMPSKKTIFYPDLL--GRQQ-KSRSGSEA
IDPDALAKALKDFEDAGRPRERTPGTSPSRKR---------QRVYGDR------FIPNRE
GQDLQATYSLLHEDGCP-------STPSKSKKRAPHSELHFQKTEEANRMYSRVLRSELF
GNTVPQADLDSLSPDPLLGLGNGINEKTRSHTP------------------PSH--VS--
---------NLPPASITP-------STPHK---------------NLFNYASPR---GS-
---------------GHPTPSKTPRSQHGP---NLNVRS-ELYSLSPI------------
--------------------------RY------DSQRILET-------------PRKQP
--------RYVNKVPYKVLDAPDLQ-----------------------DDFYLNLVDWG-
SSNVLGVGLGNSVYMWNSQSGSVTKLCELR---------D-DTVTSVNWIQRGT------
--HLAIGTGKGLVQIWDAERCRR------------------------------LRTM-IG
HTN----RVGALAWN-----------------DHILTSGSRDRLIYHRDVRSPD------
------------------------------------------------------------
------------------------------------------------------------
--------------------------------------QYLRRLS-GHKQEVC-------
--------------------GLRWNTEDGQLASGGNDNKLLVW--DKLN-ET-PLYRFS-
DHTAAVKAITWSPH--QHHLLASGGGTADRTIKFWNTSTGSLIKEVDTGSQVCNLAWSKN
S---------------------------D---EIISTHGYSQN-----------------
-------QIVIWKYPRMEQIVS-L-TGHTFRVLYLAMSPD----------GQTVVTGAGD
ETLRFWKIFNKKS---------------------GRDQG------REG--SK--------
-------------------------------LAEWGTIR---------------------
------------------------------------------------------------
------------------------------------------------------------
------------------------------------------------------------
------------------------------------------------------------
>XP_001818371_Aspergillus_oryzae
--------------------------------------------MGD-NIHDTNTVATRS
ARRNASRAKPSGTAA-NALNLASPPGSRTPPSMPSKKTIFYPDSL--GRQQ-KSRHGSEA
IDPEALAKALKDYEDAGRPRERTPGTSPSRKR---------QRVYGDR------FIPNRE
GQDLQATYSLLHEDGCP-------STPSKSKKRAPHSELHFQKTEEANRMYSRVLRSELF
GSTVPQADLESLSPDPLLGLGNGINEKTRSHTP------------------PSH--VS--
---------NLPPASITP-------STPHK---------------NLFNYASPR---GS-
---------------AHPTPSKTPRSQHGP---NLNVRS-ELYSLSPI------------
--------------------------RY------DSQRILET-------------PRKQP
--------RYVNKVPYKVLDAPDLQ-----------------------DDFYLNLVDWG-
SSNVLGVGLGNSVYMWNSQSGTVTKLCELR---------D-DTVTSVNWIQRGT------
--HLAIGTGKGLVQIWDAERCRR------------------------------LRTM-IG
HTN----RVGALAWN-----------------DHILTSGSRDRLIYHRDVRSPD------
------------------------------------------------------------
------------------------------------------------------------
--------------------------------------QYLRRLS-GHKQEVC-------
--------------------GLRWNTEDGQLASGGNDNKLLVW--DKLN-ET-PLYRFS-
DHTAAVKAITWSPH--QHHLLASGGGTADRTIKFWNTSTGSLIKEVDTGSQVCNLAWSKN
S---------------------------D---EIISTHGYSQN-----------------
-------QIVIWKYPRMEQIVS-L-TGHTFRVLYLAMSPD----------GQTVVTGAGD
ETLRFWKIFNKRS---------------------GRDQG------REG--SK--------
-------------------------------LAEWGTIR---------------------
------------------------------------------------------------
------------------------------------------------------------
------------------------------------------------------------
------------------------------------------------------------
>XP_040642932_Aspergillus_ruber
--------------------------------------------MGG-SKRDSETVTAGR
SAAARSNGKSSRTGT-NALNIASPPGTRTPPSMPSKKTLFFPETM--SGRK-KSQTGQDL
IDPDALTKALRDYEDAGHRRERTPGTSPSRKR---------QRVYGDR------FIPNRD
GQDFQATYSLLHEDGCP-------STPSKTKKRTPHSELHFQKTEEANRMYSRVLRSELF
GNTVPQADLDSLTADPL----SGINDKTRSHTP------------------PSH--VS--
---------NLPPASITP-------STPHK---------------NLFTYASPR--VGS-
---------------NQQTPSKTPRSHHAP---NLNARS-ELYSLSPI------------
--------------------------RY------DSQRILET-------------PRKQP
--------RYVNKVPYKVLDAPDLQ-----------------------DDFYLNLVDWG-
SSNVLGVGLGNSVYMWNSHSGQVTKLCELK---------D-DTVTSVNWIQRGT------
--HLSIGTGKGLVQIWDAEHCRR------------------------------LRTM-IG
HTN----RVGALAWN-----------------DHILTSGSRDKIIFHRDVRSPD------
------------------------------------------------------------
------------------------------------------------------------
--------------------------------------QHIRRLA-GHKQEVC-------
--------------------GLKWNTEDGQLASGGNDNKLMVW--DKLN-ET-PLYRFS-
DHVAAVKAIAWSPH--QHHLLASGGGTADRTIKFWNTSTGSMIKEVDTGSQVCNLSWSKN
S---------------------------D---EIISTHGYSQN-----------------
-------QIVVWKYPRMEQVVS-L-TGHTFRVLYLAMSPD----------GQTVVTGAGD
ETLRFWKIFNKRP---------------------GREHG------REG--SK--------
-------------------------------LAEMGTIR---------------------
------------------------------------------------------------
------------------------------------------------------------
------------------------------------------------------------
------------------------------------------------------------
>XP_040704601_Aspergillus_sydowii
--------------------------------------------MSD-SNREPGNPTTRG
VGRGARP---------AATHIVSPPGSRTPPSMPAKTTLFFPEPT--GAQH-TSRHSSGA
IDPNALTKALRDFEDAGRSRERTPGASPSRKR---------QRVYGDR------FIPNRE
GQDLQATYSLLHEDGCP-------STPSKTKKRTPHSELHFQKTEEANRMYSRVLRSELF
GNSVPQADLDSISPDPVRGFASGINDKTRAHTP------------------PSH-VIS--
---------SLPPASITP-------STPHK---------------NMFNYASPR--AGS-
---------------AHPTPSKTPRSQHGP---NLNVCS-ELYSLSPI------------
--------------------------RY------DSQRILET-------------PRKQP
--------RYVNKVPYKVLDAPDLQ-----------------------DDFYLNLVDWG-
SSNVLGVGLGNSVYMWNSQSGRVTKLCELK---------D-DTVTSVSWIQRGT------
--HLAIGTGKGLVQIWDAERCRR------------------------------LRTM-IG
HTN----RVGALAWN-----------------DHILTSGSRDRHIYHRDVRSPD------
------------------------------------------------------------
------------------------------------------------------------
--------------------------------------QYLRRLS-GHKQEVC-------
--------------------GLRWNTEDGQLASGGNDNKLMVW--DKLN-ET-PLYRFS-
DHTAAVKAIAWSPH--QHHILASGGGTADRTIKFWNTSTGSLIKEVDTGSQVCNLAWSRN
S---------------------------D---EIISTHGYSQN-----------------
-------QIVIWKYPRMEQIVS-L-TGHTFRVLYLAMSPD----------GQTVVTGAGD
ETLRFWKIFNRRP---------------------GRDNG------REG--SR--------
-------------------------------LAEWGTIR---------------------
------------------------------------------------------------
------------------------------------------------------------
------------------------------------------------------------
------------------------------------------------------------
>XP_001209006_Aspergillus_terreus
--------------------------------------------MGG-DSKEPNLQENRR
AAGGASSAKTSAAGA-NGLSIVSPPGSRTPPSMPAKKTLFFPDNL--GGRQ-RNQNGSEP
IDPDALTKALKEYEDAGRSRERTPGTSPSRKR---------QRVYGDR------FIPNRE
GQDLQATYSLLHEDGCP-------STPSKSKRRAPHSELHFQKTEEANRMYSRVLRSELF
GNTVPQADLDSLSPDHLLGMSSGINDKTRSHTP------------------PSH-AIS--
---------NLPPASITP-------STPHK---------------NLFNYASPR--AGS-
---------------GHPTPSKTPRSQHGP---NLNVRS-ELYSLSPI------------
--------------------------RY------DSQRILET-------------PRKQP
--------RYVNKVPYKVLDAPDLQ-----------------------DDFYLNLVDWG-
SSNVLGVGLGNSVYMWNSQTGRVTKLCELK---------D-DTVTSVSWIQRGT------
--HLSIGTGKGLVQIWDAERCRR------------------------------LRTM-IG
HTN----RVGALAWN-----------------DHILTSGSRDRLIFHRDVRSPD------
------------------------------------------------------------
------------------------------------------------------------
--------------------------------------QYLRRLS-GHKQEIC-------
--------------------GLRWNTEDGQLASGGNDNKLLVW--DKLN-ET-PLYRFS-
DHTAAVKAITWSPH--QHHLLASGGGTADRTIKFWNTATGSLIKEVDTGSQVCNLAWSKN
S---------------------------D---EIISTHGYSQN-----------------
-------QIVIWKYPRMEQIVS-L-TGHTFRVLYLAMSPD----------GQTVVTGAGD
ETLRFWKIFNKRP---------------------GREHG------REG--SK--------
-------------------------------LAEWGTIR---------------------
------------------------------------------------------------
------------------------------------------------------------
------------------------------------------------------------
------------------------------------------------------------
>XP_022490050_Penicillium_arizonense
--------------------------------------------MAD-GAHNSEKAGNGT
VAKETMRS--------HISNIVSPPGSKTPPSMPTKRTMYFPDNS--GNRQ-RTQEGAEP
VDPSALAKALKDFENAGSRNERTPTASPCRKR---------QRVYGDR------FIPNRD
GQDLQATYSLLHEDGCP-------STPSKSKRRAPHSELHFQKTEEANRTFSRVLRSELF
GNTVPQPDLHSGSPDPLLGFSNGINDKTRSHTP------------------P-H-VAA--
---------NLPPASITP-------TTPHK---------------NLFNYGPTR--PGS-
---------------GQPTPSKTPRSIHAP---NLNVRS-ELYSLSPI------------
--------------------------RY------DSQRILET-------------PRKQS
--------RYVNKVPYKVLDAPDLQ-----------------------DDFYLNLVDWG-
SSNVLGVGLANSVYMWNSQSGRVTRLCELK---------D-DTVTSVSWIQRGT------
--HLAIGTGKGLVQIWDAEHCRR------------------------------LRTM-IG
HTN----RVGALAWN-----------------DHILTSGSRDRLIYHRDVRSPD------
------------------------------------------------------------
------------------------------------------------------------
--------------------------------------QYLRKLA-GHKQEIC-------
--------------------GLKWNTEDGQLASGGNDNKLMVW--DKLN-ET-PLYRFS-
DHNAAVKAIAWSPH--QHHLLASGGGTADRTIKFWNTQTGSMIKEVDTGSQVCNLSWSKN
S---------------------------D---EIISTHGYSQN-----------------
-------QIVIWKYPRMEQIVS-L-TGHTFRVLYLAMSPD----------GQTVVTGAGD
ETLRFWKIFDRRA---------------------TRDTR------REG--SK--------
-------------------------------LAEWGTIR---------------------
------------------------------------------------------------
------------------------------------------------------------
------------------------------------------------------------
------------------------------------------------------------
>XP_014538769_Penicillium_digitatum
------------------------------------------------------------
--------------------------------MPSKRTMYFPDNSNAGSR--QRQDGAEP
IDPSALAKALKDYETSGSRRDRTPASSPCRKR---------QRVYGDRQVTLYPFIPNRD
GQDLQATYSLLHEDGCP-------STPSKAKKRPPHSELHFQKTEEANRTFSRVLRSELF
GNTVPQPDLNSAPSDPLLGFSNGLNDKTRSHTP------------------PAH-ITA--
---------NLPPASITP-------TTPHK---------------NLFNYGPSR--PGS-
---------------GHPTPSKTPRSVHGP---NLDVRS-ELYSLSPI------------
--------------------------RY------DSQRILET-------------PRKQA
--------RYVNKVPYKVLDAPDLQ-----------------------DDFYLNLVDWG-
SSNILGVGLANSVYMWNSHTGGVTRLCELK---------D-DTVTSVSWIQRGT------
--HLAIGTGKGLVQIWDAEHCRR------------------------------LRTM-IG
HTN----RVGALAWN-----------------DHILTSGSRDRLIYHRDVRSPD------
------------------------------------------------------------
------------------------------------------------------------
--------------------------------------QYIRKLS-GHKQEVC-------
--------------------GLKWNTEDGQLASGGNDNKLMVW--DKLS-ET-PLYRFS-
GHNAAVKAIAWSPH--QHHLLASGGGTADRTIKFWNTQTGSMIKEVDTGSQVCNLSWSKN
S---------------------------D---EIISTHGYSQN-----------------
-------QIVIWKYPRMEQIVS-L-TGHTFRVLYLAMSPD----------GQTVVTGAGD
ETLRFWKIFDRRA---------------------TRDSR------REG--SK--------
-------------------------------LAEWGTIR---------------------
------------------------------------------------------------
------------------------------------------------------------
------------------------------------------------------------
------------------------------------------------------------
>XP_016599260_Penicillium_expansum
--------------------------------------------MAD-RPQNPEKAGNRS
ATRPQI-S--------QISNIASPPGSKTPPSMPSKRTMYFPDNSNSGSR--QRQDGAEP
IDPSALAKALKDYETAGSRRDRTPASSPCRKR---------QRVYGDR------FIPNRD
GQDLQATYSLLHEDGCP-------STPSKAKKRPPHSELHFQKTEEANRTFSRVLRSELF
GNTVPQPDLNSAPSDPLLGFSNGINDKTRSHTP------------------PAH-IAA--
---------NIPPASITP-------TTPHK---------------NLFNYGPSR--PGS-
---------------GHPTPSKTPRSVHGP---NLDVRS-ELYSLSPI------------
--------------------------RY------DSQRILET-------------PRKQA
--------RYVNKVPYKVLDAPDLQ-----------------------DDFYLNLVDWG-
SSNVLGVGLANSVYMWNSHTGGVTRLCELK---------D-DTVTSVSWIQRGT------
--HLAIGTGKGLVQIWDAEHCRR------------------------------LRTM-IG
HTN----RVGALAWN-----------------DHILTSGSRDRLIYHRDVRSPD------
------------------------------------------------------------
------------------------------------------------------------
--------------------------------------QYIRKLS-GHKQEVC-------
--------------------GLKWNTEDGQLASGGNDNKLMVW--DKLS-ET-PLYRFS-
DHSAAVKAIAWSPH--QHHLLASGGGTADRTIKFWNTQTGSMIKEVDTGSQVCNLSWSKN
S---------------------------D---EIISTHGYSQN-----------------
-------QIVIWKYPRMEQIVS-L-TGHTFRVLYLAMSPD----------GQTVVTGAGD
ETLRFWKIFDRRA---------------------TRDTR------REG--SK--------
-------------------------------LAEWGTIR---------------------
------------------------------------------------------------
------------------------------------------------------------
------------------------------------------------------------
------------------------------------------------------------
>XP_040644355_Penicillium_griseofulvum
------------------------------------------------------------
--------------------------------MPSKRTMYFPDNSNSGSRQPQSQPAAEP
VDPSALAKALKDYEAAGSRRDRTPASSPCRKR---------QRVYGDR------FIPNRE
GQDLQATYSLLHEDGCP-------STPSKTKKRPPQSELHFQKTEEANRTFSRVLRSELF
GNTVPQPDLNSAPPDPLIGFSNGINDKTRSHTP------------------PSH-IAA--
---------NLPPASITP-------TTPHK---------------NLFNYGPSR--TGS-
---------------GHPTPSKTPRSVHGP---NLDVRS-ELYSLSPI------------
--------------------------RY------DSQRILET-------------PRKQA
--------RYVNKVPYKVLDAPDLQ-----------------------DDFYLNLVDWG-
SSNVLGVGLANSVYMWNSHTGGVTRLCELK---------D-DTVTSVSWIQRGT------
--HLAIGTGKGLVQIWDAEHCRR------------------------------LRTM-IG
HTN----RVGALAWN-----------------DHILTSGSRDRLIYHRDVRSPD------
------------------------------------------------------------
------------------------------------------------------------
--------------------------------------QYVRKLS-GHKQEVC-------
--------------------GLKWNTEDGQLASGGNDNKLMVW--DKLS-ET-PLYRFS-
DHNAAVKAIAWSPH--QHHLLASGGGTADRTIKFWNTQTGSMIKEVDTGSQVCNLSWSKN
S---------------------------D---EIISTHGYSQN-----------------
-------QIVIWKYPRMEQIVS-L-TGHTFRVLYLAMSPD----------GQTVVTGAGD
ETLRFWKLFDRRA---------------------TRDTR------REG--SK--------
-------------------------------LAEWGTIR---------------------
------------------------------------------------------------
------------------------------------------------------------
------------------------------------------------------------
------------------------------------------------------------
>XP_038927079_Penicillium_roqueforti
------------------------------------------------------------
--------------------------------------MYFPDNSNLGNG--QRQDGAEP
IDPSALAKALKDYESAGSRRDRTPASSPCRKR---------QRVYGDR------FIPNRD
GQDLQATYSLLHEDGCP-------STPSKTKKRPPHSELHFQKTEEANRTFSRVLRSELF
GNTVPQPDLTSAPSDPLLGFSNGINDKTRSHTP------------------PAH-IAA--
---------NLPPASITP-------TTPHK---------------NLFNYGPSR--PGS-
---------------GHPTPSKTPRSVHGP---NLDVRS-ELYSLSPI------------
--------------------------RY------DSQRILET-------------PRKQA
--------RYVNKVPYKVLDAPDLQ-----------------------DDFYLNLVDWG-
SSNVLGVGLANSVYMWNSHTGGVTRLCELK---------D-DTVTSVSWIQRGT------
--HLAIGTGKGLVQIWDAEHCRR------------------------------LRTM-IG
HTN----RVGALAWN-----------------DHILTSGSRDRLIYHRDVRSPD------
------------------------------------------------------------
------------------------------------------------------------
--------------------------------------QYIRKLA-GHKQEVC-------
--------------------GLKWNTEDGQLASGGNDNKLMVW--DKLS-ET-PLYRFS-
DHNAAVKAIAWSPH--QHHLLASGGGTADRTIKFWNTQTGSMIKEVDTGSQVCNLSWSKN
S---------------------------D---EIISTHGYSQN-----------------
-------QIVIWKYPRMEQIVS-L-TGHTFRVLYLAMSPD----------GQTVVTGAGD
ETLRFWKIFDRRA---------------------TRDTR------REG--SK--------
-------------------------------LAEWGTIR---------------------
------------------------------------------------------------
------------------------------------------------------------
------------------------------------------------------------
------------------------------------------------------------
>XP_002563221_Penicillium_rubens
--------------------------------------------MAD-KAQNSEKAGNRS
ATRPQV-S--------QISNIASPPGSKTPPSMPSKRTMYFPDNSNSDSR--QRQDGADP
IDPSALAKALKDYETAGSRRDRTPASSPCRKR---------QRVYGDR------FIPNRD
GQDLQATYSLLHEDGCP-------STPSRTKKRPPHSELHFQKTEEANRTFSRVLRSELF
GNTVPQPDLNSAPSDPLLGFSNGINDKTRSHTP------------------PAH-ISA--
---------NLPPASITP-------TTPHK---------------NLFNYGPSR--PGS-
---------------GHPTPSKTPRSVHGP---NLDVRS-ELYSLSPI------------
--------------------------RY------DSQRILET-------------PRKQA
--------RYVNKVPYKVLDAPDLQ-----------------------DDFYLNLVDWG-
SSNVLGVGLANSVYMWNSHTGGVTRLCELK---------D-DTVTSVSWIQRGT------
--HLAIGTGKGLVQIWDAEHCRR------------------------------LRTM-IG
HTN----RVGALAWN-----------------DHILTSGSRDRLIYHRDVRSPD------
------------------------------------------------------------
------------------------------------------------------------
--------------------------------------QYVRKLS-GHKQEVC-------
--------------------GLKWNTEDGQLASGGNDNKLMVW--DKLN-ET-PLYRFS-
DHNAAVKAIAWSPH--QRHLLASGGGTADRTIKFWNTQNGSMIKEVDTGSQVCNLSWSKI
S---------------------------D---EIISTHGYSQN-----------------
-------QIVIWKYPRMEQIVS-L-TGHTFRVLYLAMSPD----------GQTVVTGAGD
ETLRFWKIFDRRA---------------------TRDAR------REG--SR--------
-------------------------------LAEWSTIR---------------------
------------------------------------------------------------
------------------------------------------------------------
------------------------------------------------------------
------------------------------------------------------------
>XP_040810545_Penicillium_solitum
--------------------------------------------MAD-KPQNSKKAGNRS
ASKPQI-S--------QISNIASPPGSKTPPSMPSKRTMYFPDNSNSGSR--QRQDGAEP
VDPSALAKALKDYETAGSRRDRTPASSPCRKR---------QRVYGDR------FIPNRD
GQDLQATYSLLHEDGCP-------STPSKAKKRPPHSELHFQKTEEANLTFSRVLRSELF
GNTVPQPDLNSVPPDPLLGFSNGINDKTRSHTP------------------PAH-IAA--
---------NLPPASITP-------TTPHK---------------NLFNYGPSR--PGS-
---------------GHPTPSKTPRSVHGP---NLDVRS-ELYSLSPI------------
--------------------------RY------DSQRILET-------------PRKQA
--------RYVNKVPYKVLDAPDLQ-----------------------DDFYLNLVDWG-
SSNVLGVGLANSVYMWNSHTGGVTRLCELK---------D-DTVTSVSWIQRGT------
--HLAIGTGKGLVQIWDAEHCRR------------------------------LRTM-IG
HTN----RVGALAWN-----------------DHILTSGSRDRLIYHRDVRSPD------
------------------------------------------------------------
------------------------------------------------------------
--------------------------------------QYIRKLS-GHKQEVC-------
--------------------GLKWNTEDGQLASGGNDNKLMVW--DKLS-ET-PLYRFS-
DHNAAVKAIAWSPH--QHHLLASGGGTADRTIKFWNTQTGSMIKEVDTGSQVCNLSWSKN
S---------------------------D---EIISTHGYSQN-----------------
-------QIVIWKYPRMEQIVS-L-TGHTFRVLYLAMSPD----------GQTVVTGAGD
ETLRFWKIFDRRA---------------------TRDTR------REG--SK--------
-------------------------------LAEWGTIR---------------------
------------------------------------------------------------
------------------------------------------------------------
------------------------------------------------------------
------------------------------------------------------------
>XP_022580123_Penicilliopsis_zonata
------------------------------------------------------------
--------------------------------MATAS-VSTPVKSHHGLFS-KTAGCRIP
LTPS-PRTRTAAAGPANQSKDSPSPFTPPARQSGESNRTSSQSVYGG-------NLSSYF
AKSSMPKPSRSTYRESPKSNIAR---IRRSPKHLELGVSEWTLTGTGPSG----------
-TQSPSAKERVRKEVSSRPRSNK----TTVRIAHNAG----------DRFIPN-RAASEG
LATAGA---AKPEDSQRP-------KTSGGEGSAVLASA--ASAFDIGGRGSEDDLTAAL
ENLGLDDEEPTASY-ARPAPDAVAYESSLADACGVNLNT-RILAFKPP------------
--------------------------PP------ESSKPIDLRAQYNR-------PLRQN
KPSSAQFRRRVQTAPERVLDAPGLV-----------------------DDYYLNLLDWS-
SGNQVAIGLERNVYVWSADSGTVSCLLESP---------ADTYVSSVKWSGDGA------
--YVGVGLGTGEVQIWDVEEGTK------------------------------LRSM-FG
HES----RVGVMGWS-----------------KHTLSTGARSGLVFNHDVRIAQ------
------------------------------------------------------------
------------------------------------------------------------
--------------------------------------HKVAELV-SHTSEVC-------
--------------------GLEWRSDGAQLATGGNDNLVNIW--DARSLSA-PKFTKT-
NHRAAVKALSWCPW--QLNLLATGGGSYDRHIHFWNTTTGARTNSIDTGSQVTSLRWSNH
Y---------------------------R---EIVSSSGFPDN-----------------
-------SLSIWSYPTLVRNVE-I-PAHETRVLHSSLSPD----------GQILATAAAD
ESLKFWKIFERKP---------------------GTSASAS----REGGVGS--------
----------------------------KAQMTKSMTIR---------------------
------------------------------------------------------------
------------------------------------------------------------
------------------------------------------------------------
------------------------------------------------------------
>XP_016614777_Cladophialophora_bantiana
------------------------------------------------------------
--------------------------------MASVS-VSTPLKSHHGLFSTKTAGGRMP
LTPS-PRQRTVSV-ATNISTTS-SPSTPLRKE---------QSIHKS-------DPSTFF
SRSISRSVSKFAYAKSPKSNIAK---GRQSPKQLELGVSEWTLTGTGPST----------
-SATPS-REKAKKETVLRSRAGK----TTIRLPNNAA----------DRFIPN-RGASAG
LATAGC---GKADENTRP-------RTAG-DGSIVLANAASASAFEISARGADTDITAAL
EGLGLEDDNTTSSY-TRTNPDSSAYESSLASACGISTSQ-RILEFKPA------------
--------------------------PP------ESSKPIDLRSQYNR-------PLKPA
SAQSAQFRRRIQSAPERVLDAPGLV-----------------------DDYYLNLLDWS-
SGNQVAIGLERNVYVWSADSGTVSCLLETS---------PDTYVSSVKWSGDGA------
--YVGVGLGSGEVQIWDVEEGTK------------------------------LRSM-FG
HET----RVGVMGWN-----------------KHTLSTGARSGLVFNHDVRVAQ------
------------------------------------------------------------
------------------------------------------------------------
--------------------------------------HKVAELV-SHTSEVC-------
--------------------GLEWRSDGAQLATGGNDNLVSIW--DARSLAA-PKFAKK-
NHRAAVKALSWCPW--QLNLLATGGGSYDRHIHFWNTTTGARVNSIDTGSQVTSLKWSNH
Y---------------------------R---ELVSSGGFPDN-----------------
-------SLSIWSYPTLVRNVE-I-PAHETRVLHSCLSPD----------GQMLATAAAD
ESLKFWKVFERKA---------------------GVSAAAS----REGGIGK--------
----------------------------GGAMAKQMTIR---------------------
------------------------------------------------------------
------------------------------------------------------------
------------------------------------------------------------
------------------------------------------------------------
>XP_008731449_Cladophialophora_carrionii
------------------------------------------------------------
--------------------------------MATASTLSTPLKSHHGLFSSKTAGGRMP
LTPS-PRQRTVSV--SNVSTTS-SPSTPLRKE---------QSIHKS-------DP-TFF
SKSISRSVSKFAYANSPKSNIAK---SRQSPKQLELGVSDWTLTGTGPAT----------
-TATPS-REKSRKETALRSRVGK----TTIRLPHNTA----------DRFIPN-RTASAG
LATAGC---GKPDENTRP-------RTA--DGSIVLANAASASAFDISARGADTDIATAL
EGLGLEDDNTTS-Y-TRSNPDATAYESSLASACGISTSQ-RILEFKPA------------
--------------------------PP------ESSKPIDLRSQYNR-------PLKPA
NAQSAQFRRRIQSAPERVLDAPGLV-----------------------DDYYLNLLDWS-
SGNQVAIGLERNVYVWSADSGTVSCLLETS---------PDTYISSVKWSGDGA------
--YVGVGLGSGEVQIWDVEEGTK------------------------------LRSM-FG
HES----RVGVMGWN-----------------KHTLSTGARSGLVFNHDVRIAQ------
------------------------------------------------------------
------------------------------------------------------------
--------------------------------------HKVAELV-SHTSEVC-------
--------------------GLEWRSDGAQLATGGNDNLVSIW--DARSLAA-PKFAKK-
NHRAAVKALSWCPW--QLNLLATGGGSYDRHIHFWNTTTGARVNSIDTGSQVTSLKWSNH
Y---------------------------R---ELVSSSGFPDN-----------------
-------SLSIWSYPTLVRNVE-I-PAHETRVLHSCLSPD----------GQMLATAAAD
ESLKFWKVFERKA---------------------GVSAAAS----REGGVGK--------
----------------------------GGAMAKQMTIR---------------------
------------------------------------------------------------
------------------------------------------------------------
------------------------------------------------------------
------------------------------------------------------------
>XP_016255223_Cladophialophora_immunda
------------------------------------------------------------
--------------------------------MATAS-VSTPLKSHHGLFSTKTAGGRMP
LTPS-PRQRTASV-ATNMSTAS-SPSTPLRKE---------QSIHKS-------DPSAFF
SRSISRSVSKFAYANSPKSNIAK---GRQSPKQLELGVSDWTLTGTGPNT----------
-SATPS-REKSRKETVLRSRTGK----TTIRLPNNTA----------DRFIPN-RAASAG
LATAGS---GKADENTRP-------RTAGVDGSIVLANAASASAFEISARGADADITTAL
EGLGLEDDNTTSTYTTRTNPDSSAYESSLASACGISTSQ-RILEFKPA------------
--------------------------PP------ESSKPIDLRSQYNR-------PLKPA
NAQSAQFRRRIQSAPERVLDAPGLV-----------------------DDYYLNLLDWS-
SGNQVAIGLERNVYVWSADSGTVSCLLETS---------PDTYVSSVKWSGDGA------
--YVGVGLGSGEVQIWDVEEGTK------------------------------LRSM-FG
HET----RVGVMGWN-----------------KHTLSTGARSGLVFNHDVRVAQ------
------------------------------------------------------------
------------------------------------------------------------
--------------------------------------HKVAELV-SHTSEVC-------
--------------------GLEWRSDGAQLATGGNDNLVSIW--DARSLAA-PKFAKK-
NHRAAVKALSWCPW--QLNLLATGGGSYDRHIHFWNTTTGARVNSIDTGSQVTSLKWSNH
Y---------------------------R---ELVSSSGFPDN-----------------
-------SLSIWSYPTLVRNVE-I-PAHETRVLHSCLSPD----------GQMLATAAAD
ESLKFWKIFERKA---------------------GVSAAAS----REGGVGK--------
----------------------------GGAMAKQMTIR---------------------
------------------------------------------------------------
------------------------------------------------------------
------------------------------------------------------------
------------------------------------------------------------
>XP_007751843_Cladophialophora_psammophila
------------------------------------------------------------
--------------------------------MATVS-VSTPLKSHHGLFSTKTAGGRIP
LTPS-PRQRTVSV-TTNISTTS-SPSTPLRRE---------QSIHKS-------DPSTFF
SRSISRSVSKFAYANSPKSNIAK---GRQSPKQLELGVSEWTLTGTGPST----------
-SATPS-REKAKKETVLRSRAGK----TTIRLPNNTA----------DRFIPN-RGASAG
LATAGC---GKADENTRP-------RTAG-DGSIVLANAASASAFEISARGADTDITTAL
EGLGLEDDNTTSSY-TRTNPDSSAYESSLASACGISTSQ-RILEFKPA------------
--------------------------PP------ESSKPIDLRSQYNR-------PLKPA
SAQSAQFRRRIQSAPERVLDAPGLV-----------------------DDYYLNLLDWS-
SGNQVAIGLERNVYVWSADSGTVSCLLETS---------PDTYVSSVKWSGDGA------
--YVGVGLSSGEVQIWDVEEGTK------------------------------LRSM-FG
HET----RVGVMGWN-----------------KHTLSTGARSGLVFNHDVRVAQ------
------------------------------------------------------------
------------------------------------------------------------
--------------------------------------HKVAELV-SHTSEVC-------
--------------------GLEWRSDGAQLATGGNDNLVSIW--DARSLAA-PKFAKK-
NHRAAVKALSWCPW--QLNLLATGGGSYDRHIHFWNTTTGARVNSIDTGSQVTSLKWSNH
Y---------------------------R---ELVSSGGFPDN-----------------
-------SLSIWSYPTLVRNVE-I-PAHETRILHSCLSPD----------GQMLATAAAD
ESLKFWKVFERKA---------------------GVSAAAS----REGGVGK--------
----------------------------GGAMAKQMTIR---------------------
------------------------------------------------------------
------------------------------------------------------------
------------------------------------------------------------
------------------------------------------------------------
>XP_018697850_Fonsecaea_erecta
------------------------------------------------------------
------------------------------------------------------------
-----------------MSTAS-SPSTPLRKE---------QSIHKS-------DP-TFF
SRSISRSVSKFAYASSPKSNIAR---GRQSPKQLELGVSDWTLTGTGPNT----------
-TATPS-REKSRKETVLRSRAGK----TTIRLPNNTA----------DRFIPN-RAASAG
LVTAGS---GKPDENTRP-------RTAGMDGSIVLANAASASAFEISARGADADITTAL
EGLGLEDDNTTSSY-TRANLDSSAYESSLASACGISTSQ-RILEFKPA------------
--------------------------PP------ESSKPIDLRSQYNR-------PLKPA
NAQSAQFRRRIQSAPERVLDAPGLV-----------------------DDYYLNLLDWS-
SGNQVAIGLERNVYVWSADSGTVSCLLETS---------PDTYVSSVKWSGDGA------
--YVGVGLGSGEVQIWDVEEGTK------------------------------LRSM-FG
HET----RVGVMGWN-----------------KHTLSTGARSGLVFNHDVRVAQ------
------------------------------------------------------------
------------------------------------------------------------
--------------------------------------HKVAELV-SHTSEVC-------
--------------------GLEWRSDGAQLATGGNDNLVSIW--DARSLAA-PKFAKK-
NHRAAVKALSWCPW--QLNLLATGGGSHDRHIHFWNTTTGARVNSIDTGSQVTSLKWSNH
Y---------------------------R---ELVSSGGFPDN-----------------
-------SLSIWSYPTLVRNVE-I-PAHETRVLHSCLSPD----------GQMLATAAAD
ESLKFWKIFERKA---------------------GVSASAS----REGGVGK--------
----------------------------GGAMAKQMTIR---------------------
------------------------------------------------------------
------------------------------------------------------------
------------------------------------------------------------
------------------------------------------------------------
>XP_022508251_Fonsecaea_monophora
------------------------------------------------------------
--------------------------------MATAS-VSTPLKSHHGLFSTKTAGGRMP
LTPS-PRQRTTSV-ATHISSTS-SPSTPRRKE---------QSIHKS-------DPSTFF
SRSISRSVSKFAYANSPKSNIAK---GRQSPKQLDLGVSDWTLTGTGPST----------
-SATPS-REKSRKETALRSRTAK----TTIRLPNNTA----------DRFIPN-RAASAG
LATAGS---GKADENTRP-------RTAGMDGSLVLANAASASAFEISARGADADITTAL
EGLGLEDDNNTSSY-TRTNPDSSAYESSLASACGISRSQ-RILEFKPA------------
--------------------------PP------ESSKPIDLRSQYNR-------PLKPA
NAQSAQFRRRIQSAPERVLDAPGLV-----------------------DDYYLNLLDWS-
SSNQVAIGLERNVYVWSADSGTVSCLLETS---------PDTYVSSVKWSGDGA------
--YVGVGLASGEVQIWDVEEGTK------------------------------LRSM-FG
HET----RVGVMGWN-----------------KHTLSTGARSGLVFNHDVRVAQ------
------------------------------------------------------------
------------------------------------------------------------
--------------------------------------HKVAELV-SHTSEVC-------
--------------------GLEWRSDGAQLATGGNDNLVSIW--DARSLAA-PKFAKK-
NHRAAVKALSWCPW--QLNLLATGGGSNDRHIHFWNTTTGARVNSIDTGSQVTSLKWSNH
Y---------------------------R---ELVSSSGFPDN-----------------
-------SLSIWSYPTLVRNVE-I-PAHESRVLHSCLSPD----------GQMLATAAGD
ESLKFWKIFERKA---------------------GVSASAS----REGGVGK--------
----------------------------GGAMAKQMTIR---------------------
------------------------------------------------------------
------------------------------------------------------------
------------------------------------------------------------
------------------------------------------------------------
>XP_016636529_Fonsecaea_multimorphosa
------------------------------------------------------------
--------------------------------MATAS-VSTPLKSHHGLFSTKTAGGRMP
LTPS-PRQRTTSV-ATNISTTS-SPSTPLRKD---------QSIHKS-------DPSTFF
SRSISRSVSKFAYANSPKSNIAK---GRQSPKQLELGVSDWTLTGTGPNT----------
-TATPS-REKSRKETVLRSRAGK----TTIRLPNNTA----------DRFIPN-RAASAG
LAIAGS---GKADENTRP-------RTAGVDGSIVLANAASASAFEISARGADADITTAL
EGLGLEDDNTSSSY-TRTKPDSSAYESSLASACGISTSQ-RILEFKPA------------
--------------------------PP------ESSKPIDLRSQYNR-------PLKAA
NAQSAQFRRRIQSAPERVLDAPGLV-----------------------DDYYLNLLDWS-
SGNQVAIGLERNVYVWSADSGTVSCLLETS---------PDTYVSSVKWSGDGA------
--YVGVGLGSGEVQIWDVEEGTK------------------------------LRSM-FG
HET----RVGVMGWN-----------------KHTLSTGARSGLVFNHDVRVAQ------
------------------------------------------------------------
------------------------------------------------------------
--------------------------------------HKVAELV-SHTSEVC-------
--------------------GLEWRSDGAQLATGGNDNLVSIW--DARSLAA-PKFAKK-
NHRAAVKALSWCPW--QLNLLATGGGSYDRHIHFWNTTTGARVNSIDTGSQVTSLKWSNH
Y---------------------------R---ELVSSSGFPDN-----------------
-------SLSIWSYPTLVRNVE-I-PAHETRVLHSCLSPD----------GQMLATAAAD
ESLKFWKIFERKA---------------------GVSASAS----REGGVGK--------
----------------------------GGAMAKQMTIR---------------------
------------------------------------------------------------
------------------------------------------------------------
------------------------------------------------------------
------------------------------------------------------------
>XP_022495792_Fonsecaea_nubica
------------------------------------------------------------
--------------------------------MATAS-VSTPLKSHHGLFSTKTAGGRMP
LTPS-PRQRTTSV-ATHISSTS-SPSTPRRKE---------QSIHKS-------DPSTFF
SRSISRSVSKFAYANSPKSNIAK---GRQSPKQLDLGVSDWTLTGTGPST----------
-SATPS-REKSRKETALRSRTAK----TTIRLPNNTA----------DRFIPN-RAASAG
LATAGS---GKADENTRP-------RTAGMDGSLVLANAASASAFEISARGADADITTAL
EGLGLEDDNTTSSY-TRTNPDSSAYESSLASACGISRSQ-RILEFKPA------------
--------------------------PP------ESSKPIDLRSQYNR-------PLKPA
NAQSAQFRRRIQSAPERVLDAPGLV-----------------------DDYYLNLLDWS-
SSNQVAIGLERNVYVWSADSGTVSCLLETS---------PDTYVSSVKWSGDGA------
--YVGVGLASGEVQIWDVEEGTK------------------------------LRSM-FG
HET----RVGVMGWN-----------------KHTLSTGARSGLVFNHDVRVAQ------
------------------------------------------------------------
------------------------------------------------------------
--------------------------------------HKVAELV-SHTSEVC-------
--------------------GLEWRSDGAQLATGGNDNLVSIW--DARSLAA-PKFAKK-
NHRAAVKALSWCPW--QLNLLATGGGSNDRHIHFWNTTTGARVNSIDTGSQVTSLKWSNH
Y---------------------------R---ELVSSSGFPDN-----------------
-------SLSIWSYPTLVRNVE-I-PAHESRVLHSCLSPD----------GQMLATAAGD
ESLKFWKIFERKA---------------------GVSASAS----REGGVGK--------
----------------------------GGAMAKQMTIR---------------------
------------------------------------------------------------
------------------------------------------------------------
------------------------------------------------------------
------------------------------------------------------------
>XP_013285082_Fonsecaea_pedrosoi
------------------------------------------------------------
--------------------------------MATAS-VSTPLKSHHGLFSTKTAGGRMP
LTPS-PRQRTTSV-ATHISSTS-SPSTPRRKE---------QSIHKS-------DPSTFF
SRSISRSVSKFAYANSPKSNIAK---GRQSPKQLDLGVSDWTLTGTGPST----------
-SATPS-REKSRKETALRSRTAK----TTIRLPNNTA----------DRFIPN-RAASAG
LATAGS---GKADENTRP-------RTAGMDGSLVLANAASASAFEISARGADADITTAL
EGLGLEDDNNTSSY-TRTNPDSSAYESSLASACGISRSQ-RILEFKPA------------
--------------------------PP------ESSKPIDLRSQYNR-------PLKPA
NAQSAQFRRRIQSAPERVLDAPGLV-----------------------DDYYLNLLDWS-
SSNQVAIGLERNVYVWSADSGTVSCLLETS---------PDTYVSSVKWSGDGA------
--YVGVGLASGEVQIWDVEEGTK------------------------------LRSM-FG
HET----RVGVMGWN-----------------KHTLSTGARSGLVFNHDVRVAQ------
------------------------------------------------------------
------------------------------------------------------------
--------------------------------------HKVAELV-SHTSEVC-------
--------------------GLEWRSDGAQLATGGNDNLVSIW--DARSLAA-PKFAKK-
NHRAAVKALSWCPW--QLNLLATGGGSNDRHIHFWNTTTGARVNSIDTGSQVTSLKWSNH
Y---------------------------R---ELVSSSGFPDN-----------------
-------SLSIWSYPTLVRNVE-I-PAHESRVLHSCLSPD----------GQMLATAAGD
ESLKFWKIFERKA---------------------GVSASAS----REGGVGK--------
----------------------------GGAMAKQMTIR---------------------
------------------------------------------------------------
------------------------------------------------------------
------------------------------------------------------------
------------------------------------------------------------
>XP_007754632_Cladophialophora_yegresii
------------------------------------------------------------
--------------------------------MATASTLSTPLKSHHGLFSSKTAGGRMP
LTPS-PRQRTVSV--SNVSTTS-SPSTPLQKE---------QSIHKS-------DP-TFF
SKSMSRSVSKFAYANSPKSNIAK---SRQSPKQLELGVSDWTLTGTGPAT----------
-GATPS-REKSRKETALRSRVGK----TTIRLPHNAA----------DRFIPN-RTASAG
LATAGC---GKPDENTRP-------RTA--DGSVVLANAASASAFDISARGADTDIATAL
EGLGLEDDNTTS-Y-TRSNPDSTAYESSLASACGISTSQ-RILEFKPA------------
--------------------------PP------ESSKPIDLRSQYNR-------PLKQA
NAQSAQFRRRIQSAPERVLDAPGLV-----------------------DDYYLNLLDWS-
SGNQVAIGLERNVYVWSADSGTVSCLLETS---------PDTYISSVKWSGDGA------
--YVGVGLGSGEVQIWDVEEGTK------------------------------LRSM-FG
HES----RVGVMGWN-----------------KHTLSTGARSGLVFNHDVRVAQ------
------------------------------------------------------------
------------------------------------------------------------
--------------------------------------HKVAELV-SHTSEVC-------
--------------------GLEWRSDGAQLATGGNDNLVSIW--DARSLAA-PKFAKK-
NHRAAVKALSWCPW--QLNLLATGGGSYDRHIHFWNTTTGARVNSIDTGSQVTSLKWSNH
Y---------------------------R---ELVSSSGFPDN-----------------
-------SLSIWSYPTLVRNVE-I-PAHETRVLHSCLSPD----------GQMLATAAAD
ESLKFWKVFERKA---------------------GVSAAAS----REGGVGK--------
----------------------------GGAMAKQMTIR---------------------
------------------------------------------------------------
------------------------------------------------------------
------------------------------------------------------------
------------------------------------------------------------
>XP_016239377_Exophiala_spinifera
------------------------------------------------------------
--------------------------------MATSA-VSTPLKSHHGIFSTKTAGGRMP
LTPS-PRSRTTSM-PHNVSTNS-SPSTPLRKD---------QSIHKS-------DPSTFF
SRSISRSVSKFAYANSPKSNIAR---TKQSPKQLDLGVSEWTLAGTGPHT----------
-SSTPS-REKSRKETALRSRTAK----TTIRLPHNTA----------DRFIPN-RGASAG
LATAGA---AKPDENTRP-------RSA--DGSVVLANA--ASAFDISARGADADITTAL
EGLGLEDD-SAPSY-ARSSKESTAYESSLASACGISTSQ-RILEFKPA------------
--------------------------PP------ESSKPIDLRSQYNR-------PLKQA
NAQSAQFRRRIQSAPERVLDAPGLV-----------------------DDYYLNLLDWS-
AGNQVAIGLERNVYVWSADSGTVSCLLETS---------PDTYISSVKWSGDGA------
--YVGVGLGTGEVQIWDVEEGTK------------------------------LRSM-FG
HET----RVGVMGWN-----------------KHTLSTGARSGLVFNHDVRVAQ------
------------------------------------------------------------
------------------------------------------------------------
--------------------------------------HKVAELV-SHTSEVC-------
--------------------GLEWRSDGAQLATGGNDNLVSIW--DARSLAA-PKFAKK-
NHRAAVKALSWCPW--QLNLLATGGGSNDRHIHFWNTTTGARVNSIDTGSQVTSLKWSNH
Y---------------------------R---ELVSSSGFPDN-----------------
-------SLSIWSYPTLVRNVE-I-PAHETRVLHSCLSPD----------GQMLATAAAD
ESLKFWKVFERKA---------------------GMSAAAS----REGGVGK--------
----------------------------GGAMAKQMTIR---------------------
------------------------------------------------------------
------------------------------------------------------------
------------------------------------------------------------
------------------------------------------------------------
>XP_016263981_Exophiala_oligosperma
------------------------------------------------------------
--------------------------------MATSA-VSTPLKSHHGIFSTKTAGGRMP
LTPS-PRSRTTSM-PQNVSTTS-SPSTPLRKD---------QSIHKS-------DPSTFF
SRSIPRSVSKLAYANSPKSNIAR---TKQSPKQLDLGVSEWTLAGTGPHT----------
--STPS-REKSRKETALRSRTGK----TTIRLPHNTA----------DRFIPN-RGASAG
LTTAGA---AKPDENTRP-------RSA--DGSVVLANA--ASAFDISARGADADITTAL
EGLGLEDD-SAPSY-TRSNKESTAYESSLASACGISTSQ-RILEFKPA------------
--------------------------PP------ESSKPIDLRSQYNR-------PLKQA
NAQSAQFRRRIQSAPERVLDAPGLV-----------------------DDYYLNLLDWS-
AGNQVAIGLERNVYVWSADSGTVSCLLETS---------PDTYISSVKWSGDGA------
--YVGVGLGTGEVQIWDVEEGTK------------------------------LRSM-FG
HET----RVGVMGWN-----------------KHTLSTGARSGLVFNHDVRVAQ------
------------------------------------------------------------
------------------------------------------------------------
--------------------------------------HKVAELV-SHTSEVC-------
--------------------GLEWRSDGAQLATGGNDNLVSIW--DARSLAA-PKFAKK-
NHRAAVKALSWCPW--QLNLLATGGGSNDRHIHFWNTTTGARVNSIDTGSQVTSLKWSNH
Y---------------------------R---ELVSSGGFPDN-----------------
-------SLSIWSYPTLVRNVE-I-PAHETRVLHSCLSPD----------GQMLATAAAD
ESLKFWKVFERKA---------------------GVSASAS----REGGVGK--------
----------------------------GGAMAKQMTIR---------------------
------------------------------------------------------------
------------------------------------------------------------
------------------------------------------------------------
------------------------------------------------------------
>XP_013315256_Exophiala_xenobiotica
------------------------------------------------------------
--------------------------------MATTA-VSTPLKSHHGIFSTKTAGGRMP
LTPS-PRSRTTSM-PTNVSAKS-SPSTPLRKD---------QSIHKS-------DPSSFF
SRSTSRSVSKFAYASSPKSNIAK---VRHSPKQLELGVSEWTLTGTGPNT----------
--STPS-REKSRKETALRSRVGK----TTIRLPHNTA----------DRFIPN-RTASAG
LATAGA---AKHDENTRP-------RTA--DGSIVLANA--ASAFDISARGADADITTAL
ESLGLEDDNTTSSY-TRTNPESTAYESTLASACGISTSQ-RILEFKPA------------
--------------------------PP------ESSKPIDLRSQYNR-------PLKQA
NAQSAQFRRRIQSAPERVLDAPGLV-----------------------DDYYLNLLDWS-
AGNQVAIGLERNVYVWSAESGTVSCLLETS---------PDTYISSVKWSGDGA------
--YVGVGLGSGEVQIWDVEEGTK------------------------------LRSM-FG
HET----RVGVMGWN-----------------KHTLSTGARSGLVFNHDVRVAQ------
------------------------------------------------------------
------------------------------------------------------------
--------------------------------------HKVAELV-SHTSEVC-------
--------------------GLEWRSDGAQLATGGNDNLVSIW--DARSLAA-PKFAKK-
NHRAAVKALSWCPW--QLNLLATGGGSNDRHIHFWNTTTGARVNSIDTGSQVTSLKWSNH
Y---------------------------R---ELVSSSGFPDN-----------------
-------SLSIWSYPTLVRNVE-I-PAHETRVLHSCLSPD----------GQMLATAAAD
ESLKFWKVFERKA---------------------GVTASAS----REGGVGK--------
----------------------------GGAMAKQMTIR---------------------
------------------------------------------------------------
------------------------------------------------------------
------------------------------------------------------------
------------------------------------------------------------
>XP_007726276_Capronia_coronata
------------------------------------------------------------
--------------------------------MASVS-VSTPLKSHHGIFSTKTAGGRIP
LTPS-PRARTTSV-ATNVSTHS-SPSTPLRKE---------QSIHKS-------DPSTFF
SRSISRSVSKFAYVNSPKSNIAR---SRQSPKQLELGVSEWTLTGTGHNA----------
-ATTPS-REKSRKETALRSRVGK----TTIRLPHNTA----------DRFIPN-RAASAG
LATAGC---GKADENTRP-------RTAGVDGSIVLANAA-ASAFDISARGADADITTAL
ETLGLDDDNTASSY-TRSHPDSTAYESSLASACGISTSQ-RILEFKPA------------
--------------------------PP------ESSKPIDLRCQYNR-------PLKQA
NTQSAQFRRRIQSAPERVLDAPGLA-----------------------NDYYLNILDWS-
SGNQVAIGLERSVYVWSADSGTVSCLLETS---------PDTYISSVKWSGDGA------
--YVGVGLGSGEVQIWDVEEGTK------------------------------LRSM-FG
HET----RVSVMGWN-----------------KHTLSTGARSGLVFNHDVRVAQ------
------------------------------------------------------------
------------------------------------------------------------
--------------------------------------HKVAELV-SHTSEVC-------
--------------------GLEWRSDGAQLATGGNDNLVSIW--DARSLAA-PKFAKK-
NHRAAVKALSWCPW--QLNLLATGGGSNDRHIHFWNTTTGARVNSIDTGSQVTSLKWSNH
Y---------------------------R---ELVSSGGFPDN-----------------
-------SLSIWSYPTLVRNVE-I-PAHESRVLHSALSPD----------GQMLATAAAD
ESLKFWKVFERKA---------------------GVSAAAS----REGGVGK--------
----------------------------GSAMAKQMTIR---------------------
------------------------------------------------------------
------------------------------------------------------------
------------------------------------------------------------
------------------------------------------------------------
>XP_007732825_Capronia_epimyces
------------------------------------------------------------
--------------------------------MASVL-VSTPLKSHHGIFSTKTAGGRMP
LTPS-PRARTTSV-ATNVSTHS-SPSTPLRKD---------QSIHKS-------DPSTFF
SRSISRSVSKFTYANSPKSNIAR---GRQSPKQLELGVTEWTLTGTGPNT----------
-STTPS-REKSRKETALRTRVGK----TTIRLPHKTA----------DRFIPN-RTASAG
LVTAGS---GKADENTRP-------RTAGADGSIVLANAA-ASAFDISARGADADITTAL
ETLGLEDERPTSSY-TRSNPDSTAYESSLASACGISTSQ-RILEFKPA------------
--------------------------PP------ESSKPIDLRTQYNR-------PLKQA
SAQSAQFRRRIQSAPERVLDAPGLA-----------------------DDYYLNLLDWS-
SGNQVAIGLERNVYVWSADSGTVSCLLETS---------PDTYISSVKWSGDGA------
--YVGVGLGSGEVQIWDVEEGTK------------------------------LRSM-FG
HET----RVGVMGWN-----------------KHTLSTGARSGLVFNHDVRVAQ------
------------------------------------------------------------
------------------------------------------------------------
--------------------------------------HKVAELV-SHTSEVC-------
--------------------GLEWRSDGAQLATGGNDNLVSIW--DARSLAA-PKFAKK-
NHRAAVKALSWCPW--QLNLLATGGGSNDRNIHFWNTTTGARVNSIDTGSQVTSLKWSNH
Y---------------------------R---ELVSSGGFPDN-----------------
-------SLSIWSYPTLVRNVE-I-PAHESRVLHSCLSPD----------GQMLATAAAD
ESLKFWKVFERKA---------------------GVSAASS----REGGVGK--------
----------------------------GGAMAKQMTIR---------------------
------------------------------------------------------------
------------------------------------------------------------
------------------------------------------------------------
------------------------------------------------------------
>XP_009157748_Exophiala_dermatitidis
------------------------------------------------------------
--------------------------------MASVS-VSTPLKSHHGIFSTKTAGGRMP
LTPS-PRTRTASA-ATNVSTNS-SPSTLLRKE---------QSIHKH-------DPSTFF
SRSISRSVSKFAYDNSPKSNIAR---GRQSPKQLELGVSEWTLTGTGHNA----------
-TTTPS-REKSRKETVLRSRVGK----TTIRLPHNTA----------DRFIPN-RAASAG
LATAGC---GKADENTRP-------RTA--DGSTVLANAA-ASAFDISARGADADITTAL
ETLGLDDDNTTSSY-SRSNPDSTAYETSLASACGISTSQ-RILEFKPA------------
--------------------------PP------ESSKPIDLRSQYNR-------PLKQA
SSQSAQFRRRIQTAPERVLDAPGLV-----------------------DDYYLNLLDWS-
SGNQVAIGLERNVYVWSADSGSVSCLLETS---------PDTYISSVKWSGDGA------
--YVGVGLGSGEVQIWDVEEGTK------------------------------LRSM-FG
HET----RVGVMGWN-----------------KHTLSTGARSGVVFNHDVRVAQ------
------------------------------------------------------------
------------------------------------------------------------
--------------------------------------HKVAELV-SHTSEVC-------
--------------------GLEWRSDGAQLATGGNDNLVSIW--DARSLAA-PKFAKK-
NHRAAVKALSWCPW--QLNLLATGGGSHDRHIHFWNTTTGARVNSIDTGSQVTSLKWSNH
Y---------------------------R---ELVSSSGFPDN-----------------
-------SLSIWSYPTLVRNVE-I-PAHESRVLHSCLSPD----------GQMLATAAAD
ESLKFWKVFERKA---------------------GVSAAAS----REGGVGK--------
----------------------------SSSMAKQMTIR---------------------
------------------------------------------------------------
------------------------------------------------------------
------------------------------------------------------------
------------------------------------------------------------
>XP_013259690_Exophiala_aquamarina
------------------------------------------------------------
--------------------------------MATTS-VSTPLKSHHGLFSAKTAGGRMP
LTPS-PRARTTSV-ATNGSS-T-SPFTPPRKD---------QSIHKS-------ETSTLF
ARSVSRSVSKFAYANSPKSNIAK---GRTSPKQLDLGVSEWTLTGTGPAS----------
-TSTPS-REKSRKDNALRSRVGK----TTIRIPHNTA----------DRFIPN-RTASTG
LNTTGS---GKSDENTRP-------RTAGADGSTVLANA--ASAFDISARGADADITTAL
ESLGLEDDNISSSY-ARPNSDSSAYESSLASACGISTSQ-RILEFKPA------------
--------------------------PP------ESSKPIDLRSQYNR-------PLKQA
NTQSAQFRRRIQSAPERVLDAPGLV-----------------------DDYYLNLLDWS-
SGNQVAIGLERNVYVWSAESGTVSCLLETS---------PDTYISSVKWSGDGA------
--YVGVGLGSGEVQIWDVEEGTK------------------------------LRSM-FG
HDT----RVGVMGWN-----------------KHTLSTGARSGLVFNHDVRVQE------
------------------------------------------------------------
------------------------------------------------------------
--------------------------------------HKIAELV-SHTSEVC-------
--------------------GLEWRSDGAQLATGGNDNLVTIW--DARSLAA-PKFAKK-
NHKAAVKALSWCPW--QLNLLATGGGSNDRNIHFWNTTTGARINSIDTGSQVTSLKWSNH
Y---------------------------R---ELVSSSGFPDN-----------------
-------SLSIWSYPTLVRNVE-I-PAHESRVLHSCLSPD----------GQMLATAAAD
ESLKFWKVFERKA---------------------GMSAAAS----REGGVGK--------
----------------------------NGQMAKQMTIR---------------------
------------------------------------------------------------
------------------------------------------------------------
------------------------------------------------------------
------------------------------------------------------------
>XP_016222391_Exophiala_mesophila
--------------------------------------------MDDPASTSFTQPSTDR
P---------------RTPSLPTPGGSKTPPTIAARH--FLDEND--GLT--AIRPTTEA
MEADTLNRRLKEFEYAARQRERTPGRSPSRKR---------QRVYGDR------FIPNRD
GQDLQASYSLLHDDGSP-------ATPSRSKKKTPHGELHLQRTEEANRTYSKVLRNELM
GDSVPQHHKD-LSTDELYG---------RRQTP------------------PGQPSAS--
---------NLPPASITP-------TTPHK---------------NMFSYKSPQKVIGS-
---------------GHPTPSS--RNAKHPGLINLNARS-DLYSVSPI------------
--------------------------NY------SSQSILQT-------------PRKPP
--------RPIAKVPYKVLDAPELA-----------------------DDFYLNLVDWG-
SANILGVGLGSCVYMWNSATGKVTQLCKLP---------DNDLVTSVAWIQRGS------
--HLAIGTHKGFVQIYDAEKSRR------------------------------LRTM-TG
HTA----RVGALAWN-----------------DHILTSGSRDRLIYHRDVRSPD------
------------------------------------------------------------
------------------------------------------------------------
--------------------------------------QHLRRLA-GHKQEVC-------
--------------------GLRWNTEDGQLASGGNDNKLCVW--DKLS-ET-PLYRFS-
NHVAAVKAIAWSPH--QHHLLASGGGTADRSIKFWNTSNGSLIKEVDTGSQVCNLAWSKN
S---------------------------D---EIVSTHGYSQN-----------------
-------QIVVWKYPKMEQVVS-L-TGHTYRVLYLSASPD----------GTTVVTGAGD
ETLRFWRVFGKKG---------------------NEDRS------SDGMSGK--------
-------------------------------LGDWGSIR---------------------
------------------------------------------------------------
------------------------------------------------------------
------------------------------------------------------------
------------------------------------------------------------
>XP_013274819_Rhinocladiella_mackenziei
------------------------------------------------------------
--------------------------------MAATA-VSTPLKSHHGLFSTKTASGRMP
LTPS-PRG---SV-ATNVSTHS-SPSTPLRKD---------QSIHKS-------DPSTFF
SRSVSRSVSKFAFAHSPKSNIAK---GRQSPKQLELGVSEWTLTGTGPHT----------
-ASTPS-REKSRKDRALRSRTAK----TTIRLPHNTA----------DRFIPN-RNASAG
LATAGS---GKCDENTRP-------RTAGADGSIILANA--ASAFDISARGADADISTAL
ESLGLEDDNTTSSS-HRSHPDSTAYESSLASACGISTSQ-RILEFKPA------------
--------------------------PP------ESSKPIDLRSQYNR-------PLKQA
NAQSAQFRRRIQSAPERVLDAPGLV-----------------------DDYYLNLLDWS-
SGNQVAIGLERNVYVWSADSGTVSCLLETS---------PDTYVSSVRWSGDGA------
--YVGVGLGSGEVQIWDVEEGTK------------------------------LRSM-FG
HET----RVGVMGWN-----------------KHTLSTGARSGLVFNHDVRIAQ------
------------------------------------------------------------
------------------------------------------------------------
--------------------------------------HKVAELV-SHTSEVC-------
--------------------GLEWRPDGAQLATGGNDNLVSIW--DARSLTT-PKFAKK-
NHRAAVKALSWCPW--QLNLLATGGGSYDRHIHFWNTTTGARVNSIDTGSQVTSLKWSNH
Y---------------------------R---ELVSSSGFPDN-----------------
-------SLSLWSYPTLVRNVE-I-PAHETRVLHSCLSPD----------GQMLATAAAD
ESLKFWKVFERKA---------------------GVSASAS----REGGVGK--------
----------------------------SGAMAKQMTIR---------------------
------------------------------------------------------------
------------------------------------------------------------
------------------------------------------------------------
------------------------------------------------------------
>XP_017997482_Phialophora_attinorum
------------------------------------------------------------
----------------------------------------------------------MP
LTPS-PRTRTTSV-TSN---NY-SPATPPR-----------DSIHKQR------DPSLFF
ARSSSRSTPKLNYANSPKSNIAR---NKQSPKSLELGVSDWTLTGTGPAT----------
-NATP---QKAKKDNALRTRAGK----TTIRLPHDAA----------DRFIPS-RTASQG
LKTAGS---AKGDEN-RP-------KTS--EGSTVLATA--ASAFDISARGADSDITSAL
ENLGLEDE--VPSY-TKKDLDSTAYEEELASACGISTNQ-RILAFKPA------------
--------------------------PP------ESSKPIDLRSQYNR-------PLKQA
SAQSAQFRRRIQSAPERVLDAPGLV-----------------------DDYYLNLLDWS-
TGNQVAIGLERNVYVWSADSGSVSCLLEAP---------ADTYVSSVKWSGDGA------
--YVGVGLGSGEVQIWDVEEGTK------------------------------LRSM-FG
HET----RVGVMGWN-----------------KHTLSTGARSGLVFNHDVRVAQ------
------------------------------------------------------------
------------------------------------------------------------
--------------------------------------HKVAELV-SHTSEVC-------
--------------------GLEWRSDGAQLATGGNDNLVSIW--DARSLAA-PKFAKK-
NHRAAVKALSWCPW--QLNLLATGGGANDKHIHFWNTTTGARVNSIDTGSQVTSLKFSNH
Y---------------------------R---ELVSSSGFPDN-----------------
-------SLSIWSYPTLVRNVE-I-PAHESRVLHSCLSPD----------GQMLATAAAD
ESLKFWKVFERKA---------------------GVNASAA----REGGVGK--------
----------------------------GSNMAKQMTIR---------------------
------------------------------------------------------------
------------------------------------------------------------
------------------------------------------------------------
------------------------------------------------------------
>NP_592834_Schizosaccharomyces_pombe
------------------------------------------------------------
---------------------MSTLYQVNKIKEILIRFLETIIINGMNSFSSTVYGQNAE
RSNTPTLIDPSNKETANVCPISKNLFQSYPKGSYRNSQRLTSRNGLDR------FIPMTS
NKDTISL-----------------------------------------------------
---------------------------GRHSSL---------------------------
------------------------------------------------------------
----------SRNLVNKTKNASETYQQLLEYALEVERDD-NVFTYAKL------------
---------------------------------------QKSDMTQKCPTMVASEKDNKG
KLNEKKNRSPENLLPFRILDAPELR-----------------------DDFYTSLLSWSP
KGD-LAIGLAENIYLWSKELGPTRVLEE-----------SIYDVSSVAYSYNGD------
--ILAVGRVDGTLQFWQDNER--------------------------------VPRISIH
HPG----DIGVLAWK-------------PVLETNRLLVGKGNGNIFVYDIIWSE------
------------------------------------------------------------
------------------------------------------------------------
---------------------------------STSKAVLVATITNAHDEQVC-------
--------------------GLTWNHDGSQFASGGNDNRVCLF--KGSDLRQ-PL--YVW
QQNAAVKALSFCPW--QRSLLATGAGSHDKHIRFYNCFNGKKIDELYCGAQITSIHWSPK
Y---------------------------R---EFSVTFGYS-------------------
-LETVQHRFAVYSWPQLECLVSVLPSVPDIRCVHSVLTSQLNETTGRCEMTDSIIIASSN
ETIKFFDLSEESS---------------WHNSRVLTWHGIFDSQILEMLEGI--------
------------------------------DGKIDSHLR---------------------
------------------------------------------------------------
------------------------------------------------------------
------------------------------------------------------------
------------------------------------------------------------
```
