## Supplementary material for "Coding Sequence Insertions in Fungal Genomes are Intrinsically Disordered and can Impart Functionally-Important Properties on the Host Protein": MAFFT_MSAs: XP_019330872.1_blasthits_MAFFT.txt

```
>XP_019330872_Candida_albicans
------------------------------------------------------------
------------------------------------------------------------
---------------------------------MADFL----------------------
------------------------------------------------------------
------------------------------------------------------------
-----------------------------------APK----------------------
------------------------------------------------------------
------------------------------------------------------------
------------------------------------------------------------
------------------------------------------------------------
------------------------------------------------------------
------------------------------------------------------------
------------------------------------------------------------
------------------------------------------------------KTNPRG
IPEAPFIEKVETVIKN--PETEFDNTMSMFQQRLQQYKYMEASKKQQLADLQTKIPDIEK
NLDVIKHIKQ-----R----KE----EGDDK----------------------------M
VTNYELNDTLYSKATVDVQN---LNSVYLWLGAEVMLEYNLEDATELLNERLKKNQEQLQ
IVKEDLEFLKENITTMEVNTARLYNWDVERRKKAKAN-----------------------
-----------------
>XP_002419418_Candida_dubliniensis
------------------------------------------------------------
------------------------------------------------------------
---------------------------------MAEFL----------------------
------------------------------------------------------------
------------------------------------------------------------
-----------------------------------APK----------------------
------------------------------------------------------------
------------------------------------------------------------
------------------------------------------------------------
------------------------------------------------------------
------------------------------------------------------------
------------------------------------------------------------
------------------------------------------------------------
------------------------------------------------------KTNPRG
IPEAPFIEKVETVIKD--PETEFDSTMSMFQQRLQQYKYMETSKRQQLADLQIKIPDIEK
NLDVIKHIKQ-----S----KE----QGDTK----------------------------M
VTNYELNDTLYSKATVDIEN---LNSVYLWLGAEVMLEYNLEDATELLNERLKKNQEQLQ
IVKEDLEFLKENITTMEVNTARLYNWDVERRKKAKAN-----------------------
-----------------
>XP_002548239_Candida_tropicalis
------------------------------------------------------------
------------------------------------------------------------
------------------------------------------------------------
------------------------------------------------------------
------------------------------------------------------------
------------------------------------------------------------
------------------------------------------------------------
------------------------------------------------------------
------------------------------------------------------------
------------------------------------------------------------
------------------------------------------------------------
------------------------------------------------------------
------------------------------------------------------------
------------------------------------------------------------
--------------------------MNLFQQRLQQYKYMELSKKQQLADLQIKIPDIEK
NLSIIKLINE-----K----KE----NNQHE----------------------------L
ITNYELNDTLYNKAEINIEN---LDSVYLWLGAEVMLEYKLDEAVELLNERLKKNQDQLN
IVTEDLEFLKENITTMEVNTARLYNWDVERRKKMKA------------------------
-----------------
>XP_003868754_Candida_orthopsilosis
------------------------------------------------------------
------------------------------------------------------------
---------------------------------MAEILK---------------------
------------------------------------------------------------
------------------------------------------------------------
------------------------------------PK----------------------
------------------------------------------------------------
------------------------------------------------------------
------------------------------------------------------------
------------------------------------------------------------
------------------------------------------------------------
------------------------------------------------------------
------------------------------------------------------------
------------------------------------------------------NTNPRG
IPEAPFIESVDAIIRD--PENEFQPVMSQFQQRLQQYKYMELSKQQQLADVNLKIPDIEK
NLEVINYIK-----------ACKAIEDEDEED-------------------AD----EEL
TFSYELNDTLYSKATVDVKK---MESVYLWLGAEVMLEYPLDEAVELLSERLSKNQEQKA
VVEEDLEFLRENITTMEVNTARLYNWDVERRKKEQLKK----------------------
-----------------
>XP_001526312_Lodderomyces_elongisporus
------------------------------------------------------------
------------------------------------------------------------
---------------------------------MAEILKYVNIESNSFLTRENHTNNIC-
------------------------------------------------------------
------------------------------------------------------------
-----------------------------------RPK----------------------
------------------------------------------------------------
------------------------------------------------------------
------------------------------------------------------------
------------------------------------------------------------
------------------------------------------------------------
------------------------------------------------------------
------------------------------------------------------------
------------------------------------------------------KTNPRG
IPEAPFIEKVDDIVKD--PENDFQPLMSQFQQRLQQYKYMELSKQQQLADLNIKIPDIEK
NLEVIAQLKE-----SAKDDAKDSDNDEDEED-------------------GESGKNSEL
TINYELNDTLYSKATVDLKK---LDSVCLWLGAEVMLEYKLDDAILLLKDRLEKSNGQRD
IVEEDLEFLRENITTMEVNTARLYNWDVERRKKEKEAASAH-------------------
-----------------
>XP_007376160_Spathaspora_passalidarum
------------------------------------------------------------
------------------------------------------------------------
---------------------------------MADIL----------------------
------------------------------------------------------------
------------------------------------------------------------
-----------------------------------KPK----------------------
------------------------------------------------------------
------------------------------------------------------------
------------------------------------------------------------
------------------------------------------------------------
------------------------------------------------------------
------------------------------------------------------------
------------------------------------------------------------
------------------------------------------------------NTNPRG
IPEAPFIDKVENVVKN--PDTDFDMIMQMFQQRLQQYKYMELSKKQQLADLNTKIPDIEK
NLDVIKHITE-----T----KE----EGDEE----------------------------L
ETNYELNDTLYTKATIDVEK---LESVYLWLGADVMLEYPLDEAVQLLDERLEKNNEQLK
IVKEDLEFLKENITTMEVNTARLYNWDVERRKKLK-------------------------
-----------------
>XP_043048129_Scheffersomyces_spartinae
------------------------------------------------------------
------------------------------------------------------------
---------------------------------MAEFL----------------------
------------------------------------------------------------
------------------------------------------------------------
-----------------------------------KPK----------------------
------------------------------------------------------------
------------------------------------------------------------
------------------------------------------------------------
------------------------------------------------------------
------------------------------------------------------------
------------------------------------------------------------
------------------------------------------------------------
------------------------------------------------------NTNPRG
IPEAPFIEKVDQIIKD--GDSDFEPLMSAFQERLQQYKYMELSKQQQLADLNVKIPDIEK
NLDIIEYLKL-----K----KDSVDNDDGDDN-------------------------NII
ETNYELNDTLYTRASINVND---TNSVYLWLGAQVMLEYPLDEAVELLKSRLEKNQQQLT
NVKEDLQFLKENITTMEVNTARLYNWDVERRKKAKASSAPPTVKAS--------------
-----------------
>XP_001386427_Scheffersomyces_stipitis
------------------------------------------------------------
------------------------------------------------------------
------------------------------------------------------------
------------------------------------------------------------
------------------------------------------------------------
------------------------------------------------------------
------------------------------------------------------------
------------------------------------------------------------
------------------------------------------------------------
------------------------------------------------------------
------------------------------------------------------------
------------------------------------------------------------
------------------------------------------------------------
------------------------------------------------------------
--------------------------MRMFQERLQQYKYMELSKKQQMADLNIKIPDIEK
NLEIIDHIQE-----R----KS----EDDEDG-------------------DA----KVI
ETNYELNDTLYTKASIDVEK---LNSVYLWLGADVMLEYPLDEAVVLLNDRLNKNNEQLK
IIKEDLEFLKENITTMEVNTARLYNWDVERRKKANS------------------------
-----------------
>XP_020062178_Suhomyces_tanzawaensis
MTPPTMLQSAPVAEFQVRKPDTTIKMSSEADNASIQFADWDNFQFAPIRESTVSRAMTRR
YFADLDKYTESDVVIVGAGSAGLSAAYVLAKNRPELKIAIIEALVSPGGGCWLGGQLFSA
MVLRKPAHLFLDELEIAYDDEGDYVVVKHAALFMSTLLSRVLQFPNVKLFNATAVEDLIT
RRDEVSGQLRIAGVVTNWTLVALNHDTQSCMDPNTINCNVVLSTTGHDGPFGAFSAKRLE
ELGKAPKDVTRGFRNDPSPAQPTADGFQLGGMRGLDMNKAEDAIVKGTREVVPGLVIAGM
ELAEVDGSNRMGPTFGAMALSGVKAAEAVLNAFDARKK----------------------
------------------------------------------------------------
------------------------------------------------------------
------------------------------------------------------------
------------------------------------------------------------
------------------------------------------------------------
------------------------------------------------------------
------------------------------------------------------------
------------------------------------------------------QNETGG
IPEAPFIDKVENVVKN--PEQDFDNTIKAFQDRLQQYKYMEASKRQQLNDLNTKIPDIEK
NLDIINYMKE-----K----KNDLEEDDDEED-------------------------KTI
ITNYELNDTLYTKATIDVEN---LNSVYLWLGADVMLEYPLDEAVELLNERLRKNTEQLK
LVKEDLEFLKENITTMEVNTARLYNWDVERRKKANATQN---------------------
-----------------
>XP_020078717_Hyphopichia_burtonii
------------------------------------------------------------
------------------------------------------------------------
---------------------------------MAEFL----------------------
------------------------------------------------------------
------------------------------------------------------------
-----------------------------------KPK----------------------
------------------------------------------------------------
------------------------------------------------------------
------------------------------------------------------------
------------------------------------------------------------
------------------------------------------------------------
------------------------------------------------------------
------------------------------------------------------------
------------------------------------------------------NTNPRG
IPEAPFIDKVENVIKN--PDEEFEKVMSMFQERLQQYKYMELSKRQQLGDLKIKIPDIEK
NLDIINYINE-----K----KN----DEDEED-------------------------KII
ETNYELNDTLYTRASIDAEN---LDSVFLWLGADVMLEYPLDEAVELLNTRLNSNQTQLK
LVKEDLEFLKENITTMEVNTARLYNWDVERRRNLKSAEEGTKNLKI--------------
-----------------
>XP_015468954_Debaryomyces_fabryi
------------------------------------------------------------
------------------------------------------------------------
---------------------------------MTDIL----------------------
------------------------------------------------------------
------------------------------------------------------------
-----------------------------------KIT----------------------
------------------------------------------------------------
------------------------------------------------------------
------------------------------------------------------------
------------------------------------------------------------
------------------------------------------------------------
------------------------------------------------------------
------------------------------------------------------------
------------------------------------------------------NTNPRG
IPEAPFIDKVEDYVKN--PDVDFDKVIAAFQDRLQQYKFMEVSKKQQLGDLNVKIPDIEK
NLDIINHIKE-----T----KK----SDDEED-------------------------KII
ETNYELNDTLYTRATIDASK---LESVYLWLGAEVMLEYPLDEAIELLNDRLKNNKAQLE
LVKEDLEFLKENITTMEVNTARLYNWDVERRKKLRAAEEGAKN-----------------
-----------------
>XP_461082_Debaryomyces_hansenii
------------------------------------------------------------
------------------------------------------------------------
---------------------------------MTDIL----------------------
------------------------------------------------------------
------------------------------------------------------------
-----------------------------------KIT----------------------
------------------------------------------------------------
------------------------------------------------------------
------------------------------------------------------------
------------------------------------------------------------
------------------------------------------------------------
------------------------------------------------------------
------------------------------------------------------------
------------------------------------------------------NTNPRG
IPEAPFIDKVEDYVKN--PDVDFDKVISAFQDRLQQYKFMEVSKKQQLGDLNVKIPDIEK
NLNIISHIKE-----T----KK----SDDEED-------------------------KTI
ETNFELNDTLYTRAAIDASS---LESVYLWLGAEVMLEYPLDEAIELLNDRLKSNTAQLG
LVKEDLEFLKENITTMEVNTARLYNWDVERRKKLRATEGGAKN-----------------
-----------------
>XP_006686514_Yamadazyma_tenuis
------------------------------------------------------------
------------------------------------------------------------
----------------------------------MDIL----------------------
------------------------------------------------------------
------------------------------------------------------------
-----------------------------------KTE----------------------
------------------------------------------------------------
------------------------------------------------------------
------------------------------------------------------------
------------------------------------------------------------
------------------------------------------------------------
------------------------------------------------------------
------------------------------------------------------------
------------------------------------------------------KSNPRG
IPEAPFIDKVENFVKD--VETDFDKVMQAFQDRLQQYKYMEMSKRNQLNDLNVKIPDIEK
NLDIINFIKQ-----KKSAELDDEISDEDENS-------------------------QNI
QANYELNDTLYTQAVIETEK---LDSVYLWLGAEVMLEYPLDEAVELLNERLKNNNEQVA
IIKEDLVFLKENITTMEVNTARLYNWDVERRRNSR-VEDGTKNLKI--------------
-----------------
>XP_001483481_Meyerozyma_guilliermondii
------------------------------------------------------------
------------------------------------------------------------
------------------------------------------------------------
------------------------------------------------------------
------------------------------------------------------------
------------------------------------------------------------
------------------------------------------------------------
------------------------------------------------------------
------------------------------------------------------------
------------------------------------------------------------
------------------------------------------------------------
------------------------------------------------------------
------------------------------------------------------------
------------------------------------------------------------
--------------------------MRMFLDRLQQYKFMEQSKRQQLADLKVKIPDIEK
NLDVIENIKQ-----Q----------KADEN--------------------------ASM
EVNYELNDTLYTRAEIDIQK---TDSVFLWLGADVMLEYPLDEAVSLLNDRLSNNQQLLK
AVEEDLEFLKENITTMEVNTARLFNWDVERRKREKSEAK---------------------
-----------------
>XP_018714345_Metschnikowia_bicuspidata
------------------------------------------------------------
------------------------------------------------------------
---------------------------------MAEFL----------------------
------------------------------------------------------------
------------------------------------------------------------
-----------------------------------KPK----------------------
------------------------------------------------------------
------------------------------------------------------------
------------------------------------------------------------
------------------------------------------------------------
------------------------------------------------------------
------------------------------------------------------------
------------------------------------------------------------
------------------------------------------------------KTNPRG
IPEAPFIEKVESIIKN--PEKEFEATLQAFQDRLQQYKYMELSKQQQLADLKIKIPDIEK
NLAIINHIKE-----R----KE----SGDDD--------------------------QLL
ETNYELDSTLYSRAEVDLQA---LDSVGLWLGADVMLEYPLDEAVELLNTRLQNNVQLLE
TVEEDLDFLRQNITTMEVNTARLYNWDVERRKALRNVEQNTQNLKI--------------
-----------------
>XP_002618172_Clavispora_lusitaniae
------------------------------------------------------------
------------------------------------------------------------
------------------------------------------------------------
------------------------------------------------------------
------------------------------------------------------------
------------------------------------------------------------
------------------------------------------------------------
------------------------------------------------------------
------------------------------------------------------------
------------------------------------------------------------
------------------------------------------------------------
------------------------------------------------------------
------------------------------------------------------------
------------------------------------------------------------
--------------------------MAAFQDRLQQYKYMELSKKQQLGDLNIKIPDIEK
NLAVIRLLKK-----K----KE----AEGEED-------------------------QEM
EVNYELDSTLYTKAVVNTEK---LDSVYLWLGAEVMLEYPLDDAVDLLNTRLENNRKELT
TVEEDLEFLRENITTMEVNTARLYNWDVERRKHMRAVEEGSKNLKI--------------
-----------------
>XP_025342076_Candida_haemuloni
------------------------------------------------------------
MSYSKAEVYSAQVLPGEEPKDDSFNEITKAFRAFIMEFRLNNSFIYRDQLRENLLIKNFY
LKVNSEHLIGFNEELNKKLSDEPGEMVPLFENAITDIAKRIAFLSDDEVPRDFPQCQLIL
YSNSSTVSIRDLDSDHISKIVRVSGIIISASVLSSRATNVQLVCRNCKHTMKMKVASGFG
PLHLPSKCLATHNQESGRNQQKCPLDPYVVVHDKSTFIDQQVLKLQETPDAVPVGE----
-----------------------------------MPRHILVQVDRYLANQVVPGTRVTL
VGTYSIYQSKQRSSGTSNTVAIRNPYLKVLGIQTDVDTAAQGLSFTEEEEEEFLRISRLP
NLYEVFSRSIAPSIYGNDDIKKAITCLLMGGSKKILPDGMRLRGDINVLLLGDPGTAKSQ
LLKFVEKISPIAVYTSGKGSSAAGLTASVQRDSQTRDFYLEGGAMVLADGGVVCIDEFDK
MRDEDRVAIHEAMEQQTISIAKAGITTVLNSRTSVLAAANPIFGRYDDLKSPGENIDFQT
TILSRFDMIFIVKDDHNEARDKSIAQHVMNIHTGNSNNNNENQEGEIPIDTMKRYIQYVK
TKCAPRLSPEASEKLSSHFVAIRRRLQVNEADMNERSSIPITVRQLEAIIRITESLAKLT
LSPVASSDHVDEAIRLFTASTMNAVDQGIQSGNMMASGKFAGEIKLVEDELRRRLPIGWS
TAYRTLRREIVDAGRATPEALDKALHIMERHEVIRFRHQRQNILR---------ETNPRG
IPKAPFIEKVESVVTD--P-SNYETIFSAFSDRLQQYKYMELSKKQQLADLNIKIPDAEK
NLEVIELLKQ-----K----KEN--EDDEED--------------------------KSI
ETNYELDSTLYTKATIDAEN---LNSVYLWLGAEVMLEYPLDEAVELLNSRLDSHKKQLQ
SVEEDLEFLRESITTMEVNTSRLYNWDVKRRREEKK------------------------
-----------------
>XP_024714981_Candida_pseudohaemulonis
------------------------------------------------------------
MSYLRAEIYSAQVLPGEQPEDNSFNEITKAFRSFIMEFRLNNSFIYRDQLRENLLINNFY
LKVNSEHLIGFNEELNKKLSDEPGEMVPLFENAITDIAKRIAFLSNDEVPRDFPHCQLIL
YSNSSTISIRNLDSDHISKIVRVSGIIISASVLSSRATNVQLVCRNCKHTLKIKVGSGFG
PLNLPSKCLATHNHDESMSQQKCPPDPYVVVHDKSTFIDQQVLKLQETPDAVPVGE----
-----------------------------------MPRHILVQVDRYLTNQVVPGTRVTL
VGTYSIYQSKQRSSGSSNTVAIRNPYLKVLGIQTDVDTAAQGLSFTEEEEEEFLRISRLP
NLYEVFSRSIAPSIYGNNDIKKAITCLLMGGSKKILPDGMRLRGDINVLLLGDPGTAKSQ
LLKFVEKISPIAVYTSGKGSSAAGLTASVQRDSQTRDFYLEGGAMVLADGGVVCIDEFDK
MRDEDRVAIHEAMEQQTISIAKAGITTVLNSRTSVLAAANPIFGRYDDLKSPGENIDFQT
TILSRFDMIFIVKDDHNEARDKLIAQHVMNVHTGNS-NNNDNQEGEIPIDTMKRYIQYVK
TKCAPRLSPEALEKLLSHFVAIRRRLQVNEADMNERSSIPITVRQLEAIIRITESLAKLT
LLPVATLDHVDEAIRLFTASTMNAVDQGIQSGNLMASGKFAEEIKIVEHELRRRLPIGWS
TAYRTLRREIVDAGRATPEALDKALHIMERHEVIRFRHQRQNILRVGHSNIRPKETNPRG
IPKAPFIEKVEAVVTD--P-SNYETIFSAFSDRLQQYKYMELSKKQQLADLNIKIPDTEK
NLQVIDLLKQ-----K----KEN-EEDDDED--------------------------NAI
ETNYELDSTLYTKATIDAKN---LNSVYLWLGAEVMLEYPLDEAVELLNSRLESHKNQLQ
TVEEDLEFLRESITTMEVNTSRLYNWDVKRRREEKK------------------------
-----------------
>XP_025335595_Candida_duobushaemulonis
------------------------------------------------------------
MSYSRAEIYSAQVLPGEQPEDNSFNEITKAFRSFIMEFRLNNSFIYRDQLRENLLINNFY
LKVNSEHLIGFNEELNKKLSDEPSEMVPLFENAITDIAKRIAFLSNDEVPRDFPHCQLIL
YSNSSTISIRNLDSDHISKIVRVSGIIISASVLSSRATNVQLVCRNCKHTLKIKVGSGFG
PLNLPSKCLATHNHDESMSQQKCPPDPYVVVHDN--------LEVAGGPDAVPVGE----
-----------------------------------MPRHILVQVDRYLTNQVVPGTRVTL
VGTYSIYQSKQRSSGSSNTVAIRNPYLKVLGIQTDVDTAAQGLSFTEEEEEEFLRISRLP
NLYEVFSRSIAPSIYGNNDIKKAITCLLMGGSKKILPDGMRLRGDINVLLLGDPGTAKSQ
LLKFVEKISPIAVYTSGKGSSAAGLTASVQRDSQTRDFYLEGGAMVLADGGVVCIDEFDK
MRDEDRVAIHEAMEQQTISIAKAGITTVLNSRTSVLAAANPIFGRYDDLKSPGENIDFQT
TILSRFDMIFIVKDDHNESRDKSIAQHVMNVHTGNS-NNNDNQEGEIPIDTMKRYIQYVK
TKSS--------EKLSSHFVAIRRRLQVNEADMNERSSIPITVRQLEAIIRITESLAKLT
LSPVATSDHVDEAIRLFTASTMNAVDQGIQSGNLMASGKFAEEIKIVEHELRRRLPIGWS
TAYRTLRREIVDAGRATPEALDKALHIMERHEVIRFRHQRQNILRVG--------TNPRG
IPKAPFIEKVEAVVTD--P-SNYETIFSAFSDRLQQYKYMELSKKQQLADLNIKIPDAEK
NLQVIDLLKQ-----K----KENEEEDDDKD--------------------------NAI
ETNYELDSTLYTKATIDAKN---LNSVYLWLGAEVMLEYPLDEAVELLNSRLESHKKQLQ
TVEEDLEFLRESITTMEVNTSRLYNWDVKRRREEKK------------------------
-----------------
>XP_028892497_Candida_auris
------------------------------------------------------------
------------------------------------------------------------
---------------------------------MTDFLK---------------------
------------------------------------------------------------
------------------------------------------------------------
------------------------------------PK----------------------
------------------------------------------------------------
------------------------------------------------------------
------------------------------------------------------------
------------------------------------------------------------
------------------------------------------------------------
------------------------------------------------------------
------------------------------------------------------------
------------------------------------------------------ETNPRG
IPKAPFIEKVESVVTD--P-SNYETIFSAFSDRLQQYKYMELSKKQQLADLNIKIPDAEK
NLEVIELLKQ-----K----K----NEEDED--------------------------KCI
ETNYELDSTLYTKATIDAEN---LNSVYLWLGAEVMLEYPLDEAVELLNSRLESHKKQLK
MVEEDLEFLRESITTMEVNTSRLYNWDVKRRREEKK------------------------
-----------------
>NP_011592_Saccharomyces_cerevisiae
------------------------------------------------------------
------------------------------------------------------------
---------------------------------MDTLFNST-------------------
------------------------------------------------------------
------------------------------------------------------------
------------------------------------------------------------
------------------------------------------------------------
------------------------------------------------------------
------------------------------------------------------------
------------------------------------------------------------
------------------------------------------------------------
------------------------------------------------------------
------------------------------------------------------------
------------------------------------------------------EKNARG
IPQAPFIENVNEIIKD--P-SDFELCFNKFQERLSKYKFMQESKLATIKQLKTRIPDLEN
TLKICQSLRN-----H----SD----EGDES---------------------D----EPI
LLHYQLNDTLYTKAQVDIPEDRADLKVGLWLGADVMLEYPIDEAIELLKKKLADSEQSLT
VSTEDVEFLRENITTMEVNCARLYNWDVQRRQDLKQAQEGTKNLKI--------------
-----------------
>XP_018222288_Saccharomyces_eubayanus
------------------------------------------------------------
--------------------------------------------------------MKKN
RFHGIVKATSNKGFGCKETRIHRTGSHIYTQGTMDTLFNST-------------------
------------------------------------------------------------
------------------------------------------------------------
------------------------------------------------------------
------------------------------------------------------------
------------------------------------------------------------
------------------------------------------------------------
------------------------------------------------------------
------------------------------------------------------------
------------------------------------------------------------
------------------------------------------------------------
------------------------------------------------------EKNARG
IPQAPFIENVKDIIKD--P-SDFELCFGKFQERLSKYKFMQESKMATVKQLQTRIPDLQN
TLKICQSLRN-----H----SE----DGDED---------------------A----EPM
LLHYQLNDTLFTKAQVDIPQDRGDLKVGLWLGADVMLEYPVDEAIELLQKKLTDSEESLA
VSTEDVEFLRENITTMEVNCARLYNWDVQRRQELKQAEEGTKNLKI--------------
-----------------
>XP_033766421_Saccharomyces_paradoxus
------------------------------------------------------------
------------------------------------------------------------
---------------------------------MDTLFNST-------------------
------------------------------------------------------------
------------------------------------------------------------
------------------------------------------------------------
------------------------------------------------------------
------------------------------------------------------------
------------------------------------------------------------
------------------------------------------------------------
------------------------------------------------------------
------------------------------------------------------------
------------------------------------------------------------
------------------------------------------------------EKNARG
IPQAPFIENVNDIIKD--P-SDFELCFNKFQERLSKYKFMQESKLATTKQLKTRIPDLEN
TLKICQSLRN-----H----DD----ENDES---------------------A----EPI
LLHYQLNDTLYTKAQVDIPEDRGDLKVGLWLGADVMLEYPIDEAIELLQKKLADSEQSLT
VSTEDVEFLRENITTMEVNCARLYNWDVQRRQDLKQAQEGTKNLKI--------------
-----------------
>XP_003678234_Naumovozyma_castellii
------------------------------------------------------------
------------------------------------------------------------
---------------------------------MDTLFNST-------------------
------------------------------------------------------------
------------------------------------------------------------
------------------------------------------------------------
------------------------------------------------------------
------------------------------------------------------------
------------------------------------------------------------
------------------------------------------------------------
------------------------------------------------------------
------------------------------------------------------------
------------------------------------------------------------
------------------------------------------------------KTNPRG
IPSAPFVEKVEDFIKD--P-NDFELCFNKFQERLSKYKFMQESKMATVRQLKTRIPDIDN
TLKICHTLQL-----Q------------EDG---------------------------TL
ETNYQLNDTLFTKAVIQTGE---DLKVGLWLGADVMLEYPLDEAIELLEKKLADAKENLE
VCTEDVEFLRENITTMEVNCARLYNWDVERRQALKKAEEGTKQLKI--------------
-----------------
>XP_003668079_Naumovozyma_dairenensis
------------------------------------------------------------
------------------------------------------------------------
---------------------------------MDTLFNST-------------------
------------------------------------------------------------
------------------------------------------------------------
------------------------------------------------------------
------------------------------------------------------------
------------------------------------------------------------
------------------------------------------------------------
------------------------------------------------------------
------------------------------------------------------------
------------------------------------------------------------
------------------------------------------------------------
------------------------------------------------------ECNPRG
IPGAPFVNQVEDFIKD--P-QDFELCFNKFQERLSKYKFMQESKLTTVKQLKIRIPDLEN
TLKICNNLKR-----Q----SE----NNDDDG-------------------DD----EPL
QVNYQLNDTLYTKAEISKIQ---DT-VCLWLGADVMLEYPIDEAIELLNKKLNDAKRNLD
TCTEDVEFLRENITTMEVNCARLYNWDVERRQNEKET-EAIKDLKL--------------
-----------------
>XP_003958320_Kazachstania_africana
------------------------------------------------------------
------------------------------------------------------------
---------------------------------MDTLFNST-------------------
------------------------------------------------------------
------------------------------------------------------------
------------------------------------------------------------
------------------------------------------------------------
------------------------------------------------------------
------------------------------------------------------------
------------------------------------------------------------
------------------------------------------------------------
------------------------------------------------------------
------------------------------------------------------------
------------------------------------------------------KKNPRG
IPEAPFVEKVEDFIKD--P-NDFELVFGKFQERLSKYKFMQESKLSNIEQLKLRIPDIEN
TLKICENLHN-----K----VR----DGEDD---------------------------EI
ETNYQLNDTLFTKAAIKLDD---ELKVGLWLGADVMLEYPVDEAIVLLHDKLEAAKGNLD
VSTEDVEFLRENITTMEVNCARLYNWDVERRQALKKAEEGTKNLKI--------------
-----------------
>XP_022466800_Kazachstania_naganishii
------------------------------------------------------------
------------------------------------------------------------
---------------------------------MQSIFQGE-------------------
------------------------------------------------------------
------------------------------------------------------------
------------------------------------------------------------
------------------------------------------------------------
------------------------------------------------------------
------------------------------------------------------------
------------------------------------------------------------
------------------------------------------------------------
------------------------------------------------------------
------------------------------------------------------------
------------------------------------------------------EVNGRG
IPRAAFIEDVSAFLESHGGADAARAVFAQCQEQLSKYQYMLEAKRQQLAQLQQRLPDLQS
SQRICSVLAD---------SQENGDDAGSDAD-------------------------PSL
ELNFQLNDTLYTRASVPPN----TTHVGLWLGADVMLEYPLAEALVLLEGKVADCKEGAA
AAASDVEWLRENVTTLEVNCARLYNWDVAQTTVRPAV-----------------------
-----------------
>XP_448275_Candida_glabrata
------------------------------------------------------------
------------------------------------------------------------
---------------------------------MDTLFNST-------------------
------------------------------------------------------------
------------------------------------------------------------
------------------------------------------------------------
------------------------------------------------------------
------------------------------------------------------------
------------------------------------------------------------
------------------------------------------------------------
------------------------------------------------------------
------------------------------------------------------------
------------------------------------------------------------
------------------------------------------------------EKNPRG
IPSAPFLEDIGAFMAK--E-KEFELVFSKFQERLSKYKFMLESKQATVRQLHVRIPDIEN
TLQVCRQLKQ-----S----KE----DGEES---------------------------AL
KFNYKLNETLFTKAQVDLTK---DLNVGLWLGADVMLEYPIDEAIALLEKKLEDSQDSLR
IAKEDVEFLRENITTMEVNCARLYNWDVE----LRKATKATEKLAI--------------
-----------------
>XP_004180912_Tetrapisispora_blattae
------------------------------------------------------------
------------------------------------------------------------
---------------------------------MSSLFNST-------------------
------------------------------------------------------------
------------------------------------------------------------
------------------------------------------------------------
------------------------------------------------------------
------------------------------------------------------------
------------------------------------------------------------
------------------------------------------------------------
------------------------------------------------------------
------------------------------------------------------------
------------------------------------------------------------
------------------------------------------------------KTNPRG
IPEAPFVEKVEDYIKK--P-TDFELVFNQFQEHLSKYKFMLESKNSTINQLNVRIPDIQN
TLKICKSLLL-----Q----K-----NEAEDD-------------------EN----QEI
EMNYQLNDTLYTKANVTTDK------VGLWLGADVMMEYTLDEAIELLNKRLSDANESLT
LAQEDAEFLRENITTMEVNCARLYNWDVEQRSKLRQV---TKELSI--------------
-----------------
>XP_003688064_Tetrapisispora_phaffii
------------------------------------------------------------
------------------------------------------------------------
---------------------------------MDTIFNST-------------------
------------------------------------------------------------
------------------------------------------------------------
------------------------------------------------------------
------------------------------------------------------------
------------------------------------------------------------
------------------------------------------------------------
------------------------------------------------------------
------------------------------------------------------------
------------------------------------------------------------
------------------------------------------------------------
------------------------------------------------------KTNPRG
IPEAPFVEKVEDFIKD--V-SDFELVFNKFQERLSKYKYMQESKLSTIKMLSTRIPDIES
TLKICKTLKA-----K----SE----SAEDDG--------------------G----AEI
ETHYQLNDTLYAKAVINTKE---ATNVGLWLGAEVMLEYPVEEAIDLLEKKLKDSKESLE
VSREDSDFLRENITTMEVNCARLYNWDVQKRQEMKNISEDTNNLKI--------------
-----------------
>XP_001644129_Vanderwaltozyma_polyspora
------------------------------------------------------------
------------------------------------------------------------
---------------------------------MDTLFNST-------------------
------------------------------------------------------------
------------------------------------------------------------
------------------------------------------------------------
------------------------------------------------------------
------------------------------------------------------------
------------------------------------------------------------
------------------------------------------------------------
------------------------------------------------------------
------------------------------------------------------------
------------------------------------------------------------
------------------------------------------------------KTNSRG
IPEAPFVENVNDIIKE--V-NDFELVFNKFQERLSKYKFMQESKQNTIKQLKTRIPDIEN
TLKICKTLEN-----R----DK------------------------------------PV
ETHYQLNDTLFTKAVIESNENE-DLKVGLWLGADVMLEYPVAEAIELLTNKLKDAKDSLE
IAEEDAEFLRENITTMEVNCARLYNWDVEKRQELKKAQEGTEKLKI--------------
-----------------
>XP_003681285_Torulaspora_delbrueckii
------------------------------------------------------------
------------------------------------------------------------
---------------------------------MDTLFNST-------------------
------------------------------------------------------------
------------------------------------------------------------
------------------------------------------------------------
------------------------------------------------------------
------------------------------------------------------------
------------------------------------------------------------
------------------------------------------------------------
------------------------------------------------------------
------------------------------------------------------------
------------------------------------------------------------
------------------------------------------------------KTNPRG
IPEAPFVEKVEEFIKD--P-NDFDLCFSKFQERLSKYKFMQESKSSNISQLKIRIPDLEN
SLKICRTLKS-----K------------DE----------------------------PV
ETSYQLNDTLFTKAQVETGE---DLQIGLWLGADVMLEYPVSEAIELLTEKLADAKENLR
ISTEDMEFLRENITTMEVNCARLYNWDVERRQALKQAEQGTEKLKI--------------
-----------------
>XP_037143681_Zygotorulaspora_mrakii
------------------------------------------------------------
------------------------------------------------------------
---------------------------------MDTIFNST-------------------
------------------------------------------------------------
------------------------------------------------------------
------------------------------------------------------------
------------------------------------------------------------
------------------------------------------------------------
------------------------------------------------------------
------------------------------------------------------------
------------------------------------------------------------
------------------------------------------------------------
------------------------------------------------------------
------------------------------------------------------KTNPRG
IPEAPFVENVEDFIKD--P-NDFDLCFNKFQERLSKYKFMLESKNSTIRQLKSRIPDIVN
TLKICNTLKN-----K------------QE----------------------------PV
ETSYQLNETLYTKAVLDSGE---DLKVGLWLGADVMLEYPVDEAIGLLGTKLVDSKENLR
VSTEDVEFLRENITTMEVNCARLYNWDVERRQAMKQAEKGTENLKI--------------
-----------------
>XP_002495194_Zygosaccharomyces_rouxii
------------------------------------------------------------
------------------------------------------------------------
---------------------------------MDSLMNTG-------------------
------------------------------------------------------------
------------------------------------------------------------
------------------------------------------------------------
------------------------------------------------------------
------------------------------------------------------------
------------------------------------------------------------
------------------------------------------------------------
------------------------------------------------------------
------------------------------------------------------------
------------------------------------------------------------
------------------------------------------------------KTNPRG
IPEAPFVEKVQDFIKD--A-SDFDLLFNKFQERLSMYKYMQESKLSNIRLLRTTIPDIEN
TLKVCNQLKN-----R------------EE----------------------------PL
ETSYQLNDTLFTKAVVETGS---DLKVGLWLGADVMLEYPVEEAISLLVTKLSDAKENLR
ISNEDVEFLRENITTMEVNCARLYNWDVERRQALKKAEQGTKDMKI--------------
-----------------
>XP_003646847_Eremothecium_cymbalariae
------------------------------------------------------------
------------------------------------------------------------
---------------------------------MDTLLNST-------------------
------------------------------------------------------------
------------------------------------------------------------
------------------------------------------------------------
------------------------------------------------------------
------------------------------------------------------------
------------------------------------------------------------
------------------------------------------------------------
------------------------------------------------------------
------------------------------------------------------------
------------------------------------------------------------
------------------------------------------------------KTNPRG
IPEAPFVEKVEDYISD--L-NDFELCFSKFQERLSKYKFMQEAKLGSINQLKTKIPDLES
ALSICNLLKL-----K----QQ----AGDS----------------------------VV
ETSYQLNETLYSKAAIDTSK---DLNVGLWLGADVMLEYPIDEAIEFLAGKLKDAKRNLE
ISNEDLEFLRENITTMEVNCARLYNWDVEKRQALNKAQKGTEQLKI--------------
-----------------
>NP_985067_Eremothecium_gossypii
------------------------------------------------------------
------------------------------------------------------------
---------------------------------MDSLFNST-------------------
------------------------------------------------------------
------------------------------------------------------------
------------------------------------------------------------
------------------------------------------------------------
------------------------------------------------------------
------------------------------------------------------------
------------------------------------------------------------
------------------------------------------------------------
------------------------------------------------------------
------------------------------------------------------------
------------------------------------------------------KTNPRG
IPEAPFVERVEDFIKD--P-SEFELCFNKFQERLSKYKFMQESKLSTIAQLKAKIPDIEN
ALAMCRLLKA-----K----QT----SEEP----------------------------VL
ETNYQLNETLYTRAAIDASD---DLHVGLWLGADVMLEYSVDEAIELLMQKLEDARRNLA
ISNEDVDFLRENITTMEVNCARLYNWDVEKRRALKQAQEGTENLKI--------------
-----------------
>XP_452400_Kluyveromyces_lactis
------------------------------------------------------------
------------------------------------------------------------
---------------------------------MDTLFNSA-------------------
------------------------------------------------------------
------------------------------------------------------------
------------------------------------------------------------
------------------------------------------------------------
------------------------------------------------------------
------------------------------------------------------------
------------------------------------------------------------
------------------------------------------------------------
------------------------------------------------------------
------------------------------------------------------------
------------------------------------------------------KTNPRG
IPEAPFVEKVEQYVKS--P-EDFDMCFSKFQEHLSKYKYMQESKLANIKQLKSKIPDIEN
TLNMCALLKQ-----K----RETEVDED-DEE-------------------ED----DSL
LINYQLNETLFSKASVNPKDP--ELKVGLWLGADVMLEYPLDEAIELLAQKLADAKQNLD
ISQQDVEFLRENITTMEVNCARLYNWDVQRRQQMKKEGSSG-------------------
-----------------
>XP_022673738_Kluyveromyces_marxianus
------------------------------------------------------------
------------------------------------------------------------
---------------------------------MDTLFSST-------------------
------------------------------------------------------------
------------------------------------------------------------
------------------------------------------------------------
------------------------------------------------------------
------------------------------------------------------------
------------------------------------------------------------
------------------------------------------------------------
------------------------------------------------------------
------------------------------------------------------------
------------------------------------------------------------
------------------------------------------------------KTNPRG
IPEAPFVEKVEQYVKN--P-EDFDMCFSKFQEHLSKYKYMQESKLATIKQLKGKIPDIEN
TLNMCQLLKE-----K----REAVPDEDEDED-------------------EE----EGL
LINYQLNDTLFSKASVDPKDP--NLKVGLWLGADVMLEYPLDEAIELLNQKLADAKQNLD
VSQQDVEFLRENITTMEVNCARLYNWDVQRRQMQKKEGAGSAA-----------------
-----------------
>XP_022626283_Lachancea_lanzarotensis
------------------------------------------------------------
------------------------------------------------------------
---------------------------------MDALLKST-------------------
------------------------------------------------------------
------------------------------------------------------------
------------------------------------------------------------
------------------------------------------------------------
------------------------------------------------------------
------------------------------------------------------------
------------------------------------------------------------
------------------------------------------------------------
------------------------------------------------------------
------------------------------------------------------------
------------------------------------------------------KSNARG
IPEAPFVEKVEDFIKD--P-NDFDLCFNKFQERLSKYKYMQESKLLTVKQLKQKIPEIEN
TLNMCHALKK-----Q----QE----RGRN-----------------------------L
ETNYQLNETLYTTAEIDTSQ---ELKVGLWLGADVMLEYPIDEAISLLNEKLADGKKNLE
VNQEDVEYLRENITTMEVNCARLYNWDVEKRQQLKLAQQKA-------------------
-----------------
>XP_002554166_Lachancea_thermotolerans
------------------------------------------------------------
------------------------------------------------------------
---------------------------------MEALFNST-------------------
------------------------------------------------------------
------------------------------------------------------------
------------------------------------------------------------
------------------------------------------------------------
------------------------------------------------------------
------------------------------------------------------------
------------------------------------------------------------
------------------------------------------------------------
------------------------------------------------------------
------------------------------------------------------------
------------------------------------------------------KTNPRG
IPEAPFVERVEDFLKD--P-NDFDLCFNKFQERLSKYKFMQESKLVTVRQLRQKIPDIEN
TLNMCRALEK-----K----KE----SGSN-----------------------------M
ETNYQLNETLYTKAEIDTSE---DLKVGLWLGADVMLEYPVEEAITLLEGKLSDAKQNLE
VNQEDVEFLRENITTMEVNCARLYNWDVEKRQQLKHAQQGTENLKI--------------
-----------------
>XP_020059551_Aspergillus_aculeatus
------------------------------------------------------------
------------------------------------------------------------
---------------------------MTDSKP-A---P---------------------
------------------------------------------------------------
------------------------------------------------------------
------------------------------------------------------------
------------------------------------------------------------
------------------------------------------------------------
------------------------------------------------------------
------------------------------------------------------------
------------------------------------------------------------
------------------------------------------------------------
------------------------------------------------------------
------------------------------------------------------PTNPRG
IPAAPFIDNVTDYVS---SRTEVEPTLRSFQEMISKYQFMEVNTTKRAAGLRDKIPDIKK
TLEMVRFLAA-----RRRAT-DTP-----------------------------------L
ETNFELNDTLYARATVSPAD---AEEVYLWLGANVMLAYPIEEAMTMLSEKLAVAETSLQ
NCEEDLEFLREQITTLEVATARVYNWDVVQRRKEKAEGK--------------GEEEEKQ
-----------------
>XP_001272987_Aspergillus_clavatus
------------------------------------------------------------
------------------------------------------------------------
---------------------------MADKKSTDTVIA---------------------
------------------------------------------------------------
------------------------------------------------------------
------------------------------------------------------------
------------------------------------------------------------
------------------------------------------------------------
------------------------------------------------------------
------------------------------------------------------------
------------------------------------------------------------
------------------------------------------------------------
------------------------------------------------------------
------------------------------------------------------QSNPRG
IPAAPFIDNVSDYVS---SRADVEPTLQRFQEMISKYQFMELNTQRRAQGLREKIPDIKK
TLEVVRFLKL-----QKDA-SSST-----------------------------------L
ETSFELNDTLYARAQISPSD---TDEVYLWLGANVMLAYPIAEAETMLQDKLSAAEQSLA
NCDEDLEFLREQITTIEVATARVYNWDVVQRRKEKAEGK--------------GDDDDH-
TEKRKPGG---------
>XP_001265789_Aspergillus_fischeri
------------------------------------------------------------
------------------------------------------------------------
---------------------------MADKKSS-TVTT---------------------
------------------------------------------------------------
------------------------------------------------------------
------------------------------------------------------------
------------------------------------------------------------
------------------------------------------------------------
------------------------------------------------------------
------------------------------------------------------------
------------------------------------------------------------
------------------------------------------------------------
------------------------------------------------------------
------------------------------------------------------QTNPRG
IPAAPFIDNVSDYVA---SRADVEPTLQRFQEMISKYQFMELNTQRRAAGLREKIPDIKK
TLDVVRFLKK-----QKETNSSST-----------------------------------L
ETSFELNDTLYARAQISPAD---TEEVYLWLGANVMLAYPIPEAETMLSEKLSAAEQSLA
NCDEDLEFLREQITTIEVATARVYNWDVVQRRKEKAEGK--------------GDDDEEA
TDKRKSGG---------
>XP_041150217_Aspergillus_flavus
------------------------------------------------------------
------------------------------------------------------------
---------------------------MADKKT-PTINP---------------------
------------------------------------------------------------
------------------------------------------------------------
------------------------------------------------------------
------------------------------------------------------------
------------------------------------------------------------
------------------------------------------------------------
------------------------------------------------------------
------------------------------------------------------------
------------------------------------------------------------
------------------------------------------------------------
------------------------------------------------------ETNPRG
IPVAPFVDNVTDYVS---TRADVEPTLRSFQEMISKYQFMEVNTQRRAAGLREKIPDIKK
TLEMVKFLKM-----RRD-NNADP-----------------------------------L
ETNFELNDTLYARATVDPAD---TEEVYLWLGANVMLAYPIGEAETMLTEKLSTAELSLA
NCDEDLEFLREQITTMEVATARVYNWDVVQRRKDKADGK--------------GDEDDDT
AKGPSGA----------
>XP_749358_Aspergillus_fumigatus
------------------------------------------------------------
------------------------------------------------------------
---------------------------MADKKSS-TVTT---------------------
------------------------------------------------------------
------------------------------------------------------------
------------------------------------------------------------
------------------------------------------------------------
------------------------------------------------------------
------------------------------------------------------------
------------------------------------------------------------
------------------------------------------------------------
------------------------------------------------------------
------------------------------------------------------------
------------------------------------------------------QTNPRG
IPAAPFIDNVSDYVA---SRADVEPTLQRFQEMISKYQFMELNTQRRAAGLREKIPDIKK
TLDVVRFLKM-----QKETNSSST-----------------------------------L
ETSFELNDTLYARAQISPAD---TDEVYLWLGANVMLAYPIPEAETMLSEKLSAAEQSLA
NCDEDLEFLREQITV---------------------------------------------
----RAGVQFLFLLSSD
>XP_662206_Aspergillus_nidulans
------------------------------------------------------------
------------------------------------------------------------
---------------------------MADKK--PSDPT---------------------
------------------------------------------------------------
------------------------------------------------------------
------------------------------------------------------------
------------------------------------------------------------
------------------------------------------------------------
------------------------------------------------------------
------------------------------------------------------------
------------------------------------------------------------
------------------------------------------------------------
------------------------------------------------------------
------------------------------------------------------QTNPRG
IPVAPFVDNVSDYVS---SRADVEPTMRSFQEMISKYQFMEVNTSRRAAGLREKIPDIKK
TLEMVTFLKA-----RKESSSATP-----------------------------------L
ETNFELNDTLYARATVDPAH---TEEVYLWLGANVMLAYPIAEAQAMLEDKLAAAEQSLA
NCDEDLEFLREQITTLEVATARVYNWDVVQRRKERAEGK--------------EETS---
-----------------
>XP_001391738_Aspergillus_niger
------------------------------------------------------------
------------------------------------------------------------
---------------------------MADKKT-SSVTP---------------------
------------------------------------------------------------
------------------------------------------------------------
------------------------------------------------------------
------------------------------------------------------------
------------------------------------------------------------
------------------------------------------------------------
------------------------------------------------------------
------------------------------------------------------------
------------------------------------------------------------
------------------------------------------------------------
------------------------------------------------------PTNPRG
IPAAPFVDNVADYVS---SRSEVEPTLRSFQEMISKYQFMEVNTQRRAQGLRDKIPDIKK
TLEMVRFLKL-----RRESASDKP-----------------------------------L
ETNFELNDTLYARATVSPAD---TEEVYLWLGANVMLAYPIEEAESMLDDKLSAAEKSLG
NCEEDLEFLREQITTLEVATARVYNWDVVQRRKEKAEGK--------------GDDEGEK
AA---------------
>XP_015402050_Aspergillus_nomiae
------------------------------------------------------------
------------------------------------------------------------
---------------------------MADKKT-PTINP---------------------
------------------------------------------------------------
------------------------------------------------------------
------------------------------------------------------------
------------------------------------------------------------
------------------------------------------------------------
------------------------------------------------------------
------------------------------------------------------------
------------------------------------------------------------
------------------------------------------------------------
------------------------------------------------------------
------------------------------------------------------ETNPRG
IPVAPFVDNVTDYVS---TRADVEPTLRSFQEMISKYQFMEVNTQRRAAGLREKIPDIKK
TLEMVKFLKM-----RRD-NNADP-----------------------------------L
ETNFELNDTLYARATVDPAD---TEEVYLWLGANVMLAYPIGEAETMLTEKLSTAELSLS
NCDEDLEFLREQITTMEVATARVYNWDVVQRRKDKADGK--------------GDEDDDT
AKGPSGA----------
>XP_001826126_Aspergillus_oryzae
------------------------------------------------------------
------------------------------------------------------------
---------------------------MADKKT-PTINP---------------------
------------------------------------------------------------
------------------------------------------------------------
------------------------------------------------------------
------------------------------------------------------------
------------------------------------------------------------
------------------------------------------------------------
------------------------------------------------------------
------------------------------------------------------------
------------------------------------------------------------
------------------------------------------------------------
------------------------------------------------------ETNPRG
IPVAPFVDNVTDYVS---TRADVEPTLRSFQEMISKYQFMEVNTQRRAAGLREKIPDIKK
TLEMVKFLKM-----RRD-NNADP-----------------------------------L
ETNFELNDTLYARATVDPAD---TEEVYLWLGANVMLAYPIGEAETMLTEKLSTAELSLA
NCDEDLEFLREQITTMEVATARVYNWDVVQRRKDKADGK--------------GDEDDDT
AKGPSGA----------
>XP_040641848_Aspergillus_ruber
------------------------------------------------------------
------------------------------------------------------------
---------------------------MADKSTSSTVTA---------------------
------------------------------------------------------------
------------------------------------------------------------
------------------------------------------------------------
------------------------------------------------------------
------------------------------------------------------------
------------------------------------------------------------
------------------------------------------------------------
------------------------------------------------------------
------------------------------------------------------------
------------------------------------------------------------
------------------------------------------------------QTNPRG
IPVAPFVDNVAEYVA---SREDVEPTLRRFQEMISKYQFMEVNAQRRAVGLRDKIPDIKK
TLEMVRFLKV-----RREST-ESN-----------------------------------L
DTSFELNDTLYARASISPAD---TEEVYLWLGANVMLAYPIGEAEEMLQEKLSAAQLSLS
NCEEDQEFLREQITTLEVATARVYNWDVVQRRKDKADGK--------------GDDNPEK
PGG--------------
>XP_040700658_Aspergillus_sydowii
------------------------------------------------------------
------------------------------------------------------------
---------------------------MADKK--PT-QT---------------------
------------------------------------------------------------
------------------------------------------------------------
------------------------------------------------------------
------------------------------------------------------------
------------------------------------------------------------
------------------------------------------------------------
------------------------------------------------------------
------------------------------------------------------------
------------------------------------------------------------
------------------------------------------------------------
------------------------------------------------------QTNPRG
IPFAPFVDNVADYVS---SRAEVEPTMRSFQEMISKYQFMEVNTQRRAAGLREKIPDIKK
TLEMVRFLKT-----RRD-NGGAP-----------------------------------L
ETNFELNDTLYARATVDTAD---TEEVYLWLGANVMLAYPIGEAQTMLEEKLGAAQLSLA
NCDEDLEFLREQITTLEVATARVYNWDVVERRKEKAAGK--------------EEEK---
-----------------
>XP_001214867_Aspergillus_terreus
------------------------------------------------------------
------------------------------------------------------------
---------------------------MAESR--SSITP---------------------
------------------------------------------------------------
------------------------------------------------------------
------------------------------------------------------------
------------------------------------------------------------
------------------------------------------------------------
------------------------------------------------------------
------------------------------------------------------------
------------------------------------------------------------
------------------------------------------------------------
------------------------------------------------------------
------------------------------------------------------QTNPRG
IPVAPFVDNVTDYVS---TRADVEKTLRNFQEMISKYQFMEVNAQNRAVGLRDKIPDIKK
TLEMVSFLKR-----RRD-ASADP-----------------------------------L
ETSFELNDTLYARAAIHPDQ---TDEVYLWLGANVMLAYPIAEAETMLREKLAAAELSLA
HCEEDLEFLREQITTMEVATARVYNWDVMQRRKEKAEGK--------------GDEDETE
TK---------------
>XP_022488822_Penicillium_arizonense
------------------------------------------------------------
------------------------------------------------------------
---------------------------MADSKK-STATT---------------------
------------------------------------------------------------
------------------------------------------------------------
------------------------------------------------------------
------------------------------------------------------------
------------------------------------------------------------
------------------------------------------------------------
------------------------------------------------------------
------------------------------------------------------------
------------------------------------------------------------
------------------------------------------------------------
------------------------------------------------------QTNPRG
IPVAPFIDNVSDYVS---SREEVEPTLRSFQEMISKYQFMEVNTQRRGQGLREKIPDIKK
TLEMVRFLKL-----RKESNPDAD-----------------------------------L
QTNFELNDTLYARASISPAD---AEEVYLWLGANVMLAYPLGEAETMLDDKLTAAQSSLK
NCEEDLEFLREQITTLEVATARVYNWDVVQRRKDKAEGK--------------GDDEKK-
-----------------
>XP_014531748_Penicillium_digitatum
------------------------------------------------------------
------------------------------------------------------------
------------------MPASIETQKLTPPPS-STVTT---------------------
------------------------------------------------------------
------------------------------------------------------------
------------------------------------------------------------
------------------------------------------------------------
------------------------------------------------------------
------------------------------------------------------------
------------------------------------------------------------
------------------------------------------------------------
------------------------------------------------------------
------------------------------------------------------------
------------------------------------------------------QTNPRG
IPVAPFIDNVSDYVS---SREEVEPTLRSFQEMISKYQFMEVNTQRRGQGLREKIPDIKK
TLEMVRFLQL-----RKESNPDSD-----------------------------------L
ETNFELNDTLYARAAISPVD---AEEVYLWLGANVMLAYPLSEAETMLDEKLSAAESSLQ
NCEEDLEFLREQITTLEVATARVYNWDVVERRKEKADGK--------------GEEETKK
-----------------
>XP_016597991_Penicillium_expansum
------------------------------------------------------------
------------------------------------------------------------
------------------MPASTETQKLTPPP--STVTT---------------------
------------------------------------------------------------
------------------------------------------------------------
------------------------------------------------------------
------------------------------------------------------------
------------------------------------------------------------
------------------------------------------------------------
------------------------------------------------------------
------------------------------------------------------------
------------------------------------------------------------
------------------------------------------------------------
------------------------------------------------------QTNPRG
IPVAPFIDNVSDYVS---SREEVEPTLRSFQEMISKYQFMEVNTQRRGQGLREKIPDIKK
TLEMVRFLQL-----RKESNPDSD-----------------------------------L
ETNFELNDTLYARAAISPAD---AEEVYLWLGANVMLAYPLGEAETMLDEKLSAAESSLQ
NCEEDLEFLREQITTLEVATARVYNWDVVERRKDKADGK--------------GEEETKK
-----------------
>XP_040647262_Penicillium_griseofulvum
------------------------------------------------------------
------------------------------------------------------------
---------------------------MADSKK-STVTT---------------------
------------------------------------------------------------
------------------------------------------------------------
------------------------------------------------------------
------------------------------------------------------------
------------------------------------------------------------
------------------------------------------------------------
------------------------------------------------------------
------------------------------------------------------------
------------------------------------------------------------
------------------------------------------------------------
------------------------------------------------------QTNPRG
IPVAPFIDNVSDYVS---SREEVEPTLRSFQEMISKYQFMEVNTQRRGQGLREKIPDIKK
TLEMVRFLQL-----RKESNPDAD-----------------------------------L
ETNFELNDTLYARAAISPAD---AEEVYLWLGANVMLAYPLAEAETMLDEKLNAAESSLK
NCEEDLEFLREQITTLEVATARVYNWDVVERRKDK-DGK----------------EENKK
-----------------
>XP_038931386_Penicillium_roqueforti
------------------------------------------------------------
------------------------------------------------------------
---------------------------MADSKK-STVTT---------------------
------------------------------------------------------------
------------------------------------------------------------
------------------------------------------------------------
------------------------------------------------------------
------------------------------------------------------------
------------------------------------------------------------
------------------------------------------------------------
------------------------------------------------------------
------------------------------------------------------------
------------------------------------------------------------
------------------------------------------------------QTNPRG
IPVAPFIDNVSDYVS---SREEVEPTLRSFQEMISKYQFMEVNTQRRGQGLREKIPDIKK
TLEMVRFLQL-----RKESNPGSD-----------------------------------L
ETSFELNDTLYARAAISPAD---AEEVYLWLGANVMLAYPLDEAETMLDDKLGSAELSLQ
NCEEDLEFLREQITTLEVATARVYNWDVVERRKQRADGK-------------GGEEETKK
-----------------
>XP_002558418_Penicillium_rubens
------------------------------------------------------------
------------------------------------------------------------
------------------------------------------------------------
------------------------------------------------------------
------------------------------------------------------------
------------------------------------------------------------
------------------------------------------------------------
------------------------------------------------------------
------------------------------------------------------------
------------------------------------------------------------
------------------------------------------------------------
------------------------------------------------------------
------------------------------------------------------------
------------------------------------------------------------
--------------------------------MISKYQFMEVNTQRRAQGLREKIPDIKK
TLEMVRFLQL-----RKESNPDSD-----------------------------------L
ETNFELNDTLYARAAISPAD---AEEVYLWLGANVMLAYPLGEAETMLDEKLNAAESSLK
NCEEDLEFLREQITTLEVATARVYNWDVVERRKDKADGK--------------GEEQTKK
-----------------
>XP_040817540_Penicillium_solitum
------------------------------------------------------------
------------------------------------------------------------
---------------------------MADSKK-STVTT---------------------
------------------------------------------------------------
------------------------------------------------------------
------------------------------------------------------------
------------------------------------------------------------
------------------------------------------------------------
------------------------------------------------------------
------------------------------------------------------------
------------------------------------------------------------
------------------------------------------------------------
------------------------------------------------------------
------------------------------------------------------QTNPRG
IPVAPFIDNVSDYVS---SREEVEPTLRSFQEMISKYQFMEVNTQRRGQGLREKIPDIKK
TLEMVRFLQL-----RKESNPDSD-----------------------------------L
ETNFELNDTLYARAAISPAD---AEEVYLWLGANVMLAYPLGEAETMLDEKLNAAESSLQ
NCEEDLEFLREQITTLEVATARVYNWDVVERRKDKADGK--------------GEEETKK
-----------------
>XP_022585898_Penicilliopsis_zonata
------------------------------------------------------------
------------------------------------------------------------
---------------------------MADTKTVSSQHT---------------------
------------------------------------------------------------
------------------------------------------------------------
------------------------------------------------------------
------------------------------------------------------------
------------------------------------------------------------
------------------------------------------------------------
------------------------------------------------------------
------------------------------------------------------------
------------------------------------------------------------
------------------------------------------------------------
------------------------------------------------------QTNPRG
IPVAPFIDDVSDYVS---SRAEVESTLRSFQEMISKYQFMELNTQRRGAGLREKIPDIKK
TLEMVRFLKL-----RRENT-SSE-----------------------------------L
TTHFELNDTLYARASIYPAD---TEEVYLWLGANVMLAYPIDEAETMLQEKLSAAESSLA
NCEEDLEFLREQITTLEVATARVYNWDVVQRRKEKAEGK-------------GGDEDEGN
AAKGLAQA---------
>XP_016615690_Cladophialophora_bantiana
------------------------------------------------------------
------------------------------------------------------------
---------------------------------MD--AE---------------------
------------------------------------------------------------
------------------------------------------------------------
------------------------------------------------------------
------------------------------------------------------------
------------------------------------------------------------
------------------------------------------------------------
------------------------------------------------------------
------------------------------------------------------------
------------------------------------------------------------
------------------------------------------------------------
------------------------------------------------------T-NPRG
IPTFPFMSNVTDYVK---SVDEVEPTLQRFQEMVSKYTFMQQNVERRAIGLKEKLPEMKR
TLEVVKFLKK-----KRRDIAETKGKGEDGGE-----E---EELEGDDLLGETQTTREGI
ETTFSLQDTLYAKAIIKPAE---INDVYLWLGANVMVAYPLDEAEELLQGKLDKAKESLT
SCDEDLEFLRVQITTLEVAIARVHNWDVGEKRKLRAEGKLPA-GE-------GGKDKD--
-----------------
>XP_008723602_Cladophialophora_carrionii
------------------------------------------------------------
------------------------------------------------------------
---------------------------------MD--TT---------------------
------------------------------------------------------------
------------------------------------------------------------
------------------------------------------------------------
------------------------------------------------------------
------------------------------------------------------------
------------------------------------------------------------
------------------------------------------------------------
------------------------------------------------------------
------------------------------------------------------------
------------------------------------------------------------
------------------------------------------------------TTNPRG
IPTFPFMSNVTDYVK---SIEDVEPTLQRFQEMVSKYTFMQQNLERRAIGLKEKLPEMKR
TLQVVKFLKK-----KRKDLAEKK--EKDGVE-----EL--SLDEDDDLLGEKKPGGDEL
ETTFSLQDTLYAKAIIKPAQ---IDEVYLWLGANVMVAYPLDEAEELLQAKWDKAKESLT
ACDEDLEFLRVQITTLEVAIARVHNWDVGEKRKLRAQGRLPE-SV-------GGKGKEKD
-----------------
>XP_016248767_Cladophialophora_immunda
------------------------------------------------------------
------------------------------------------------------------
---------------------------------MD--TE---------------------
------------------------------------------------------------
------------------------------------------------------------
------------------------------------------------------------
------------------------------------------------------------
------------------------------------------------------------
------------------------------------------------------------
------------------------------------------------------------
------------------------------------------------------------
------------------------------------------------------------
------------------------------------------------------------
------------------------------------------------------T-NPRG
IPTFPFMNNVADYVK---SVDEVEPTLQRFQEMVSKYTFMQQNVERRAVGLKEKLPEMKR
TLEVVKFLKKKKKKQKRRDVGEESGGEEDLEG-----D--------DDLPGEQAAARDEI
ETTFSLQDTLYAKAIIKPAE---IDDVYLWLGANVMVAYPLDEAEELLQGKLDKAKESLA
ACDEDLEFLRVQITTLEVAIARVHNWDVGEKRKLRAQGKLPS-GE-------GGRDNE--
-----------------
>XP_007748470_Cladophialophora_psammophila
------------------------------------------------------------
------------------------------------------------------------
---------------------------------MD--AE---------------------
------------------------------------------------------------
------------------------------------------------------------
------------------------------------------------------------
------------------------------------------------------------
------------------------------------------------------------
------------------------------------------------------------
------------------------------------------------------------
------------------------------------------------------------
------------------------------------------------------------
------------------------------------------------------------
------------------------------------------------------T-NPRG
IPTFPFMSNVTDYVK---SVDEVEPTLQRFQEMVSKYTFMQQNVERRAIGLKEKLPEMKR
TLEVVKFLKT-----KRRDIAETEGKGEDKGE-----E---EELGGDDLLGERQTTRDEI
ETTFSLQDTLYAKAIIKPAE---INDVYLWLGANVMVAYPLDEAEELLQGKLDKAKESLT
ACDEDLEFLRVQITTLEVAIARVHNWDVGEKRKLRAEGKIAA-GE-------GGKDKD--
-----------------
>XP_018692313_Fonsecaea_erecta
------------------------------------------------------------
------------------------------------------------------------
----------------------------MTTTTVE--TE---------------------
------------------------------------------------------------
------------------------------------------------------------
------------------------------------------------------------
------------------------------------------------------------
------------------------------------------------------------
------------------------------------------------------------
------------------------------------------------------------
------------------------------------------------------------
------------------------------------------------------------
------------------------------------------------------------
------------------------------------------------------A-NPRG
IPAFPFMYNVTDYVK---SVEEVEPTLQRFQEMVSKYTFMQQNVERRAIGLKEKLPEMKR
TLEVVRFLKK-----KRRDLADKKGDDDDDDD-----E-----AGSDDLLGEKSTGRDEI
ETTFSLQDTLYAKAVIKPAE---IDEVYLWLGANVMVAYPLDEAEELLQGKLDKAKESLS
ACDEDLEFLRVQITTLEVAIARVHNWDVGEKRKLRAQGKLPA-GD-------SGRDKD--
-----------------
>XP_022516033_Fonsecaea_monophora
------------------------------------------------------------
------------------------------------------------------------
---------------------------------MA--TE---------------------
------------------------------------------------------------
------------------------------------------------------------
------------------------------------------------------------
------------------------------------------------------------
------------------------------------------------------------
------------------------------------------------------------
------------------------------------------------------------
------------------------------------------------------------
------------------------------------------------------------
------------------------------------------------------------
------------------------------------------------------T-NPRG
IPTFPFMNNVTDYVK---SVDEVESTLQRFQEMVSKYTFMQQNVERRAAGLKEKLPEMKR
TLEVVKFLKK-----KRRDLAERKEGGEDGSG-----E---EDIEEDDVLGGKPVVGDAI
ETTFSLQDTLYAKAIIKPAE---INDVYLWLGANVMVAYPLDEAEELLQGKLDKAKESLA
ACDEDLEFLRVQITTLEVAIARVHNWDVGEKRKLRAQGKLPA-DE-------SGRDKD--
-----------------
>XP_016636704_Fonsecaea_multimorphosa
------------------------------------------------------------
------------------------------------------------------------
---------------------------------MD--TE---------------------
------------------------------------------------------------
------------------------------------------------------------
------------------------------------------------------------
------------------------------------------------------------
------------------------------------------------------------
------------------------------------------------------------
------------------------------------------------------------
------------------------------------------------------------
------------------------------------------------------------
------------------------------------------------------------
------------------------------------------------------T-NPRG
IPSFPFMNNVTDYVK---SIDEVEPTLQRFQEMVSKYTFMQQNVERRAIGLKEKLPEMKR
TLEVVRFLQK-----KRRDLAETNNNKEEEEE-----EA--EDLEDDDDVRARRRRRDEI
ETTFSLQDTLYAKAVIKPAE---IDQVYLWLGANVMVAYPLDEAEELLQGKLDKAKESLS
ACDEDLEFLRVQITTLEVAIARVHNWDVGEKRKLRAQGKLPAEGE-------GGRDKD--
-----------------
>XP_022503816_Fonsecaea_nubica
------------------------------------------------------------
------------------------------------------------------------
---------------------------------MA--TE---------------------
------------------------------------------------------------
------------------------------------------------------------
------------------------------------------------------------
------------------------------------------------------------
------------------------------------------------------------
------------------------------------------------------------
------------------------------------------------------------
------------------------------------------------------------
------------------------------------------------------------
------------------------------------------------------------
------------------------------------------------------T-NPRG
IPTFPFMNNVTDYVK---SVDEVESTLQRFQEMVSKYTFMQQNVERRAAGLKEKLPEMKR
TLEVVKFLKK-----KRRDLAERKEGGEDGSG-----E---EDIEEDDLLGEKPVAADEI
ETTFSLQDTLYAKAIIKPAE---INDVYLWLGANVMVAYPLDEAEELLQGKLDKAKESLA
ACDEDLEFLRVQITTLEVAIARVHNWDVGEKRKLRAQGKLPA-DE-------SGRDKD--
-----------------
>XP_013278534_Fonsecaea_pedrosoi
------------------------------------------------------------
------------------------------------------------------------
---------------------------------MA--TE---------------------
------------------------------------------------------------
------------------------------------------------------------
------------------------------------------------------------
------------------------------------------------------------
------------------------------------------------------------
------------------------------------------------------------
------------------------------------------------------------
------------------------------------------------------------
------------------------------------------------------------
------------------------------------------------------------
------------------------------------------------------T-NPRG
IPTFPFMNNVTDYVK---SVDEVESTLQRFQEMVSKYTFMQQNVERRAAGLKEKLPEMKR
TLEVVKFLKK-----KRRDLAERKEGGEDGSG-----E---KDIEEDDLLGEKPVAGDEI
ETTFSLQDTLYAKAIIKPAE---INDVYLWLGANVMVAYPLDEAEELLQGKLDKAKESLA
ACDEDLEFLRVQITTLEVAIARVHNWDVGEKRRLRAQGKLPA-DE-------SGRDKD--
-----------------
>XP_007755989_Cladophialophora_yegresii
------------------------------------------------------------
------------------------------------------------------------
---------------------------------MD--TA---------------------
------------------------------------------------------------
------------------------------------------------------------
------------------------------------------------------------
------------------------------------------------------------
------------------------------------------------------------
------------------------------------------------------------
------------------------------------------------------------
------------------------------------------------------------
------------------------------------------------------------
------------------------------------------------------------
------------------------------------------------------TTNPRG
IPTFPFMSNVTDYVK---SIEDVEPTLQRFQEMVSKYTFMQQNLERRAIGLKEKLPEMKR
TLQVVKFLKK-----KRKDLAEKK--EKDGVE-----EL--SLDEDDDLLGEKRPGSDEL
ETTFSLQDTLYAKAIIKPAQ---VDEVYLWLGANVMVAYPLDEAEELLQAKWDKAKESLT
ACDEDLEFLRVQITTLEVAIARVHNWDVGEKRKLRAQGRLPE-NV-------GGKAKEKD
-----------------
>XP_016231393_Exophiala_spinifera
------------------------------------------------------------
------------------------------------------------------------
---------------------------------METTTT---------------------
------------------------------------------------------------
------------------------------------------------------------
------------------------------------------------------------
------------------------------------------------------------
------------------------------------------------------------
------------------------------------------------------------
------------------------------------------------------------
------------------------------------------------------------
------------------------------------------------------------
------------------------------------------------------------
------------------------------------------------------TTNPRG
IPSFPFMNNVNDYVK---SLSDVESTLTRFQEMVSKYTFMQQNVDRRAAGLREKLPEMKR
TLEVVRFLKK-----KRASAAAATD--DDDDD-----ELDDRGLDELDLDG-GKKKGGEI
ETTFSLQDTLYARATIKPAE---IDEVYLWLGANVMVAYPLDEADELLAGKLDKAKESLA
AAEEDLEFLRVQITTLEVAIARVHNWDVGEKRKLRSQGVKLGDDEADDDGGATGKD----
-----------------
>XP_016263849_Exophiala_oligosperma
------------------------------------------------------------
------------------------------------------------------------
---------------------------------METTTT---------------------
------------------------------------------------------------
------------------------------------------------------------
------------------------------------------------------------
------------------------------------------------------------
------------------------------------------------------------
------------------------------------------------------------
------------------------------------------------------------
------------------------------------------------------------
------------------------------------------------------------
------------------------------------------------------------
------------------------------------------------------TTNPRG
IPSFPFMTNVNDYVK---SLEDVESTLTRFQEMVSKYTFMQQNVERRAAGLKEKLPEMKR
TLEVVRFLKK-----KRGATTTATT--TTAEE-----D-----LDELDLDGDGHGRGDKV
ETTFSLQDTLYAKATIEPSK---VDEVYLWLGANVMVAYPLDEAEGLLAGKLEKAKESLV
AAEEDLEFLRVQITTLEVAIARVHNWDVGEKRKLRGRGKLSGGDEDETD---KDKDED--
-----------------
>XP_013314587_Exophiala_xenobiotica
------------------------------------------------------------
------------------------------------------------------------
---------------------------------MD-TNT---------------------
------------------------------------------------------------
------------------------------------------------------------
------------------------------------------------------------
------------------------------------------------------------
------------------------------------------------------------
------------------------------------------------------------
------------------------------------------------------------
------------------------------------------------------------
------------------------------------------------------------
------------------------------------------------------------
------------------------------------------------------TTNPRG
IPSFPFLSNVNEYVK---SLADVEATLTRFQEMVSKYTFMQQNVERRAVGLREKLPEMKR
TLEVVRFLKK-----KRGDTSTASQAAKTGAD-----GLDDEDLDELDLER-PKKHG--I
ETTFSLQDTLYAKATIKPAE---IDEVYLWLGANVMVAYPLDEAEELLQGKLDKAKESLV
AAEEDLEFLRVQITTLEVAIARVHNWDVGEKRKLRSQGKLPDKDGEDD----KGKDKD--
-----------------
>XP_007725235_Capronia_coronata
------------------------------------------------------------
------------------------------------------------------------
---------------------------------MD--ET---------------------
------------------------------------------------------------
------------------------------------------------------------
------------------------------------------------------------
------------------------------------------------------------
------------------------------------------------------------
------------------------------------------------------------
------------------------------------------------------------
------------------------------------------------------------
------------------------------------------------------------
------------------------------------------------------------
------------------------------------------------------TTNPRG
IPSFPFMTNVSDYVK---SIDDVEPTLQRFQEMVSKYTFMQQNVERRAAGLKEKLPDMKR
TLEVVKFLKK-----KRKNVGSGGHEG--DEGDEAEEEE--EDEEEGEGLAGGGVSSGQI
ETTFSLQDTLYAKAKIRPAS---IDEVYLWLGANVMVAYPLDEAEELLQTKLDKARESLA
AAEEDLEFLRIQITTLEVAIARVHNWDVGEKRKLRAQGKL---KD-------HGPGEKEK
EKE--------------
>XP_007734124_Capronia_epimyces
------------------------------------------------------------
------------------------------------------------------------
---------------------------------ME--TT---------------------
------------------------------------------------------------
------------------------------------------------------------
------------------------------------------------------------
------------------------------------------------------------
------------------------------------------------------------
------------------------------------------------------------
------------------------------------------------------------
------------------------------------------------------------
------------------------------------------------------------
------------------------------------------------------------
------------------------------------------------------STNPRG
IPTFPFMSNVTDYVK---SIEDVEPTLQRFQEMVSKYTFMQQNVDRRAAGLKEKLPDMKR
TLEVVKFLKK-----KRKDITDRDASGSLDDG-----ED--LDAGSGHGL------SDEI
ETTYSLQDTLYAKAKIKPAS---IDEVYLWLGANVMVAYPLDEAEDLLRTKLDKAKESLA
AAEEDLEFLRIQITTLEVAIARVHNWDVGEKRKLRAQGKL---KD-------PLPDEKDK
A----------------
>XP_009155809_Exophiala_dermatitidis
------------------------------------------------------------
------------------------------------------------------------
---------------------------MASSGTMDKSQT---------------------
------------------------------------------------------------
------------------------------------------------------------
------------------------------------------------------------
------------------------------------------------------------
------------------------------------------------------------
------------------------------------------------------------
------------------------------------------------------------
------------------------------------------------------------
------------------------------------------------------------
------------------------------------------------------------
------------------------------------------------------TTNPRG
IPSFPFMSNVTDYVK---SLEDVEPTLTRFQEMVSKYTFMQQNVERRAAGLKEKLPDMKR
TLEVVKFLKK-----KRKDIANTSNTDS-DDG-----DD--LDADT-DGLDPNK--SDEI
ETTFSLQDTLYAKAKIRPAE---INEVYLWLGANVMVAYPLDEAEELLQSKLDKAKESLA
AAEEDLEFLRIQITTLEVAIARVHNWDVGEKRKLRAQGKL---KD-------HDHDEESK
GKGKEKE----------
>XP_013264858_Exophiala_aquamarina
------------------------------------------------------------
------------------------------------------------------------
---------------------------------MD--AA---------------------
------------------------------------------------------------
------------------------------------------------------------
------------------------------------------------------------
------------------------------------------------------------
------------------------------------------------------------
------------------------------------------------------------
------------------------------------------------------------
------------------------------------------------------------
------------------------------------------------------------
------------------------------------------------------------
------------------------------------------------------TTNPRG
IPVFPFMTNVSDYVK---SIDDVESTLTRFQEMVSKYTFMQQNVERRGAGLREKLPEMKR
TLEVVKFLKK-----KRKDIAHTQANGGEDES-----EDNGLDEDD----DNKKFTSDEI
ETTFSLQDTLYAKAKIKPAE---IDDVYLWLGANVMVAYPLDEAEELLQGKLDKAKDSLK
AAEEDLEFLRIQITTLEVAVARVHNWDVAEKRRLKAEGKL---KD-------TDGKEDKE
-----------------
>XP_016228376_Exophiala_mesophila
------------------------------------------------------------
------------------------------------------------------------
---------------------------------ME--AA---------------------
------------------------------------------------------------
------------------------------------------------------------
------------------------------------------------------------
------------------------------------------------------------
------------------------------------------------------------
------------------------------------------------------------
------------------------------------------------------------
------------------------------------------------------------
------------------------------------------------------------
------------------------------------------------------------
------------------------------------------------------TTNPRG
IPVFPFMSNVSDYVK---SIEEVEPTLQRFQEMVSKYTFMQQNVERRGAGLREKLPEMKR
TLEVVKFLKK-----KRKDIA--DATDSSPNA-----DD--LDDDP----DTKSRPSDVI
ETTFSLQDTLYAKANIKPAQ---VDEVYLWLGANVMVAYPLDEAEELLQAKLDKAKESLK
AAEEDLEFLRIQITTLEVAVARVHNWDVGEKRRLRAEGKLNPSKD-------EDDDKD--
-----------------
>XP_013274047_Rhinocladiella_mackenziei
------------------------------------------------------------
------------------------------------------------------------
---------------------------------MD--IT---------------------
------------------------------------------------------------
------------------------------------------------------------
------------------------------------------------------------
------------------------------------------------------------
------------------------------------------------------------
------------------------------------------------------------
------------------------------------------------------------
------------------------------------------------------------
------------------------------------------------------------
------------------------------------------------------------
------------------------------------------------------TTNPRG
IPTFPFMSNVTDYVK---SIDEVESTLQRFQEMISKYTFMQRNVERRAVGLKEKLPEMKR
TLEVVRFIKK-----RRKIIAERKEKGADEDE-----L--------DDKLEGKKTTPDDI
ETTFSLQDTLYAKATIKPAE---IGEVYLWLGANVMVAYPLDEAEELLQGKLDKAKGSLA
AAEEDLEFLRIQITTLEVAIARVHNWDVGERRKLRAEGKLK--GE-------NENDKD--
-----------------
>XP_017997076_Phialophora_attinorum
------------------------------------------------------------
------------------------------------------------------------
------------------------------MAALAEAGS---------------------
------------------------------------------------------------
------------------------------------------------------------
------------------------------------------------------------
------------------------------------------------------------
------------------------------------------------------------
------------------------------------------------------------
------------------------------------------------------------
------------------------------------------------------------
------------------------------------------------------------
------------------------------------------------------------
------------------------------------------------------TTNARG
IPSFPFMNNISDYVK---SIEDVEATLQRFQEMVSKYTFMQQNVDRRAAGLREKLPEMKD
TLDTVRFLKK-----KRAAALEAQNGSAEDLD---------------DELEEKQHNPLEM
EATFSLQDTLYAKATIRPAE---VDEVYLWLGANVMVAYPLDEAEVMLQEKMAKAKDSLK
AAEEDLEFLRIQITTLEVATARVHNWDVGEKRRLRAAGKL--------------KDHES-
-----------------
>NP_593000_Schizosaccharomyces_pombe
------------------------------------------------------------
------------------------------------------------------------
-------------------------------------MS---------------------
------------------------------------------------------------
------------------------------------------------------------
------------------------------------------------------------
------------------------------------------------------------
------------------------------------------------------------
------------------------------------------------------------
------------------------------------------------------------
------------------------------------------------------------
------------------------------------------------------------
------------------------------------------------------------
------------------------------------------------------SSNPRG
IPPAQFF----EFKEL--SMEEAQGHLEKFQEAIAKYKFMETSVVRRVASLDDKIPDIRK
TLQSVQFLKE-----RQGDS---------------------------------------F
TVTYELNDTLNAKAEVEAK-----DNVYLWLGANVMLEYTVEEAEALLTQKLNSAEETLK
ACKEDLEFLRAQVTTMEVNTARVYNYTVLLRKKTKM------------------------
-----------------
```
