## Supplementary material for "Coding Sequence Insertions in Fungal Genomes are Intrinsically Disordered and can Impart Functionally-Important Properties on the Host Protein": MAFFT_MSAs: XP_019330885.1_blasthits_MAFFT.txt

```
>XP_019330885_Candida_albicans
------------------------------------------------------------
------------------------------------------------------------
------------------------------------------------------------
------------------------------------------------------------
------------------------------------------------------------
------------------------------------------------------------
------------------------------------------------------------
------------------------------------------------------------
------------------------------------------------------------
------------------------------------------------------------
------------------------------------------------------------
------------------------------------------------------------
------------------------------------------------------------
------------------------------------------------------------
------------------------------------------------------------
------------------------------------------------------------
------------------------------------------------------------
------------------------------------------------------------
------------------------------------------------------------
---------------------------MNGE-----------------------------
--------------AW--------------------------------------------
------------------------------------------------------------
------------------------------------------------------------
------------------------------------------------------------
--------------------------------------------------LFILAVVTNA
INLFSQVFFTIMYSDLECDYINPIELCNKLNPWFIPEAGLHGFITVLFLINGYWFCFLLN
LPLFAYNANKFYNKNHLLDATEIFRTLSKHKK---------ESFLKLGFHLLLFFFYLYR
MIMALVNDEQ-----
>XP_002419606_Candida_dubliniensis
------------------------------------------------------------
------------------------------------------------------------
------------------------------------------------------------
------------------------------------------------------------
------------------------------------------------------------
------------------------------------------------------------
------------------------------------------------------------
------------------------------------------------------------
------------------------------------------------------------
------------------------------------------------------------
------------------------------------------------------------
------------------------------------------------------------
------------------------------------------------------------
------------------------------------------------------------
------------------------------------------------------------
------------------------------------------------------------
------------------------------------------------------------
------------------------------------------------------------
------------------------------------------------------------
---------------------------MNGE-----------------------------
------------------------------------------------------------
------------------------------------------------------------
------------------------------------------------------------
------------------------------------------------------------
------------------------------------------------------ACVTNA
INLFSQVFFTIMYSDLECDYINPIELCNKLNPWFIPEAGLHGFITILFLINGYWFCFLLN
LPLFAYNINKFYNKNHLLDATEIFRTLSKHKK---------ESFLKLGFHLLLFFFYLYR
MIMALVNDEQ-----
>XP_002551357_Candida_tropicalis
------------------------------------------------------------
------------------------------------------------------------
------------------------------------------------------------
------------------------------------------------------------
------------------------------------------------------------
------------------------------------------------------------
------------------------------------------------------------
------------------------------------------------------------
------------------------------------------------------------
------------------------------------------------------------
------------------------------------------------------------
------------------------------------------------------------
------------------------------------------------------------
------------------------------------------------------------
------------------------------------------------------------
------------------------------------------------------------
------------------------------------------------------------
------------------------------------------------------------
------------------------------------------------------------
------------------------------------------------------------
------------------------------------------------------------
------------------------------------------------------------
------------------------------------------------------------
------------------------------------------------------------
------------------------------------------------------------
-----------MYSDLECDYINPIELCNKLNPWFIPEAGLHAFITVLFLINGYWFCFLLN
LPLLAYNVNKFYTKNHLLDATEIFRTLSKHKK---------ESFLKLGFHLLMFFFYLYR
MILALIKDEN-----
>XP_003868308_Candida_orthopsilosis
------------------------------------------------------------
------------------------------------------------------------
------------------------------------------------------------
------------------------------------------------------------
------------------------------------------------------------
------------------------------------------------------------
------------------------------------------------------------
------------------------------------------------------------
------------------------------------------------------------
------------------------------------------------------------
------------------------------------------------------------
------------------------------------------------------------
------------------------------------------------------------
------------------------------------------------------------
------------------------------------------------------------
------------------------------------------------------------
------------------------------------------------------------
------------------------------------------------------------
------------------------------------------------------------
---------------------------MNGE-----------------------------
--------------GW--------------------------------------------
------------------------------------------------------------
------------------------------------------------------------
------------------------------------------------------------
--------------------------------------------------LFILAVVVNA
VNLFSQVFFTIMYSDLECDYINPIELCNKLNPWFIPEASLHAFIALLFLVNGYWFCFLLN
LPLLAYNVNKFYTKNHLLDATEIFRTLSKHKK---------ESFLKLGFHLVMFFFYLYR
MIMALVKDDN-----
>XP_001526477_Lodderomyces_elongisporus
------------------------------------------------------------
------------------------------------------------------------
------------------------------------------------------------
------------------------------------------------------------
------------------------------------------------------------
------------------------------------------------------------
------------------------------------------------------------
------------------------------------------------------------
------------------------------------------------------------
------------------------------------------------------------
------------------------------------------------------------
------------------------------------------------------------
------------------------------------------------------------
------------------------------------------------------------
------------------------------------------------------------
------------------------------------------------------------
------------------------------------------------------------
------------------------------------------------------------
------------------------------------------------------------
------------------------------------------------------------
------------------------------------------------------------
------------------------------------------------------------
------------------------------------------------------------
------------------------------------------------------------
------------------------------------------------------------
-----------MYSDLECDYINPIELCNKLNPWFMPEAGLHAFITALFLVNGYWFCFLLN
LPLLAYNVNKFYTKNHLLDATEIFRTLSKHKK---------ESFLKLGFHLLMFFFYLYR
MIMALVNDEH-----
>XP_007376596_Spathaspora_passalidarum
------------------------------------------------------------
------------------------------------------------------------
------------------------------------------------------------
------------------------------------------------------------
------------------------------------------------------------
------------------------------------------------------------
------------------------------------------------------------
------------------------------------------------------------
------------------------------------------------------------
------------------------------------------------------------
------------------------------------------------------------
------------------------------------------------------------
------------------------------------------------------------
------------------------------------------------------------
------------------------------------------------------------
------------------------------------------------------------
------------------------------------------------------------
------------------------------------------------------------
------------------------------------------------------------
---------------------------MNGE-----------------------------
--------------SW--------------------------------------------
------------------------------------------------------------
------------------------------------------------------------
------------------------------------------------------------
--------------------------------------------------LFILAVVVNA
VNLFSQVFFTIMYSDLECDYINPIELCNKLNPWFIPEAGLHAFISILFLVNGYWFPFVLN
LPLLAYNVNKFIGKNHLLDATEIFRTLSKHKK---------ESFLKLGFHLLMFFFYLYR
MIMALVNEN------
>XP_043048773_Scheffersomyces_spartinae
------------------------------------------------------------
------------------------------------------------------------
------------------------------------------------------------
------------------------------------------------------------
------------------------------------------------------------
------------------------------------------------------------
------------------------------------------------------------
------------------------------------------------------------
------------------------------------------------------------
------------------------------------------------------------
------------------------------------------------------------
------------------------------------------------------------
------------------------------------------------------------
------------------------------------------------------------
------------------------------------------------------------
------------------------------------------------------------
------------------------------------------------------------
------------------------------------------------------------
------------------------------------------------------------
----------------------------MSE-----------------------------
--------------AW--------------------------------------------
------------------------------------------------------------
------------------------------------------------------------
------------------------------------------------------------
--------------------------------------------------LFVFAVVVNA
INLFSQVFFTIMYSDLESDYINPIELCSKLNPWYLPEAGIHAFLTVMFLLNGCWFTFLMN
LPLLAYNVNKFINKNHLLDATEIFRTLSKHKK---------ESFVKLGFHLLMFFYYLYR
MILALVQD-------
>XP_001386194_Scheffersomyces_stipitis
------------------------------------------------------------
------------------------------------------------------------
------------------------------------------------------------
------------------------------------------------------------
------------------------------------------------------------
------------------------------------------------------------
------------------------------------------------------------
------------------------------------------------------------
------------------------------------------------------------
------------------------------------------------------------
------------------------------------------------------------
------------------------------------------------------------
------------------------------------------------------------
------------------------------------------------------------
------------------------------------------------------------
------------------------------------------------------------
------------------------------------------------------------
------------------------------------------------------------
------------------------------------------------------------
---------------------------MNGE-----------------------------
--------------SW--------------------------------------------
------------------------------------------------------------
------------------------------------------------------------
------------------------------------------------------------
--------------------------------------------------LFILAVIINA
INLFSQVFFTIMYSDLECDYINPIELCNKLNPWFIPESGLHAFITTLFLVNGYWFPFLLN
LPLLAYNVNKFLNKNHLLDATEIFRTLSKHKK---------ESFIKLGFHLLLFFFYLYR
MIMALVSDDA-----
>XP_020064493_Suhomyces_tanzawaensis
------------------------------------------------------------
------------------------------------------------------------
------------------------------------------------------------
------------------------------------------------------------
------------------------------------------------------------
------------------------------------------------------------
------------------------------------------------------------
------------------------------------------------------------
------------------------------------------------------------
------------------------------------------------------------
------------------------------------------------------------
------------------------------------------------------------
------------------------------------------------------------
------------------------------------------------------------
------------------------------------------------------------
------------------------------------------------------------
------------------------------------------------------------
------------------------------------------------------------
------------------------------------------------------------
--------------------MSSSGSTFPLT-----------------------------
--------------SR--------------------------------------------
------------------------------------------------------------
------------------------------------------------------------
------------------------------------------------------------
--------------------------------------------------LFILAVVVNA
INLFSQVFFTIMYSDLECDYINPIELCNKLNPWFIPEAGLHGVLTVLFLVNGYWFPFLIN
APLFAYNVNKFLNKNHLLDATEIFRTLSKHKK---------ESFIKLGFHLLMFFFYLYR
MIMALVADDS-----
>XP_020078165_Hyphopichia_burtonii
------------------------------------------------------------
------------------------------------------------------------
------------------------------------------------------------
------------------------------------------------------------
------------------------------------------------------------
------------------------------------------------------------
------------------------------------------------------------
------------------------------------------------------------
------------------------------------------------------------
------------------------------------------------------------
------------------------------------------------------------
------------------------------------------------------------
------------------------------------------------------------
------------------------------------------------------------
------------------------------------------------------------
------------------------------------------------------------
------------------------------------------------------------
------------------------------------------------------------
------------------------------------------------------------
---------------------------MSGE-----------------------------
--------------SL--------------------------------------------
------------------------------------------------------------
------------------------------------------------------------
------------------------------------------------------------
--------------------------------------------------LFILAVIVNV
VNLFAQVFFTIMYSDLECDYINPIELCNKLNPWFIPEGGLHAVLSALFLVNGYWFVFLLN
LPLLAFNVNKFLNKNHLLDATEIFRTLSKHKK---------ESFIKLGFHLLMFFFYLYR
MIMALVTE-------
>XP_015466582_Debaryomyces_fabryi
------------------------------------------------------------
------------------------------------------------------------
------------------------------------------------------------
------------------------------------------------------------
------------------------------------------------------------
------------------------------------------------------------
------------------------------------------------------------
------------------------------------------------------------
------------------------------------------------------------
------------------------------------------------------------
------------------------------------------------------------
------------------------------------------------------------
------------------------------------------------------------
------------------------------------------------------------
------------------------------------------------------------
------------------------------------------------------------
------------------------------------------------------------
------------------------------------------------------------
------------------------------------------------------------
------------------------------------------------------------
------------------------------------------------------------
------------------------------------------------------------
------------------------------------------------------------
------------------------------------------------------------
------------------------------------------------------------
-----------MYSDLECDYINPIELCNKLNPWFIPEAGLHAFITALFLVNGYWFVFLLN
LPLLAFNVNKFLNKNHLLDATEIFRTLSKHKK---------ESFIKLGFHLLMFFFFLYR
MIMALIADDS-----
>XP_460479_Debaryomyces_hansenii
------------------------------------------------------------
------------------------------------------------------------
------------------------------------------------------------
------------------------------------------------------------
------------------------------------------------------------
------------------------------------------------------------
------------------------------------------------------------
------------------------------------------------------------
------------------------------------------------------------
------------------------------------------------------------
------------------------------------------------------------
------------------------------------------------------------
------------------------------------------------------------
------------------------------------------------------------
------------------------------------------------------------
------------------------------------------------------------
------------------------------------------------------------
------------------------------------------------------------
------------------------------------------------------------
------------------------------------------------------------
------------------------------------------------------------
------------------------------------------------------------
------------------------------------------------------------
------------------------------------------------------------
------------------------------------------------------------
-----------MYSDLECDYINPIELCNKLNPWFIPEGGLHAFITALFLVNGYWFVFLLN
LPLLAFNVNKFLNKNHLLDATEIFRTLSKHKK---------ESFIKLGFHLLMFFFFLYR
MIMALIADDS-----
>XP_006685951_Yamadazyma_tenuis
------------------------------------------------------------
------------------------------------------------------------
------------------------------------------------------------
------------------------------------------------------------
------------------------------------------------------------
------------------------------------------------------------
------------------------------------------------------------
------------------------------------------------------------
------------------------------------------------------------
------------------------------------------------------------
------------------------------------------------------------
------------------------------------------------------------
------------------------------------------------------------
------------------------------------------------------------
------------------------------------------------------------
------------------------------------------------------------
------------------------------------------------------------
------------------------------------------------------------
------------------------------------------------------------
---------------------------MSGE-----------------------------
--------------GY--------------------------------------------
------------------------------------------------------------
------------------------------------------------------------
------------------------------------------------------------
--------------------------------------------------LFILAVVLNA
VNLFAQVFFTIMYSDLECDYINPIELCNKLNPYFIPEAGLHGFMTVLFLVNGYWFVFLIN
APLFAYNVNKVLNKSHMLDATEIFRTLSKHKK---------ESFVKLGFHLLLFFFYLYR
MIMALVSDDM-----
>XP_001486582_Meyerozyma_guilliermondii
------------------------------------------------------------
------------------------------------------------------------
------------------------------------------------------------
------------------------------------------------------------
------------------------------------------------------------
------------------------------------------------------------
------------------------------------------------------------
------------------------------------------------------------
------------------------------------------------------------
------------------------------------------------------------
------------------------------------------------------------
------------------------------------------------------------
------------------------------------------------------------
------------------------------------------------------------
------------------------------------------------------------
------------------------------------------------------------
------------------------------------------------------------
------------------------------------------------------------
------------------------------------------------------------
------------------------------------------------------------
------------------------------------------------------------
------------------------------------------------------------
------------------------------------------------------------
------------------------------------------------------------
-------------------------------------------------------MITNV
VNLFAQVFFTIMYSDLECDYINPIELCNKLNPWFIPEAGLHGFLTLLFLVNGYWFTFLLN
APLLAHNVNKIVNKNHMLDATEIFRTLSKHKK---------ESFLRLGFHLLVFFFYLYR
MIVALVAEDS-----
>XP_018710940_Metschnikowia_bicuspidata
------------------------------------------------------------
------------------------------------------------------------
------------------------------------------------------------
------------------------------------------------------------
------------------------------------------------------------
------------------------------------------------------------
------------------------------------------------------------
------------------------------------------------------------
------------------------------------------------------------
------------------------------------------------------------
------------------------------------------------------------
------------------------------------------------------------
------------------------------------------------------------
------------------------------------------------------------
------------------------------------------------------------
------------------------------------------------------------
------------------------------------------------------------
------------------------------------------------------------
------------------------------------------------------------
---------------------------MSGE-----------------------------
--------------SW--------------------------------------------
------------------------------------------------------------
------------------------------------------------------------
------------------------------------------------------------
--------------------------------------------------LFIFAVIVNA
VNLFSQVFFTIMYSDLESDYINPIELCHKLNPWFIPEAAVHGVLTMLFIGNGFWFVFLLN
LPMLAYNVNKFAKKNHLLDATEIFRTLSKHKK---------ESFVKLGFHLLMFFFYLYR
MIMALVGDE------
>XP_002614484_Clavispora_lusitaniae
------------------------------------------------------------
------------------------------------------------------------
------------------------------------------------------------
------------------------------------------------------------
------------------------------------------------------------
------------------------------------------------------------
------------------------------------------------------------
------------------------------------------------------------
------------------------------------------------------------
------------------------------------------------------------
------------------------------------------------------------
------------------------------------------------------------
------------------------------------------------------------
------------------------------------------------------------
------------------------------------------------------------
------------------------------------------------------------
------------------------------------------------------------
------------------------------------------------------------
------------------------------------------------------------
------------------------------------------------------------
------------------------------------------------------------
------------------------------------------------------------
------------------------------------------------------------
------------------------------------------------------------
------------------------------------------------------------
-----------MYSDLESDYINPIELCHKLNPWFIPEAGLHGFLTILFLVNGYWFVFLLN
LPVLAFNVNKFINKNHLLDATEIFRTLSKHKK---------ESFLKLGFHLLMFFFYLYR
MIMALVGDE------
>XP_025344562_Candida_haemuloni
MSEDNVSQSSTQNGSRRSVRENNFPNPRNTGMSGHSGSPNSPPHSASSDHLDLRSTPQLD
VPLAPESGAKSTYKESLRYFPNSGFLGESSTVGVSVPNTFKHKKHPNAKTKDRIGMAPVD
ESNDSVKDSANSQPVKTSTLKGLVQQGTQESSKHNETPSWMPQVLREEWSKGNATEFEDN
AQPTNVPNLDFLGAPEANTFIHNPQNSQEQPVTPMWKRMSKDYMSNTRAEPLQSIFQSND
ESKHSSNLHPSQSKSMSQLNVK-NQNTSRNGNSAGFSYSSAFSTPVATKDGDIHLTQQQM
NQLEDILEKAKDKPDDYEIKGSPLKLFGSDYDTFTKVFLSKFVDKVRSTTNSAQRTTRSV
SISQAPVPKLEIQKFTKAGDYTDQDFMKNANNVFAHIQQRGYKPNHFSKGSDHSISFQRS
IEHNTVTSTPKADKVNDIDVIAPLDEYSSFSTNFGDSSNDSQLHHDPKDSTNHQNDYTSF
DRSLTSKSNPTHTESGADQPADNVSVYTFDDASESESNGPPSIPEEPTLEYDEPLENTKI
RSHQGSDKLDVPIPPNQFSSSMSSVKRHSKDTDNRINSMERDFDFDDERIVPP----IVW
KRPSRLKLSKEQQRVMSNSNLGNQITKGTVKPGKFPEQYGDMIYDNRNNRWVSNDKENDY
PGSLDSILDLPTESPLTQHEVEKDTKETSILKSSRKPSAKDRNLEVSFQIPDRSVESVRE
DHADPNVTKLSDMGEVTFSQTHKRLVSLVTGLADSHLWNEIAFIDLSGNQLENVEGLQNY
LPNAKRLDLANNYIRYLKGLPSDCLELNVSQNSLDGMASFAEFHDLQVLDISANSFENLE
TLQGNIHMTRLDASNNMIRSMEGVKKLSGLTYLDLSQNGLGGEIDFSQYELPNLQELNLS
ENKIRSVIGIENLPNLRILNLNENNLTNLSCQGSHPHLKKLLLKFNRLRSLNLDSYPLLR
TLRIDGNALSSISNLRKLKFLQEVSAKCQDKAEVAMNIFHGSLDAVTIDLSGNTFVSNMF
QAANSGSITLDPFMNLNRLNLSAVGLTSIPDSFGEIYANVRELNLNFNKLTDISGLGKLR
RLKSLNLLSNNIERIEMVLTSLNSSRRTLKVLDMRLNSMNFELYPYVFNPLEREATIEAG
LQLKTGPIQLEALDDIENFSIHYNSLIKSKE-----------------------------
--------------EWQLRDEDFLRNLQARNGSNRVSERMNYEAILINFFTHMRELDGT-
-----------NHFVDCRIIKERLPHVQEGSEPEDFEKVFDWVMTGTEVPIEGTHKIHFK
HDINSKEVVESVKSGKPIEECKDEEDIGEFGPVEGSEDRQETGISTHPVTGKLNPYVEIW
RSLDPDEYTPDQEVREKDKSVRSVVWEVASPDHKGKLVRLGNWVQGVIYSYKEPVHRLSI
LRSFYNNQTQKWEPQIKYGLLEFPKTFDQQVGEELIAQGVKWQCVE--------------
MNLFTQVFFTIMYSDLESDYINPIELCNKLNPWFIPEASVHIFLSALFLVNGFWFVFLLN
LPLLAYNVNKFLSKNHLLDATEIFRTLSRHKK---------ESFLKLAFHLVMFFFYLYR
MIMALVSDE------
>XP_024712929_Candida_pseudohaemulonis
-------------------------------MSGYSGSPNLPPHSASLDHLDLRSTPQLD
VPLVGDLEPRSKYKEQLRYLANSGFLGENSAVGISVPNTFKHKKHPNAKTKERIGMAPLD
ESRDPPREPLPQPVKTSTMKGLNVQSESSKHNDTPSWMPQVLRDEWLKGNATAAEENGQH
S----AANLDFLGSADAGTFIHNPQNSQEQPITPMWKRMSKDYQLNTRAEPLQSIFQSHD
ESKQHSSLNPSQSKSMSHLNGKNNNNNSRTGNSAGFSYSSAFSTPVATKEGDIHLTQQQI
HQLEDILEKAKDKPDDYEIKGSPLKLFGSDYDTFTKVFLSKFVDKVRSTTNSAQKTTRSM
SNMQPPVPKLEIQKFTKAGDYTDQDFMNNANNVFAHIQQRGYKPNHLSKGPDHSTSFQRS
IEHNTVTSTPKADKVNDIDVIAPLDEYSSFSTNFGDSSEESQYQAQRNDTTNHQNEYTSF
DRSLTSKSNGPDPAHERLEAPADNASVYTFDEASDAGSDDNSIPEEPTLDMEEPLENTKI
RSHQGSDKLSVQVPANQFVSSMSSVKRHTKESDQRPNSMEQDFEFSDDDDQGAPPIVWKR
PSRLRLSNEEARSRVMLNSNLENQIAKGTVKPGKFPEQYGNMVYDNRNNRWVSNDKENDY
PGSLDSILDLPTESQAANDADERETKEVSILKLSRKTSVRDKNLEVSFQIPDRSVESLPQ
HRQDFDVTKLSDVGEITFSQTHKRLISIITGIAASSAWNEIDVIDLSNQQLESVEGLQKY
LPNATKIDLSANYLRFVRGVPSGCLDLNLSQNSIDGMSSFADFHDLQVLDISSNSLENLT
PFTSSIHLTRLDASNNMIRSIEGIKNLSGLTYLNLSQNGLGGEIDFSKIDLPNLQELDMS
ENKIRSIVGLECLPNLRILNLNENNLINLTCNGSHPHLKKLLLKFNRIRLLDLDLFPLLR
ILRIDGNALSSITDLRKLKYLQEVSAKCQDRADVAASIFHGAIDVNSLDLSGNRFVSKLF
QTEPS-SITMDPFMNLNKLNLSAVGLTTIPESFGEVYANVRELNLNFNRLTDIAGLGKIR
RLKRLNLLSNNIDRMEVVLTSLTNSRRTLKVLDMRLNSINFELYPYVFNPLERDSTLEEE
LRLKHGPIQLEALDDIENFSIHYNTLIKSKE-----------------------------
--------------EWELRDEDFIEGLKAKGKANKIKERLNYEAILLNFFPHLRELD---
-----VSTSPANHFVDCRIRKERLPHVQQGPEPEDFEKVFDWVMTGTEVPIEGTNKIHFK
HDINLKEVVESVQSGKPIEECKDEEDIGEFSPVEGSEDRQETGILTHPVTGKLNPYIEIW
RSLDPEEHSPEQEAREKQKNVKSVVWEVDLSNHKGKLVRLGNWVQGVIYDKNEKVHRLSI
LRSYFNSKTGKWEEQIKYGLLGFPDSFDLKIDETTTADGVTWKCFDTNFRLFIFAVIVNI
VNLFTQVFFTIMYSDLESDYINPIELCHKLNPWFIPEASVHAFLTVLFLVNGFWFVFLLN
LPLLAFNINKFYNKNHLLDATEIFRTLSKHKK---------ESFIKLGFHLLMFFFYLYR
MIMALVADE------
>XP_025335818_Candida_duobushaemulonis
------------------------------------------------------------
------------------------------------------------------------
------------------------------------------------------------
------------------------------------------------------------
------------------------------------------------------------
------------------------------------------------------------
------------------------------------------------------------
------------------------------------------------------------
------------------------------------------------------------
------------------------------------------------------------
------------------------------------------------------------
------------------------------------------------------------
------------------------------------------------------------
------------------------------------------------------------
----------------MIRSIEGIKNLSGLTYLNLSQNGLGGEIDFSKIDLPNLQELDIS
ENKIRSIVGLDCLPNLRILNLNENNLTNLTCNGSHPHLKKLLLKFNRIRSLDLDSFPLLR
ILRIDGNALSNITDLRKLKYLQEVSAKCQDRADVAASIFHGAIDVNSLDLSGNRFVSKLF
QTEPS-SITMDPFMNLNKLNLSAVGLTTIPESFGEVYANVRELNLNFNRLTDIAGLGNIR
RLKRLNLLSNNIDRMEVVLTSLTNSRRTLKVLDMRLNSINFELYPYVFNPLERDSTLEEE
LRLKHGPIQLEALDDIENFSIHYNTLIKSKE-----------------------------
--------------EWESRDEDFMEGLKVKGKTNKIKERLNYEAILLNFFPHLKELDGST
TTHTLVSTSPANHFVDCRIRKERLPHVQQGSEPEDFEKVFDWVMTGTEVPIEGTNKIHFK
HDINSKEVVESVQSGKPIEECKDEEDIGEFSPVEGSEDRQETGISTHPVTGKLNPYIEIW
RSLDPEENSPEQEAREKQKNVKSVVWEVDSSNHKGKLVRLGNWVQGVIYDKNEKVHRLSI
LRSYFNNKTGKWEAQIKYGLLGFPDSFDSKIDETTTADGVTWKPFDTNFRLFIFAVIVNI
VNLFTQVFFTIMYSDLESDYINPIELCHKLNPWFIPEASVHAFLTVLFLVNGFWFVFLLN
LPLLAFNINKFYNKNHLLDATEIFRTLSKHKK---------ESFIKLGFHLLMFFFYLYR
MIMALVADE------
>XP_028888744_Candida_auris
------------------------------------------------------------
------------------------------------------------------------
------------------------------------------------------------
------------------------------------------------------------
------------------------------------------------------------
------------------------------------------------------------
------------------------------------------------------------
------------------------------------------------------------
------------------------------------------------------------
------------------------------------------------------------
------------------------------------------------------------
------------------------------------------------------------
------------------------------------------------------------
------------------------------------------------------------
------------------------------------------------------------
------------------------------------------------------------
------------------------------------------------------------
------------------------------------------------------------
------------------------------------------------------------
---------------------------MSIE-----------------------------
--------------SW--------------------------------------------
------------------------------------------------------------
------------------------------------------------------------
------------------------------------------------------------
--------------------------------------------------LFIFAVIINI
VNLFTQVFFTIMYSDLESDYINPIELCHKLNPWFIPEAAVHGFLTILFLLNGFWFVFLLN
LPLLAFNVNKFINKNHLLDATEIFRTLSRHKK---------ESFIKLGFHLLMFFFYLYR
MIMALVSDE------
>NP_011461_Saccharomyces_cerevisiae
------------------------------------------------------------
------------------------------------------------------------
------------------------------------------------------------
------------------------------------------------------------
------------------------------------------------------------
------------------------------------------------------------
------------------------------------------------------------
------------------------------------------------------------
------------------------------------------------------------
------------------------------------------------------------
------------------------------------------------------------
------------------------------------------------------------
------------------------------------------------------------
------------------------------------------------------------
------------------------------------------------------------
------------------------------------------------------------
------------------------------------------------------------
------------------------------------------------------------
------------------------------------------------------------
------------------------------------------------------------
------------MGAW--------------------------------------------
------------------------------------------------------------
------------------------------------------------------------
------------------------------------------------------------
--------------------------------------------------LFILAVVVNC
INLFGQVHFTILYADLEADYINPIELCSKVNKLITPEAALHGALSLLFLLNGYWFVFLLN
LPVLAYNLNKIYNKVQLLDATEIFRTLGKHKR---------ESFLKLGFHLLMFFFYLYR
MIMALIAESGDDF--
>XP_018222177_Saccharomyces_eubayanus
------------------------------------------------------------
------------------------------------------------------------
------------------------------------------------------------
------------------------------------------------------------
------------------------------------------------------------
------------------------------------------------------------
------------------------------------------------------------
------------------------------------------------------------
------------------------------------------------------------
------------------------------------------------------------
------------------------------------------------------------
------------------------------------------------------------
------------------------------------------------------------
------------------------------------------------------------
------------------------------------------------------------
------------------------------------------------------------
------------------------------------------------------------
------------------------------------------------------------
------------------------------------------------------------
------------------------------------------------------------
------------MSAW--------------------------------------------
------------------------------------------------------------
------------------------------------------------------------
------------------------------------------------------------
--------------------------------------------------LFILAVIVNC
INLFGQVHFTILYADLEADYINPIELCSKVNKLITPEAALHGALSLLFLLNGYWFVFLIN
LPVLAYNLNKIYNKVQLLDATEIFRTLGKHKR---------ESFLKLGFHLLMFFFYLYR
MIMALIAESGDDF--
>XP_033766309_Saccharomyces_paradoxus
------------------------------------------------------------
------------------------------------------------------------
------------------------------------------------------------
------------------------------------------------------------
------------------------------------------------------------
------------------------------------------------------------
------------------------------------------------------------
------------------------------------------------------------
------------------------------------------------------------
------------------------------------------------------------
------------------------------------------------------------
------------------------------------------------------------
------------------------------------------------------------
------------------------------------------------------------
------------------------------------------------------------
------------------------------------------------------------
------------------------------------------------------------
------------------------------------------------------------
------------------------------------------------------------
------------------------------------------------------------
------------MGAW--------------------------------------------
------------------------------------------------------------
------------------------------------------------------------
------------------------------------------------------------
--------------------------------------------------LFILAVVVNC
INLFGQVHFTILYADLEADYINPIELCSKVNKLITPEAALHGALSLLFLLNGYWFVFLLN
LPVLAYNLNKIYNKVQLLDATEIFRTLGKHKR---------ESFLKLGFHLLMFFFYLYR
MIMALIAESGDDF--
>XP_003676255_Naumovozyma_castellii
------------------------------------------------------------
------------------------------------------------------------
------------------------------------------------------------
------------------------------------------------------------
------------------------------------------------------------
------------------------------------------------------------
------------------------------------------------------------
------------------------------------------------------------
------------------------------------------------------------
------------------------------------------------------------
------------------------------------------------------------
------------------------------------------------------------
------------------------------------------------------------
------------------------------------------------------------
------------------------------------------------------------
------------------------------------------------------------
------------------------------------------------------------
------------------------------------------------------------
------------------------------------------------------------
------------------------------------------------------------
------------MSAW--------------------------------------------
------------------------------------------------------------
------------------------------------------------------------
------------------------------------------------------------
--------------------------------------------------LFIVAVIINC
INMFGQVHFTILYADLEADYINPIELCSKVNRLITPEAALHTVLSALMLVKGFWGVFLLN
LPILAFNANKFYHKAQLLDATEIFRTLGKHKR---------ESFLKLGFYLLMFFYYLYR
MIMALIVETGNDY--
>XP_003671990_Naumovozyma_dairenensis
------------------------------------------------------------
------------------------------------------------------------
------------------------------------------------------------
------------------------------------------------------------
------------------------------------------------------------
------------------------------------------------------------
------------------------------------------------------------
------------------------------------------------------------
------------------------------------------------------------
------------------------------------------------------------
------------------------------------------------------------
------------------------------------------------------------
------------------------------------------------------------
------------------------------------------------------------
------------------------------------------------------------
------------------------------------------------------------
------------------------------------------------------------
------------------------------------------------------------
------------------------------------------------------------
------------------------------------------------------------
------------MSAW--------------------------------------------
------------------------------------------------------------
------------------------------------------------------------
------------------------------------------------------------
--------------------------------------------------LFITAVAANC
INLFAQVHFTILYADLEADYINPIELCSKINRLITPEALLHTVLSALFLLHGNWFVFLLN
LPLLAYNVQKIYNKTQLLDATEIFRTLGKHKK---------ESFLKLAFHLLMFFYYLYR
MIMALIVETGNDY--
>XP_003955045_Kazachstania_africana
------------------------------------------------------------
------------------------------------------------------------
------------------------------------------------------------
------------------------------------------------------------
------------------------------------------------------------
------------------------------------------------------------
------------------------------------------------------------
------------------------------------------------------------
------------------------------------------------------------
------------------------------------------------------------
------------------------------------------------------------
------------------------------------------------------------
------------------------------------------------------------
------------------------------------------------------------
------------------------------------------------------------
------------------------------------------------------------
------------------------------------------------------------
------------------------------------------------------------
------------------------------------------------------------
------------------------------------------------------------
------------MGAW--------------------------------------------
------------------------------------------------------------
------------------------------------------------------------
------------------------------------------------------------
--------------------------------------------------LFIFAVIANC
INLFGQVHFTILYADLEADYINPIELCSKVNKLIMPEAALHAFISLLFLVNGYWFVFLVN
LPVLAYNLNKIYTKVQLLDATEIFRTLGKHKR---------ESFLKLGFHLLMFFFYLYR
MIMALIDEGGNDY--
>XP_022465232_Kazachstania_naganishii
------------------------------------------------------------
------------------------------------------------------------
------------------------------------------------------------
------------------------------------------------------------
------------------------------------------------------------
------------------------------------------------------------
------------------------------------------------------------
------------------------------------------------------------
------------------------------------------------------------
------------------------------------------------------------
------------------------------------------------------------
------------------------------------------------------------
------------------------------------------------------------
------------------------------------------------------------
------------------------------------------------------------
------------------------------------------------------------
------------------------------------------------------------
------------------------------------------------------------
------------------------------------------------------------
------------------------------------------------------------
-------MIKRASNPW--------------------------------------------
------------------------------------------------------------
------------------------------------------------------------
------------------------------------------------------------
--------------------------------------------------FFILAVVINC
VNLFGQVHFTILYADLEADYINPIELCSKVNKLITPEAGLHAALSLLFLLNGYWFVFLIN
LPILAYNANKIYNKVQLLDATEIFRTLGKHKR---------ESFLKLGFYLAMFFFYLYR
MIMALIENGDSN---
>XP_447272_Candida_glabrata
------------------------------------------------------------
------------------------------------------------------------
------------------------------------------------------------
------------------------------------------------------------
------------------------------------------------------------
------------------------------------------------------------
------------------------------------------------------------
------------------------------------------------------------
------------------------------------------------------------
------------------------------------------------------------
------------------------------------------------------------
------------------------------------------------------------
------------------------------------------------------------
------------------------------------------------------------
------------------------------------------------------------
------------------------------------------------------------
------------------------------------------------------------
------------------------------------------------------------
------------------------------------------------------------
------------------------------------------------------------
------------MGSY--------------------------------------------
------------------------------------------------------------
------------------------------------------------------------
------------------------------------------------------------
--------------------------------------------------LFILAVVVNC
INLFGQVHFTILYADLEADYINPIELCSKVNKLIVPEAALHAVVSLLMLLNGYWFVFLLN
LPVLAYNANKFYNKIQLLDATEIFRTLGKHKR---------ESFLKLGFYLLMFFFYLYR
MIMALIADSED----
>XP_004180626_Tetrapisispora_blattae
------------------------------------------------------------
------------------------------------------------------------
------------------------------------------------------------
------------------------------------------------------------
------------------------------------------------------------
------------------------------------------------------------
------------------------------------------------------------
------------------------------------------------------------
------------------------------------------------------------
------------------------------------------------------------
------------------------------------------------------------
------------------------------------------------------------
------------------------------------------------------------
------------------------------------------------------------
------------------------------------------------------------
------------------------------------------------------------
------------------------------------------------------------
------------------------------------------------------------
------------------------------------------------------------
------------------------------------------------------------
------------MSAW--------------------------------------------
------------------------------------------------------------
------------------------------------------------------------
------------------------------------------------------------
--------------------------------------------------LFITAVALNC
LNLFAQVHFTILYADLEADYINPIELCSKINKLIVPEAVIHSFLSLLFLLNGYWFVFLLN
LPILIYNGDKFHKKTQLLDATEIFRNLGKFKR---------AALLKLCAYMLLFFFYLYR
MIMALIQESDA----
>XP_003684378_Tetrapisispora_phaffii
------------------------------------------------------------
------------------------------------------------------------
------------------------------------------------------------
------------------------------------------------------------
------------------------------------------------------------
------------------------------------------------------------
------------------------------------------------------------
------------------------------------------------------------
------------------------------------------------------------
------------------------------------------------------------
------------------------------------------------------------
------------------------------------------------------------
------------------------------------------------------------
------------------------------------------------------------
------------------------------------------------------------
------------------------------------------------------------
------------------------------------------------------------
------------------------------------------------------------
------------------------------------------------------------
------------------------------------------------------------
------------MSAL--------------------------------------------
------------------------------------------------------------
------------------------------------------------------------
------------------------------------------------------------
--------------------------------------------------IFIFAVIANC
VNLFAQVHFTILYADLESDYINPIELCSRVNKLIAPEAALHAFLSVLFLLTGHWFVFAIN
LPLLAFNGNKLYKKLQLLDATEIFRTLNKHKR---------ESFLKLGFYLLLFFYYLYR
MIATLIAEGANDY--
>XP_001643641_Vanderwaltozyma_polyspora
------------------------------------------------------------
------------------------------------------------------------
------------------------------------------------------------
------------------------------------------------------------
------------------------------------------------------------
------------------------------------------------------------
------------------------------------------------------------
------------------------------------------------------------
------------------------------------------------------------
------------------------------------------------------------
------------------------------------------------------------
------------------------------------------------------------
------------------------------------------------------------
------------------------------------------------------------
------------------------------------------------------------
------------------------------------------------------------
------------------------------------------------------------
------------------------------------------------------------
------------------------------------------------------------
------------------------------------------------------------
-----------MGGAW--------------------------------------------
------------------------------------------------------------
------------------------------------------------------------
------------------------------------------------------------
--------------------------------------------------IFIFAVVLNC
VNLFAQVHFTILYADLEADYINPIELCSRINKLVNPEALLHGVTSLIFLLTGHWFVFLIN
LPLLAYNVNKIQLKNQLLDATEIFRSLGKRKR---------ESFLKLAFYLLMFFYYLYR
MIAALIVETGK----
>XP_003682947_Torulaspora_delbrueckii
------------------------------------------------------------
------------------------------------------------------------
------------------------------------------------------------
------------------------------------------------------------
------------------------------------------------------------
------------------------------------------------------------
------------------------------------------------------------
------------------------------------------------------------
------------------------------------------------------------
------------------------------------------------------------
------------------------------------------------------------
------------------------------------------------------------
------------------------------------------------------------
------------------------------------------------------------
------------------------------------------------------------
------------------------------------------------------------
------------------------------------------------------------
------------------------------------------------------------
------------------------------------------------------------
------------------------------------------------------------
------------MGAW--------------------------------------------
------------------------------------------------------------
------------------------------------------------------------
------------------------------------------------------------
--------------------------------------------------LFILAVVVNC
INLFGQVHFTILYADLEADYINPIELCSKVNSLITPEAALHGVLTTLFLLNGYWFVFLLN
LPILAYNANKVYHKVQLLDATEIFRTLGKHKR---------ESFLKLGFYLLMFFFYLYR
MIMALISESGDE---
>XP_037146056_Zygotorulaspora_mrakii
------------------------------------------------------------
------------------------------------------------------------
------------------------------------------------------------
------------------------------------------------------------
------------------------------------------------------------
------------------------------------------------------------
------------------------------------------------------------
------------------------------------------------------------
------------------------------------------------------------
------------------------------------------------------------
------------------------------------------------------------
------------------------------------------------------------
------------------------------------------------------------
------------------------------------------------------------
------------------------------------------------------------
------------------------------------------------------------
------------------------------------------------------------
------------------------------------------------------------
------------------------------------------------------------
------------------------------------------------------------
------------MGAW--------------------------------------------
------------------------------------------------------------
------------------------------------------------------------
------------------------------------------------------------
--------------------------------------------------LFILAVIVNC
INLFGQVHFTILYADLEADYINPIELCSKVNSLITPEAILHGVLTTLFLLNGYWFVFLLN
LPIFAYNANKIYKKVQLLDATEIFRTLGKHKR---------ESFLKLGFYLLMFFFYLYR
MIMALIVESGE----
>XP_002495880_Zygosaccharomyces_rouxii
------------------------------------------------------------
------------------------------------------------------------
------------------------------------------------------------
------------------------------------------------------------
------------------------------------------------------------
------------------------------------------------------------
------------------------------------------------------------
------------------------------------------------------------
------------------------------------------------------------
------------------------------------------------------------
------------------------------------------------------------
------------------------------------------------------------
------------------------------------------------------------
------------------------------------------------------------
------------------------------------------------------------
------------------------------------------------------------
------------------------------------------------------------
------------------------------------------------------------
------------------------------------------------------------
------------------------------------------------------------
-----------MMTSW--------------------------------------------
------------------------------------------------------------
------------------------------------------------------------
------------------------------------------------------------
--------------------------------------------------IFILAVVVNC
INLFAQVHFTILFADLEADYINPIELCSKVNSLITPEAILHGVLSILFLLNGYWFVFLLN
LPILAYNANKIYKKIQLLDATEIFRTLGKHKR---------ESFLKLAFYLLMFFFYLYR
MIMALIADSDDEDEY
>XP_003645413_Eremothecium_cymbalariae
------------------------------------------------------------
------------------------------------------------------------
------------------------------------------------------------
------------------------------------------------------------
------------------------------------------------------------
------------------------------------------------------------
------------------------------------------------------------
------------------------------------------------------------
------------------------------------------------------------
------------------------------------------------------------
------------------------------------------------------------
------------------------------------------------------------
------------------------------------------------------------
------------------------------------------------------------
------------------------------------------------------------
------------------------------------------------------------
------------------------------------------------------------
------------------------------------------------------------
------------------------------------------------------------
------------------------------------------------------------
------------MGAW--------------------------------------------
------------------------------------------------------------
------------------------------------------------------------
------------------------------------------------------------
--------------------------------------------------LFTFAFVINT
INTFMQVHFTIMYADLEADYINPIELCSKVNNLITPEAGLHAFNSLLFLLNGYWFVFLLN
VPVLFFNGRKIYNKLQLLDATEIFRTLGKHKR---------ESFLKLGFYLVMFFFYLYR
LVMELIAEND-----
>NP_982692_Eremothecium_gossypii
------------------------------------------------------------
------------------------------------------------------------
------------------------------------------------------------
------------------------------------------------------------
------------------------------------------------------------
------------------------------------------------------------
------------------------------------------------------------
------------------------------------------------------------
------------------------------------------------------------
------------------------------------------------------------
------------------------------------------------------------
------------------------------------------------------------
------------------------------------------------------------
------------------------------------------------------------
------------------------------------------------------------
------------------------------------------------------------
------------------------------------------------------------
------------------------------------------------------------
------------------------------------------------------------
------------------------------------------------------------
------------MGAW--------------------------------------------
------------------------------------------------------------
------------------------------------------------------------
------------------------------------------------------------
--------------------------------------------------LFVFAFVMNA
VSMFLQVHFTIMYADLEADYVNPIELCSKVNRLITPEAGVHAFISLLFLLNGYWFVFLLN
LPVLFYNAKKIYHKMQLLDATEIFRTLSKHKR---------ESFLKLGFYLLLFFFYLYR
MIMALIAEDN-----
>XP_452443_Kluyveromyces_lactis
------------------------------------------------------------
------------------------------------------------------------
------------------------------------------------------------
------------------------------------------------------------
------------------------------------------------------------
------------------------------------------------------------
------------------------------------------------------------
------------------------------------------------------------
------------------------------------------------------------
------------------------------------------------------------
------------------------------------------------------------
------------------------------------------------------------
------------------------------------------------------------
------------------------------------------------------------
------------------------------------------------------------
------------------------------------------------------------
------------------------------------------------------------
------------------------------------------------------------
------------------------------------------------------------
------------------------------------------------------------
------------MGVW--------------------------------------------
------------------------------------------------------------
------------------------------------------------------------
------------------------------------------------------------
--------------------------------------------------LFIFAVIANC
VNLFAQVHFTILYADLEADYINPIELCSKVNKLILPEAALHGFISLLFLLNGYWFVFLLN
LGILAYNGNKFYKKQQLLDATEIFRTLGKHKR---------ESFIKLAFYLFLFFFYLYR
MIMSLIAASE-----
>XP_022673770_Kluyveromyces_marxianus
------------------------------------------------------------
------------------------------------------------------------
------------------------------------------------------------
------------------------------------------------------------
------------------------------------------------------------
------------------------------------------------------------
------------------------------------------------------------
------------------------------------------------------------
------------------------------------------------------------
------------------------------------------------------------
------------------------------------------------------------
------------------------------------------------------------
------------------------------------------------------------
------------------------------------------------------------
------------------------------------------------------------
------------------------------------------------------------
------------------------------------------------------------
------------------------------------------------------------
------------------------------------------------------------
------------------------------------------------------------
------------MGVW--------------------------------------------
------------------------------------------------------------
------------------------------------------------------------
------------------------------------------------------------
--------------------------------------------------LFIFAVVANC
VNLFAQVHFTILYADLEADYINPIELCSKVNKLILPEAVLQGVISILFLLNGYWFVFLIN
LGVLAYNVNKFYNKQQLLDATEIFRTLGKHKR---------ESFIKLAFYLFLFFFYLYR
MIMALIAASE-----
>XP_022629251_Lachancea_lanzarotensis
------------------------------------------------------------
------------------------------------------------------------
------------------------------------------------------------
------------------------------------------------------------
------------------------------------------------------------
------------------------------------------------------------
------------------------------------------------------------
------------------------------------------------------------
------------------------------------------------------------
------------------------------------------------------------
------------------------------------------------------------
------------------------------------------------------------
------------------------------------------------------------
------------------------------------------------------------
------------------------------------------------------------
------------------------------------------------------------
------------------------------------------------------------
------------------------------------------------------------
------------------------------------------------------------
------------------------------------------------------------
------------MSVW--------------------------------------------
------------------------------------------------------------
------------------------------------------------------------
------------------------------------------------------------
--------------------------------------------------IFVMAVVLNC
VNLFAQVHFTILYADLEADYINPIELCSKVNKLITPEAILHGAISLSFLLTGHWFVFLIN
LPLLAFNANKHYLKLQLLDATEIFRTLGKHKK---------ESFLKLGFYLLMFFFYLYR
MIMALIAEGD-----
>XP_002556179_Lachancea_thermotolerans
------------------------------------------------------------
------------------------------------------------------------
------------------------------------------------------------
------------------------------------------------------------
------------------------------------------------------------
------------------------------------------------------------
------------------------------------------------------------
------------------------------------------------------------
------------------------------------------------------------
------------------------------------------------------------
------------------------------------------------------------
------------------------------------------------------------
------------------------------------------------------------
------------------------------------------------------------
------------------------------------------------------------
------------------------------------------------------------
------------------------------------------------------------
------------------------------------------------------------
------------------------------------------------------------
------------------------------------------------------------
------------MAVW--------------------------------------------
------------------------------------------------------------
------------------------------------------------------------
------------------------------------------------------------
--------------------------------------------------LFVLALVLNC
INLFAQVHFTILYADLEADYINPIELCSKVNKLITPEAALHAFISISCLLTGHWFVFLIN
LPLLAFNANKHYKKMQLLDATEIFRTLGKHKK---------ESFLKLGFYLLMFFFYLYR
MIMALIAEAD-----
>XP_020059342_Aspergillus_aculeatus
------------------------------------------------------------
------------------------------------------------------------
------------------------------------------------------------
------------------------------------------------------------
------------------------------------------------------------
------------------------------------------------------------
------------------------------------------------------------
------------------------------------------------------------
------------------------------------------------------------
------------------------------------------------------------
------------------------------------------------------------
------------------------------------------------------------
------------------------------------------------------------
------------------------------------------------------------
------------------------------------------------------------
------------------------------------------------------------
------------------------------------------------------------
------------------------------------------------------------
------------------------------------------------------------
---------------------------MSGE-----------------------------
--------------AW--------------------------------------------
------------------------------------------------------------
------------------------------------------------------------
------------------------------------------------------------
--------------------------------------------------LYLLAVLINA
VNLFLQVFFTIMYSDLECDYINPIDLCNRLNAYIIPEAAVHAFLTILFVINGYWVAIVLN
LPLLAFNAKKIYENQHLLDATEIFRKLNVHKK---------ESFIKLGFHLIMFFFYLYS
MIVALIRDESH----
>XP_001267881_Aspergillus_clavatus
------------------------------------------------------------
------------------------------------------------------------
------------------------------------------------------------
------------------------------------------------------------
------------------------------------------------------------
------------------------------------------------------------
------------------------------------------------------------
------------------------------------------------------------
------------------------------------------------------------
------------------------------------------------------------
------------------------------------------------------------
------------------------------------------------------------
------------------------------------------------------------
------------------------------------------------------------
------------------------------------------------------------
------------------------------------------------------------
------------------------------------------------------------
------------------------------------------------------------
------------------------------------------------------------
---------------------------MSGE-----------------------------
--------------AW--------------------------------------------
------------------------------------------------------------
------------------------------------------------------------
------------------------------------------------------------
--------------------------------------------------LYLLAVLINA
VNLFLQVFFTIMYSDLECDYINPIDLCNRLNAYIIPEAAVHAFLTTLFLINGYWLALILN
LPLLAFNAKKIFENQHLLDATEIFRKLNVHKK---------ESFIKLGFHLLMFFFYLYS
MIVALIRDDSN----
>XP_001257848_Aspergillus_fischeri
------------------------------------------------------------
------------------------------------------------------------
------------------------------------------------------------
------------------------------------------------------------
------------------------------------------------------------
------------------------------------------------------------
------------------------------------------------------------
------------------------------------------------------------
------------------------------------------------------------
------------------------------------------------------------
------------------------------------------------------------
------------------------------------------------------------
------------------------------------------------------------
------------------------------------------------------------
------------------------------------------------------------
------------------------------------------------------------
------------------------------------------------------------
------------------------------------------------------------
------------------------------------------------------------
---------------------------MSGE-----------------------------
--------------AW--------------------------------------------
------------------------------------------------------------
------------------------------------------------------------
------------------------------------------------------------
--------------------------------------------------LYLLAVLINA
VNLFLQVFFTIMYSDLECDYINPIDLCNRLNAYIIPEAAVHAFLTILFLINGYWLALILN
LPLLAFNAKKILDNQHLLDATEIFRKLNVHKK---------ESFIKLGFHLLMFFFYLYS
MIVALIRDESH----
>XP_041140431_Aspergillus_flavus
------------------------------------------------------------
------------------------------------------------------------
------------------------------------------------------------
------------------------------------------------------------
------------------------------------------------------------
------------------------------------------------------------
------------------------------------------------------------
------------------------------------------------------------
------------------------------------------------------------
------------------------------------------------------------
------------------------------------------------------------
------------------------------------------------------------
------------------------------------------------------------
------------------------------------------------------------
------------------------------------------------------------
------------------------------------------------------------
------------------------------------------------------------
------------------------------------------------------------
------------------------------------------------------------
---------------------------MSGE-----------------------------
--------------AW--------------------------------------------
------------------------------------------------------------
------------------------------------------------------------
------------------------------------------------------------
--------------------------------------------------LYLLAVLINA
VNLFLQVFFTIMYSDLECDYINPIDLCNRLNAYIIPEAAVHAFLTFLFVINGYWLAILLN
LPLLAFNAKKIYDNAHLLDATEIFRKLNVHKK---------ESFIKLGFHLLMFFFYLYS
MIVALIRDESH----
>XP_750622_Aspergillus_fumigatus
------------------------------------------------------------
------------------------------------------------------------
------------------------------------------------------------
------------------------------------------------------------
------------------------------------------------------------
------------------------------------------------------------
------------------------------------------------------------
------------------------------------------------------------
------------------------------------------------------------
------------------------------------------------------------
------------------------------------------------------------
------------------------------------------------------------
------------------------------------------------------------
------------------------------------------------------------
------------------------------------------------------------
------------------------------------------------------------
------------------------------------------------------------
------------------------------------------------------------
------------------------------------------------------------
---------------------------MSGE-----------------------------
--------------AW--------------------------------------------
------------------------------------------------------------
------------------------------------------------------------
------------------------------------------------------------
--------------------------------------------------LYLLAVLINA
VNLFLQVFFTIMYSDLECDYINPIDLCNRLNAYIIPEAAVHAFLTILFLINGYWLALILN
LPLLAFNAKKILDNQHLLDATEIFRKLNVHKK---------ESFIKLGFHLLMFFFYLYS
MIVALIRDESH----
>XP_662799_Aspergillus_nidulans
------------------------------------------------------------
------------------------------------------------------------
------------------------------------------------------------
------------------------------------------------------------
------------------------------------------------------------
------------------------------------------------------------
------------------------------------------------------------
------------------------------------------------------------
------------------------------------------------------------
------------------------------------------------------------
------------------------------------------------------------
------------------------------------------------------------
------------------------------------------------------------
------------------------------------------------------------
------------------------------------------------------------
------------------------------------------------------------
------------------------------------------------------------
------------------------------------------------------------
------------------------------------------------------------
---------------------------MSGE-----------------------------
--------------AW--------------------------------------------
------------------------------------------------------------
------------------------------------------------------------
------------------------------------------------------------
--------------------------------------------------LYLLAVLINA
VNLFLQVFFTIMYSDLECDYINPIDLCNRLNAYIIPEAGVHAFLTFLFVINGYWLAIALN
LPLLAFNAKKIYDNQHLLDATEIFRKLNVHKK---------ESFIKLGFHLLMFFFYLYS
MIVALIRDESH----
>XP_001391990_Aspergillus_niger
------------------------------------------------------------
------------------------------------------------------------
------------------------------------------------------------
------------------------------------------------------------
------------------------------------------------------------
------------------------------------------------------------
------------------------------------------------------------
------------------------------------------------------------
------------------------------------------------------------
------------------------------------------------------------
------------------------------------------------------------
------------------------------------------------------------
------------------------------------------------------------
------------------------------------------------------------
------------------------------------------------------------
------------------------------------------------------------
------------------------------------------------------------
------------------------------------------------------------
------------------------------------------------------------
---------------------------MSGE-----------------------------
--------------AW--------------------------------------------
------------------------------------------------------------
------------------------------------------------------------
------------------------------------------------------------
--------------------------------------------------LYLLAVLINA
VNLFLQVFFTIMYSDLECDYINPIDLCNRLNAYIVPEAAVHAFLTFLFIINGYWVAIVLN
LPLLAFNAKKIYENQHLLDATEIFRKLNVHKK---------ESFIKLGFHLLMFFFYLYS
MIVALIRDESH----
>XP_015408060_Aspergillus_nomiae
------------------------------------------------------------
------------------------------------------------------------
------------------------------------------------------------
------------------------------------------------------------
------------------------------------------------------------
------------------------------------------------------------
------------------------------------------------------------
------------------------------------------------------------
------------------------------------------------------------
------------------------------------------------------------
------------------------------------------------------------
------------------------------------------------------------
------------------------------------------------------------
------------------------------------------------------------
------------------------------------------------------------
------------------------------------------------------------
------------------------------------------------------------
------------------------------------------------------------
------------------------------------------------------------
------------------------LPNMSGE-----------------------------
--------------AW--------------------------------------------
------------------------------------------------------------
------------------------------------------------------------
------------------------------------------------------------
--------------------------------------------------LYLLAVLINA
VNLFLQVFFTIMYSDLECDYINPIDLCNRLNAYIIPEAAVHAFLTFLFVINGYWLAILLN
LPLLAFNAKKIYDNAHLLDATEIFRKLNVHKK---------ESFIKLGFHLLMFFFYLYS
MIVALIRDESH----
>XP_001818481_Aspergillus_oryzae
------------------------------------------------------------
------------------------------------------------------------
------------------------------------------------------------
------------------------------------------------------------
------------------------------------------------------------
------------------------------------------------------------
------------------------------------------------------------
------------------------------------------------------------
------------------------------------------------------------
------------------------------------------------------------
------------------------------------------------------------
------------------------------------------------------------
------------------------------------------------------------
------------------------------------------------------------
------------------------------------------------------------
------------------------------------------------------------
------------------------------------------------------------
------------------------------------------------------------
------------------------------------------------------------
---------------------------MSGE-----------------------------
--------------AW--------------------------------------------
------------------------------------------------------------
------------------------------------------------------------
------------------------------------------------------------
--------------------------------------------------LYLLAVLINA
VNLFLQVFFTIMYSDLECDYINPIDLCNRLNAYIIPEAAVHAFLTFLFVINGYWLAILLN
LPLLAFNAKKIYDNAHLLDATEIFRKLNVHKK---------ESFIKLGFHLLMFFFYLYS
MIVALIRDESH----
>XP_040643348_Aspergillus_ruber
------------------------------------------------------------
------------------------------------------------------------
------------------------------------------------------------
------------------------------------------------------------
------------------------------------------------------------
------------------------------------------------------------
------------------------------------------------------------
------------------------------------------------------------
------------------------------------------------------------
------------------------------------------------------------
------------------------------------------------------------
------------------------------------------------------------
------------------------------------------------------------
------------------------------------------------------------
------------------------------------------------------------
------------------------------------------------------------
------------------------------------------------------------
------------------------------------------------------------
------------------------------------------------------------
---------------------------MSGE-----------------------------
--------------AW--------------------------------------------
------------------------------------------------------------
------------------------------------------------------------
------------------------------------------------------------
--------------------------------------------------LYLLSVLINA
VNLFLQVFFTIMYSDLECDYINPIDLCNRLNAYIIPEAAVHAFLTFLFVINGYWLAIILN
LPLFIFNAKKIFENQHLLDATEIFRKLNVHKK---------ESFFKLGFHLLMFFFYLYS
MIVALIRDESN----
>XP_040700259_Aspergillus_sydowii
------------------------------------------------------------
------------------------------------------------------------
------------------------------------------------------------
------------------------------------------------------------
------------------------------------------------------------
------------------------------------------------------------
------------------------------------------------------------
------------------------------------------------------------
------------------------------------------------------------
------------------------------------------------------------
------------------------------------------------------------
------------------------------------------------------------
------------------------------------------------------------
------------------------------------------------------------
------------------------------------------------------------
------------------------------------------------------------
------------------------------------------------------------
------------------------------------------------------------
------------------------------------------------------------
---------------------------MSGE-----------------------------
--------------AW--------------------------------------------
------------------------------------------------------------
------------------------------------------------------------
------------------------------------------------------------
--------------------------------------------------LYLLAVLINA
VNLFLQVFFTIMYSDLECDYINPIDLCNRLNAYIIPEAGVHAFLTFLFVINGYWLAIFLN
LPLLAFNAKKIYDNQHLLDATEIFRKLNVHKK---------ESFIKLGFHLLMFFFYLYS
MIVALIRDESH----
>XP_001212882_Aspergillus_terreus
------------------------------------------------------------
------------------------------------------------------------
------------------------------------------------------------
------------------------------------------------------------
------------------------------------------------------------
------------------------------------------------------------
------------------------------------------------------------
------------------------------------------------------------
------------------------------------------------------------
------------------------------------------------------------
------------------------------------------------------------
------------------------------------------------------------
------------------------------------------------------------
------------------------------------------------------------
------------------------------------------------------------
------------------------------------------------------------
------------------------------------------------------------
------------------------------------------------------------
------------------------------------------------------------
---------------------------MSGE-----------------------------
--------------AW--------------------------------------------
------------------------------------------------------------
------------------------------------------------------------
------------------------------------------------------------
--------------------------------------------------LYLLAVLINA
VNLFLQVFFTIMYSDLECDYINPIDLCNRLNAYIVPEAAVHAFLTLLFLINGYWLAIILN
LPLLAFNAKKIYDNQHLLDATEIFRKLNVHKK---------ESFIKLGFHLLMFFFYLYS
MIVALIRDESH----
>XP_022493244_Penicillium_arizonense
------------------------------------------------------------
------------------------------------------------------------
------------------------------------------------------------
------------------------------------------------------------
------------------------------------------------------------
------------------------------------------------------------
------------------------------------------------------------
------------------------------------------------------------
------------------------------------------------------------
------------------------------------------------------------
------------------------------------------------------------
------------------------------------------------------------
------------------------------------------------------------
------------------------------------------------------------
------------------------------------------------------------
------------------------------------------------------------
------------------------------------------------------------
------------------------------------------------------------
------------------------------------------------------------
---------------------------MSGE-----------------------------
--------------AW--------------------------------------------
------------------------------------------------------------
------------------------------------------------------------
------------------------------------------------------------
--------------------------------------------------LYLLSVLINA
VNLFLQVFFTIMYSDLECDYINPIDLCNRLNAYIIPEAAVHAFLTFLFVINGYWLAIVLN
LPLVAFNAKKIYDNQHLLDATEIFRKLNVHKK---------ESFIKLGFHLLMFFFYLYS
MIVALIRDEGH----
>XP_014531237_Penicillium_digitatum
------------------------------------------------------------
------------------------------------------------------------
------------------------------------------------------------
------------------------------------------------------------
------------------------------------------------------------
------------------------------------------------------------
------------------------------------------------------------
------------------------------------------------------------
------------------------------------------------------------
------------------------------------------------------------
------------------------------------------------------------
------------------------------------------------------------
------------------------------------------------------------
------------------------------------------------------------
------------------------------------------------------------
------------------------------------------------------------
------------------------------------------------------------
------------------------------------------------------------
------------------------------------------------------------
--------------------------MMSGE-----------------------------
--------------AW--------------------------------------------
------------------------------------------------------------
------------------------------------------------------------
------------------------------------------------------------
--------------------------------------------------LYLLSVLINA
INLFLQVFFTIMYSDLECDYINPIDLCNRLNAYIIPEAAVHAFLTFLFLINGYWLALALN
LPLVLFNAKKIYENQHLLDATEIFRKLNVHKK---------ESFIKLGFHLLMFFFYLYS
MIVALIRDEGH----
>XP_016593706_Penicillium_expansum
------------------------------------------------------------
------------------------------------------------------------
------------------------------------------------------------
------------------------------------------------------------
------------------------------------------------------------
------------------------------------------------------------
------------------------------------------------------------
------------------------------------------------------------
------------------------------------------------------------
------------------------------------------------------------
------------------------------------------------------------
------------------------------------------------------------
------------------------------------------------------------
------------------------------------------------------------
------------------------------------------------------------
------------------------------------------------------------
------------------------------------------------------------
------------------------------------------------------------
------------------------------------------------------------
--------------------------MMSGE-----------------------------
--------------AW--------------------------------------------
------------------------------------------------------------
------------------------------------------------------------
------------------------------------------------------------
--------------------------------------------------LYLLSVLINA
VNLFLQVFFTIMYSDLECDYINPIDLCNRLNAYIVPEAAVHAFLTFLFVINGYWLAIVLN
LPLVLFNAKKIYENQHLLDATEIFRKLNVHKK---------ESFIKLGFHLLMFFFYLYS
MIVALIRDEGH----
>XP_040644031_Penicillium_griseofulvum
------------------------------------------------------------
------------------------------------------------------------
------------------------------------------------------------
------------------------------------------------------------
------------------------------------------------------------
------------------------------------------------------------
------------------------------------------------------------
------------------------------------------------------------
------------------------------------------------------------
------------------------------------------------------------
------------------------------------------------------------
------------------------------------------------------------
------------------------------------------------------------
------------------------------------------------------------
------------------------------------------------------------
------------------------------------------------------------
------------------------------------------------------------
------------------------------------------------------------
------------------------------------------------------------
--------------------------MMSGE-----------------------------
--------------AW--------------------------------------------
------------------------------------------------------------
------------------------------------------------------------
------------------------------------------------------------
--------------------------------------------------LYLLSVLINA
VNLFLQVFFTIMYSDLECDYINPIDLCNRLNAYIIPEAAVHAFLTFLFLINGYWLAIVLN
LPLVLFNAKKIYENQHLLDATEIFRKLNVHKK---------ESFIKLGFHLLMFFFYLYS
MIVALIRDEGH----
>XP_038931036_Penicillium_roqueforti
------------------------------------------------------------
------------------------------------------------------------
------------------------------------------------------------
------------------------------------------------------------
------------------------------------------------------------
------------------------------------------------------------
------------------------------------------------------------
------------------------------------------------------------
------------------------------------------------------------
------------------------------------------------------------
------------------------------------------------------------
------------------------------------------------------------
------------------------------------------------------------
------------------------------------------------------------
------------------------------------------------------------
------------------------------------------------------------
------------------------------------------------------------
------------------------------------------------------------
------------------------------------------------------------
---------------------------MTSPPDTADRSSLIETLSFDPTSSLLSTLFFIS
ISLSAFSFVFPFKFSW--------------------------------------------
------------------------------------------------------------
------------------------------------------------------------
------------------------------------------------------------
--------------------------------------------------LYLLSVLINA
VNLFLQVFFTIMYSDLECDYINPIDLCNRLNAYIIPEAAVHAFLTFLFVINGYWLAIVLN
LPLVLFNAKKIYENQHLLDATEIFRKLNVHKK---------ESFIKLGFHLLMFFFYLYS
MIVALIRDEGN----
>XP_002562401_Penicillium_rubens
------------------------------------------------------------
------------------------------------------------------------
------------------------------------------------------------
------------------------------------------------------------
------------------------------------------------------------
------------------------------------------------------------
------------------------------------------------------------
------------------------------------------------------------
------------------------------------------------------------
------------------------------------------------------------
------------------------------------------------------------
------------------------------------------------------------
------------------------------------------------------------
------------------------------------------------------------
------------------------------------------------------------
------------------------------------------------------------
------------------------------------------------------------
------------------------------------------------------------
------------------------------------------------------------
---------------------------MSGE-----------------------------
--------------AW--------------------------------------------
------------------------------------------------------------
------------------------------------------------------------
------------------------------------------------------------
--------------------------------------------------LYLLSVLINA
VNLFLQVFFTIMYSDLECDYINPIDLCNRLNAYIIPEAAVHAFLTFLFVINGYWLAIVLN
LPLVLFNAKKIYENQHLLDATEIFRKLNVHKK---------ESFIKLGFHLLMFFFYLYS
MIVALIRDEGH----
>XP_040807721_Penicillium_solitum
------------------------------------------------------------
------------------------------------------------------------
------------------------------------------------------------
------------------------------------------------------------
------------------------------------------------------------
------------------------------------------------------------
------------------------------------------------------------
------------------------------------------------------------
------------------------------------------------------------
------------------------------------------------------------
------------------------------------------------------------
------------------------------------------------------------
------------------------------------------------------------
------------------------------------------------------------
------------------------------------------------------------
------------------------------------------------------------
------------------------------------------------------------
------------------------------------------------------------
------------------------------------------------------------
---------------------------MSGE-----------------------------
--------------AW--------------------------------------------
------------------------------------------------------------
------------------------------------------------------------
------------------------------------------------------------
--------------------------------------------------LYLLSVLINA
VNLFLQVFFTIMYSDLECDYINPIDLCNRLNAYIIPEAAVHAFLTFLFVINGYWLAIVLN
LPLVLFNAKKIYENQHLLDATEIFRKLNVHKK---------ESFIKLGFHLLMFFFYLYS
MIVALIRDEGH----
>XP_022581410_Penicilliopsis_zonata
------------------------------------------------------------
------------------------------------------------------------
------------------------------------------------------------
------------------------------------------------------------
------------------------------------------------------------
------------------------------------------------------------
------------------------------------------------------------
------------------------------------------------------------
------------------------------------------------------------
------------------------------------------------------------
------------------------------------------------------------
------------------------------------------------------------
------------------------------------------------------------
------------------------------------------------------------
------------------------------------------------------------
------------------------------------------------------------
------------------------------------------------------------
------------------------------------------------------------
------------------------------------------------------------
---------------------------MSGE-----------------------------
--------------AW--------------------------------------------
------------------------------------------------------------
------------------------------------------------------------
------------------------------------------------------------
--------------------------------------------------LYLLAVLINA
VNLFLQVFFTIMYSDLECDYINPIDLCNRLNAYIIPEAAVHAFLTFLFVINGYWLAIVLN
LPLLAFNAKKIYDNQHLLDATEIFRKLNVHKK---------ESFIKLGFHLLMFFFYLYS
MIVALIRDESN----
>XP_016625561_Cladophialophora_bantiana
------------------------------------------------------------
------------------------------------------------------------
------------------------------------------------------------
------------------------------------------------------------
------------------------------------------------------------
------------------------------------------------------------
------------------------------------------------------------
------------------------------------------------------------
------------------------------------------------------------
------------------------------------------------------------
------------------------------------------------------------
------------------------------------------------------------
------------------------------------------------------------
------------------------------------------------------------
------------------------------------------------------------
------------------------------------------------------------
------------------------------------------------------------
------------------------------------------------------------
------------------------------------------------------------
---------------------------MSGE-----------------------------
--------------AW--------------------------------------------
------------------------------------------------------------
------------------------------------------------------------
------------------------------------------------------------
--------------------------------------------------LYLLAVLINA
VNLFLQVFFTIMYSDLECDYINPIDLCNRLNTYIVPEAAVHAFLTFLFLINGYWLALLLN
LPLLAFNAKKIIENQHLLDATEIFRKLNVHKKACTYPQW--EVALRY-------------
---------------
>XP_008723183_Cladophialophora_carrionii
------------------------------------------------------------
------------------------------------------------------------
------------------------------------------------------------
------------------------------------------------------------
------------------------------------------------------------
------------------------------------------------------------
------------------------------------------------------------
------------------------------------------------------------
------------------------------------------------------------
------------------------------------------------------------
------------------------------------------------------------
------------------------------------------------------------
------------------------------------------------------------
------------------------------------------------------------
------------------------------------------------------------
------------------------------------------------------------
------------------------------------------------------------
------------------------------------------------------------
------------------------------------------------------------
---------------------------MSGE-----------------------------
--------------AW--------------------------------------------
------------------------------------------------------------
------------------------------------------------------------
------------------------------------------------------------
--------------------------------------------------LYLLAVLINA
VNLFLQVFFTIMYSDLECDYINPIDLCNRLNTYIVPEAAVHAFLTFLFLINGYWLALILN
LPLAAYNAKKIFEGQHLLDATEIFRKLNVHKK---------ESFIKLGFHLIMFFFYLYS
MIVALIRDESN----
>XP_016250499_Cladophialophora_immunda
------------------------------------------------------------
------------------------------------------------------------
------------------------------------------------------------
------------------------------------------------------------
------------------------------------------------------------
------------------------------------------------------------
------------------------------------------------------------
------------------------------------------------------------
------------------------------------------------------------
------------------------------------------------------------
------------------------------------------------------------
------------------------------------------------------------
------------------------------------------------------------
------------------------------------------------------------
------------------------------------------------------------
------------------------------------------------------------
------------------------------------------------------------
------------------------------------------------------------
------------------------------------------------------------
---------------------------MSGE-----------------------------
--------------AW--------------------------------------------
------------------------------------------------------------
------------------------------------------------------------
------------------------------------------------------------
--------------------------------------------------LYLLAVLINA
VNLFLQVFFTIMYSDLECDYINPIDLCNRLNTYIVPEAAVHAFLTFLFLINGYWLALLLN
LPLLAFNAKKIIENQHLLDATEIFRKLNVHKK---------ESFIKLGFHLIMFFFYLYS
MIVALIRDESN----
>XP_007739354_Cladophialophora_psammophila
------------------------------------------------------------
------------------------------------------------------------
------------------------------------------------------------
------------------------------------------------------------
------------------------------------------------------------
------------------------------------------------------------
------------------------------------------------------------
------------------------------------------------------------
------------------------------------------------------------
------------------------------------------------------------
------------------------------------------------------------
------------------------------------------------------------
------------------------------------------------------------
------------------------------------------------------------
------------------------------------------------------------
------------------------------------------------------------
------------------------------------------------------------
------------------------------------------------------------
------------------------------------------------------------
---------------------------MSGE-----------------------------
--------------AW--------------------------------------------
------------------------------------------------------------
------------------------------------------------------------
------------------------------------------------------------
--------------------------------------------------LYLLAVLINA
VNLFLQVFFTIMYSDLECDYINPIDLCNRLNTYIVPEAAVHAFLTFLFLINGYWLALLLN
LPLLAFNAKKIIENQHLLDATEIFRKLNVHKKACTYPQWE-ESFIKLGFHLIMFFFYLYS
MIVALIRDESN----
>XP_018695586_Fonsecaea_erecta
------------------------------------------------------------
------------------------------------------------------------
------------------------------------------------------------
------------------------------------------------------------
------------------------------------------------------------
------------------------------------------------------------
------------------------------------------------------------
------------------------------------------------------------
------------------------------------------------------------
------------------------------------------------------------
------------------------------------------------------------
------------------------------------------------------------
------------------------------------------------------------
------------------------------------------------------------
------------------------------------------------------------
------------------------------------------------------------
------------------------------------------------------------
------------------------------------------------------------
------------------------------------------------------------
---------------------------MSGE-----------------------------
--------------AW--------------------------------------------
------------------------------------------------------------
------------------------------------------------------------
------------------------------------------------------------
--------------------------------------------------LYLLAVLINA
VNLFLQVFFTIMYSDLECDYINPIDLCNRLNTYIVPEAAVHAFLTFLFLINGYWLALLLN
LPLLAFNAKKIIENQHLLDATEIFRKLNVHKKAGP------GSELDETFHY---------
---------------
>XP_022514165_Fonsecaea_monophora
------------------------------------------------------------
------------------------------------------------------------
------------------------------------------------------------
------------------------------------------------------------
------------------------------------------------------------
------------------------------------------------------------
------------------------------------------------------------
------------------------------------------------------------
------------------------------------------------------------
------------------------------------------------------------
------------------------------------------------------------
------------------------------------------------------------
------------------------------------------------------------
------------------------------------------------------------
------------------------------------------------------------
------------------------------------------------------------
------------------------------------------------------------
------------------------------------------------------------
------------------------------------------------------------
---------------------------MSGE-----------------------------
--------------AW--------------------------------------------
------------------------------------------------------------
------------------------------------------------------------
------------------------------------------------------------
--------------------------------------------------LYLLAVLINA
VNLFLQVFFTIMYSDLECDYINPIDLCNRLNTYIVPEAAVHAFLTFLFLINGYWLAILLN
LPLLAFNAKKIIENQHLLDATEIFRKLNVHKKACTASGPDDVS------RLLMLNP----
---------------
>XP_016630247_Fonsecaea_multimorphosa
------------------------------------------------------------
------------------------------------------------------------
------------------------------------------------------------
------------------------------------------------------------
------------------------------------------------------------
------------------------------------------------------------
------------------------------------------------------------
------------------------------------------------------------
------------------------------------------------------------
------------------------------------------------------------
------------------------------------------------------------
------------------------------------------------------------
------------------------------------------------------------
------------------------------------------------------------
------------------------------------------------------------
------------------------------------------------------------
------------------------------------------------------------
------------------------------------------------------------
------------------------------------------------------------
---------------------------MSGE-----------------------------
--------------AW--------------------------------------------
------------------------------------------------------------
------------------------------------------------------------
------------------------------------------------------------
--------------------------------------------------LYLLAVLINA
VNLFLQVFFTIMYSDLECDYINPIDLCNRLNTYIVPEAAVHAFLTFLFLINGYWLALLLN
LPLLAFNAKKIIENQHLLDATEIFRKLNVHKK---------ESFIKLGFHLIMFFFYLYS
MIVALIRDESN----
>XP_022494083_Fonsecaea_nubica
------------------------------------------------------------
------------------------------------------------------------
------------------------------------------------------------
------------------------------------------------------------
------------------------------------------------------------
------------------------------------------------------------
------------------------------------------------------------
------------------------------------------------------------
------------------------------------------------------------
------------------------------------------------------------
------------------------------------------------------------
------------------------------------------------------------
------------------------------------------------------------
------------------------------------------------------------
------------------------------------------------------------
------------------------------------------------------------
------------------------------------------------------------
------------------------------------------------------------
------------------------------------------------------------
---------------------------MSGE-----------------------------
--------------AW--------------------------------------------
------------------------------------------------------------
------------------------------------------------------------
------------------------------------------------------------
--------------------------------------------------LYLLAVLINA
VNLFLQVFFTIMYSDLECDYINPIDLCNRLNTYIVPEAAVHAFLTFLFLINGYWLAILLN
LPLLAFNAKKIIENQHLLDATEIFRKLN-------------ESFIKLGFHLIMFFFYLYS
MIVALIRDESN----
>XP_013284371_Fonsecaea_pedrosoi
------------------------------------------------------------
------------------------------------------------------------
------------------------------------------------------------
------------------------------------------------------------
------------------------------------------------------------
------------------------------------------------------------
------------------------------------------------------------
------------------------------------------------------------
------------------------------------------------------------
------------------------------------------------------------
------------------------------------------------------------
------------------------------------------------------------
------------------------------------------------------------
------------------------------------------------------------
------------------------------------------------------------
------------------------------------------------------------
------------------------------------------------------------
------------------------------------------------------------
------------------------------------------------------------
---------------------------MSGE-----------------------------
--------------AW--------------------------------------------
------------------------------------------------------------
------------------------------------------------------------
------------------------------------------------------------
--------------------------------------------------LYLLAVLINA
VNLFLQVFFTIMYSDLECDYINPIDLCNRLNTYIVPEAAVHAFLTFLFLINGYWLAILLN
LPLLAFNAKKIIENQHLLDATEIFRKLNVHKKACTASGPDDESFIKLGFHLIMFFFYLYS
MIVALIRDESN----
>XP_007753713_Cladophialophora_yegresii
------------------------------------------------------------
------------------------------------------------------------
------------------------------------------------------------
------------------------------------------------------------
------------------------------------------------------------
------------------------------------------------------------
------------------------------------------------------------
------------------------------------------------------------
------------------------------------------------------------
------------------------------------------------------------
------------------------------------------------------------
------------------------------------------------------------
------------------------------------------------------------
------------------------------------------------------------
------------------------------------------------------------
------------------------------------------------------------
------------------------------------------------------------
------------------------------------------------------------
------------------------------------------------------------
---------------------------MSGE-----------------------------
--------------AW--------------------------------------------
------------------------------------------------------------
------------------------------------------------------------
------------------------------------------------------------
--------------------------------------------------LYLLAVLINA
VNLFLQVFFTIMYSDLECDYINPIDLCNRLNTYIVPEAAVHAFLTFLFLINGYWLALILN
LPLAAYNAKKIFDGQHLLDATEIFRKLNVHKK---------ESFIKLGFHLIMFFFYLYS
MIVALIRDESN----
>XP_016237962_Exophiala_spinifera
------------------------------------------------------------
------------------------------------------------------------
------------------------------------------------------------
------------------------------------------------------------
------------------------------------------------------------
------------------------------------------------------------
------------------------------------------------------------
------------------------------------------------------------
------------------------------------------------------------
------------------------------------------------------------
------------------------------------------------------------
------------------------------------------------------------
------------------------------------------------------------
------------------------------------------------------------
------------------------------------------------------------
------------------------------------------------------------
------------------------------------------------------------
------------------------------------------------------------
------------------------------------------------------------
---------------------------MSGE-----------------------------
--------------AW--------------------------------------------
------------------------------------------------------------
------------------------------------------------------------
------------------------------------------------------------
--------------------------------------------------LYLLSVLINA
VNLFLQVFFTIMYSDLECDYINPIDLCNRLNTYIIPEAAVHAFLTFLFLINGYWLALLLN
LPLLAFNAKKILDNQHLLDATEIFRKLNVHKK---------ESFIKLGFHLVMFFFYLYS
MIVALIKDEGN----
>XP_016262686_Exophiala_oligosperma
------------------------------------------------------------
------------------------------------------------------------
------------------------------------------------------------
------------------------------------------------------------
------------------------------------------------------------
------------------------------------------------------------
------------------------------------------------------------
------------------------------------------------------------
------------------------------------------------------------
------------------------------------------------------------
------------------------------------------------------------
------------------------------------------------------------
------------------------------------------------------------
------------------------------------------------------------
------------------------------------------------------------
------------------------------------------------------------
------------------------------------------------------------
------------------------------------------------------------
------------------------------------------------------------
---------------------------MSGE-----------------------------
--------------AW--------------------------------------------
------------------------------------------------------------
------------------------------------------------------------
------------------------------------------------------------
--------------------------------------------------LYLLAVLINA
VNLFLQVFFTIMYSDLECDYINPIDLCNRLNTYIIPEAAVHAFLTFLFLINGYWLALLLN
LPLLAFNAKKILDNQHLLDATEIFRKLNVHKK---------ESFIKLGFHLVMFFFYLYS
MIVALIRDESN----
>XP_013311518_Exophiala_xenobiotica
------------------------------------------------------------
------------------------------------------------------------
------------------------------------------------------------
------------------------------------------------------------
------------------------------------------------------------
------------------------------------------------------------
------------------------------------------------------------
------------------------------------------------------------
------------------------------------------------------------
------------------------------------------------------------
------------------------------------------------------------
------------------------------------------------------------
------------------------------------------------------------
------------------------------------------------------------
------------------------------------------------------------
------------------------------------------------------------
------------------------------------------------------------
------------------------------------------------------------
------------------------------------------------------------
---------------------------MSGE-----------------------------
--------------AW--------------------------------------------
------------------------------------------------------------
------------------------------------------------------------
------------------------------------------------------------
--------------------------------------------------LYLLAVLINA
VNLFLQVFFTIMYSDLECDYINPIDLCNRLNTYIIPEAAVHAFLTFLFLINGYWLALLLN
LPLLAFNAKKILDNQHLLDATEIFRKLNVHKK---------ESFIKLGFHLVMFFFYLYS
MIVALIRDESN----
>XP_007720208_Capronia_coronata
------------------------------------------------------------
------------------------------------------------------------
------------------------------------------------------------
------------------------------------------------------------
------------------------------------------------------------
------------------------------------------------------------
------------------------------------------------------------
------------------------------------------------------------
------------------------------------------------------------
------------------------------------------------------------
------------------------------------------------------------
------------------------------------------------------------
------------------------------------------------------------
------------------------------------------------------------
------------------------------------------------------------
------------------------------------------------------------
------------------------------------------------------------
------------------------------------------------------------
------------------------------------------------------------
---------------------------MSGE-----------------------------
--------------AW--------------------------------------------
------------------------------------------------------------
------------------------------------------------------------
------------------------------------------------------------
--------------------------------------------------LYLLAVLINA
VNLFLQVFFTIMYSDLECDYINPIDLCNRLNTYIVPEAAVHAFLTFLFVINGYWLAILLN
LPLLAFNAKKIIDNQHLLDATEIFRKLNVHKK---------ESFIKLGFHLVMFFFYLYS
MIVALIRDESN----
>XP_007736062_Capronia_epimyces
------------------------------------------------------------
------------------------------------------------------------
------------------------------------------------------------
------------------------------------------------------------
------------------------------------------------------------
------------------------------------------------------------
------------------------------------------------------------
------------------------------------------------------------
------------------------------------------------------------
------------------------------------------------------------
------------------------------------------------------------
------------------------------------------------------------
------------------------------------------------------------
------------------------------------------------------------
------------------------------------------------------------
------------------------------------------------------------
------------------------------------------------------------
------------------------------------------------------------
------------------------------------------------------------
---------------------------MSGE-----------------------------
--------------AW--------------------------------------------
------------------------------------------------------------
------------------------------------------------------------
------------------------------------------------------------
--------------------------------------------------LYLLAVLINA
VNLFLQVFFTIMYSDLECDYINPIDLCNRLNTYIVPEAAVHAFLTFLFVINGYWLAILFN
LPLLAFNAKKIIDNQHLLDATEIFRKLNVHKK---------ESFIKLGFHLVMFFFYLYS
MIVALIKDESN----
>XP_009152767_Exophiala_dermatitidis
------------------------------------------------------------
------------------------------------------------------------
------------------------------------------------------------
------------------------------------------------------------
------------------------------------------------------------
------------------------------------------------------------
------------------------------------------------------------
------------------------------------------------------------
------------------------------------------------------------
------------------------------------------------------------
------------------------------------------------------------
------------------------------------------------------------
------------------------------------------------------------
------------------------------------------------------------
------------------------------------------------------------
------------------------------------------------------------
------------------------------------------------------------
------------------------------------------------------------
------------------------------------------------------------
---------------------------MSGE-----------------------------
--------------AW--------------------------------------------
------------------------------------------------------------
------------------------------------------------------------
------------------------------------------------------------
--------------------------------------------------LYLLAVLINA
VNLFLQVFFTIMYSDLECDYINPIDLCNRLNTYIVPEAAVHAFLTFLFLINGYWLAILLN
LPLLAFNAKKIIDNQHLLDATEIFRKLNVHKK---------ESFIKLGFHLVMFFFYLYS
MIVALIRDESN----
>XP_013265675_Exophiala_aquamarina
------------------------------------------------------------
------------------------------------------------------------
------------------------------------------------------------
------------------------------------------------------------
------------------------------------------------------------
------------------------------------------------------------
------------------------------------------------------------
------------------------------------------------------------
------------------------------------------------------------
------------------------------------------------------------
------------------------------------------------------------
------------------------------------------------------------
------------------------------------------------------------
------------------------------------------------------------
------------------------------------------------------------
------------------------------------------------------------
------------------------------------------------------------
------------------------------------------------------------
------------------------------------------------------------
---------------------------MSGE-----------------------------
--------------AW--------------------------------------------
------------------------------------------------------------
------------------------------------------------------------
------------------------------------------------------------
--------------------------------------------------LYLLSVLINA
VNLFLQVFFTIMYSDLECDYINPIDLCNRLNTYIVPEAAVHAFLTFLFLINGYWLAILLN
LPLLAFNAKKIFENQHLLDATEIFRKLNVHKK---------ESFIKLGFHLIMFFFYLYS
MIVALIRDESN----
>XP_016225810_Exophiala_mesophila
------------------------------------------------------------
------------------------------------------------------------
------------------------------------------------------------
------------------------------------------------------------
------------------------------------------------------------
------------------------------------------------------------
------------------------------------------------------------
------------------------------------------------------------
------------------------------------------------------------
------------------------------------------------------------
------------------------------------------------------------
------------------------------------------------------------
------------------------------------------------------------
------------------------------------------------------------
------------------------------------------------------------
------------------------------------------------------------
------------------------------------------------------------
------------------------------------------------------------
------------------------------------------------------------
---------------------------MSGE-----------------------------
--------------AW--------------------------------------------
------------------------------------------------------------
------------------------------------------------------------
------------------------------------------------------------
--------------------------------------------------LYLLAVLINA
VNLFLQVFFTIMYSDLECDYINPIDLCNRLNTYIIPEAGVHAFLTFLFLINGYWLAIFLN
LPLLAFNAKKIIDNQHLLDATEIFRKLNVHKK---------ESFIKLGFHLVMFFFYLYS
MIVALIRDESN----
>XP_013267351_Rhinocladiella_mackenziei
------------------------------------------------------------
------------------------------------------------------------
------------------------------------------------------------
------------------------------------------------------------
------------------------------------------------------------
------------------------------------------------------------
------------------------------------------------------------
------------------------------------------------------------
------------------------------------------------------------
------------------------------------------------------------
------------------------------------------------------------
------------------------------------------------------------
------------------------------------------------------------
------------------------------------------------------------
------------------------------------------------------------
------------------------------------------------------------
------------------------------------------------------------
------------------------------------------------------------
------------------------------------------------------------
---------------------------MSGE-----------------------------
--------------AW--------------------------------------------
------------------------------------------------------------
------------------------------------------------------------
------------------------------------------------------------
--------------------------------------------------LYLLAVLINA
VNLFLQVFFTIMYSDLECDYINPIDLCNRLNTYIVPEAGVHAFLTFLFLINGYWLAILLN
LPLLAFNAKKIFENQHLLDATEIFRKLNVHKK---------ESFIKLGFHLIMFFFYLYS
MIVALIRDESN----
>XP_018005889_Phialophora_attinorum
------------------------------------------------------------
------------------------------------------------------------
------------------------------------------------------------
------------------------------------------------------------
------------------------------------------------------------
------------------------------------------------------------
------------------------------------------------------------
------------------------------------------------------------
------------------------------------------------------------
------------------------------------------------------------
------------------------------------------------------------
------------------------------------------------------------
------------------------------------------------------------
------------------------------------------------------------
------------------------------------------------------------
------------------------------------------------------------
------------------------------------------------------------
------------------------------------------------------------
------------------------------------------------------------
---------------------------MSGE-----------------------------
--------------AW--------------------------------------------
------------------------------------------------------------
------------------------------------------------------------
------------------------------------------------------------
--------------------------------------------------LYLLAVLINA
VNLFLQVFFTIMYSDLECDYINPIDLCNRLNTYIVPEAAVHAFLTFLFLINGYWLALVLN
LPLLAFNAKKIIENQHLLDATEIFRKLNVHKK---------ESFIKLGFHLIMFFFYLYS
MIVALIRDEST----
>NP_594657_Schizosaccharomyces_pombe
------------------------------------------------------------
------------------------------------------------------------
------------------------------------------------------------
------------------------------------------------------------
------------------------------------------------------------
------------------------------------------------------------
------------------------------------------------------------
------------------------------------------------------------
------------------------------------------------------------
------------------------------------------------------------
------------------------------------------------------------
------------------------------------------------------------
------------------------------------------------------------
------------------------------------------------------------
------------------------------------------------------------
------------------------------------------------------------
------------------------------------------------------------
------------------------------------------------------------
------------------------------------------------------------
------------------------------------------------------------
---------MMSFGSF--------------------------------------------
------------------------------------------------------------
------------------------------------------------------------
------------------------------------------------------------
--------------------------------------------------VYIACLLLNG
ANMLLQIFCVIMFSDLEMDYINPIDLCNKLNDLVMPEIISHTLVTLLLLLGKKWLLFLAN
LPLLVFHANQVIHKTHILDATEIFRQLGRHKR---------DNFIKVTFYLIMFFTLLYC
MVMSLIQEE------
```
