## Supplementary material for "Coding Sequence Insertions in Fungal Genomes are Intrinsically Disordered and can Impart Functionally-Important Properties on the Host Protein": MAFFT_MSAs: XP_019330890.1_blasthits_MAFFT.txt

```
>XP_019330890_Candida_albicans
------------------------------------------------------------
------------------------------------------------------------
------------------------------------------------------------
------------------------------------------------------------
------------------------------------------------------------
------------------------------------------------------------
----------------------------MSFRALTPDLYGKKS--------KNSDLPVF-
--NKFTPKK-HS------------------------------------------------
------------------------------------------------------------
------------------------------------------------------------
------------------------------------------------------------
------------------------------------------------------------
------------------------------------------------------------
------------------------------------------------------------
------------------------------------------------------------
----------------------------------------DRVLIK----------RVLY
TLVFLLVTYTIYSRVLTGDSR---------------------IPQSQDRQQSPTNDNNH-
-------------------EVYKVTKDGVY---------------------KQEVTGVVE
EVEEEELKE-VTTEDLYKSNVDIFDLNDYQGS--QEGAK----NG---DILLFLMPLRNA
EHVLPMAFYNLMNLTYDHRLIDIAFLVSDCSPDDTTLETVFEYSVALQNGTLVDKLKHEE
E-LKNSGNV--RGTS-DLYQSYMEPSYIESVKKAYSNPESHHPNYRTPFRSVTIFKKDFG
QVIGQGFSDRHAVKVQGIRRKLMGRARNWLTSAALKPYHSWVYWRDADIETCPGDVIEEL
MSHNYDVMVPN----VWRPLPTFLG-N----EQPYDLNS--WVESDAGLELAKTLNEDDV
IVEGYAEYPTWRAHLAYIRDANGDPREVIDLDGVGGVSILARAKIFRQGVHFPAFTFLNH
AETEAFGKMAKKMGFSVGGLPHYTIWHIYEPSEDDLKEIARLERKKRRQKS---------
------------------------------------------------------------
------------------------------------------------------------
--------------------------------------------
>XP_002419641_Candida_dubliniensis
------------------------------------------------------------
------------------------------------------------------------
------------------------------------------------------------
------------------------------------------------------------
------------------------------------------------------------
------------------------------------------------------------
----------------------------MSFRALTPDLYGKKS--------KNSDLPVF-
--NKFTPKK-HS------------------------------------------------
------------------------------------------------------------
------------------------------------------------------------
------------------------------------------------------------
------------------------------------------------------------
------------------------------------------------------------
------------------------------------------------------------
------------------------------------------------------------
----------------------------------------DRVLIK----------RVLY
TLVLLLVTYTIYSKVLIGDSR---------------------IPQSQNR-QSPTSDNNH-
-------------------EVYKVTKDGVY---------------------KQEVTGGV-
-VEEEELKE-VTTEDLYKSNVDIFDLNEYEGS--QEGAK----NG---DILLFLMPLRNA
EHVLPMAFYNLMNLTYDHRLIDIAFLVSDCSPDDTTLETVFEYSVALQNGTLVDKLKHEE
E-LKNSGNV--RGTS-DLYQSYMEPSYIESVRKAYSNPESHHPNYRTPFRSVTIFKKDFG
QVIGQGFSDRHAVKVQGIRRKLMGRARNWLTSAALKPYHSWVYWRDADIETCPGDVIEEL
MSHNYDVMVPN----VWRPLPTFLG-N----EQPYDLNS--WVESDAGLELAKTLNEDDV
IVEGYAEYPTWRAHLAYIRDANGDPREVIDLDGVGGVSILARAKIFRQGVHFPAFTFLNH
AETEAFGKMAKKMGFRVGGLPHYTIWHIYEPSEDDLKEIARLERKKRRQKS---------
------------------------------------------------------------
------------------------------------------------------------
--------------------------------------------
>XP_002551316_Candida_tropicalis
------------------------------------------------------------
------------------------------------------------------------
------------------------------------------------------------
------------------------------------------------------------
------------------------------------------------------------
------------------------------------------------------------
------------------------------------------------------------
------------------------------------------------------------
------------------------------------------------------------
------------------------------------------------------------
------------------------------------------------------------
------------------------------------------------------------
------------------------------------------------------------
------------------------------------------------------------
------------------------------------------------------------
------------------------------------------------------------
------------------------------------------------------------
------------------------------------------------------------
------------------------------------------------------MPLRNA
EHVLPMAFYNLMNLTYDHSLIDIAFLVSDCSPDDTTLETVFEYSVALQNGTLVDLLKKEE
E-SKSGANV--KGTN-DLYQSYMEPSYIEGVKKAYSNPESHHPNYRTPFRSVTIFKKDFG
QVIGQGFSDRHAVKVQGIRRKLMGRARNWLTSSALKPYHSWVYWRDADIETCPGNVIEEL
MSHDYDVMVPN----VWRPLPTFLG-N----EQPYDLNS--WIESDAGLELAKSLDEDDV
IVEGYAEYPTWRAHLAYIRDANGDPREVLDLDGVGGVSILARARIFRQGVHFPAFTFLNH
AETEAFGKMAKKMGFKVGGLPHYTIWHIYEPSEDDLKEIARLERKKRRQKS---------
------------------------------------------------------------
------------------------------------------------------------
--------------------------------------------
>XP_003868404_Candida_orthopsilosis
------------------------------------------------------------
------------------------------------------------------------
------------------------------------------------------------
------------------------------------------------------------
------------------------------------------------------------
------------------------------------------------------------
----------------------------MSLRSLTPDLYGTK---------KNTDLPIF-
--NKFTPKK-HS------------------------------------------------
------------------------------------------------------------
------------------------------------------------------------
------------------------------------------------------------
------------------------------------------------------------
------------------------------------------------------------
------------------------------------------------------------
------------------------------------------------------------
----------------------------------------NRILIK----------RIFY
TLVLVLLTYTIYSNVIVGDSPKLPSLSKSDIED----NLEREVELQRQQQEEDLLNNDH-
-------------------QEFKVTKDGV-------------------------------
-QEVTDPME-ITTDDLKRNNVEYFDLNDYQGS--SDGNS----KG---DVVLFLMPLRNA
EHVLPMAFYNLMNLTYDHSLIDIAFLVSDCSPDDTTLETVFRYSMALQNGTLVDLLKEEE
Q-QQNGAQV--KGSN-DLYQSYMEPSYMENVKKAYSNPETHHKNYRTPFRSVTIFKKDFG
QVIGQGFSDRHAVKVQGIRRKLMGRARNWLTSSALKADHSWVYWRDVDIETCPGNVIEEL
MSHDYDVMVPN----VWRPLPTFLG-N----EQPYDLNS--WIESDAALELAKTLAEDDV
IVEGYAEYPTWRAHLAYIRDPNGNPREVVDLDGVGGVSILARAKIFRQGVHFPAFTFLNH
AETEAFGKMAKKMGFRVGGLPHYTIWHIYEPSEDDLQKISKLERSRRRK-AKHS------
------------------------------------------------------------
------------------------------------------------------------
--------------------------------------------
>XP_001526388_Lodderomyces_elongisporus
------------------------------------------------------------
------------------------------------------------------------
------------------------------------------------------------
------------------------------------------------------------
------------------------------------------------------------
------------------------------------------------------------
------------------------------------------------------------
------------------------------------------------------------
------------------------------------------------------------
------------------------------------------------------------
------------------------------------------------------------
------------------------------------------------------------
------------------------------------------------------------
------------------------------------------------------------
------------------------------------------------------------
------------------------------------------------------------
------------------------------------------------------------
------------------------------------------------------------
------------------------------------------------------MPLRNA
EHVLPMAFYNLMNLTYNHELIDIAFLVSDCSPEDTTLETVFRYSVALQNGTLVDLLKQEE
Q-LKHGAQV--KGSN-DLYQSYMEPTYMENVKKAYSNPE-HHKGYRTPFRSVTIYQKDFG
QVIGQGFSDRHAVKVQGIRRKLMGRARNWLTSSALRADHSWVYWRDVDIETCPGNVIEEL
MLHDYDVMVPN----VWRPLPTFLG-N----EQPYDLNS--WIESDAALDLAKTLDEDDV
IVEGYAEYPTWRAHLAYIREAQGDPREVVDLDGVGGVSILARAKIFRQGVHFPAFTFLNH
AETEAFGKMARHMGFRVGGLPHYTIWHIYEPSEDDLQKISKLERSRRRKHNKRS------
------------------------------------------------------------
------------------------------------------------------------
--------------------------------------------
>XP_007376614_Spathaspora_passalidarum
------------------------------------------------------------
------------------------------------------------------------
------------------------------------------------------------
------------------------------------------------------------
------------------------------------------------------------
------------------------------------------------------------
---------------------------------MTPDLYGSQ---------KKSDLPIF-
--NRLTPRK-HN------------------------------------------------
------------------------------------------------------------
------------------------------------------------------------
------------------------------------------------------------
------------------------------------------------------------
------------------------------------------------------------
------------------------------------------------------------
------------------------------------------------------------
----------------------------------------RRIIIK----------RTFY
SLIALLFLYTIYSRFIAGSGSNL-------------------APPQVANEQPVTPPPDH-
-------------------ELYKVTKDGVY---------------------KQTISDS--
-PDADLSDL-MQTEELYKENIDMYDLNDYQGS--KDGGN----KG---DVVLFLMPLRNA
EHVLPMAFYNLMNLTYDHSLIDIAFLVSDCSPNDRTLETVFEYSVALQNGTLVDLLKKEE
E-AKHSAQV--RGTN-DLYQQYMDPTYMESVRKAYSNPE-HHPHYRAPFRSVSIFKKDFG
QIIGQGFSDRHAVKVQGIRRKLMGRARNWLTSSALKPYHSWVYWRDVDIETCPGNVIEEL
MSHDYDVMVPN----VWRPLPTFLG-N----EQPYDLNS--WIESDAALDLAKTLQEDDV
IVEGYAEYPTWRAHLAYIRDPNGNPREIIDLDGVGGVSILARAKIFRQGVHFPAFTFLNH
AETEAFGKMAKKMGFRVGGLPHYTIWHIYEPSEDDLSKIAKMERKKRRRKGRS-------
------------------------------------------------------------
------------------------------------------------------------
--------------------------------------------
>XP_043051813_Scheffersomyces_spartinae
------------------------------------------------------------
------------------------------------------------------------
------------------------------------------------------------
------------------------------------------------------------
------------------------------------------------------------
------------------------------------------------------------
----------------------------------------------------------MV
HTHKLSPRK---------------------------------------------------
------------------------------------------------------------
------------------------------------------------------------
------------------------------------------------------------
------------------------------------------------------------
------------------------------------------------------------
------------------------------------------------------------
------------------------------------------------------------
----------------------------------------SLKVVK----------RIGL
GLIALVALLVIFKAFLNKEEP----------------------------DVFKDIKDTY-
-------------------EKYLVTKDGVKLEEAVVDGQAVDISSDTQKDGEVEKEGEVE
ELTKEYPLDEEGEPDIYKLNVEFYDLNKYTGL--SEGDK----EG---DYILFLMPLRNA
EHVLPMAFFNIMNLTYDHSLIDIAFLVSDCSPEDTTLETVFSYSMLLQNGTLAAKLQADE
E-EKRNANV--QGSS-ELYKLYMPQDYMENVEKSYLHPEKQHPGFQKPFRSVTIFRKDFG
QVIGQGFSDRHAVKVQGIRRKLMGRARNWLTASALKPYHSWIYWRDVDIETAPGSVIQDL
MKHNFDVMVPN----VWRPLPTFLG-N----EQAYDLNT--WIESDPAIELAKKLDEDDV
IVEGYAEYPTWRVHLAYIRKPKGDPNEVVEMDGVGGVSILARAKIFRQGVHFPAFTFLNH
AETEAFGKMAKVMKFSVGGLPHYTIWHIYEPSEDDLKKIAQMERKKRRKGH---------
------------------------------------------------------------
------------------------------------------------------------
--------------------------------------------
>XP_001386380_Scheffersomyces_stipitis
------------------------------------------------------------
------------------------------------------------------------
------------------------------------------------------------
------------------------------------------------------------
------------------------------------------------------------
------------------------------------------------------------
------------------------------------------------------------
------------------------------------------------------------
------------------------------------------------------------
------------------------------------------------------------
------------------------------------------------------------
------------------------------------------------------------
------------------------------------------------------------
------------------------------------------------------------
------------------------------------------------------------
------------------------------------------------------------
-------------------------------------------------------EDSY-
-------------------EFFSVTKDGVT---------------------QHIRNSGSE
PV------------DHYASEVEYFDLQDYRGS--ADGLS----QG---DVVLFLMPLRNA
EAVLPMAFYNLMNLTYDHSLIDIAFLVSDCSPDDRTLETVFDYSVSLQNGTLVDKLRAED
E-ERKKSDV--RGSS-DLYKNYMDKNYMDGVRRAYSNPE-HHKGYRKPFRSVSIFKKDFG
QIIGQGFSDRHAVKVQGIRRKLMGRARNWLTSSSLKPYHSWVYWRDVDIETCPGNVIEEL
MQHDYDVMVPN----VWRPLPTFLDEQ----EQAYDLNS--WIESDPALELAKKLDEDDV
IVEGYAEYPTWRVHLGFIRDANGNPKEVVDLDGVGGVSILARAQIFRQGVHFPAFTFLNH
AETEAFGKMAKKMGFRVGGLPHYTLWHIYEPSEDDLEKVSKLERKKRRQRWKISS-----
------------------------------------------------------------
------------------------------------------------------------
--------------------------------------------
>XP_020064511_Suhomyces_tanzawaensis
------------------------------------------------------------
------------------------------------------------------------
------------------------------------------------------------
------------------------------------------------------------
------------------------------------------------------------
------------------------------------------------------------
------------------------------------------------------------
------------------------------------------------------------
------------------------------------------------------------
------------------------------------------------------------
------------------------------------------------------------
------------------------------------------------------------
------------------------------------------------------------
------------------------------------------------------------
------------------------------------------------------------
------------------------------------------------------------
-----------------------------------------------------TPTSDY-
-------------------EHYTVTKDGVR---------------------KE--NNGAP
PPIATPEPS-LTPEEFYNQKVDYYDLNDYRGL--ADGLA----QG---DVVLFLMPLRNA
EHVLPMAFYNLMNLTYDHSLIDIAFLVSDCSPDDRTLETVFEYSVALQNGTLVEKLKQEE
L-ERQSSQV--KGSH-DLYKLYMDQAYMESVKKAYDTAEAHHEGYRKPFRSVSIFKKDFG
QVIGQGFSDRHAVKVQGIRRKLMGKARNWLTSAALKPYHSWVYWRDGDIEMCPGNVIEQL
MKHDYDVIVPN----VWRPLPTFLG-N----EQPYDLNS--WLESEAALELAKTLDEDDV
IVEGYAEYATYRAHLAYIRDARASPDELIELDGVGGVSILARAQIFRQGVHFPAFTFLNH
AETEAFGKMAKQMGYRVAGLPHYTIWHIYEPSEDDLREIAKMERTKRRKKTS--------
------------------------------------------------------------
------------------------------------------------------------
--------------------------------------------
>XP_020075156_Hyphopichia_burtonii
------------------------------------------------------------
------------------------------------------------------------
------------------------------------------------------------
------------------------------------------------------------
------------------------------------------------------------
------------------------------------------------------------
---------------------------------MVLDDYG-----------KKSDLPIYN
KSNKFQPRRFSD------------------------------------------------
------------------------------------------------------------
------------------------------------------------------------
------------------------------------------------------------
------------------------------------------------------------
------------------------------------------------------------
------------------------------------------------------------
------------------------------------------------------------
----------------------------------------NKNLYK----------RIGI
ALISLIAVWLIFFRSTSSKPS----------IP----VIDTSNVGQPSVDQQQAIADEG-
-------------------KVYKVTKEGVT---------------------EHSLN----
-GEPFQTPE-ELSEKAYKETVNYYDLNDYKGS--ADGLS----QG---DVVLFLMPLRNA
EHVLPMAFHNLMNLTYDHGLIDIAFLVSDCSPNDQTLQTVFEYSVALQNGTLVDKLHEEE
R-AKTQGAV--KGSS-DLYQLYMDKDYINNVKKLYHQAEFYHKDYKKPFRSVSIFQKDFG
QVIGQGFSDRHAVKVQGIRRKLMGRARNWLTSNALQPYHSWVYWRDVDIETCPGSVIQDL
MKHNYDVMVPN----VWRPLPTFLG-N----EQPYDLNS--WIESEPALDLAKTLEEDDV
IVEGYAEYPTWRVHLAYIRDANGNPDEVLDLDGVGGVSILARAQIFRQGVHFPAFTFLNH
AETEAFGKMAKEMGFSVGGLPHYTIWHIYEPSEDDLNQIAKLERKKRRQKNKGN------
------------------------------------------------------------
------------------------------------------------------------
--------------------------------------------
>XP_015468763_Debaryomyces_fabryi
------------------------------------------------------------
------------------------------------------------------------
------------------------------------------------------------
------------------------------------------------------------
------------------------------------------------------------
------------------------------------------------------------
---------------------------------MVLDDYG-----------KKTDLPMH-
--NKFNPRR-SN------------------------------------------------
------------------------------------------------------------
------------------------------------------------------------
------------------------------------------------------------
------------------------------------------------------------
------------------------------------------------------------
------------------------------------------------------------
------------------------------------------------------------
----------------------------------------PRSLYK----------KIAI
GLVSVIFIWILFFRSNFSSQT----------V--------------PQVNSQTDPENDY-
-------------------ELYHATKDGIQ---------------------KQDIT----
-GLKSE-------EEIYKETVDYYDLDDYKGS--PDGLS----QG---DVVLFLMPLRNA
ESVLPMAFHNLMNLTYDHSLIDIAFLVSDCSPDDHTLETVFEYSVALQNGTLLDKLQLGE
R-QRHANIV--KGSS-DLYQLYMDPDYMNNIKKSYN-PETFHENYRKPFRSISIFRKDFG
QVIGQGFSDRHAVKVQGIRRKLMGRARNWLTSNALKSYHSWVYWRDVDIETCPGSVIQDL
MKHDYDVMVPN----VWRPLPTFLG-N----EQPYDLNS--WVESEAALELAKTLDEEDV
IVEGYAEYPTWRVHLAYIRDPKGDPNEIVDIDGVGGVSILARARIFRQGVHFPAFTFLNH
AETEAFGKMAKSMGFKVGGLPHYTIWHIYEPSEDDLREIAKLERKKRRQRAK--------
------------------------------------------------------------
------------------------------------------------------------
--------------------------------------------
>XP_002770730_Debaryomyces_hansenii
------------------------------------------------------------
------------------------------------------------------------
------------------------------------------------------------
------------------------------------------------------------
------------------------------------------------------------
------------------------------------------------------------
------------------------------------------------------------
------------------------------------------------------------
------------------------------------------------------------
------------------------------------------------------------
------------------------------------------------------------
------------------------------------------------------------
------------------------------------------------------------
------------------------------------------------------------
------------------------------------------------------------
------------------------------------------------------------
------------------------------------------------------------
------------------------------------------------------------
------------------------------------------------------MPLRNA
ESVLPMAFHNLMNLTYDHSLIDIAFLVSDCSPDDRTLETVFEYSVALQNGTLLNKLQLGE
R-QRHANVI--KGSS-DLYQLYMDPDYMNNIKKSYN-PETFHENYHKPFRSISIFRKDFG
QVIGQGFSDRHAVKVQGIRRKLMGRARNWLTSNALKSYHSWVYWRDVDIETCPGSVIQDL
MKHDYDVMVPN----VWRPLPTFLG-N----EQPYDLNS--WVESEAAVELAKSLDEEDV
IVEGYAEYPTWRVHLAYIRDPNGDPNEIIDIDGVGGVSILARARIFRQGVHFPAFTFLNH
AETEAFGKMAKSMGFRVGGLPHYTIWHIYEPSEDDLREIAKMERKKRRQKGK--------
------------------------------------------------------------
------------------------------------------------------------
--------------------------------------------
>XP_006685639_Yamadazyma_tenuis
------------------------------------------------------------
------------------------------------------------------------
------------------------------------------------------------
------------------------------------------------------------
------------------------------------------------------------
------------------------------------------------------------
---------------------------------------MGQQ--------FNSELPVH-
--HRFSPKK---------------------------------------------------
------------------------------------------------------------
------------------------------------------------------------
------------------------------------------------------------
------------------------------------------------------------
------------------------------------------------------------
------------------------------------------------------------
------------------------------------------------------------
--------------------------------------NVLIITTK----------RLLV
GITALVVLFLLVGNGSKVIPE----------------------LQAQEIDTQIIDNNLE-
-------------------KVYEVTKDGVA------------------------------
-------------ERSAGPDFEYYDLNSFTGS--AQGMK----NQ---DVVLFLMPLRNA
EHVLSMAFHNIMNLTYDHSLIDIAFLVSDCSEGDTTLEKTFEYSVALQNGTLVDKLQREE
A-IKAKYR---RGSS-DLYQLYMDQDYMNNVRKSYN-PRYYHKDYSKPFRSITIYRKDFG
QAIGQGFSDRHAVKVQGIRRKLMGRARNWLTTNALKPYHSWVYWRDVDIETCPGSVIQDL
MKHDYDVMVPN----VWRPLPSFLV-DEPPFEQPYDLNS--WIESDPALELASKLDEDDV
IVEGYAEYPTWRVHLAYIRDRNGDPNEAVDLDGVGGVSILAKAKLFRQGVHFPAFTFLNH
AETEAFGKMSKKMGFRVGGLPHYTIWHIYEPSEDDLMKIAKLERKKRRQKQTKNP-----
------------------------------------------------------------
------------------------------------------------------------
--------------------------------------------
>XP_001486559_Meyerozyma_guilliermondii
------------------------------------------------------------
------------------------------------------------------------
------------------------------------------------------------
------------------------------------------------------------
------------------------------------------------------------
------------------------------------------------------------
------------------------------------------------------------
------------------------------------------------------------
------------------------------------------------------------
------------------------------------------------------------
------------------------------------------------------------
------------------------------------------------------------
------------------------------------------------------------
------------------------------------------------------------
------------------------------------------------------------
------------------------------------------------------------
--------------------------------------------------MPALPDPGY-
-------------------SKYIATKEGIR---------------------QEVNEAPDE
GENQQPNADWWTSEDAYANTVEHYDLNEFRGS--ADGLL----HN---NIVLFLMPLRNA
EHVLPMAFHNIMNLTYDHSLIDIAFLVSDCSPGDHTLETVFEYSVALQNGTLVDLLHEDE
L-VRKQLSV--RGSL-DLYQQYMDPDYIQNVKQSYYNPSSYHKDYRKPFRSVSIYHKDFG
QVIGQGFSDRHAVKVQGIRRKLMGRARNWLTTNALKPEHLWVYWRDVDIETCPGSVIQDL
MKHDYDVMVPN----VWRPLPTFLG-N----EQPYDLNS--WIESDAALDLAKTLDEDDV
IVEGYAEYPTWRYHLAYGRDPNGNPDEVIEMDGVGGVSILARAQIFRHGVHFPAFTFRNH
AETEAFGKMAKAMGFRVAGLPHYTVWHIYEPSEDDLREIAKLERKKRRRGSRRE------
------------------------------------------------------------
------------------------------------------------------------
--------------------------------------------
>XP_018713092_Metschnikowia_bicuspidata
------------------------------------------------------------
------------------------------------------------------------
------------------------------------------------------------
------------------------------------------------------------
------------------------------------------------------------
------------------------------------------------------------
------------------------------------------------------------
------------------------------------------------------------
------------------------------------------------------------
------------------------------------------------------------
------------------------------------------------------------
------------------------------------------------------------
------------------------------------------------------------
------------------------------------------------------------
------------------------------------------------------------
-------------------------------------------MHR----------AAWV
LCVCLLFLWFLGGRLNRQNGQ---------------------LGQAPAPESAPDAGDTH-
-------------------RLYTVTKDGVT------------------------------
-EEDTGEAAEEYSDKMFKETVEFFDLDNSLGA--RRKGP----DGEDTDVVLFLMPLRNA
EHVLPMAFHNLMNLTYDHSLIDIAFLVSDCSPGDTTLQTVFDFSVALQNGTLADDMLSAE
Q-AKKDSNV--KGTN-ELYQLYMDQDYMDNVHRAYNSPESYHKGYRTPFRSVSIYVKDFG
QVVGQGFSDRHAVKVQGIRRKLMGRARNWLTASALQADHSWVYWRDVDIETCPGLVIQDL
MKFDYDVMVPN----IWRPLPTYLG-G----EQPYDLNS--WIESEPALELAKKLDEDDV
IVEGYAEYPTYRVHLAYIRDSEGNPDEVVDLDGVGGVSILAKAKIFRQGVNFPAFTLWNH
AETEAFGKLARRMGFKVGGLPHYTIWHIYEPSEDDLKHIAQLERKKRREKKH--------
------------------------------------------------------------
------------------------------------------------------------
--------------------------------------------
>XP_002619056_Clavispora_lusitaniae
------------------------------------------------------------
------------------------------------------------------------
------------------------------------------------------------
------------------------------------------------------------
------------------------------------------------------------
------------------------------------------------------------
---------------------------------------------------MYIILLTSS
HNSRFHPRRPGK------------------------------------------------
------------------------------------------------------------
------------------------------------------------------------
------------------------------------------------------------
------------------------------------------------------------
------------------------------------------------------------
------------------------------------------------------------
------------------------------------------------------------
------------------------------------------GLTR----------ALWA
ACVFLLFLWVILRRSNSHEAS--------------------FPATDAVLQQVEAEEKSH-
-------------------QLYTATKDGIT------------------------------
-EENLDLLSEEERDKLYRDTVEFYDLNEYDGE--PDGEKIGDAKG---DVVLFLMPLRNA
EHVMPMAFQNIMNLTYDHSLIDIAFLVSDCSPGDTTLQTLFEYSILLQNGTLADHLLAEE
E-RKRNANV--RATS-DLYKLYMDHDYMENVRKAYD-PSSQHAGYKTPFRSVSIYVKDFG
QVIGQGFSDRHAVKVQGIRRKLMGRARNWLTASALKPHHSWVYWRDVDIEMCPGTVIQDM
MKFNYDVMVPN----IWRPLPTFLG-S----EQAYDLNS--WVESDSALDLAKTLDEDDV
IVEGYAEYPTYRVHLGYIRGMSDNPDEILDLDGVGGVSILAKAKIFRQGVHFPAFTFRNH
AETEAFGKMARAMGFRVGGLPNYTIWHIYEPSEDDLKKIAGMERKKRRQRNSR-------
------------------------------------------------------------
------------------------------------------------------------
--------------------------------------------
>XP_025340690_Candida_haemuloni
------------------------------------------------------------
------------------------------------------------------------
------------------------------------------------------------
------------------------------------------------------------
------------------------------------------------------------
------------------------------------------------------------
------------------------------------------------------------
------------------------------------------------------------
------------------------------------------------------------
------------------------------------------------------------
------------------------------------------------------------
------------------------------------------------------------
------------------------------------------------------------
------------------------------------------------------------
------------------------------------------------------------
------------------------------------------------------------
------------------------------------------------MSEKAVLTEDY-
-------------------DLYTVTKDGVQ---------------------KAEPEDAAS
TAEA---------EQIYKDTVHIHDLNNYQGT--PAGES----AN---EVVLFLMPLRNA
EHVLPMAFQNIMNLTYDHSLVDIAFLVSDCSPGDTTLESVFKYSVSLQNGTLADELLAAE
R-DKRNDAV--RGTN-DLYENYMDQAYMENVRKAYNSPETWHKGYRTPFRSVSIYVKDFG
QVIGQGFSDRHAVKVQGIRRKLMGRARNWLTASALKPHHSWVYWRDVDIETCPGSVIQDL
MKFDYDVMVPN----IWRPLPGFLG-N----EQAYDLNS--WVESEPALELAKKLDEDDV
IVEGYAEYPTWRVHLAYIRDANGDPNEVLDLDGVGGVSILAKAKIFRQGVHFPAFTFLNH
AETEAFGKMAKKMGFRVGGLPHYTIWHIYEPSEDDLKKIATMERQKRRQKNT--------
------------------------------------------------------------
------------------------------------------------------------
--------------------------------------------
>XP_024715098_Candida_pseudohaemulonis
------------------------------------------------------------
------------------------------------------------------------
------------------------------------------------------------
------------------------------------------------------------
------------------------------------------------------------
---------------MYTEEQRKKIDELVAQWLAVDPNELSRQEIQTLQEQQKYKELDGK
LGKRIAFGTAGLRSSMELGFAHMNDVTILQASQGLVSYLAKTE--------NPSLVIGYD
--HRFHSQRYAEITASVALASGFTVYYLGTAESLSDESDPDTKGGDKAYVHTPMVPFGID
FYKASAGVMVTASHNPAKDNGYKVYYGNGCQIIPPHDAGIAKSIDENLEPWKDRGVWDVK
GNFEKGLKEGKLVLVKEELSTKYVEAVAEQLIQKSALSYEFVYTPMHGVGLEMFSRIFKK
FHAKQTDVDVVPEQAFPDPKFPSVPFPNPEEKGALDLAIARADAQGLSLVVANDPDADRF
SVAIKRKNGKWQQLTGNEIGILFAAYVIEERTSKADLGETWLLNSTVSSQLLRSLAEKTG
CHFQDTLTGFKWIGNKAIDLKKAGKLVPFGYEEAIGYMFSVVNDKDGISAAVMWLQLYEE
WFGDGKQDPIEKLELIYQKYGWFKECNGYYKLDTLKTPGIFQAIRDSFPGDAPSTLGDFN
VTEWRDLTIGYELSTPDHVPILPVDPLSQMITAVLQPPHSSEQVRFTCRGSGTEPKLKVY
IEGQSNGSEEAAQKLARACWDTLKKHWFKPEENGLQEVV---------------------
----------------GFNPS---------------------------IQEKAVLTEDY-
-------------------DLYKVTKDGVH---------------------KVEPEDAST
TEEA---------EQIYKDTVHIHDLNDYQGT--TAGEA----HN---EVVLFLMPLRNA
EHVLPMAFQNIMNLTYDHSLIDIAFLVSDCSPGDTTLESVFKYSISLQNGTLADELLAAE
Q-DKRNNLV--RGTN-DLYENYMDQAYMENVRKAYNSPETWHKGYRTPFRSVSIYVKDFG
QVIGQGFSDRHAVKVQGIRRKLMGRARNWLTASALRAHHSWVYWRDVDIETCPGSVIQDL
MKFDYDVMVPN----IWRPLPGFLG-N----EQPYDLNS--WVESEPALELAKKLDEDDV
IVEGYAEYPTWRVHLAYLRDANGNPNEVLDLDGVGGVSILAKAKIFRQGVHFPAFTFLNH
AETEAFGKMAKKMGFRVGGLPHYTIWHIYEPSEDDLKKIAAMEREKRRKQST--------
------------------------------------------------------------
------------------------------------------------------------
--------------------------------------------
>XP_025334659_Candida_duobushaemulonis
------------------------------------------------------------
------------------------------------------------------------
------------------------------------------------------------
------------------------------------------------------------
------------------------------------------------------------
---------------MYTEEQRKKIDGLVAQWLAVDP----------MSCHQKYKELDGK
LGKRIAFGTAGLRSSMESGFAHMNDVTILQASQGLVSYLSKTE--------NPSLVVGYD
--HRFHSQRYAEITASVALASGFTVYYLGTAESLSDESDPETREGDKAYVHTPMVPFGID
FYKASAGVMVTASHNPAKDNGYKVYYGNGCQIIPPHDAGIAKSIDENLEPWKDRGVWDVK
GNFEKGLKEGKLVLVKEELSAKYVEAATEQLIRKSSLSYKFVYTPMHGVGLEMFSRIFKK
FHAKQTDVDVVPEQAFPDPKFPSVPFPNPEEKGALDLAIARAEAQGLSLVVANDPDADRF
SVAIKRKNGKWQQLTGNEIGILFAAYVVEERTSKADLSETWLLNSTVSSQLLRSLAEKTG
CHFQDTLTGFKWIGNKAIDLKKAGKLVPFGYEEAIGYMFSVVNDKDGISAAVMWLQLYEE
WFGDGKQDPIEKLESIYQKYGWFKECNGYYKLDTSKTPGIFQAIRDSFPGDAPSTLGDFN
VTEWRDLTIGYESSTPDHVPILPVDPSSQMITAVLQPPHSSEQVRFTCRGSGTEPKLKVY
IEGRSNGSEEAASKLARACWDTLKKHWFKPEENGLQEVTTLEGMLR----------GLLI
GAVALLLVWTFFQRNNGFNPS---------------------------IQEKAVLTEDY-
-------------------DLYKVTKDGVH---------------------KVEPEDAST
TEEA---------EQIYKDTVHIHDLNDYQGT--TAGEA----HN---EV----------
-HVLPMAFQNIMNLTYDHSLIDIAFLVSDCSPGDTTLESVFKYSISLQNGTLADELLAAE
Q-NKRNNLV--RGTN-DLYENYMDQGYMENVRKAYNSPETWHKGYRTPFRSVSIYVKDFG
QVIGQGFSDRHAVKVQGIRRKLMGRARNWLTASALRAHHSWVYWRDVDIETCPGSVIQDL
MKFDYDVMVPN----IWRPLPGFLG-N----EQPYDLNS--WVESEPALELAKKLDEDDV
IVEGYAEYPTWRVHLAYLRDANGNPNEVLDLDGVGGVSILAKAKIFRQGVHFPAFTFLNH
AETEAFGKMAKQMGFRVGGLPHYTIWHIYEPSEDDLKKIAAMEREKRRKQST--------
------------------------------------------------------------
------------------------------------------------------------
--------------------------------------------
>XP_028890863_Candida_auris
------------------------------------------------------------
------------------------------------------------------------
------------------------------------------------------------
------------------------------------------------------------
------------------------------------------------------------
------------------------------------------------------------
--------------------------------------MVFKD--------KASDLPIYN
--NRFRPRRPSR------------------------------------------------
------------------------------------------------------------
------------------------------------------------------------
------------------------------------------------------------
------------------------------------------------------------
------------------------------------------------------------
------------------------------------------------------------
------------------------------------------------------------
------------------------------------------GLIR----------GIFI
GAVILLLIWGFLQRNTKFNFS---------------------------IQEKAVLTEDY-
-------------------DLYTVTKDGVQ---------------------KVEPQDAAT
DEEA---------ERIYKETVSFYDLNDYQGT--TRGES----AN---EVVLFLMPLRNA
EHVLPMAFQNIMNLTYDHSLIDIAFLVSDCSPGDTTLESVFKYSISLQNGTLADELLMAE
Q-DKLKNSV--KGTN-DLYENYMDQAYMENVRKAYNSPETWHKGYRTPFRSVSIYVKDFG
QVIGQGFSDRHAVKVQGIRRKLMGRARNWLTASALQPHHSWVYWRDVDIETCPGSVIQDL
MKFDYDVMVPN----IWRPLPSFLD-N----EQPYDLNS--WVESDAALELAKKLDEDDV
IVEGYAEYPTWRVHLAYLRDANGNPNEVLDLDGVGGVSILAKAKIFRQGVHFPAFTFLNH
AETEAFGKMAKKMGFKVGGLPHYTIWHIYEPSEDDLKKIAAMERQKRRQKGG--------
------------------------------------------------------------
------------------------------------------------------------
--------------------------------------------
>NP_013592_Saccharomyces_cerevisiae
------------------------------------------------------------
------------------------------------------------------------
------------------------------------------------------------
------------------------------------------------------------
------------------------------------------------------------
------------------------------------------------------------
----------------------MGMFFNLRSNIKKKAMDNGLS--------LPI---SRN
GSSNNIKDKRSE------------------------------------------------
------------------------------------------------------------
------------------------------------------------------------
------------------------------------------------------------
------------------------------------------------------------
------------------------------------------------------------
------------------------------------------------------------
------------------------------------------------------------
-----------------------HNSNSLKGKYRYQPRSTPSKFQL----------TVSI
TSLIIIAVLSLYLFISF-LSGMGIGVSTQNGRS----LLGSSKSS-ENYKTIDLEDEEYY
DYDFEDIDPEVISKFDDGVQHYLISQFGSE-----------------------------V
LTPKDDEKYQRELNMLFDSTVEEYDLSNFEGA--PNGLE----TR---DHILLCIPLRNA
ADVLPLMFKHLMNLTYPHELIDLAFLVSDCSEGDTTLDALIAYSRHLQNGTLSQIFQEID
A-VIDSQT---KGTD-KLYLKYMDEGYINRVHQAFSPP--FHENYDKPFRSVQIFQKDFG
QVIGQGFSDRHAVKVQGIRRKLMGRARNWLTANALKPYHSWVYWRDADVELCPGSVIQDL
MSKNYDVIVPN----VWRPLPTFLG-T----EQPYDLNS--WMESQEALALAKTLDEDDV
IVEGYAEYPTWRVHLAYIRDAEGDPNEAVDLDGVGGVSILAKAKIFRNGVQFPAFTFENH
AETEAFGKMAKKMGYRVGGLPHYTIWHIYEPSDDDLKEIASREREKRRQSE---------
------------------------------------------------------------
------------------------------------------------------------
--------------------------------------------
>XP_018219958_Saccharomyces_eubayanus
------------------------------------------------------------
------------------------------------------------------------
------------------------------------------------------------
------------------------------------------------------------
------------------------------------------------------------
------------------------------------------------------------
----------------------MGLFLNLRSNIKEKSMDNGLS--------LPI---SRN
GSSNKSRNKRSH------------------------------------------------
------------------------------------------------------------
------------------------------------------------------------
------------------------------------------------------------
------------------------------------------------------------
------------------------------------------------------------
------------------------------------------------------------
------------------------------------------------------------
-----------------------HDSKSLKGKYMYQPRSTSSKFQL----------TVNV
ISLIIITVLSLYLVILF-LSEMRLGLSIQNGNT----LLG----S-ENYKTIDLEDEEYY
NYDFEDIDPEVVSKFDDGVQHYLISQFGSE-----------------------------T
LTPEDGEKYQEEMSMLLDSTVEKYDLTNFEGA--PNGLE----TR---DHILLCIPLRNA
ADVLPLMFKHLMNLTYPHELIDLAFLVSDCSEGDTTLDALIAYSRQLQNGTLSQIFQEID
A-VIDSQT---KGTD-KLYLKYMDEDYINRVHQAFSPP--FHENYDKPFRSVQVFQKDFG
QVIGQGFSDRHAVKVQGIRRKLMGRARNWLTANALKPYHSWVYWRDADVELCPGSVIQDL
MSKDYDVIVPN----VWRPLPTFLN-S----EQPYDLNS--WMESGEALDLAKTLDEDDV
IVEGYAEYPTWRVHLAYIRDAGGDPNEVVDLDGVGGVSILAKAKIFRNGVQFPAFTFENH
AETEAFGKMAKKMGYRVGGLPHYTIWHIYEPSDDDLKEIATREREKRRQS----------
------------------------------------------------------------
------------------------------------------------------------
--------------------------------------------
>XP_033768206_Saccharomyces_paradoxus
------------------------------------------------------------
------------------------------------------------------------
------------------------------------------------------------
------------------------------------------------------------
------------------------------------------------------------
------------------------------------------------------------
----------------------MGMFLNLRSSIKEKAMDNGLS--------LPI---SRN
GSSNNIKDKRSQ------------------------------------------------
------------------------------------------------------------
------------------------------------------------------------
------------------------------------------------------------
------------------------------------------------------------
------------------------------------------------------------
------------------------------------------------------------
------------------------------------------------------------
-----------------------HNSNSLKGKYKYQPRSTPSKFQL----------TVSV
ISLIIIAVLSLYLFISF-LSGMNIGVSTQNERS----LLGSSKSS-ENYKTIDLEDEEYY
DYDFEDIDPEVISKFDDGVQHYLISQFGSE-----------------------------V
LTPNDNEKYQRELNMLFDSTVEKYDLSNFEGA--PNGLE----TR---DHILLCIPLRNA
ADVLPLMFKHLMNLTYPHELIDLAFLVSDCSEGDTTLDALIAYSRQFQNGTLSQIFQEID
A-VIDSQT---KGTD-KLYLKYMDEGYINRVRQAFSPP--FHENYDKPFRSVQIFQKDFG
QVIGQGFSDRHAVKVQGIRRKLMGRARNWLTANALKPYHSWVYWRDADVELCPGSVIQDL
MSKDYDVIVPN----VWRPLPTFLE-S----EQPYDLNS--WMESQEALALAKTLDEDDV
IVEGYAEYPTWRVHLAYIRDAEGDPNEVVDLDGVGGVSILAKAKIFRNGVQFPAFTFENH
AETEAFGKMAKKMGYRVGGLPHYTIWHIYEPSDDDLKEIAAREREKRRQSE---------
------------------------------------------------------------
------------------------------------------------------------
--------------------------------------------
>XP_003674491_Naumovozyma_castellii
------------------------------------------------------------
------------------------------------------------------------
------------------------------------------------------------
------------------------------------------------------------
------------------------------------------------------------
------------------------------------------------------------
----------------------MDLLIKVKKGVQNKAQQEEL---------LPT---SRN
NSNYGDEEQK--------------------------------------------------
------------------------------------------------------------
------------------------------------------------------------
------------------------------------------------------------
------------------------------------------------------------
------------------------------------------------------------
------------------------------------------------------------
------------------------------------------------------------
-----------------------------KNSFVPKRRKTLSS----------------L
MKLTVFSLLIIIVYIFWGSSLTEMTSKYDSVTN----LHAGQNTKTASYKTKQLTENEYY
DHDFEDIEPAVVKKFDNGVQHYLISQYGTD-----------------------------V
LTPSDNEVYAKELQMVLDASVEKYDLSTFTGS--SNGAT----NR---DHLLLCVPLRDA
EHVLPLMFKHLMNLTYPHELIDLAFLVSDCSEGDRTLDALLAYSKHLQNGTLSQVFTEMD
Q-YEMDHSKKSKGTK-NLHLKYMNPDYLKLVDTSFKKR--KHSNYDKPFRSIQVFQKDFG
QIIGQGFSDRHAVKVQGIRRKLMGRARNWLMANALKPYHAWVYWRDADIELCPGSVIEDL
MSKDYDVIVPN----VWRPLPEFLD-G----EQPYDLNS--WIESDEALKLAKTLDEDDV
IVEGYAEYPTWRVHLAYIRDAAGDPNEVVDLDGVGGVSILAKAKIFRSGVQFPAFTFENH
AETEAFGKMARKMGFRVGGLPHYTIWHIYEPSDDDLMEIANKERQNKRG-----------
------------------------------------------------------------
------------------------------------------------------------
--------------------------------------------
>XP_003670088_Naumovozyma_dairenensis
------------------------------------------------------------
------------------------------------------------------------
------------------------------------------------------------
------------------------------------------------------------
------------------------------------------------------------
------------------------------------------------------------
---------------------MFGLLHKFGRNSRK---DAKLE--------LPI---SRN
NSNVADELKK--------------------------------------------------
------------------------------------------------------------
------------------------------------------------------------
------------------------------------------------------------
------------------------------------------------------------
------------------------------------------------------------
------------------------------------------------------------
------------------------------------------------------------
------------------------------QRFIPKKKSTAKN----------------V
AIGSVVSFIICALIYCGYSYFFNTSPRLGKINL----YANKNNKVSTSYKTTELSDKEYY
NYDFENIEADVLGKFENGVQHYLISEFGTD-----------------------------V
LTPKDKEQYEKELAMLLDASVEKYDLKKFDGS--RNGAE----NR---DHLLLCVPLRDA
ESVLPLMFKHLMNMTYPHELIDLAFLVSDCSDGDNTLEALLQYSRHLQNGTLSQVFQDMD
E-YQYEHSDDTRGTK-NLHLKYMNQEYLKMVETAFNTP--PHENYDKPFRSVQIFRKDFG
QVIGQGFSDRHAVKVQGIRRKLMGRARNWLMANALKPYHSWVYWRDADIELCPGTIVEDM
MANDYDVLVPN----VWRPLPEFLD-S----EQPYDLNS--WIESDEALKLAKTLPEDDV
IVEGYAEYPTWRVHLAYIREAQGDPTSVVDLDGVGGVSILAKAKLFRSGVHFPAFTFENH
AETEGFGKMAKRMGYRVGGLPHYTIWHIYEPSDDDLKEIANKERQSRHKE----------
------------------------------------------------------------
------------------------------------------------------------
--------------------------------------------
>XP_003954854_Kazachstania_africana
------------------------------------------------------------
------------------------------------------------------------
------------------------------------------------------------
------------------------------------------------------------
------------------------------------------------------------
------------------------------------------------------------
--------------------------MEFVRNLKRLSYKKGSV--------GGL---PRT
NSLYETDSEK--------------------------------------------------
------------------------------------------------------------
------------------------------------------------------------
------------------------------------------------------------
------------------------------------------------------------
------------------------------------------------------------
------------------------------------------------------------
------------------------------------------------------------
-----------------------------KLNFTPKNRKRRLNYAK-------------I
IFGFFVSFLILFLMLNFEFNASKLNKTIIDIAQ----------------KTINLSDQEYY
NFDFEDIDPTVIQKFDQGAQHYLISQFGTD-----------------------------V
LTPEDQEIYEREMNMLYDSTIETYDLQDFGGN--PNGAE----NR---DHVLLCIPLRDA
SHVLPLMFRHLMNLTYPHELIDLAFLVSDCSENDNTLDALIEFSKNLQNGTLSQVLNEID
A-FTKEET---STKS-NLHLKYMDPEYLKRVQKAFSPP--FHEDYDKPFRSVQIFEKNFG
QIIGQGFSDRHAVKVQGIRRKLMGRARNWLTANALKPYHSWVYWRDADIELCPGSVIEDL
MAKDYDVIVPN----VWRPLPAFLS-G----EQPYDLNS--WRESAEALKLAQTLDEDDV
IVEGYAEYPTWRVHLAYIRDPQGNPDEVVDIDGVGGVSILAKAKLFRSGVQFPAFTFENH
AETEAFGKMAKKMGYKVGGLPHYTLWHIYEPSDDDLKEMANKEREERR------------
------------------------------------------------------------
------------------------------------------------------------
--------------------------------------------
>XP_022465645_Kazachstania_naganishii
------------------------------------------------------------
------------------------------------------------------------
------------------------------------------------------------
------------------------------------------------------------
------------------------------------------------------------
------------------------------------------------------------
----------------------MSLLNWRRRAASQ-SRELPTY--------MGT---KDN
KTAKFVPKRK--------------------------------------------------
------------------------------------------------------------
------------------------------------------------------------
------------------------------------------------------------
------------------------------------------------------------
------------------------------------------------------------
------------------------------------------------------------
------------------------------------------------------------
-------------------------------------RQT-------------------L
LRLISLLGLVVFVAVST-VSLSRYLRGPASINK----ILKKLESGNHNYKTVNLQENEYY
NYDFETLDPHVIGKFDQGVQHYLISEFGND-----------------------------V
LTPKDQERYEAEVKQLFDSTVQRYDLNEFTGS--PDGET----NR---DHVLICVPLRDA
EEVLPLMFKHLMNLTYPHELIDVAFLVSDCSDDDNTLEALIAYSRQLQNGTLSQIFGEMD
A-VTDYLNAKDRKNN-KLYLKYMKQEYLNKVEKAFTPP--YHENYDKPFRSVQIFEKNFG
QIIGQGFSDRHAVKVQGIRRKLMGRSRNWLTANALKPYHSWVYWRDADIELCPGSVIQDM
MAKDYDVLVPN----VWRPLPEFLN-G----EQPYDLNS--WMESPEALELAETLDEDDV
IVEGYAEYPTWRVHLAYIRDEEGDPSEVVDLDGVGGVSILARAKLFRNGVQFPAFTFENH
AETEAFGKMARKLGFRVGGLPHYTLWHIYEPSDDDLREIANKEREKRRE-----------
------------------------------------------------------------
------------------------------------------------------------
--------------------------------------------
>XP_445071_Candida_glabrata
------------------------------------------------------------
------------------------------------------------------------
------------------------------------------------------------
------------------------------------------------------------
------------------------------------------------------------
------------------------------------------------------------
------------------MMMSIPSFRDLAKLRRSADNKRGGE--------YSLPISRTG
SEATLSKHDK--------------------------------------------------
------------------------------------------------------------
------------------------------------------------------------
------------------------------------------------------------
------------------------------------------------------------
------------------------------------------------------------
------------------------------------------------------------
------------------------------------------------------------
--------------------------------FIAKKKNFKFRKLA----------TGAI
IVIVIVSIFLVFFNI--------------EVSP----ISLPSSFYHKEYLPFEFKDAAYH
SFDFEDIDMDIVSKFDQGIMNYLISEYGTE-----------------------------N
PSESDLAEYNDNLQMLLDSTVEKYDLGNFQGS--ADGFE----QQ---EHILVCVPLRDA
EEVLPLMFKNLMNLTYPHELIDLAFLVSDCSEGDKTLEALETYSQLLQEGILPDILADMD
N-YNKG-----KSNE-SIHLKYMEPDYLKRVKAAYKPP--FHPNYSKPFRSVQIFQKDFG
QVIGQGFSDRHAVKVQGIRRKLMGRARNWLMSNALKPYHSWVYWRDADVELCPGSVIEDL
MLQDYDVIVPN----VWRPLPKFLN-S----AQPYDLNS--WMESNEALQLAKTLDEDDV
IVEGYAEYPTYRVHLAYIREEDGDPTQVVDLDGVGGVSILARARVFREGVHFSAFTFENH
AETEAFGKMAKKVGFRVGGLPHYTLWHIYEPSDDDLLAMAKLEKGK--------------
------------------------------------------------------------
------------------------------------------------------------
--------------------------------------------
>XP_004178687_Tetrapisispora_blattae
------------------------------------------------------------
------------------------------------------------------------
------------------------------------------------------------
------------------------------------------------------------
------------------------------------------------------------
------------------------------------------------------------
----------------------MVLNFSIIKEKQKQKDE------------LPT---TRS
---KLYPKKS--------------------------------------------------
------------------------------------------------------------
------------------------------------------------------------
------------------------------------------------------------
------------------------------------------------------------
------------------------------------------------------------
------------------------------------------------------------
------------------------------------------------------------
---------------------------------VYDRKRRSPAFYW----------TCIL
ATCLAIYLLCKATLGDSSFDPLSAINNYNSYGS----YPLSRSSNKNYKNAKELEDVEYY
DYDFRSIDEMSFHNFDQGEQHYLITQYGGD-----------------------------V
VTSKDKERYIQEMENLLSSSVDKYDLSQFEGT--ANGAE----NR---EHLLYLTPLRDA
EHVLPMMFKHLMNLTYPHELIDIAFLVSDCSEGDKTLDTLITFARHLQDGTLVDIFKDMD
A-SIAKSEKKNENPN-KHYLKFMDQNYIKMADASFAGP--HHNEYNKPFRSVQIFQKDFG
QIIGQGFSDRHAVKVQGIRRKLMGRARNWLTANALKPYHSWVYWRDADVELCPGSVIQDL
MSKNYDVIVPN----VWRPLPEFLN-K----EQPYDLNS--WMESGEALELAKTLDEDDV
IVEGYAEYPTWRVHLAYLRDPNGDPNQTLDIDGVGGVSILAKAKLFRHGVHFPAFTFENH
AETEAFGKMAKKMGYSVGGLPNYMLWHIYEPSDDDLKDMAAIERGEYNQN----------
------------------------------------------------------------
------------------------------------------------------------
--------------------------------------------
>XP_003685061_Tetrapisispora_phaffii
------------------------------------------------------------
------------------------------------------------------------
------------------------------------------------------------
------------------------------------------------------------
------------------------------------------------------------
------------------------------------------------------------
-----------------MKFSPLKLFRFSRNSYKLPLSEKTKE-------------KRKN
RDFRLLPKYS--------------------------------------------------
------------------------------------------------------------
------------------------------------------------------------
------------------------------------------------------------
------------------------------------------------------------
------------------------------------------------------------
------------------------------------------------------------
------------------------------------------------------------
-----------------------------------KFKVTNFRDKV----------SNFN
VALSVILLCIFIAKTISVNVSIYKYNSFVHEEE----------TETVTFDTQVLTAPEYY
NYDFHDYNLDTISKYDKGVRQYLLDTYKTD--------------------------DVSQ
LSVQAKEAYDAELPKLLSSSVDIYDMKDFSGT--SHGVS----SR---EHVLLCIPLRDA
EDVLPLMFKNLMNLTYPHELIDVAFLVSDCSENDHTLESLLQYTRFLQNGTLPDVFEEMD
KLDEMTDKVVENADDSKLYLKYMKKEYLQRVKEAFKSP--FHENYDKPFRSIQIYKKDFG
QTVGQSFSDRHDVKVQGIRRKLMGRARNWLMTNALKPYHSWVYWRDADVELCPGTVIEDL
MSKDFDVIVPN----VWRPLPEFMN-S----EQPYDLNS--WMESREAIDLAKKLHEDEV
IVEGYAEYPTWRVHLAYLREKDGDPNQVVDVDGVGGVSILARARLFRAGVHFPAFTFENH
AETEAFGKMAKKMGFRVGGLPHYTLWHIYEPSDDDLMAIATKEKERTA------------
------------------------------------------------------------
------------------------------------------------------------
--------------------------------------------
>XP_001645630_Vanderwaltozyma_polyspora
------------------------------------------------------------
------------------------------------------------------------
------------------------------------------------------------
------------------------------------------------------------
------------------------------------------------------------
------------------------------------------------------------
----------------------MDFLLNNKRQLKKKDE-------------LPI---SDS
---RWAPKSK--------------------------------------------------
------------------------------------------------------------
------------------------------------------------------------
------------------------------------------------------------
------------------------------------------------------------
------------------------------------------------------------
------------------------------------------------------------
------------------------------------------------------------
-------------------------------------YRHKFNPAN----------SENF
VKINAIITLILFLVFICQNSFSSSSSNVV---------------DSHTNEAKILEDNEYY
DYDFKNFDEPLVKKFDDGAKHYLISKYGSE-----------------------------V
LTPEDKSRYEQELQELLSTTVQNYDLSKYSGT--ENGIQ----NR---EHVLLCVPLRDA
EDVLPLMFKNIMNLTYPHELIDLAFLVSDCTEGDHTLESLIAYSRHLQDGTLAGLFQEMD
K-DDSK-----KDSE-KLYLKYMNKDYLKMVEDAYSPP--FHNDYEKPFRSVQIFQKDFG
QEVGQGFTERHSVKVQGIRRKLMGRARNWLMTNALKPYHAWVYWRDADVELCPGTVIEDL
MSKNFDVMVPN----VWRPLPEFLN-S----EQPYDLNS--WMESNEALKLAKNLDEDDV
IVEGYAEYPTWRVHLAYIREKNGNPNQVVDLDGVGGVSILVKAKLFRSGIHFPAFTFENH
AETEAFGKMAKKMGFRVGGLPHYTLWHIYEPSDDDLLEIASKERENNRS-----------
------------------------------------------------------------
------------------------------------------------------------
--------------------------------------------
>XP_003679396_Torulaspora_delbrueckii
------------------------------------------------------------
------------------------------------------------------------
------------------------------------------------------------
------------------------------------------------------------
------------------------------------------------------------
------------------------------------------------------------
------------------------MMFRWGSKREKRKDDDNYR--------LPV---SRS
---KLNPKTK--------------------------------------------------
------------------------------------------------------------
------------------------------------------------------------
------------------------------------------------------------
------------------------------------------------------------
------------------------------------------------------------
------------------------------------------------------------
------------------------------------------------------------
------------------------------------SASFTWNGSR----------VKRI
ANWALISVICFLMFKFLSTVILGSSESSSPLPS----IW------TKSYDTITLSDEAYY
DYDFENIDPDVIKKFDNGVTYYKITQFGEE-----------------------------T
MTSEETTKFEQEVSMLLDSTVEKYDMEQFRGT--TNAAE----NQ---EHVLLCVPLRDA
ENVLPLMFKHLMNITYPHELIDLAFLVSDCSEGDHTLDALIAYSRQLQNGTLSQVFAEVE
M-SEKERK---KGGE-NLYLQYMDQDYLQRVKDSFSPP--FHENYDKSFRSVQIFQKDFG
QKIGQGFSDRHAVKVQGLRRKLMARARNWLTANALKPYHSWVYWRDADVELCPGSVIQDL
MAKDYDVMVPN----VWRPLPVFLD-G----QQPYDLNS--WIESREALDLAKTLDEDDV
IVEGYAEYPTWRGHLAYFRDANGDPNEVVNLDGVGGVSILARARLFRLGIHFPAFTFENH
AETEAFGKMAKKMGFRVGGLPHYTLWHIYEPSDDDLKEIGNKEREKRRE-----------
------------------------------------------------------------
------------------------------------------------------------
--------------------------------------------
>XP_037142563_Zygotorulaspora_mrakii
------------------------------------------------------------
------------------------------------------------------------
------------------------------------------------------------
------------------------------------------------------------
------------------------------------------------------------
------------------------------------------------------------
----------------------MGFLGDLKGKKKG---DDNYR--------LPV---SRS
---KLSPKPK--------------------------------------------------
------------------------------------------------------------
------------------------------------------------------------
------------------------------------------------------------
------------------------------------------------------------
------------------------------------------------------------
------------------------------------------------------------
------------------------------------------------------------
------------------------------------MRMFTWSSLQ----------KRRI
ATYGLLVAMLLLLFRSRVTWEWRPAKGSTALSH-----SSWQNTRQKSYGTIILEDEAYY
DYDFEPIDPAIVSKFTSGEASYLLSEFGGA-----------------------------E
LSAEDKKKYETEVSAVLGATVDEYELQNFAGT--ANGAE----NN---EHLLLCVPLRDA
EKVLPLMFKHLMNITYPHELIDLAFLVSDCSKGDHTLEALTTYSRYLQNGTLQQVFYDMD
---TDSEAQISKGTE-KLYLTYMDQNYINKVKQAFSPP--FHENYDKPFRSVQIFQKDFG
QDIGQGFSDRHAVKVQGIRRKLMARARNWLTANALKPYHSWVYWRDADVELCPGSIIQDL
MSKGYDVMVPN----VWRPLPLFLD-A----EQPYDLNS--WIESNQALDLAKTLHEDDV
IVEGYAEYPTWRFHLAYAREANSNPNEVIDLDGVGGVSILAKAELFRRGVQFPAFTFENH
AETEAFGKMAKKMGYRVGGLPHYTLWHIYEPSDDDQAMIAEKEREKRRE-----------
------------------------------------------------------------
------------------------------------------------------------
--------------------------------------------
>XP_002498601_Zygosaccharomyces_rouxii
------------------------------------------------------------
------------------------------------------------------------
------------------------------------------------------------
------------------------------------------------------------
------------------------------------------------------------
------------------------------------------------------------
----------------------MAAFWSLKKKLKK-ADDDDDG--------YKL---PTS
HS-KLSPKGK--------------------------------------------------
------------------------------------------------------------
------------------------------------------------------------
------------------------------------------------------------
------------------------------------------------------------
------------------------------------------------------------
------------------------------------------------------------
------------------------------------------------------------
-------------------------------------RSSWQNRK--------------I
VSWVIITVMVLILYKAF-SGVVRGGR------E----VMKTVGSNTSSNDGQVLEEDAYY
DYDFEDIDPKVIEKFDGGVQHYLITQFGND-----------------------------V
LTPQDGEVFEREQKMLLSSTVESYDLSMFRGS--ANGAA----NG---EHVLLCVPLRDA
EKVLPLMFKHLMNLTYPHELIDLAFLVSDCTEDDKTLDALIAYSRQLQSGTLSQVFADMD
Q-AAAEAEQASKGTE-KLYLKYMNPDYLETVKESFSPP--FHENYDKPFRSVQVFQKDFG
QMIGQGFSDRHAVKVQGIRRKLMGRARNWLTANALKPYHSWVYWRDADVELCPGSVIEDL
MSKDYDVAVPN----VWRPLPQFLD-G----EQPYDLNS--WMESGEALNLAKTLDEDDV
IVEGYAEYPTYRVHLAYIRDPTQDPNEILDLDGVGGVSILAKAELFRRGIQFPAFTFENH
AETEGFGKMAKKMGYRVGGLPHYTLWHIYEPSDDDLREIANKERESRRE-----------
------------------------------------------------------------
------------------------------------------------------------
--------------------------------------------
>XP_003646459_Eremothecium_cymbalariae
------------------------------------------------------------
------------------------------------------------------------
------------------------------------------------------------
------------------------------------------------------------
------------------------------------------------------------
------------------------------------------------------------
------------------------MLFSISERYKAMGQSNQRSQVYYLFDTIYTNVPLSP
QNSRYHPKVK--------------------------------------------------
------------------------------------------------------------
------------------------------------------------------------
------------------------------------------------------------
------------------------------------------------------------
------------------------------------------------------------
------------------------------------------------------------
------------------------------------------------------------
-------------------------------------GKFNFRLSY----------KLKN
VIVSLLTIACIFFLI------KQTMDRNGSTPR----SYAGLLSISDSYDTAVLEESEYY
NFEYRPLDLDTVRRYDDGFKHILIDQDG-------------------------------T
LNSNQEEGFEEHLDMLLSTTVETYDLSKYAGT--ANGAE----NR---EHVLICVPLRNA
ENVLPLMFRHLMNLTYPHELIDLAFLVSDCSKDDHTMDSLISYAEELQKGTLSKSLKLQD
A-YKMHKKSKSKNKEGDLHLKYMNKDYLNMVENALKEP--FHKNYDKPFRSVQIFQKDFG
QIIGQGFSDRHHVKVQGTRRKLMGKARNWLTANALKPYHSWVYWRDADVELCPGSVIEDL
MSVGYDVIVPN----VWRPLPEFLG-S----EQEYDLNS--WIESDNALNLAKTLDEDDV
IVEGYAEYATWRFHLANNRDPQGNTMDVLDLDGVGGVSILAKAKLFRNGVHFAAFAFENH
AETEAFGKMAKKMGYRVGGLSHYTLWHIYEPSNDDLMEIARKERSSRRS-----------
------------------------------------------------------------
------------------------------------------------------------
--------------------------------------------
>NP_982823_Eremothecium_gossypii
------------------------------------------------------------
------------------------------------------------------------
------------------------------------------------------------
------------------------------------------------------------
------------------------------------------------------------
------------------------------------------------------------
----------------------MPIFKRSDKNLE-----------------LPI-----S
QHSRYQPRLK--------------------------------------------------
------------------------------------------------------------
------------------------------------------------------------
------------------------------------------------------------
------------------------------------------------------------
------------------------------------------------------------
------------------------------------------------------------
------------------------------------------------------------
---------------------------------GRFSLKMNYKLKH----------VAMF
VWVMICGTLVVRQLVGSGEREVILVDREVPMEEREVFVDVSDDERAAEWEPQVLDDPEYY
DYEFAAASAERLAKYDEGFEHYFVTRDGQI------------------------------
--SRDDPEFEEQMEELVSATVEQYDLRNYEGT--PNGAE----NR---EHVLICIPLRNA
HPVLPMMFKHLMNLTYPHELIDVAFLVSDCSENDKTLQSLMEYATYLQKGTLNNVLAREE
A-EIKRLKAKHGNGGGDLYLKYMDQEYLQMVRDAFSPP--YHENYEKPFRSVQVFKKDFG
QKIGQGFSDRHHVKVQGIRRRLMGRARNWLTANALKPYHSWVYWRDVDVELCPGSVIEDL
MSIGYDVIVPN----VWRPLPEFLG-G----KQGYDLNS--WIESTDALNLAKKLEEDDV
IVEGYAEYATWRFHLITAREAKGNPREVIDLDGVGGVSILAKAKLFRQGAHFTAFAFENH
AETEAFGKMAKKMGYKVGGLPHYTLWHIYEPSDDDIMDIARRERENRRS-----------
------------------------------------------------------------
------------------------------------------------------------
--------------------------------------------
>XP_453137_Kluyveromyces_lactis
------------------------------------------------------------
------------------------------------------------------------
------------------------------------------------------------
------------------------------------------------------------
------------------------------------------------------------
------------------------------------------------------------
----------------------MVVFVK----------DKRLE--------LPMHHDSKQ
KGNHFRPKSGFG------------------------------------------------
------------------------------------------------------------
------------------------------------------------------------
------------------------------------------------------------
------------------------------------------------------------
------------------------------------------------------------
------------------------------------------------------------
------------------------------------------------------------
-----------------------LFFAKINGLRYAKSRIV------------------FL
FALVLVSTFLLLSKLVG------------------------GNVNLMQYIPTSLDEQEYY
DYDFKGLDIDTIKKYDEGVSHYIISKGGME-----------------------------A
LSSEDKEAFEREADMLLASTTDLYDLSQYNGA--SNGAA----NR---DHVLLCVPLRDA
ASLLPMLFKNLMNLTYPHELIDIAFLVSDCTDNGRTMSSLLDFSKELQNGTLSKTLQDFE
A-DKDKG----NSAE-QLYLKYMGKDYLKMVKNAFNPP--FHDDYDKPFRSIQIFEKDFG
QQIGQGFSDRHAVKVQGVRRKLMGRARNWLTANALKPYHSWVYWRDVDVELCPGTVIEDL
MKHDYDVIVPN----VWRPLPTFLG-G----AQAYDLNS--WVESNEAIKLAKTLDEDDV
IVEGYAEYPTWRVHLGYLRKDNGNPDDLLDLDGVGGVSILARAQLFRKGIHFPAFTFENH
AETEAFGKMAKKMGFKVGGLMHYTLWHIYEPSDDDLREIAKLERESRRNQR---------
------------------------------------------------------------
------------------------------------------------------------
--------------------------------------------
>XP_022678107_Kluyveromyces_marxianus
------------------------------------------------------------
------------------------------------------------------------
------------------------------------------------------------
------------------------------------------------------------
------------------------------------------------------------
------------------------------------------------------------
----------------------MAIFVK----------DKVLE--------LPRHRDSKE
P-SHFRPKNGFG------------------------------------------------
------------------------------------------------------------
------------------------------------------------------------
------------------------------------------------------------
------------------------------------------------------------
------------------------------------------------------------
------------------------------------------------------------
------------------------------------------------------------
-----------------------GF----KGLKYTKKDLFRKRNVL----------TGIL
GFVSLYTLFVLLFRENY------------------------GTFNVSGLNPMSLEDQEYY
DYDFKGLDPNTIKKFDEGVSHYIISKGGME-----------------------------A
LSPEDKELYEQEVEMLIASTTDVYDLSEYSGH--KDGAP----QR---DHVLLCVPLRDA
APMLPLLFKNLMNLTYPHELIDIAFLVSDCTDAGHTMNSLIEFSKELQNGTLSKTLEAFE
S-EQDKK----NSAD-KLYLKYMKKEYLDMVKTAFSPP--FHDMYDKPFRSIQIFEKDFG
QQIGQGFSDRHAVKVQGVRRKLMGRARNWLTANALKPYHSWVYWRDVDVELCPGSVIEDL
MKFDYDVMVPN----VWRPLPTFLG-G----EQAYDLNS--WMESNEALKLAKTLDEDDV
IVEGYAEYPTWRVHLGYLRNENGNPNELLDLDGVGGVSILARAHLFRKGIHFPAFTFENH
AETEAFGKMAKKMGFRVGGLPHYTLWHIYEPSDDDLREIAKLERENKRD-----------
------------------------------------------------------------
------------------------------------------------------------
--------------------------------------------
>XP_022627553_Lachancea_lanzarotensis
------------------------------------------------------------
------------------------------------------------------------
------------------------------------------------------------
------------------------------------------------------------
------------------------------------------------------------
------------------------------------------------------------
----------------------MAILFGKKKGHLE----------------LPI---SKN
KP-KLSPKRK--------------------------------------------------
------------------------------------------------------------
------------------------------------------------------------
------------------------------------------------------------
------------------------------------------------------------
------------------------------------------------------------
------------------------------------------------------------
------------------------------------------------------------
-------------------------------------GDGMLNRIK----------SRQL
LRSNSSVVIILLLLAGV-FVIRRLFR------D----------SDISYGSPMVLEESEYY
DYDFLKTDREALAKYDLGSEHYLISNGGLD-----------------------------V
LTPADKDLYNKEINMLYGSTVQKYNLEAFRGS--PNGVK----NR---EHVLLLVPLRNA
ERVLPLMFKNLMNLTYPHELIDLAFLVSDSTEDDNTLTALIDYSQEMQSGSLSEQLAETE
N-KADSEM---KGTR-DLFLKYMRPSYLEMVKNAYSPP--FHDNYDKPFRSVQIFQKDFG
QAIGQGFSDRHAVKNQGIRRKLMGRARNWLTANALKPYHSWVYWRDADVELCPGSVIQDL
MAIDYDVAVPN----VWRPLPEFLD-G----EQAYDLNS--WPESPDALRLASSLDEDDV
IVEGYAEYATYRIHLGYIRDPDGNPKDILELDGVGGVSILAKAQLFRNGVHFPAFTFENH
AETEAFGKMAKKMGYRVAGLPNYTLWHIYEPSDDDLKLIAEKERGSKRTADGGP------
------------------------------------------------------------
------------------------------------------------------------
--------------------------------------------
>XP_002552392_Lachancea_thermotolerans
------------------------------------------------------------
------------------------------------------------------------
------------------------------------------------------------
------------------------------------------------------------
------------------------------------------------------------
------------------------------------------------------------
------------------------------------------------------------
------------------------------------------------------------
------------------------------------------------------------
------------------------------------------------------------
------------------------------------------------------------
------------------------------------------------------------
------------------------------------------------------------
------------------------------------------------------------
------------------------------------------------------------
-----------------------------------------------------------M
LR----------------------------------------------------------
-------------KFDNGAEHYLISKGGQE-----------------------------I
LDSSDKERYEEEVKSLLDSTVEHYDLRDFEGS--AQGEV----NR---EHVLLLVPLRNA
EQVLPLMFKNLMNLTYPHELIDLAFLVSDCSEDDKTLEALLEYCKELQSGTLSDVFA--A
H-SSDEELIKEKGTH-DLFLKYMRPSYLKMVKDAYSPP--FHKGYDKPFRSVQIFQKDFG
QIIGQGFSDRHAVKVQGIRRKLMGRARNWLTANALKPYHSWVYWRDADVELCPGSVIQDL
MSTDFDVAVPN----VWRPLPEFLQ-G----EQPYDLNS--WIESDPALQLAQTLDEDDV
IVEGYAEYPTWRVHLAYLRDPDSNPKDIIELDGVGGVSILAKAKLFRNGVHFPAFTFENH
AETEAFGKMAKKMGYRVAGLPHYTLWHIYEPSDDDLIQIAEREREKKRS-----------
------------------------------------------------------------
------------------------------------------------------------
--------------------------------------------
>XP_020053437_Aspergillus_aculeatus
MGTPLHGTAIITGASGLLGSEIAISIAKAQPFVHLLLVARGIRSDSVKDVLSRIRLIGPR
SVEVVKCDLACFNSVASFAQYTVERVRSKEIPPVTLLINSAASSSYVTDQVTRDGYDPVY
QTNCIAPFLLTVSLLEAFRAGDGTPNGGARVINIGCAAMSKGSLDYFDEQDPDNASQAPG
TPLSAKEATARFGSSKLLMSAAMYALRRSLVLAGNISLNVYTMDPGFMTGESHLTASAPL
SVRMAHQTRSGLRPILRVFSKSAINKASVPAKVIAKVAFQRETVENWGRERYYILDSEYE
AGSVIPVLRDLPRMDALLQKVMRQVEIGVKGMGE--------------------------
------MNR-HHAFG-NGYAAYPRGKS--NNSFSISPHR---------------------
----FQPRAQ--------------------------------------------------
------------------------------------------------------------
------------------------------------------------------------
------------------------------------------------------------
------------------------------------------------------------
------------------------------------------------------------
------------------------------------------------------------
------------------------------------------------------------
-----------------------------------PALRRRRQLFQ----------RLCL
LC-GVSLLLLVLI-----------------------------------------------
---FPSLRASLLPVVSLGLLHPYEDLQ-IE------------------------------
-------------------TIRYYDLSKVQGT--ASGWE----RG---ERVLMCTPLRDA
ASHLPMFFSHLRNLTYPHNLIDLAFLVSDSE--DDTMDMLTRMLDELQ------------
----------------------------------------HDADPKMPYGEISVIQKDFG
QLVNQDVESRHGFAAQASRRKLMAQARNWLLSATLRPTHSWVYWRDADVLTAPQTILEDL
MRHDKDVIVPN----VWRPLPDWLG-G----EQPYDLNS--WQESETALALADTLDEDAV
IVEGYAEYATWRPHLAYLRDPYGDPDMEMELDGVGGVSILAKARVFRSGVHFPAFSFEKH
AETEAFGKMAKRMGFSVIGLPHYTIWHLYEPSVDDLRHMEEMEQERKEREIEEKDQADRA
ER-VQTLFKDAKTQWDIDHAFVEDAIAEDQKQETA-----ASGSSSGETLKGSEEGPLAQ
PAVKERGGAGQSGE-------------VPGTQMEEAK---------------------R-
--------------------------------------------
>XP_001275876_Aspergillus_clavatus
------------------------------------------------------------
------------------------------------------------------------
------------------------------------------------------------
------------------------------------------------------------
------------------------------------------------------------
------------------------------------------------------------
------MNR-HHAFA-NGYSAYPRGQS---RAFSISPHR---------------------
----FQPRPQ--------------------------------------------------
------------------------------------------------------------
------------------------------------------------------------
------------------------------------------------------------
------------------------------------------------------------
------------------------------------------------------------
------------------------------------------------------------
------------------------------------------------------------
-----------------------------------SALRRRRQLIQ----------RLCF
LG-GVSILFLVLI-----------------------------------------------
---FPSWRAAILPTLSLGLLHSSDDLQ-LQ------------------------------
-------------------TLRYYDLSAVQGT--AQGWE----QE---ERVLMLTPLRDA
SSHLPMFFSHLRNLTYPHHLIDLAFLVSDSK--DATLELLTQMLEEVQ------------
----------------------------------------NDPDPKMAFGEISVIQKDFG
QKVQQDVESRHGFAAQAGRRKLMAQARNWLLSATLRPTHSWVYWRDADVETAPRTILEDL
MRHDKDVIVPN----VWRPLPDWLG-G----EQPYDLNS--WQESETALALAETLDEDAV
IVEGYAEYATWRPHLAYLRDPYGDPDMEMELDGVGGVSILAKAKVFRSGVHFPAFSFEKH
AETEAFGKMAKRMGFSVIGLPHYTIWHLYEPSVDDLRHMEEMEQERKAREKEEKDQAERA
ER-VQALFKDPGPQWDIDKAFVQDSIETEQKELDLV--NHVVGASDAQASEAQQNGPAVK
APEPSITP---VPVAPG----------KP-------------------------------
--------------------------------------------
>XP_001261055_Aspergillus_fischeri
------------------------------------------------------------
------------------------------------------------------------
------------------------------------------------------------
------------------------------------------------------------
------------------------------------------------------------
------------------------------------------------------------
------MNR-HHAFA-NGYSAYPRGQS---RAFSISPHR---------------------
----FQPRPQ--------------------------------------------------
------------------------------------------------------------
------------------------------------------------------------
------------------------------------------------------------
------------------------------------------------------------
------------------------------------------------------------
------------------------------------------------------------
------------------------------------------------------------
-----------------------------------SALRRRRLLIQ----------RLCL
IG-GISLLILVLI-----------------------------------------------
---FPSWRAAILPTLSLGLMHSSEDLQ-LQ------------------------------
-------------------TVRYYDLSKVQGT--AQGWE----KG---ERVLMLTPLRDA
SSHLPMFFSHLRNLTYPHNLIDLAFLVSDSK--DDTLGMLTRMLEEVQ------------
----------------------------------------NDPDPKMTFGEISVIQKDFG
QKVQQDVESRHGFAAQAGRRKLMAQARNWLLSATLRPTHSWVYWRDADVETAPRTILEDL
MRHDKDVIVPN----VWRPLPDWLG-G----EQPYDLNS--WQESETALALAETLDEDAV
IVEGYAEYATWRPHLAYLRDPFGDPDMEMELDGVGGVSILAKAKVFRSGVHFPAFSFEKH
AETEAFGKMAKRMGFSVIGLPHYTIWHLYEPSVDDLRHMEEMEQERKAREREEKEQAERA
ER-MKALFVDPGPQWDIDKAFVQDSIQTEKEEAGQTKADGVTGAAEVKDVQGSASHPVAA
SPKPSVNA---APVAQG----------SPGEAERSV------------------------
--------------------------------------------
>XP_041145699_Aspergillus_flavus
------------------------------------------------------------
------------------------------------------------------------
------------------------------------------------------------
------------------------------------------------------------
------------------------------------------------------------
------------------------------------------------SFVLGPDFQATD
ATGFGEMNR-HHAFT-NGYAAYPRGQG---STFSISPHR--------------CFADLAP
SIDSFQPRSQ--------------------------------------------------
------------------------------------------------------------
------------------------------------------------------------
------------------------------------------------------------
------------------------------------------------------------
------------------------------------------------------------
------------------------------------------------------------
------------------------------------------------------------
-----------------------------------PALRRRRQLIQ----------RLFL
IG-GVSLLLLALI-----------------------------------------------
---FPSWRATILPVVSLGLLSSTEDLQ-LQ------------------------------
-------------------TVRYYDLSAVQGT--ADGWE----KE---ERVLMCTPLRDA
SSHLPMFFSHLRNLTYPHHLIDLAFLVSDSK--DNTLEMLSSMLGELQ------------
----------------------------------------ADSDPHMPFGEISVIHKDFG
QKVTQDVESRHGFAAQAGRRKLMAQARNWLLSATLRPTHSWVYWRDADVETAPFTIIEDL
MRHDKDVIVPN----VWRPLPDWLG-G----EQPYDLNS--WQESETALALAETLDEDAV
IVEGYAEYATWRPHLAYLRDPYGDPDMEMELDGVGGVSILAKAKVFRAGVHFPAFSFEKH
AETEAFGKMAKRMGFSVVGLPHYTIWHLYEPSVDDLRHMEEMEQERKAREKEEKEQAERS
ER-VNTLFQDAKTESEIDNAFVRDDMETKGKEQKASE---DSKKPEAESVEEVKADKSSK
APEQEEQKAPEPLKNKNLKDAEEVSAVKPAKEQAGAA---------------------PD
KQSKQRE-------------------------------------
>XP_001481682_Aspergillus_fumigatus
------------------------------------------------------------
------------------------------------------------------------
------------------------------------------------------------
------------------------------------------------------------
------------------------------------------------------------
------------------------------------------------------------
------MNR-HHAFA-NGYFAYPRGQS---RAFSISPHR---------------------
------------------------------------------------------------
------------------------------------------------------------
------------------------------------------------------------
------------------------------------------------------------
------------------------------------------------------------
------------------------------------------------------------
------------------------------------------------------------
------------------------------------------------------------
------------------------------------------------------------
------------------------------------------------------------
-----------------------EDLQ-LQ------------------------------
-------------------TVRYYDLSKVQGT--AKGWE----KG---ERVLMLTPLRDA
SSHLPMFFSHLRNLTYPHNLIDLAFLVSDSK--DDTLGMLTRMLEEVQ------------
----------------------------------------NDPDPKMTFGEISVIQKDFG
QKVQQDVESRHGFAAQAGRRKLMAQARNWLLSATLRPTHSWVYWRDADVETAPRTILEDL
MRHDKDVIVPN----VWRPLPDWLG-G----EQPYDLNS--WQESETALALAETLDEDAV
IVEGYAEYATWRPHLAYLRDPFGDPDMEMELDGVGGVSILAKAKVFRSGVHFPAFSFEKH
AETEAFGKMAKRMGFSVIGLPHYTIWHLYEPSVDDLRHMEEMEQERKAREREEKEQAERA
ER-MKALFVEPGPQWDIDKAFVQDSIQTEKEGPDQTKADGVTGTAEVKDVQGSASHPVAA
SPEPSVNAAPVAPVARG----------GPGETERKL------------------------
--------------------------------------------
>XP_659763_Aspergillus_nidulans
MGTPLVGTAIITGGNGSLGSEVALAIARTQPYVHLLLLARDIRSESAKKVREQIRLIGPR
SLEFVKVDLASFNSVVSFTEITVERVKSKEIPPVTLLINCAAMSSYTIDQVTRDGHDPVY
QTNAIAPFLLTVSLLEAFRAGDGTPNGGARVINIGCSSMSK-GTLDYFENPDPELSVCPG
TPLSAKEATKRFGSSKLIMSAAMYALRRSLVLTGNISLNVYTLDPGVMTGESHLVNAAPL
SVKMAHQTRSGLRPFLRVFSKTAMNKASVPAKVIAKVAFQPDTVENWGRERYYILDSEYE
AGSVIPAMRDPKEMDALLKKMLQQVE----------------------------------
------------------------------------------------------------
------PRSQ--------------------------------------------------
------------------------------------------------------------
------------------------------------------------------------
------------------------------------------------------------
------------------------------------------------------------
------------------------------------------------------------
------------------------------------------------------------
------------------------------------------------------------
-----------------------------------PALRRRKQLIQ----------RICL
IG-GIAFFLLILI-----------------------------------------------
---FPSWRASILPALSLGLLSSPDHLQ-IQ------------------------------
-------------------TVRYYDLAQVKGS--ATGWE----NG---DRVLMCTPLRDA
ASHLPMFFSHLRNLTYPHHLIDLAFLVSDSK--DQTNEMLEHMLEELQ------------
----------------------------------------RDPDRDMPFGEISVIRKDFG
QQVNQDVESRHGFAAQAGRRKLMAQARNWLLSATLRPTHSWVYWRDADVLTAPSTILEDL
MRHDKDVIVPN----VWRPLPDWLG-G----EQPYDLNS--WQESETALALAETLDEDAV
IVEGYAEYATWRPHLAYLRDPYGDPDMEMELDGVGGVSILAKAKVFRAGVHFPAFSFERH
AETEGFGKMARRMGFSVVGLPHYTIWHLYEPSVDDLKHMEEMEKERRAREEEEKAQAERA
QR-TETYFRDPKVESEIDNAFVRDSVEEEEEKAK------DSTLEKDEFKAAEKDSPATG
KYMLEKGHDEDKSAAQKQGAKGNVRIDEETEN----------------------------
--------------------------------------------
>XP_001397151_Aspergillus_niger
------------------------------------------------------------
------------------------------------------------------------
------------------------------------------------------------
------------------------------------------------------------
------------------------------------------------------------
------------------------------------------------------------
------MNR-HHAFS-NGYAAYPRGKASHNNTFSISPHR---------------------
----FQPRPQ--------------------------------------------------
------------------------------------------------------------
------------------------------------------------------------
------------------------------------------------------------
------------------------------------------------------------
------------------------------------------------------------
------------------------------------------------------------
------------------------------------------------------------
-----------------------------------PALRRRRQLLQ----------RLCL
IA-AISTLLLILI-----------------------------------------------
---FPSFRALFLPAVSLGLVSSAEDLQ-LE------------------------------
-------------------TVRYYDLSKMQGS--GSGWE----HG---ERVLMCTPLRDA
ASHLPMFFSHLRNLTYPHNLIDLAFLVSDSE--DNTMEMLSSMLDDLQ------------
----------------------------------------NDADPKMSFGEISVIQKDFG
QQVQQDVESRHGFAAQASRRKLMAQARNWLLSATLRPTHSWVYWRDADVLTAPTTILEDL
MRHDKDVIVPN----VWRPLPDWLG-G----EQPYDLNS--WQESETALALAETLDEDAV
IVEGYAEYATWRPHLAYLRDPYGDPDMEMELDGVGGVSILAKARVFRAGVHFPAFSFEKH
AETEGFGKMARRMGFSVIGLPHYTIWHLYEPSVDDLQHMEEMEQERLEREREEQEQAERA
ER-VQSLFKDAKSQWDVDSANLQDAIDKEGKSQASDY---SSSSSDVDSTKGSEEGPVAQ
PAAKEQ-------E-------------EPTNERKQAK---------------------Q-
--------------------------------------------
>XP_015409552_Aspergillus_nomiae
MATPLSGTAIITGGNGSLGSSIAIAIAKAQPFVHLLLLTRDIRSDSVKELRDKIRLIGPR
SIEVARVDLTSFNSVVSFTENTVERVQNKEIPPVTLLINCAAVASYIADQVTRDGFDPVY
QTNCIAPFLLTIGLLEAFRAGDGTPNGGVRVINVGCSSMSKGSLDYFDKHDFGN--QQPG
TQLSSKEGNARFGSSKLIMSAAMYALRRSLVLNGKIPLNIFTLDPGGLTGESHLSENAPR
SVRMAHQTRSGLRPFLRVFSKSAINNPSVPAKVIAKVAFQRDTVEQWGRERYYILDNDYQ
AGSVIPVLRDPPKMEALLKKLMGQIEIGVKDGCMSANGHELAYRRIRGSFVFGTDFQATD
ATDFGEMNR-HHAFT-NGYAAYPRGQG---STFSISPHR---------------------
----FQPRSQ--------------------------------------------------
------------------------------------------------------------
------------------------------------------------------------
------------------------------------------------------------
------------------------------------------------------------
------------------------------------------------------------
------------------------------------------------------------
------------------------------------------------------------
-----------------------------------PALRRRRQLIQ----------RLFL
IG-GVSLLLLVLI-----------------------------------------------
---FPSWRATILPVVSLGLLSSAEDLQ-IQ------------------------------
-------------------TVRYYDLSAVQGT--ADGWE----KE---ERVLMCTPLRDA
SSHLPMFFSHLRNLTYPHHLIDLAFLVSDSK--DNTLEMLSSMLGELQ------------
----------------------------------------AESDPHMPFGEISVIHKDFG
QKVTQDVESRHGFAAQAGRRKLMAQARNWLLSATLRPTHSWVYWRDADVETAPFTIIEDL
MRHDKDVIVPN----VWRPLPDWLG-G----EQPYDLNS--WQESETALALAETLDEDAV
IVEGYAEYATWRPHLAYLRDPYGDPDMEMELDGVGGVSILAKAKVFRAGVHFPAFSFEKH
AETEAFGKMAKRMGFSVVGLPHYTIWHLYEPSVDDLRHMEEMEQERKAREKEEKEQAERS
ER-VNTLFRDTKAESEIDNAFVRDDMETERKDQKASD---DSKKLEAESAEEAKTDKSSK
APEREEQKAPETPKNKNLKDAEEVSAVKPAKEQAGAA---------------------HD
EQLKQGE-------------------------------------
>XP_023091308_Aspergillus_oryzae
------------------------------------------------------------
------------------------------------------------------------
------------------------------------------------------------
------------------------------------------------------------
------------------------------------------------------------
------------------------------------------------------------
------------------------------------------------------------
-MGDFQPRSQ--------------------------------------------------
------------------------------------------------------------
------------------------------------------------------------
------------------------------------------------------------
------------------------------------------------------------
------------------------------------------------------------
------------------------------------------------------------
------------------------------------------------------------
-----------------------------------PALRRRRQLIQ----------RLFL
IG-SVSLLLLVLI-----------------------------------------------
---FPSWRATILPVVSLGLLSSTEDLQ-LQ------------------------------
-------------------TVRYYDLSAVQGT--ADGWE----KE---ERVLMCTPLRDA
SSHLPMFFSHLRNLTYPHHLIDLAFLVSDSK--DNTLEMLSSMLGELQ------------
----------------------------------------ADSDPHMPFGEISVIHKDFG
QKVTQDVESRHGFAAQAGRRKLMAQARNWLLSATLRPTHSWVYWRDADVETAPFTIIEDL
MRHDKDVIVPN----VWRPLPDWLG-G----EQPYDLNS--WQESETALALAETLDEDAV
IVEGYAEYATWRPHLAYLRDPYGDPDMEMELDGVGGVSILAKAKVFRAGVHFPAFSFEKH
AETEAFGKMAKRMGFSVVGLPHYTIWHLYEPSVDDLRHMEEMEQERKAREKEEKEQAERS
ER-VNTLFQDAKTESEIDNAFVRDDMETKGKEQKASE---DSKKPEAESVEEMKADKSSK
APEQEEQKAPEPLKNKNLKDAEEVSAVKPAKE----------------------------
--------------------------------------------
>XP_040640304_Aspergillus_ruber
------------------------------------------------------------
------------------------------------------------------------
------------------------------------------------------------
------------------------------------------------------------
------------------------------------------------------------
------------------------------------------------------------
------MDR-HKALM-SGYPAYPRGQS---------SYR---------------------
----FQPRPQ--------------------------------------------------
------------------------------------------------------------
------------------------------------------------------------
------------------------------------------------------------
------------------------------------------------------------
------------------------------------------------------------
------------------------------------------------------------
------------------------------------------------------------
-----------------------------------TALRRRRQLIN----------RLIL
LG-GISLFISILI-----------------------------------------------
---FPSWRAVILPTLTLGLLSSGEDFQ-LQ------------------------------
-------------------TVRHYDLSAVQGS--GTGWK----HG---ERVLMCTPLRDA
TAHLPMFFSHLRNFTYPHNLIDLAFLVSDSK--DGTLDMLSEMLEEIQ------------
----------------------------------------TDPDPGMTFGEISVIQKDFG
QLVTQDFESRHGFAAQAGRRKRMGQARNWLLTATLRPTHSWVYWRDADVETAPATIIEDL
MRHDKDVIVPN----VWRPLPDWLG-G----EQPYDLNS--WQESETALALAESLDEDAV
IVEGYAEYATWRPHLAYLRDPFGDPEMEMDLDGIGGVSILAKARVFRAGVHFPAFSFEKH
AETEAFGKMARTMGFSVVGLPHYTIWHLYEPSVDDLRHMEEMTLKQEQLEKEKEEEAKQS
ER-VNAIFQDSKSQWEVDGAAVQDAVMKEKKQ--------DLNSNNVEVQKGSEEGPAA-
---------------------------TPVKESIGAE---------------------KQ
--------------------------------------------
>XP_040708820_Aspergillus_sydowii
MATPLVGTAIITGGNGSLGSEIAIAIAKSQPYVHLLLVARDIRSESVKDVRERIRLIGPR
SLEFVKVDLASFNSVASFSEITVERVQNKEIPPVTLLINCAAMSSYVTDQVTRDGHDPVY
QTNCIAPFLLTVSLLEAFRAGDGTPNGGARVINIGCSSMSK-GTLDYFENPDPNVSICPG
TPLGAKEATKRFGSSKLLMSAAMYALRRSLVLTGNISLNMYTLDPGGMTNDVHSATTAPL
SVRMAHQTRSGLGPFLRVFSKSAINKASVPAKVISKVAFQRDTVEKWGRERYYTLDSEFE
AGSVIPAMRDHKQMDALLKKMLQQVERF--------------------------------
------LKR---------------------------------------------------
----FQPRSQ--------------------------------------------------
------------------------------------------------------------
------------------------------------------------------------
------------------------------------------------------------
------------------------------------------------------------
------------------------------------------------------------
------------------------------------------------------------
------------------------------------------------------------
-----------------------------------PAFRRRKQLLQ----------RICL
FG-GIAFFLLIFI-----------------------------------------------
---SPSWRASVLPALSFGLLSPSDHLQ-IQ------------------------------
-------------------TVRYYDLAKVKGS--AKSWE----HG---DRVLMCTPLRDA
ASHLPMFFSHLRNLTYPHHLIDLAFLISDSK--DRTNEMLLEMLEELQ------------
----------------------------------------HDEDHEISFGEISVIQKDFG
QEVNQDVESRHGFAAQASRRKRMAQARNWLLSATLRPTHSWVYWRDADVLTAPSTILEDL
MRHDKDVIVPN----VWRPLPEWLG-G----EQPYDLNS--WQESETALALAETLDEDAV
IVEGYAEYATWRPHLAYLRDPYGDPDMEMELDGVGGVSILAKAQVFRAGVHFPAFSFEKH
AETEGFGKMAKRMGFSVVGLPHYTIWHLYEPSVDDLKHMEEMESERKAREEEERWQAERA
ER-TETYYKDTRIESEIDNAFVREAVKEE---AQ------DREMRDSENK----------
----EPNNVELGNLAAEQSKSDNAQVDDQMKPAYQKQ-----------------------
--------------------------------------------
>XP_001211647_Aspergillus_terreus
------------------------------------------------------------
------------------------------------------------------------
------------------------------------------------------------
------------------------------------------------------------
------------------------------------------------------------
------------------------------------------------------------
------MNRHHHALV-NGYTAYPRGQG---GTFSISPHR---------------------
----FQPRSQ--------------------------------------------------
------------------------------------------------------------
------------------------------------------------------------
------------------------------------------------------------
------------------------------------------------------------
------------------------------------------------------------
------------------------------------------------------------
------------------------------------------------------------
-----------------------------------PALRRRRQLFQ----------RLCF
IG-GISIFLLILI-----------------------------------------------
---FPSWRAAIIPSISLGLLSSSADLQ-IQ------------------------------
-------------------TVRYYDLSKVQGS--ANGWE----QE---ERVLMCTPLRDA
SSHLPMFFSHLRNLTYPHNLIDLAFLVSDSK--DDTMGMLSRMLDEIQ------------
----------------------------------------NDPDPSMPFGEVSVIQKDFG
QKVQQDVESRHGFAAQAGRRKLMAQARNWLLSATLRPTHSWVYWRDADVQTAPFTIIEDL
MRHDKDVIVPN----VWRPLPDWLG-G----EQPYDLNS--WQESETALALAETLDEDAV
IVEGYAEYATWRPHLAYLRDPYGDPDMEMELDGVGGVSILAKARVFRAGVHFPAFSFEKH
AETEGFGKMAKRMGFSVIGLPHYTIWHLYEPSVDDLRHMEEMEQERKAREEEEKEQAERE
ER-VHKLFRDPKTEWDIDNAFVQDSMREEAEERKAAEPFKDESTPRARETPEPKSGKPAD
QKEPKEHKAPQSPKNKGTEDQEEAPAIKPAENRADGD---------------------KA
KP------------------------------------------
>XP_022482982_Penicillium_arizonense
MGTPLTGTVIITGGNGLLGSEIAIEIAKKQPFVHLLLTARDIRTDDVRDLIGKIRLIGPR
SIEVLTLDLTDLKSVASFAKSTVDRVRFKDIPPVTSLIHSAVATSYVVDDLTSDGYDPVY
QTNCLSPFLLTIGLLEAFRAGDGTPKGGAKVINIGCSAATSCGRLDYFDRDHGRHDRQPG
TSLSAKEGNIRFGSSKLIASVALYALRRSLIWTGHISLDIFTLDPGGMTGPSNLRTGAPM
SVKVAHQTRTGLRPFLRMVSRSSMNKASVPAKAIARVAFHTDSVENWQKERYFILDNDYE
AASVMASLRDGERMNTLLLQMMGQVDVETKEIDSPPVRPRMTPAV---------------
------MNR--HVLE-KGHSAYPIGSA-----FSISPNR---------------------
----FQPRSQ--------------------------------------------------
------------------------------------------------------------
------------------------------------------------------------
------------------------------------------------------------
------------------------------------------------------------
------------------------------------------------------------
------------------------------------------------------------
------------------------------------------------------------
-----------------------------------PALRRRRQLFQ----------RLCL
LA-GVSLVLVLLI-----------------------------------------------
---FPSWRAAILPTISLGLLSSTEDLH-LQ------------------------------
-------------------TVRYYDLSQVQGS--EKGWE----RG---ERVLMCTPLRDA
ASHLPMFFSHLRNLTYPHNLIDLAFLVSDSQ--DETLGMLSRMLEEVQ------------
----------------------------------------NDPDPTMSFGEISVIQKDFG
QKVQQDVESRHGFEAQANRRKLMAQARNWLLSATLRPTHSWVYWRDADVETAPFTIIEDL
MRHNKDVTVPN----VWRPLPDWLG-G----EQPYDLNS--WQESETALALADTLDEDAV
IVEGYAEYATWRPHLAYLRDPYGDPDMEMELDGIGGVSILAKARVFRAGVHFPAFSFEKH
AETEGFGKMAKRMKFSVIGLPHYTIWHLYEPSVDDLRHMEEMERERLAREREEQERAEQK
DG-------------------------------TQSKP--QDSGTDGEFVKGSADGPAA-
---------------------------KPEKDAKD-------------------------
----HHESSQQVEKIHNIPKAKR---------------------
>XP_014532241_Penicillium_digitatum
MGTPLTETVIITGGDGLLGSKIAIEIAKKQPFVHLLLTAKEIRTDDVRDVMGKIRLIGPR
SIEVLTLDLTDLKSVASFAKATVDRVRLRDIPPVTSLIHSAVATSYVIEDLTSDGYDPVY
QTNCLSPFLLTIGLLEAFRAGDGTPKSGAKVINIGCSAMSS-GRLDYFDRDYGRNGRRPG
TTLSAKEENLRFRSSKLMASVALYALRRSLIWTGNISLDIFTLDPGGMTGQSTLRTKAPM
SVRVAHQTRSGLRPFLRMVSRSSMNKARGPAKAIARVAFHIDTVGNWQKEHYFILDSDYE
AASVLLSLRDGEKVNKLLIQMMQMIEVETK--QMDSPAPLRPQLTPAV------------
------MNR--HVLE-KGHSAYPRGSA-----FSISPNR---------------------
----FQPRSP--------------------------------------------------
------------------------------------------------------------
------------------------------------------------------------
------------------------------------------------------------
------------------------------------------------------------
------------------------------------------------------------
------------------------------------------------------------
------------------------------------------------------------
-----------------------------------PALRRRRQLFQ----------RLCL
LG-GVSLVLFLLI-----------------------------------------------
---FPSWRAAILPTISLGLLSYPGDLH-LQ------------------------------
-------------------TVRYYDLSEVQGT--EKGWE----RE---ERVLMCTPLRDA
SSHLPMFFSHLRNLTYPHHLIDLAFLVSDSR--DDTLGILSRMLEDTQ------------
----------------------------------------KDPDPKMPFGEISVIQKDFG
QKVQQDVESRHGFEAQASRRKLMAQARNWLLSATLRPTHSWVYWRDADVETAPFTIIEDL
MRHNKDVIVPN----VWRPLPDWLG-G----EQPYDLNS--WQESETALALADTLDEDAV
IVEGYAEYATWRPHLAYLRDPYGDPDMEMELDGIGGVSILAKARVFRAGVHFPAFSFEKH
AETEGFGKMAKRMKFSVIGLPHYTIWHLYEPSVDDLRHMEEMEVERLAREKEEQERAEQK
DS-------------------------------TQSMPLDTDHIVNGEEVQGSADGPVG-
---------------------------QPMKDTVE-A---------------------QG
HLKAQAETVDHAEKAEVVKKAKL---------------------
>XP_016597868_Penicillium_expansum
------------------------------------------------------------
------------------------------------------------------------
------------------------------------------------------------
------------------------------------------------------------
------------------------------------------------------------
------------------------------------------------------------
------MNR--HVLE-KGHSAYPRGSA-----FSISPNR---------------------
----FQPRSQ--------------------------------------------------
------------------------------------------------------------
------------------------------------------------------------
------------------------------------------------------------
------------------------------------------------------------
------------------------------------------------------------
------------------------------------------------------------
------------------------------------------------------------
-----------------------------------PALRRRRQLFQ----------RLCL
LG-GVSLVLFLLI-----------------------------------------------
---FPSWRAAVLPTISLGLLSYPGDLH-LQ------------------------------
-------------------TVRYYDLSEVQGT--EKGWE----RG---ERVLMCTPLRDA
SSHLPMFFSHLRNLTYPHHLIDLAFLVSDSQ--DDTLGMLSRMLEDIQ------------
----------------------------------------NDPDSKMPFGEISVIQKDFG
QKVQQDVESRHGFEAQANRRKLMAQARNWLLSATLRPTHSWVYWRDADVETAPFTIIEDL
MRHNKDVTVPN----VWRPLPDWLG-G----EQPYDLNS--WQESETALALADTLDEDAV
IVEGYAEYATWRPHLAYLRDPYGDPDMEMELDGIGGVSILAKARVFRAGVHFPAFSFEKH
AETEGFGKMAKRMKFSVIGLPHYTIWHLYEPSVDDLRHMEEMEVERLAREKEEQERAEQK
DS-------------------------------TQSKPLDTDQTVDGEEVQGSAEGPVG-
---------------------------QPMKDTMDSA---------------------QG
HLKAQAETVDQAEKVEVVEKAKL---------------------
>XP_040646338_Penicillium_griseofulvum
MGTPLTETVIITGGNGLLGSEIAVEIAKKQPFVHLSLTARDIRTDDVRELMGKIRLVGPR
SIEVLALDLTDLKSVASFAKTTVDRVRYREIPPVTSLIHSAVATSYVIDDLTSDGYDPVY
QTNCLSPFLLTIGLLEAFRAGDGTPKGGAKVINIGCSAISS-GRLDYFDRDNGRNGRRPG
TALSAKEENIRFGSSKLMASVALYALRRSLIWTGNISIDVFTLDPGGITGPSNLRTGAPM
SVRVAHQTRSGLRPFLRMVSRSSMNKVSVPAKAITRVAFHVDAVENWQKERYFILDSDYE
AASVLPSLRDERQVNKLLLQMMQMIDVETK--DSPPVRPQLM------------------
------MNR--HVLE-KGYSAYPRGSA-----FSISPNRY-------------ADSELIA
SLFIFRTRSP--------------------------------------------------
------------------------------------------------------------
------------------------------------------------------------
------------------------------------------------------------
------------------------------------------------------------
------------------------------------------------------------
------------------------------------------------------------
------------------------------------------------------------
-----------------------------------VVMIVKLEIKTDKYTAPGSSLRLCL
LG-AVSLVVFLLI-----------------------------------------------
---FPSWRAAILPSISLGLLSYPGDLH-LQ------------------------------
-------------------TVRYYDLSEVQGT--EKGWE----RG---ERVLMCTPLRDA
SSHLPMFFSHLRNLTYPHHLIDLAFLVSDSR--DDTLNMLSHMLEEIQ------------
----------------------------------------NDPDPKMPFGEISVIQKDFG
QKVQQDVESRHGFEAQASRRKLMAQARNWLLSATLRPTHSWVYWRDADVETAPFTIIEDL
MRHNKDVTVPN----VWRPLPDWLG-G----EQPYDLNS--WQESETALALADTLDEDAV
IVEGYAEYATWRPHLAYLRDPYGDPDMEMELDGIGGVSILAKARVFRAGVHFPAFSFEKH
AETEGFGKMAKRMKFSVVGLPHYTIWHLYEPSVDDLRHMEQMEVERLAREKEEQERAEQK
DN-------------------------------VQSKPLGTDQDVDGAEGHGSTEDLAG-
---------------------------QPVK-AVDST---------------------QG
HLKAQAETVDQAEKVEVVEKAKL---------------------
>XP_038933449_Penicillium_roqueforti
------------------------------------------------------------
------------------------------------------------------------
------------------------------------------------------------
------------------------------------------------------------
------------------------------------------------------------
------------------------------------------------------------
------MNR--HVLE-KGHSAYPRGSA-----FSISPNR---------------------
----FQPRSQ--------------------------------------------------
------------------------------------------------------------
------------------------------------------------------------
------------------------------------------------------------
------------------------------------------------------------
------------------------------------------------------------
------------------------------------------------------------
------------------------------------------------------------
-----------------------------------PALRRRRQLIQ----------RLCL
LG-GVSIVLFLLI-----------------------------------------------
---FPSWRAAILPTISLGLISYPGDLH-LQ------------------------------
-------------------TVRYYDLSEVQGT--EKGWE----RG---ERVLMCTPLRDA
SSHLPMFFSHLRNLTYPHHLIDLAFLVSDSR--DDTLGMLSRMLEETQ------------
----------------------------------------NATDPKMPFGEISVIQKDFG
QKVQQDVESRHGFEAQASRRKLMAQARNWLLSATLRPTHSWVYWRDADVETAPFTIIEDL
MRHNKDVTVPN----VWRPLPDWLG-G----EQPYDLNS--WQESETALALADTLDEDAV
IVEGYAEYATWRPHLAYLRDPYGDPDMEMELDGIGGVSILAKARVFRAGVHFPAFSFEKH
AETEGFGKMAKRMKFSVIGLPHYTIWHLYEPSVDDLRHMEQMEVERLAREKEEQERAEQK
DS-------------------------------TQSESVGNDHTVKGGEVQGSAEGPAS-
---------------------------QPVKDAMDST---------------------EG
HLKAQAETVDQAEKVEVVEKANP---------------------
>XP_002567294_Penicillium_rubens
------------------------------------------------------------
------------------------------------------------------------
------------------------------------------------------------
------------------------------------------------------------
------------------------------------------------------------
------------------------------------------------------------
------MNR--HVLE-KGHSAYPRGSA-----FSNSPNR---------------------
----FQPRSQ--------------------------------------------------
------------------------------------------------------------
------------------------------------------------------------
------------------------------------------------------------
------------------------------------------------------------
------------------------------------------------------------
------------------------------------------------------------
------------------------------------------------------------
-----------------------------------PALRRRRQLFQ----------RLFL
LG-GVSLVLFLLI-----------------------------------------------
---FPSWRAAILPSISLGLLSYPGDLH-LQ------------------------------
-------------------TVRYYDLSEVQGT--EKGWE----RG---ERVLMCTPLRDA
SSHLPMFFSHLRNLTYPHHLIDLAFLVSDSR--DDTLGMLSRMLEDIQ------------
----------------------------------------NDADPKMPYGEISVIKKDFG
QKVQQDVESRHGFEAQASRRKLMAQARNWLLSATLRPTHSWVYWRDADVETAPFTIIEDL
MRHNKDVTVPN----VWRPLPDWLG-G----EQPYDLNS--WQESETALALADSLDEDAV
IVEGYAEYATWRPHLAYLRDPYGDPDMEMELDGIGGVSILAKARVFRAGVHFPAFSFEKH
AETEGFGKMAKRMKFSVIGLPHYTIWHLYEPSVDDLRHMEEMEVERLAREKEEQQRAEQK
DN-------------------------------TQSKSLVDDQNVDGEEVQGSAEGPAG-
---------------------------QPMKDAMDST---------------------QG
HLKAQAERVDEAEKAKS---------------------------
>XP_040817852_Penicillium_solitum
------------------------------------------------------------
------------------------------------------------------------
------------------------------------------------------------
------------------------------------------------------------
------------------------------------------------------------
------------------------------------------------------------
------MNR--HVLE-KGHSAYPRGSA-----FSISPNR---------------------
----FQPRSQ--------------------------------------------------
------------------------------------------------------------
------------------------------------------------------------
------------------------------------------------------------
------------------------------------------------------------
------------------------------------------------------------
------------------------------------------------------------
------------------------------------------------------------
-----------------------------------PALRRRRQLFQ----------RLCL
LG-GVSLVLFLLI-----------------------------------------------
---FPSWRAAILPTISLGLLSQPGDLH-LQ------------------------------
-------------------TVRYYDLSEVQGT--EKGWE----RE---ERVLMCTPLRDA
SSHLPMFFSHLRNLTYPHHLIDLAFLVSDSR--DDTLGMLSRMLEDIQ------------
----------------------------------------NDQDPKMPFGEISVIKKDFG
QKVQQDVESRHGFEAQANRRKLMAQARNWLLSATLRPAHSWVYWRDADVETAPFTIIEDL
MRHNKDVTVPN----VWRPLPDWLG-G----EQPYDLNS--WQESETALALADTLDEDAV
IVEGYAEYATWRPHLAYLRDPYGDPDMEMELDGIGGVSILAKARVFRAGVHFPAFSFEKH
AETEGFGKMAKRMKFSVIGLPHYTIWHLYEPSVDDLRHMEEMEVERLAREKEEQERAEQK
DS-------------------------------TQSKPLGTDQSVDGEEVQGSAEGPAG-
---------------------------QPIKDTMDST---------------------QG
HLKAQTETVDQAEKAEVVEKAKL---------------------
>XP_022585686_Penicilliopsis_zonata
------------------------------------------------------------
------------------------------------------------------------
------------------------------------------------------------
------------------------------------------------------------
------------------------------------------------------------
------------------------------------------------------------
------MNR-HQAYV-NGYSAYPRGQS---GAFSISPHR---------------------
----FQPRSQ--------------------------------------------------
------------------------------------------------------------
------------------------------------------------------------
------------------------------------------------------------
------------------------------------------------------------
------------------------------------------------------------
------------------------------------------------------------
------------------------------------------------------------
-----------------------------------PALRRRRQLIQ----------RLCL
VG-GVSFLLVFLI-----------------------------------------------
---FPSWRAAILPALSLGLLSSTEDIQ-LE------------------------------
-------------------TVRYYDLSTVQGT--SQGWE----RD---ERVLMCTPLRDA
TPHLPMFFSHLRNLTYPHRLIDLAFLVSDSK--DDTLGMLSTMLHELQ------------
----------------------------------------DDPDPQMPFGEISVIEKDFG
QKVQQDVESRHGFAAQAGRRKLMAQARNWLLSATLRPTHSWVYWRDADVETAPFTIIEDL
MRHDKDVIVPN----VWRPLPDWLG-G----EQPYDLNS--WQESDTALALADTLDEDAV
IVEGYAEYATWRPHLAYLRDPYGDPDMEMELDGVGGVSILAKAKVFRSGVHFPAFSFEKH
AETEAFGKMARRMGYSVIGLPHYTIWHLYEPSVDDLRHMEEMDQERKAREKAEKEQAEKK
AREEQGLFKDPSAEWEKDHAAVQKLLQ-------------EAQALEEDSVAQPLEGASIP
APAP-------------------APAVQPKS-----------------------------
--------------------------------------------
>XP_016624839_Cladophialophora_bantiana
------------------------------------------------------------
------------------------------------------------------------
------------------------------------------------------------
------------------------------------------------------------
------------------------------------------------------------
------------------------------------------------------------
------MNR-HHAFT-NGYAANKKRDDDIYRPYHDRSDLESKYIWGMPDLVE-DEKPDSS
FNRRFEPRKR--------------------------------------------------
------------------------------------------------------------
------------------------------------------------------------
------------------------------------------------------------
------------------------------------------------------------
------------------------------------------------------------
------------------------------------------------------------
------------------------------------------------------------
------------------------------------ALHTRSRLI-----------RLGL
ILLVTFSIAFYFF-----------------------------------------------
---FPS--TSTLSLLSTSSGSLSQYDD-IE------------------------------
-------------------TLRYYDLEDVQGT--SVGWE----RE---ERVLLCTPLRDA
APHLPMFFAHLRNFTYPHHLIDLAFLVSDSK--DNTEELLSQMLEAQQ------------
----------------------------------------ADPDPSQPYGEISVIHKDFG
QAVGQDVESRHGFAAQASRRKLMARARNWLLSAALRPYHSWVYWRDADVETCPYTIIEDL
MRHDKDVIVPN----IWRPLPDWLG-G----EQPYDLNS--WQESETAIALAESLDEDAV
IVEGYAEYATWRPHLAYLRDPYGDPDVEMELDGVGGVSILAKARVFRAGVHFPAFSFERH
AETEGFGKMARRMKFSVVGLPHYTVWHLYEPSVDDIRHMEEMEREKREREKQEKENAEQV
KK-LEDEFQQVGSQWEQDKEAM---------------------AA-E-SK----------
--K-EGARMVN----------TN-------SEKGEKK------------ASAAKG---TD
EDGT----------------------------------------
>XP_008729984_Cladophialophora_carrionii
------------------------------------------------------------
------------------------------------------------------------
------------------------------------------------------------
------------------------------------------------------------
------------------------------------------------------------
------------------------------------------------------------
------MNR-HHAFV-NGYAANKKRDDDFYHPYNDRGDLENKYIFGMPDLLE-DEKADPS
FSRKFEPRRR--------------------------------------------------
------------------------------------------------------------
------------------------------------------------------------
------------------------------------------------------------
------------------------------------------------------------
------------------------------------------------------------
------------------------------------------------------------
------------------------------------------------------------
------------------------------------ALHSRSRLI-----------RLGL
FALAVLSLAFYFL-----------------------------------------------
---FPS--SSTLSLLSSSSPPASYYDD-IE------------------------------
-------------------TLRYYDLEDVQGT--SVGWE----RE---ERVLLCTPLRDA
APHLPMFFEHLRNFTYPHHLIDLAFLVSDSK--DDTEELLSRLLDEVQ------------
----------------------------------------NDPDPSQPYGEISVIHKDFG
QAVSQDVESRHGFAAQASRRKLMARARNWLLSAALRPYHSWVYWRDADVETCPYTIIEDL
MRHDKDIIVPN----IWRPLPDWLG-G----EQPYDLNS--WQESETAIALAETLDEDAV
IVEGYAEYATWRPHLAYLRDPYGDPDVEMELDGVGGVSILAKARVFRAGAHFPAFSFERH
AETEGFGKMAKRMKFSVVGLPHYTVWHLYEPSVDDIRHMEEMEREKREREKQEKEKAEQA
KK-LEDEFKQVGSQWEKDKEAM---------------------MGGG-PK----------
--ENDGSQYPA----------AD-------GETTEKE------------VPAAQG---AD
GAKNG---------------------------------------
>XP_016254163_Cladophialophora_immunda
------------------------------------------------------------
------------------------------------------------------------
------------------------------------------------------------
------------------------------------------------------------
------------------------------------------------------------
------------------------------------------------------------
------MNR-HHAFT-NGYAANKKRDDDIYRPYTDRSDLENKYIWGLPDLVE-DDKVDSS
FNRKFEPRKR--------------------------------------------------
------------------------------------------------------------
------------------------------------------------------------
------------------------------------------------------------
------------------------------------------------------------
------------------------------------------------------------
------------------------------------------------------------
------------------------------------------------------------
------------------------------------ALHTRSRLI-----------RLGL
IVLVTCCVAFYFF-----------------------------------------------
---FPS--SSTLSLLSSSSAASVQYDD-IE------------------------------
-------------------TLRYYDLEDVQGT--SVGWE----RE---ERVLLCTPLRDA
APHLPMFFAHLRNFTYPHHLIDLAFLVSDSK--DNTEELLSQMLEAQQ------------
----------------------------------------SDPDPSQPYGEISVIHKDFG
QAVGQDVESRHGFAAQASRRKLMARARNWLLSAALRPYHSWVYWRDADVETCPYTIIEDL
MRHDKDVIVPN----IWRPLPDWLG-G----EQPYDLNS--WQESETAIALAESLDEDAV
IVEGYAEYATWRPHLAYLRDPYGDPDVEMELDGVGGVSILAKARVFRAGVHFPAFSFERH
AETEGFGKMARRMKFSVVGLPHYTVWHLYEPSVDDIRHMEEMEREKRERETQEKENAEQV
KK-LEDEFRQVGSQWEQDKEAM---------------------AA-A-PK----------
--K-EGVQLVN----------TN-------ADKAEKK------------VPAGKD---ED
IS------------------------------------------
>XP_007740468_Cladophialophora_psammophila
------------------------------------------------------------
------------------------------------------------------------
------------------------------------------------------------
------------------------------------------------------------
------------------------------------------------------------
------------------------------------------------------------
------MNR-HHAFT-NGYAANKKRDDDIYHPYHDRSDLESKYIWGMPDLVE-DEKPDSS
FNRRFEPRKR--------------------------------------------------
------------------------------------------------------------
------------------------------------------------------------
------------------------------------------------------------
------------------------------------------------------------
------------------------------------------------------------
------------------------------------------------------------
------------------------------------------------------------
------------------------------------ALHTRSRLV-----------RLGL
VLLVTFSLAFYFF-----------------------------------------------
---FPS--TSTLSLLSTSSGISSQYDD-IE------------------------------
-------------------TLRYYDLEDVQGT--SVGWE----RE---ERVLLCTPLRDA
APHLPMFFAHLRNFTYPHHLIDLAFLVSDSK--DNTEELLSQMLEAQQ------------
----------------------------------------ADPDPSQPYGEISVIHKDFG
QAVGQDVESRHGFAAQASRRKLMARARNWLLSAALRPYHSWVYWRDADVETCPYTIIEDL
MRHDKDVIVPN----IWRPLPDWLG-G----EQPYDLNS--WQESETAIALAESLDEDAV
IVEGYAEYATWRPHLAYLRDPYGDPDVEMELDGVGGVSILAKARVFRAGVHFPAFSFERH
AETEGFGKMARRMRFSVVGLPHYTVWHLYEPSVDDIRHMEEMEREKREREKQEKENAEQV
KK-LEDEFQQVGSQWEQDKEAM---------------------AA-E-SK----------
--K-EGVRMVN----------AN-------SEKGEKK------------ASAAKD---TD
EDST----------------------------------------
>XP_018690735_Fonsecaea_erecta
------------------------------------------------------------
------------------------------------------------------------
------------------------------------------------------------
------------------------------------------------------------
------------------------------------------------------------
------------------------------------------------------------
------MNR-HHTFT-NGYAANKKRDDDAYRPYTDRSDLESKYIWGLPDLVE-DEKADSS
FDRKFEPRKR--------------------------------------------------
------------------------------------------------------------
------------------------------------------------------------
------------------------------------------------------------
------------------------------------------------------------
------------------------------------------------------------
------------------------------------------------------------
------------------------------------------------------------
------------------------------------ALHTRWRLL-----------RLGL
MVLATCSLAFYFF-----------------------------------------------
---FPS--NSTLSLLSSGSAASSQYDD-IE------------------------------
-------------------TLRYYDLEDVQGT--SVGWE----RE---ERVLLCTPLRDA
APHLPMFFAHLRNFTYPHHLIDLAFLVSDSK--DNTEELLSQMLEAQQ------------
----------------------------------------ADPDPSQPYGEISVIHKDFG
QAVGQDVESRHGFAAQASRRKLMARARNWLLSAALRPYHSWVYWRDADVETCPYTIIEDL
MRHDKDVIVPN----IWRPLPDWLG-G----EQPYDLNS--WQESETAIALAESLDEDAV
IVEGYAEYATWRPHLAYLRDPYGDPDVEMELDGVGGVSILAKARVFRAGVHFPAFSFERH
AETEGFGKMARRMKFSVVGLPHYTVWHLYEPSVDDIRHMEEMEREKREREKQEKENADQV
KK-LDDEFRQVGSQWEQDKEAI---------------------AA-V-IK----------
--K-EGVQLIN----------TN-------ADKSEKA------------ALADQD---EE
SG------------------------------------------
>XP_022514468_Fonsecaea_monophora
------------------------------------------------------------
------------------------------------------------------------
------------------------------------------------------------
------------------------------------------------------------
------------------------------------------------------------
------------------------------------------------------------
------MNR-HHAFT-NGYAANKKRDDDIYRPYSDRSDLESKYIWGLPDLVE-DEKVDSS
FTRKFEPRKR--------------------------------------------------
------------------------------------------------------------
------------------------------------------------------------
------------------------------------------------------------
------------------------------------------------------------
------------------------------------------------------------
------------------------------------------------------------
------------------------------------------------------------
------------------------------------ALHTRSRLI-----------RLGL
IVLVTCSLAFYLF-----------------------------------------------
---FPS--DSTLSLLSNNSSPSFQYDD-IE------------------------------
-------------------TLRYYDLEDVQGT--SVGWE----RE---ERVLLCTPLRDA
APHLPMFFAHLRNFTYPHHLIDLAFLVSDSK--DNTEELLSQMLEALQ------------
----------------------------------------ADPDPSQPYGEISVIHKDFG
QAVGQDVESRHGFAAQASRRKLMARARNWLLSAALRPYHSWVYWRDADVETCPFTIIEDL
MRHDKDVIVPN----IWRPLPDWLG-G----EQPYDLNS--WQESETAIALAESLDEDAV
IVEGYAEYATWRPHLAYLRDPYGDPDVEMELDGVGGVSILAKARVFRAGVHFPAFSFERH
AETEGFGKMARRMGFSVVGLPHYTVWHLYEPSVDDIRHMEEMEREKREREKQEKENAEQV
KK-LEDEFQQVGSQWDEDKEAM---------------------AAVA-PK----------
--K-EGVKLVN---------------------KGEKK------------APAGSA---ED
DDS-----------------------------------------
>XP_016635376_Fonsecaea_multimorphosa
------------------------------------------------------------
------------------------------------------------------------
------------------------------------------------------------
------------------------------------------------------------
------------------------------------------------------------
------------------------------------------------------------
------MNR-HHAFT-NGYAANKKRDDDIYRPYTDRSDLESKYIWGMPDLVE-DEKVDSS
FNRKFEPRKR--------------------------------------------------
------------------------------------------------------------
------------------------------------------------------------
------------------------------------------------------------
------------------------------------------------------------
------------------------------------------------------------
------------------------------------------------------------
------------------------------------------------------------
------------------------------------ALHTRSRNI-----------RLGL
GILGICCLAFYLF-----------------------------------------------
---FPS--NSTLSLLSSGSATLPLYDD-IE------------------------------
-------------------TLRYYDLEDVQGT--SVGWE----RE---ERVLLCTPLRDA
APHLPMFFAHLRNFTYPHHLIDLAFLVSDSK--DNTEELLSQMLETQQ------------
----------------------------------------ADPDPSQPYGEISVIHKDFG
QAVGQDVESRHGFAAQASRRKLMARARNWLLSAALRPYHSWVYWRDADVETCPYTIIEDL
MRHDKDVIVPN----IWRPLPDWLG-G----EQPYDLNS--WQESETAIALAESLDEDAV
IVEGYAEYATWRPHLAYLRDPYGDPDVEMELDGVGGVSILAKARVFRAGVHFPAFSFERH
AETEGFGKMARRMKFSVVGLPHYTVWHLYEPSVDDIRHMEEMEREKREREKQEKENAEQV
KK-LEDEFRQVGSQWEQDKEAM---------------------AA-G-VK----------
--K-EGVRLIN----------TN-------SDNSEKK------------ASVERK---ED
SG------------------------------------------
>XP_022498815_Fonsecaea_nubica
------------------------------------------------------------
------------------------------------------------------------
------------------------------------------------------------
------------------------------------------------------------
------------------------------------------------------------
------------------------------------------------------------
------MNR-HHAFT-NGYAANKKRDDDIYRPYSDRSDLESKYIWGLPDLVE-DEKVDSS
FTRKFEPRKR--------------------------------------------------
------------------------------------------------------------
------------------------------------------------------------
------------------------------------------------------------
------------------------------------------------------------
------------------------------------------------------------
------------------------------------------------------------
------------------------------------------------------------
------------------------------------ALHTRSRLI-----------RLAL
IVLVTCSLAFYLF-----------------------------------------------
---FPS--DSTLSLLSNKSSPSFQYDD-IE------------------------------
-------------------TLRYYDLEDVQGT--SVGWE----RE---ERVLLCTPLRDA
APHLPMFFAHLRNFTYPHHLIDLAFLVSDSK--DNTEELLSQMLEALQ------------
----------------------------------------ADPDPSQPYGEISVIHKDFG
QAVGQDVESRHGFAAQASRRKLMARARNWLLSAALRPYHSWVYWRDADVETCPFTIIEDL
MRHDKDVIVPN----IWRPLPDWLG-G----EQPYDLNS--WQESETAIALAESLDEDAV
IVEGYAEYATWRPHLAYLRDPYGDPDVEMELDGVGGVSILAKARVFRAGVHFPAFSFERH
AETEGFGKMARRMGFSVVGLPHYTVWHLYEPSVDDIRHMEEMEREKREREKQETENAEQV
KK-LEDEFQQVGSQWEEDKEAM---------------------AAVA-PK----------
--K-EGVKLVN---------------------KGEKK------------APAG-------
--------------------------------------------
>XP_013286052_Fonsecaea_pedrosoi
------------------------------------------------------------
------------------------------------------------------------
------------------------------------------------------------
------------------------------------------------------------
------------------------------------------------------------
------------------------------------------------------------
------MNR-HHAFT-NGYAANKKRDDDIYRPYSDRSDLESKYIWGLPDLVE-DEKVDSS
FTRKFEPRKR--------------------------------------------------
------------------------------------------------------------
------------------------------------------------------------
------------------------------------------------------------
------------------------------------------------------------
------------------------------------------------------------
------------------------------------------------------------
------------------------------------------------------------
------------------------------------ALHTRSRLI-----------RLGL
IVLVTCSLAFYLF-----------------------------------------------
---FPS--DSTLSLLSNNSSPSFQYDD-IE------------------------------
-------------------TLRYYDLEDVQGT--SVGWE----RE---ERVLLCTPLRDA
APHLPMFFAHLRNFTYPHHLIDLAFLVSDSK--DNTEELLSQMLEALQ------------
----------------------------------------ADSDPSQPYGEISVIHKDFG
QAVGQDVESRHGFAAQASRRKLMARARNWLLSAALRPYHSWVYWRDADVETCPFTIIEDL
MRHDKDVIVPN----IWRPLPDWLG-G----EQPYDLNS--WQESETAIALAESLDEDAV
IVEGYAEYATWRPHLAYLRDPYGDPDVEMELDGVGGVSILAKARVFRAGVHFPAFSFERH
AETEGFGKMARRMGFSVVGLPHYTVWHLYEPSVDDIRHMEEMEREKREREKQEKENAEQV
KK-LEDEFQQVGSQWEEDKEAM---------------------AAVA-PK----------
--K-EGVKLVN---------------------KGEKK------------APAG-------
--------------------------------------------
>XP_007760652_Cladophialophora_yegresii
------------------------------------------------------------
------------------------------------------------------------
------------------------------------------------------------
------------------------------------------------------------
------------------------------------------------------------
------------------------------------------------------------
------MNR-HHAFV-NGYAANKKRDDDLYHPYNDRGDLENKYIFGMPDLLE-DEKADPS
FSRKFEPRRR--------------------------------------------------
------------------------------------------------------------
------------------------------------------------------------
------------------------------------------------------------
------------------------------------------------------------
------------------------------------------------------------
------------------------------------------------------------
------------------------------------------------------------
------------------------------------ALHSRSRLI-----------RLAL
FALAVLSLACYFL-----------------------------------------------
---IPS--SSTLSLLSSSSPPASYYDD-IE------------------------------
-------------------TLRYYDLEDVQGT--SVGWE----RE---ERVLLCTPLRDA
APHLPMFFEHLRNFTYPHHLIDLAFLVSDSK--DNTVELLTHLLEEVQ------------
----------------------------------------NDPDPSQPYGEISVIHKDFG
QAVSQDVESRHGFAAQASRRKLMARARNWLLSAALRPYHSWVYWRDADVETCPYTIIEDL
MRHDKDIIVPN----IWRPLPDWLG-G----EQPYDLNS--WQESETAIALAETLDEDAV
IVEGYAEYATWRPHLAYLRDPYGDPDVEMELDGVGGVSILAKARVFRAGVHFPAFSFERH
AETEGFGKMAKRMKFSVVGLPHYTVWHLYEPSVDDIRHMEEMEREKREREKQEKEKAAQA
KK-LEDEFKHVGSQWEKDKEAM---------------------MGDG-PK----------
--ENDGSQNPT----------KD-------VNNAEME------------LPAAKE---AD
GAKNG---------------------------------------
>XP_016241360_Exophiala_spinifera
------------------------------------------------------------
------------------------------------------------------------
------------------------------------------------------------
------------------------------------------------------------
------------------------------------------------------------
------------------------------------------------------------
------MNR-HHAFS-NGYAAHKKRDDEGYNKYSDKSDLENKYIWGMPDLVE-DEKHDAS
FHKKFEPRKR--------------------------------------------------
------------------------------------------------------------
------------------------------------------------------------
------------------------------------------------------------
------------------------------------------------------------
------------------------------------------------------------
------------------------------------------------------------
------------------------------------------------------------
------------------------------------AFHNRARLM-----------RLGG
LALGIFVFLLWLF-----------------------------------------------
---IPS--ASRVSSWSNTTRSMQDQSD-IE------------------------------
-------------------TLRYYDLEDVQGT--SVGWE----RE---ERVLLCTPLRDA
ATHLEMFFSHLRNFTYPHHLVDLAFLVSDSK--DNTKELLATMLEELQ------------
----------------------------------------NDPDPSQPYGEISVIHKDFG
QSISQDFESRHGFAAQASRRKLMAQARNWLLSGALRPYHSWVYWRDADVETCPFTIIEDL
MRHDKDVIVPN----IWRPLPDWLG-G----EQPYDLNS--WQESETAIALAETLDEDAV
IVEGYAEYATWRPHLAYLRDPYGDPDVEMELDGVGGVSILAKARVFRAGVHFPAFSFERH
AETEGFGKMAKRMQFSVVGLPHYTVWHLYEPSIDDLRHMEEMEVEKRQREEKEAEEAKKL
KK-AQENFQKVDSQWEKDKQAIAEADEAGKPEVKKDANGKPNTEKDT-LKGTPKSEP---
--KTESVQKIN----------TF-------KDDKEKT------------GDKAKG-GGEG
EAQRPAANVPKPGQKKDYHD------------------------
>XP_016259599_Exophiala_oligosperma
------------------------------------------------------------
------------------------------------------------------------
------------------------------------------------------------
------------------------------------------------------------
------------------------------------------------------------
------------------------------------------------------------
------MNR-HHAFA-NGYAAHKKRDDEVYNKFSERSDLESKYIWDMPDLYD-DEKHDAS
FHKKFEPKKR--------------------------------------------------
------------------------------------------------------------
------------------------------------------------------------
------------------------------------------------------------
------------------------------------------------------------
------------------------------------------------------------
------------------------------------------------------------
------------------------------------------------------------
------------------------------------ALHNRSRLM-----------RLGG
LALGIFALLLWLF-----------------------------------------------
---TPS--TSRIPSWSSSGGSIQDHSD-IE------------------------------
-------------------TLRYYDLEDVQGT--SVGWE----RE---ERVLLCTPLRDA
ATHLNMFFSHLRNFTYPHHLVDLAFLVSDSK--DETEELLSRLLEELQ------------
----------------------------------------ADPNPSQPYGEISIIHKDFG
QSISQDFESRHGFAAQASRRKLMAQARNWLLSAALRPYHSWVYWRDADVETCPFTVIEDL
MRHDKDVIVPN----IWRPLPDWLG-G----EQPYDLNS--WQESETAIALAETLDEDAV
IVEGYAEYATWRPHLAYLRDPYGDPDVEMELDGVGGVSILAKARVFRAGVHFPAFSFERH
AETEGFGKMAKRMQFSVVGLPHYTVWHLYEPSVDDIRHMDEMEKEKKEREAKEKEEAKKI
KK-AQESFQKVDSQWEKDKQAI--ADRTGKPEVKEDADGKLKTGKDT-PKGTQNKEP---
--RKESVQKIN----------TY-------KGEKKKT------------DDEGKGKGDED
EALRPAANVPKPGQKKDYHD------------------------
>XP_013321217_Exophiala_xenobiotica
------------------------------------------------------------
------------------------------------------------------------
------------------------------------------------------------
------------------------------------------------------------
------------------------------------------------------------
------------------------------------------------------------
------MNR-HHAFA-NGYAANKKRDDEVYHKYSDRSDLESKYIWGMRDLVE-DEKSDTS
FTRKFEPRNR--------------------------------------------------
------------------------------------------------------------
------------------------------------------------------------
------------------------------------------------------------
------------------------------------------------------------
------------------------------------------------------------
------------------------------------------------------------
------------------------------------------------------------
------------------------------------AFHNRSRLI-----------RLGL
FALGTFAIILWLL-----------------------------------------------
---FPS--ATHLPSWSSNERRLQDHSD-IE------------------------------
-------------------TLRYYDLEDVQGT--SVGWE----RE---ERVLLCTPLRDA
AAHLPMFFAHLRNFTYPHHLIDLAFLVSDSK--DETEELLSKMLEELQ------------
----------------------------------------ADPDSSQPYGEISVIHKDFG
QAVSQDFESRHGFAAQASRRKLMAQARNWLLSAALRPYHSWVYWRDADVETCPYTIIEDL
MRHDKDIIVPN----IWRPLPDWLG-G----EQPYDLNS--WQESETAIALAETLDEDAV
IVEGYAEYATWRPHLAYLRDPYGDPDVEMELDGVGGVSILAKARVFRAGVHFPAFSFERH
AETEGFGKMARRMQFSVVGLPHYTVWHLYEPSVDDIRHMEEMEAQKREREKKEKEEAEKA
KK-VQEEFQQVDSQWEKDKQAM--AARVEKSETTDD------TKQKD-EKTDPRKEPRDK
QQRKESVKKIN----------TY-------KAETQKK------------ADADEN---DA
EAKRPAANEPKAGQKKDYHD------------------------
>XP_007721981_Capronia_coronata
------------------------------------------------------------
------------------------------------------------------------
------------------------------------------------------------
------------------------------------------------------------
------------------------------------------------------------
------------------------------------------------------------
------MNR-HHAFA-NGHAANKKRDDDGYRPYSDRADLENKYIWGMHDLVE-DEKPEAA
FGRRFEPRKK--------------------------------------------------
------------------------------------------------------------
------------------------------------------------------------
------------------------------------------------------------
------------------------------------------------------------
------------------------------------------------------------
------------------------------------------------------------
------------------------------------------------------------
------------------------------------ALHSRSRLI-----------RLGL
MALGTIALIIYFI-----------------------------------------------
---FPS--ALQGSLLSSADTSLEQ-SD-IE------------------------------
-------------------TLRYYDLTDAQGS--SVGWH----RE---ERVLLCTPLRDA
APHLPMFFAHLRNFTYPHRLIDLAFLVSDSK--DNTEELLSQMLEAQQ------------
----------------------------------------ADPDPSQHYGEISVIHKDFG
QAVSQDFESRHGFAAQASRRKLMARARNWLLSAALRPYHSWVYWRDADVETCPYTVIEDL
MRHDKDITVPN----IWRPLPDWLG-G----EQPYDLNS--WQESETAMALAETLDEDAV
IVEGYAEYATWRPHLAYLRDPYGDPDVEMELDGVGGVSILAKARVFRAGVHFPAFSFERH
AETEGFGKMARRMGFSVIGLPHYTVWHLYEPSVDDIRHMEEMEAEKREREKQEKENAAVA
KK-IQDEFRPVNSQWEEDKQAI---------------------AGEA-EEANSQSDAKEE
TRKNEGMKKTDIRQGDGTEELSA-------KDDGDTA------------AEGEKV---KD
KKKSNKAGAKKPKVAAEP------------------REDEDDE-
>XP_007733775_Capronia_epimyces
------------------------------------------------------------
------------------------------------------------------------
------------------------------------------------------------
------------------------------------------------------------
------------------------------------------------------------
------------------------------------------------------------
------MNR-HHAFT-NGYAANKKHDDEVYRPYSDRADLENKYIWGMNDLVE-DEKTEAA
FGRRFEPRRK--------------------------------------------------
------------------------------------------------------------
------------------------------------------------------------
------------------------------------------------------------
------------------------------------------------------------
------------------------------------------------------------
------------------------------------------------------------
------------------------------------------------------------
------------------------------------ALNSRSRLI-----------RLGL
IALGTIACIIYII-----------------------------------------------
---FPS--ILRGSFSSNPASSLEQ-SD-IE------------------------------
-------------------TLRYYDLEDAQGS--SVGWH----RE---ERVLLCTPLRDA
APHLPMFFAHLRNFTYPHRLIDLAFLVSDSK--DNTEELLSQMLEAQQ------------
----------------------------------------ADPDPLQHYGEISVIHKDFG
QAVSQDFESRHGFAAQAGRRKLMAQARNWLLSAALRPYHSWVYWRDADVETCPFTIIEDL
MRHDKDITVPN----IWRPLPDWLG-G----EQPYDLNS--WQESETAIALADTLDEDAV
IVEGYAEYATWRPHLAYLRDPYGDPDVEMELDGVGGVSILAKARVFRAGVHFPAFSFERH
AETEGFGKMARRMGFSVIGLPHYTVWHLYEPSVDDIRHMEEMEAEKREREKQEKENALVA
KK-IQDEFQPVDSQWEADKQAI---------------------AGGGVDKSNPKAEVKED
MRKKESVRKVN----------TH-------KEDTDGK------------AAGKEV---ED
RK---GADVKDQKPAAAPGRGEGRRLASGDTKRTHAQEQEDDDE
>XP_009159773_Exophiala_dermatitidis
------------------------------------------------------------
------------------------------------------------------------
------------------------------------------------------------
------------------------------------------------------------
------------------------------------------------------------
------------------------------------------------------------
------MNR-HHGFT-NGYAASKKRDD--YGPYSDRPDLESKYIWGMHDLVE-DEKTDGG
FGRRFEPRKK--------------------------------------------------
------------------------------------------------------------
------------------------------------------------------------
------------------------------------------------------------
------------------------------------------------------------
------------------------------------------------------------
------------------------------------------------------------
------------------------------------------------------------
------------------------------------ALHSRSRLM-----------RLGL
FALGIVALVVYFV-----------------------------------------------
---FPS--ALPGPLFSTTALSSDT-SD-IE------------------------------
-------------------TLRYYDLSDAQGS--SVGWQ----RE---ERVLLCTPLRDA
APHLPMFFAHLRNFTYPHHLIDLAFLVSDSK--DNTAELLSQLLEAQQ------------
----------------------------------------ADPDPAQHYGEISVIHKDFG
QAVSQDFESRHGFAAQASRRKLMARARNWLLSAALRPYHSWVYWRDADVETCPYTVIEDL
MRHDKDVTVPN----IWRPLPDWLG-G----EQPYDLNS--WQESETAIALAETLDEDAV
IVEGYAEYATWRPHLAYLRDPYGDPDVEMELDGVGGVSILAKARVFRAGVHFPAFSFERH
AETEGFGKMARRMGFSVIGLPHYTVWHLYEPSVDDIRHMEEMEAEKREREKQEKENAARA
KE-IHEEFQQVDSQWEEDKKAI---------------------GGSGGDDDTTGQEAKGD
TRKKEGVKKIN----------THNKDDAGTKQDAGKK------------SDGKEG--AAD
EKKQKAKPERKMGQAEDDSDDDWGDLSID---------------
>XP_013256685_Exophiala_aquamarina
------------------------------------------------------------
------------------------------------------------------------
------------------------------------------------------------
------------------------------------------------------------
------------------------------------------------------------
------------------------------------------------------------
------MNR-LHASTNNGYGANKKHDGDIYH---DKADLESKYIWGMTDLVD-DEKPDPS
FGRRFEPRKR--------------------------------------------------
------------------------------------------------------------
------------------------------------------------------------
------------------------------------------------------------
------------------------------------------------------------
------------------------------------------------------------
------------------------------------------------------------
------------------------------------------------------------
------------------------------------ALHNRSRLI-----------RLAF
VILASVAFVVLFF-----------------------------------------------
---FPS--TRHLPSMSSTPPAPVFDSE-IE------------------------------
-------------------TLRYYDLEDVQGT--SVGWE----RE---ERVLLCTPLRDA
APHLPMFFAHLRNFTYPHHLIDLAFLVSDSK--DETEHMLTEMLEALQ------------
----------------------------------------ADPDPAQPYGEISVIHKDFG
QAVGQDFESRHGFAAQASRRKLMARARNWLLSAALRPYHSWVYWRDADVETCPFTIIEDL
MRHDRDIIVPN----IWRPLPDWLG-G----EQPYDLNS--WQESETAIALAETLDEDAV
IVEGYAEYATWRPHLAYLRDPYGDPDVEMELDGIGGVSILAKARVSRAGVHFPAFSFERH
AETEGFGKMARRMQFSVVGLPHYTVWHLYEPSVDDIRHMEEMEAEKRERELQEKEVAELT
KK-VGNSFVPVDGQWQKDKLAM---------------------AGGS-TEQQTKPPV---
--KKEGVQRI-----------PLDSESPGSKEAVRQA------------RAAERD---AD
NSGRSAFGD-----------------------------------
>XP_016225196_Exophiala_mesophila
------------------------------------------------------------
------------------------------------------------------------
------------------------------------------------------------
------------------------------------------------------------
------------------------------------------------------------
------------------------------------------------------------
------MNR-HHALA-NGYGAGKKRDDDVYY-LSEKSDLESKYIWGVNDLVD-DERSDSV
FGRRFEPRKK--------------------------------------------------
------------------------------------------------------------
------------------------------------------------------------
------------------------------------------------------------
------------------------------------------------------------
------------------------------------------------------------
------------------------------------------------------------
------------------------------------------------------------
------------------------------------AVYNRNRLI-----------RLAL
LAVSFIALPLYFF-----------------------------------------------
---FPS--SKNLASLSSTSSTKSRAGDELQ------------------------------
-------------------TLRYYDLDDVQGT--SVGWE----RE---ERVLLCTPLRDA
APHLPMFFSHLRNFTYPHHLIDLAFLVSDSK--DDTESLLTRMLEDLQ------------
----------------------------------------ADPDPSQPYGEISVIHKDFG
QAVGQDVDNRHGFAAQAGRRKLMARARNWLLSAALRPYHSWVYWRDADVETCPFTVIEDL
MRHDRDIIVPN----IWRPLPDWLG-G----EQPYDLNS--WQESETAIALAETLDEDAV
IVEGYAEYATWRPHLAYLRDPYGDPDVEMELDGIGGVSILAKARVSRAGVHFPAFSFERH
AETEGFGKMAKRMDFSVVGLPHYTVWHLYEPSVDDIRHMEEMEAEKRAREGQEKEAAELA
RK-VQQTFQTVDKEWEKDKAAI--------------AESVAKTKQKQKPSGEISDEDIDD
REPNEGPAQVA--------------------------------------SPGKLM---ED
DVEPVAFEH-----------------------------------
>XP_013271438_Rhinocladiella_mackenziei
------------------------------------------------------------
------------------------------------------------------------
------------------------------------------------------------
------------------------------------------------------------
------------------------------------------------------------
------------------------------------------------------------
------MNR-HHAFT-NGYAVNKKRDDDVHHPYSDRSDLESKYIWGMHDLVE-DEKSDPP
FSRKFEPRRR--------------------------------------------------
------------------------------------------------------------
------------------------------------------------------------
------------------------------------------------------------
------------------------------------------------------------
------------------------------------------------------------
------------------------------------------------------------
------------------------------------------------------------
------------------------------------ALHSRSRLI-----------RLGL
IAIGALALTVWLF-----------------------------------------------
---FPS--ATNLSLLSSSSSPSEEYFD-IE------------------------------
-------------------TLRYYDLEDVQGT--SVGWE----RE---ERVLLCTPLRDA
APHLPMFFAHLRNFTYPHHLIDLAFLVSDSK--DNTEELLSQMLEAQQ------------
----------------------------------------ADPDPSQPYGEISVIHKDFG
QAVGQDVESRHGFAAQAGRRKLMAQARNWLLSAALRPYHSWVYWRDADVETCPFTIIEDL
MRHDRDIIVPN----IWRPLPDWLG-G----EQPYDLNS--WQESETAIALAETLDEDAV
IVEGYAEYATWRPHLAYLRDPYGNPDVEMELDGVGGVSILAKARVFRAGVHFPAFSFERH
AETEGFGKMAKRMQFSVVGLPHYTVWHLYEPSVDDIRHMEEMEAEKRERERREKENAEVA
KK-IQEEFRQVDSQWESDKQAL---------------------ADGT-SKPNPKDQPQKD
NRKKETVKKIN----------TH-------QDESEKKSQGKEDVKNEKIVAAPKM---ED
ETKRAARSYGNKKTKKGRR-------------------------
>XP_017995050_Phialophora_attinorum
------------------------------------------------------------
------------------------------------------------------------
------------------------------------------------------------
------------------------------------------------------------
------------------------------------------------------------
------------------------------------------------------------
------MPR-HHAFA-NGYGDDKKRDSDVYRSYTDRSDLESKYIWGMNDLHDPDDEKDAK
RFHNYKPARS--------------------------------------------------
------------------------------------------------------------
------------------------------------------------------------
------------------------------------------------------------
------------------------------------------------------------
------------------------------------------------------------
------------------------------------------------------------
------------------------------------------------------------
------------------------------------PLQNRSRLI-----------KQFA
AGVILFVVFLYTF-----------------------------------------------
---LPS--SQ---FREQSPTDVFEVYD-IE------------------------------
-------------------TLRYYDLSDNVGT--SVGWE----RE---ERVLLCTPLRDA
APHLPMFFAHLRNFTYPHHLIDLAFLVSDSK--DNTESLLTELLEALQ------------
----------------------------------------NDESPTMPYGEISVIHKDFG
QAVGQDVESRHGFAAQAGRRKLMAQARNWLLSAALRPYHSWVYWRDADVETCPFTILEDL
MRHDKDVIVPSKCLATFARLARWRA----------TLRSQLMQESETALALADTLDEDAV
IVEGYAEYATWRPHLAYLRDPYGDPDVEMELDGVGGVSILAKARVFRAGVHFPAFSFEKH
AETEGFGKMAKRMKFSVVGLPHYTVWHLYEPSVDDLRHMEEMEQEKKAREQREKDEAEQK
QK-AKVEFEYVDEDWAKVKEGM---------------------AGEA-------------
-AKHKGAGATE----------------RGYKTAAEPE---------------------LD
P-------------------------------------------
>NP_595421_Schizosaccharomyces_pombe
------------------------------------------------------------
------------------------------------------------------------
------------------------------------------------------------
------------------------------------------------------------
------------------------------------------------------------
------------------------------------------------------------
------MKA-NRDFGRDG------------GPFSITPNR---------------------
----FQPKSS--------------------------------------------------
------------------------------------------------------------
------------------------------------------------------------
------------------------------------------------------------
------------------------------------------------------------
------------------------------------------------------------
------------------------------------------------------------
------------------------------------------------------------
-----------------------------------GNPIFRQKTIR----------TVGI
IA--LTLVLFLFF-----------------------------------------------
---HRSFFSSFGEFPSFSSTANAPNSD---------------------------------
--------------------VQEYDLRKVMNAKFTGDYS----PK---EKVLICAPLRNA
AEHLNMFFGHMNNLTYPHELIDLAFLISDTD--DNTLEVLKQHLDAIQ------------
----------------------------------------NDEDESKHFNNVLIMLKDFG
AIFGQEFSDRHGFAAQGPRRKLMARARNWLLSAAIQPYHSWVYWRDVDVETAPNTILEDL
MRHDKDIIVPN----VYRPLPDWLG-N----EQPYDLNS--WAESETALQLADTLGEDDV
IVEGYAEYATWRPHLAYLRDPNGDPSVEMPLDGIGGVSIMSKAKVHLEGCEFPAFSFEKH
AETEGFGKMAKRMGFSVYGLPHYVIWHIYEPSDDDKRIMAEMERERKEREAAELEEAKKY
QT---AGFTQPDDQ-------------------------------------GAEEGPLAH
ADDHVD------------------------------------------------------
--------------------------------------------
```
